# Establishment of local adaptation in partly self-fertilizing populations

**DOI:** 10.1101/2021.04.13.439676

**Authors:** Bogi Trickovic, Sylvain Glémin

## Abstract

Populations often inhabit multiple ecological patches and thus experience divergent selection, which can lead to local adaptation if migration is not strong enough to swamp locally adapted alleles. Conditions for the establishment of a locally advantageous allele have been studied in randomly mating populations. However, many species reproduce, at least partially, through self-fertilization, and how selfing affects local adaptation remains unclear and debated. Using a two-patch branching process formalism, we obtained a closed-form approximation under weak selection for the probability of establishment of a locally advantageous allele (*P*) for arbitrary selfing rate and dominance level, where selection is allowed to act on viability or fecundity, and migration can occur via seed or pollen dispersal. This solution is compared to diffusion approximation and used to investigate the consequences of a shift in a mating system on *P*, and the establishment of protected polymorphism. We find that selfing can either increase or decrease *P*, depending on the patterns of dominance in the two patches, and has conflicting effects on local adaptation. Globally, selfing favors local adaptation when locally advantageous alleles are (partially) recessive, when selection between patches is asymmetrical and when migration occurs through pollen rather than seed dispersal. These results establish a rigorous theoretical background to study heterogeneous selection and local adaptation in partially selfing species.

## Supplementary material for "Establishment of local adaptation in partly self-fertilizing populations": Contains simulator source code and Mathematica notebook that can be used to reproduce all theoretical derivations and figures in the manuscript.: mating_system_single_locus_revision.nb (part 1 of 22)

```
(* Content-type: application/vnd.wolfram.mathematica *)

(*** Wolfram Notebook File ***)
(* http://www.wolfram.com/nb *)

(* CreatedBy='Mathematica 11.3' *)

(*CacheID: 234*)
(* Internal cache information:
NotebookFileLineBreakTest
NotebookFileLineBreakTest
NotebookDataPosition[       158,          7]
NotebookDataLength[  21319245,     463390]
NotebookOptionsPosition[  21237577,     461116]
NotebookOutlinePosition[  21237935,     461132]
CellTagsIndexPosition[  21237892,     461129]
WindowFrame->Normal*)

(* Beginning of Notebook Content *)
Notebook[{

Cell[CellGroupData[{
Cell["\<\
Establishment of locally advantageous allele in partly self-fertilizing \
populations\
\>", "Title",
 CellChangeTimes->{{3.78294380393953*^9, 
  3.782943822329076*^9}},ExpressionUUID->"8f4f3a6e-3a1c-466d-abbf-\
cd24869b1d59"],

Cell[BoxData[
 RowBox[{"Needs", "[", "\"\<ErrorBarLogPlots`\>\"", "]"}]], "Input",
 CellChangeTimes->{{3.7825638320628023`*^9, 3.782563853082634*^9}, {
  3.7825638896124983`*^9, 3.78256389121511*^9}, {3.7825639951105423`*^9, 
  3.7825639996786757`*^9}},
 ExpressionUUID -> "180e033a-eb2d-42ea-9a59-21426c4ca9bd"],

Cell[CellGroupData[{

Cell["1. Deriving the mean reproduction matrix", "Section",
 CellChangeTimes->{{3.729582850570389*^9, 3.7295828776825333`*^9}, {
   3.7295845237875223`*^9, 3.729584545482176*^9}, {3.731148054756845*^9, 
   3.731148132947053*^9}, {3.7342676052906857`*^9, 3.7342676297324047`*^9}, {
   3.770581929829053*^9, 3.77058193146207*^9}, 3.770584563181658*^9, {
   3.782943243054269*^9, 3.78294326286263*^9}, {3.79691119118878*^9, 
   3.7969112026130753`*^9}, {3.807296622933084*^9, 3.8072966230771837`*^9}, {
   3.813232096489675*^9, 
   3.813232096841395*^9}},ExpressionUUID->"1a4ef394-86c0-4d35-a675-\
682f28d908ac"],

Cell[CellGroupData[{

Cell["General model", "Subsection",
 CellChangeTimes->{{3.731148066918871*^9, 3.731148070568192*^9}, 
   3.731148284855041*^9, {3.732953366503612*^9, 3.732953372003392*^9}, {
   3.734320494480611*^9, 3.73432049501409*^9}, {3.807297186751233*^9, 
   3.807297189839604*^9}},ExpressionUUID->"ad6140bd-fec2-49f3-a8f7-\
dd4cdd2d1f46"],

Cell[CellGroupData[{

Cell["Deriving the recursion equation ", "Subsubsection",
 CellChangeTimes->{{3.731148628577091*^9, 3.731148635436503*^9}, {
  3.7323459593694353`*^9, 3.732345963258602*^9}, {3.807297156446774*^9, 
  3.807297173959746*^9}},ExpressionUUID->"86d31dd0-152f-4eb3-956b-\
74d4730997b8"],

Cell["\<\
We start by assuming that population equilibrates fast for the inbreeding \
coefficient:\
\>", "Text",
 CellChangeTimes->{{3.821291183469099*^9, 3.821291222683703*^9}, {
  3.821368609824472*^9, 
  3.821368614760861*^9}},ExpressionUUID->"c99468dc-d586-4ff6-b9ca-\
27a3e6822287"],

Cell[BoxData[{
 RowBox[{
  RowBox[{"S", "=", 
   RowBox[{"2", 
    RowBox[{"F", "/", 
     RowBox[{"(", 
      RowBox[{"1", "+", "F"}], ")"}]}]}]}], ";"}], "\[IndentingNewLine]", 
 RowBox[{
  RowBox[{
   SubscriptBox["x", "i"], "=", 
   RowBox[{
    SuperscriptBox[
     SubscriptBox["p", "i"], "2"], "+", 
    RowBox[{"F", " ", 
     SubscriptBox["p", "i"], 
     RowBox[{"(", 
      RowBox[{"1", "-", 
       SubscriptBox["p", "i"]}], ")"}]}]}]}], ";"}], "\[IndentingNewLine]", 
 RowBox[{
  RowBox[{
   SubscriptBox["y", "i"], "=", 
   RowBox[{"2", 
    SubscriptBox["p", "i"], 
    RowBox[{"(", 
     RowBox[{"1", "-", 
      SubscriptBox["p", "i"]}], ")"}], 
    RowBox[{"(", 
     RowBox[{"1", "-", "F"}], ")"}]}]}], ";"}]}], "Input",
 CellChangeTimes->{{3.796940242985983*^9, 3.7969402554098063`*^9}, {
   3.796940293821796*^9, 3.796940369596396*^9}, 3.797030234100721*^9, {
   3.797030264452631*^9, 3.797030270276642*^9}, 3.7970306322920647`*^9, 
   3.7970311517819853`*^9, {3.798389249378427*^9, 3.798389251017908*^9}, {
   3.807794968608849*^9, 3.807794971728054*^9}, {3.821368935789969*^9, 
   3.821368936230143*^9}},
 CellLabel->"In[2]:=",ExpressionUUID->"7fcfbd94-e3ca-49cf-a1d3-a7141a87e16b"],

Cell[TextData[{
 "Life cycle starts with selection on male and female fitness component. Let ",
 Cell[BoxData[
  FormBox[
   RowBox[{"W", 
    SubscriptBox[
     RowBox[{"{", "J", "}"}], 
     RowBox[{"i", ",", "k"}]]}], TraditionalForm]],
  FormatType->"TraditionalForm",ExpressionUUID->
  "3f60b5e8-4415-4488-b82d-b4dc3297aaf2"],
 " be the fitness of ",
 Cell[BoxData[
  FormBox[
   SuperscriptBox["J", "th"], TraditionalForm]],
  FormatType->"TraditionalForm",ExpressionUUID->
  "94017d11-0150-495b-803f-5e4417e889b4"],
 " phenotype in ",
 Cell[BoxData[
  FormBox[
   SuperscriptBox["i", "th"], TraditionalForm]],
  FormatType->"TraditionalForm",ExpressionUUID->
  "28f227b2-c296-4e4d-86cc-a5fd32a9bb47"],
 " patch of ",
 Cell[BoxData[
  FormBox[
   SuperscriptBox["k", "th"], TraditionalForm]],
  FormatType->"TraditionalForm",ExpressionUUID->
  "df767425-72bb-45db-a11f-0838f0dc3e20"],
 " fitness component. The values of k are either \[OpenCurlyDoubleQuote]F\
\[CloseCurlyDoubleQuote] for female, or \[OpenCurlyDoubleQuote]M\
\[CloseCurlyDoubleQuote] for male. Selection acts on differential gamete \
production by gametophyte, and not on differential survival of gametes:"
}], "Text",
 CellChangeTimes->{{3.791936665381266*^9, 3.791936680877647*^9}, {
  3.8213689461165323`*^9, 3.821369080318613*^9}, {3.821369166287725*^9, 
  3.821369193848489*^9}},ExpressionUUID->"7581fba0-efef-4337-9aab-\
1b09a850ac12"],

Cell[CellGroupData[{

Cell[BoxData[{
 RowBox[{
  RowBox[{
   RowBox[{"WBar", "[", 
    RowBox[{"i_", ",", "k_"}], "]"}], "=", 
   RowBox[{
    RowBox[{
     SubscriptBox["WAA", 
      RowBox[{"i", ",", "k"}]], "*", 
     SubscriptBox["x", "i"]}], "+", 
    RowBox[{
     SubscriptBox["WAa", 
      RowBox[{"i", ",", "k"}]], "*", 
     SubscriptBox["y", "i"]}], "+", 
    RowBox[{
     SubscriptBox["Waa", 
      RowBox[{"i", ",", "k"}]], "*", 
     RowBox[{"(", 
      RowBox[{"1", "-", 
       SubscriptBox["x", "i"], "-", 
       SubscriptBox["y", "i"]}], ")"}]}]}]}], ";"}], "\[IndentingNewLine]", 
 RowBox[{
  RowBox[{"xPrim", "[", 
   RowBox[{"i_", ",", "k_"}], "]"}], "=", 
  RowBox[{"FullSimplify", "[", 
   RowBox[{
    RowBox[{"(", 
     RowBox[{
      RowBox[{
       SubscriptBox["x", "i"], 
       SubscriptBox["WAA", 
        RowBox[{"i", ",", "k"}]]}], "+", 
      RowBox[{
       FractionBox["1", "2"], 
       SubscriptBox["y", "i"], 
       SubscriptBox["WAa", 
        RowBox[{"i", ",", "k"}]]}]}], ")"}], "/", 
    RowBox[{"WBar", "[", 
     RowBox[{"i", ",", "k"}], "]"}]}], "]"}]}]}], "Input",
 CellChangeTimes->{{3.7919306223018293`*^9, 3.7919306989441566`*^9}, {
   3.791930744760536*^9, 3.7919309197874928`*^9}, {3.791930957788698*^9, 
   3.7919309802361403`*^9}, {3.7919366100492163`*^9, 3.791936653036633*^9}, {
   3.791936692571862*^9, 3.7919367015334587`*^9}, {3.791936778005419*^9, 
   3.791936778180772*^9}, {3.7969372659552603`*^9, 3.7969375510395517`*^9}, {
   3.7969391464382563`*^9, 3.7969391657758617`*^9}, {3.79694026489097*^9, 
   3.79694028017059*^9}, {3.797030311742446*^9, 3.79703031205375*^9}, {
   3.797030853928074*^9, 3.7970308706326857`*^9}, {3.7983730707056017`*^9, 
   3.798373079181197*^9}, {3.8213688867491083`*^9, 3.8213688876759872`*^9}, 
   3.82136896370893*^9, 3.821369157279622*^9},
 CellLabel->"In[5]:=",ExpressionUUID->"9a3bd7ef-5daf-4398-bb8d-6f2b61c26647"],

Cell[BoxData[
 FractionBox[
  RowBox[{
   SubscriptBox["p", "i"], " ", 
   RowBox[{"(", 
    RowBox[{
     RowBox[{
      RowBox[{"(", 
       RowBox[{
        RowBox[{"-", "1"}], "+", "F"}], ")"}], " ", 
      RowBox[{"(", 
       RowBox[{
        RowBox[{"-", "1"}], "+", 
        SubscriptBox["p", "i"]}], ")"}], " ", 
      SubscriptBox["WAa", 
       RowBox[{"i", ",", "k"}]]}], "+", 
     RowBox[{
      RowBox[{"(", 
       RowBox[{"F", "-", 
        RowBox[{
         RowBox[{"(", 
          RowBox[{
           RowBox[{"-", "1"}], "+", "F"}], ")"}], " ", 
         SubscriptBox["p", "i"]}]}], ")"}], " ", 
      SubscriptBox["WAA", 
       RowBox[{"i", ",", "k"}]]}]}], ")"}]}], 
  RowBox[{
   RowBox[{
    RowBox[{"(", 
     RowBox[{
      RowBox[{"-", "1"}], "+", 
      SubscriptBox["p", "i"]}], ")"}], " ", 
    RowBox[{"(", 
     RowBox[{
      RowBox[{
       RowBox[{"(", 
        RowBox[{
         RowBox[{"-", "1"}], "-", 
         RowBox[{
          RowBox[{"(", 
           RowBox[{
            RowBox[{"-", "1"}], "+", "F"}], ")"}], " ", 
          SubscriptBox["p", "i"]}]}], ")"}], " ", 
       SubscriptBox["Waa", 
        RowBox[{"i", ",", "k"}]]}], "+", 
      RowBox[{"2", " ", 
       RowBox[{"(", 
        RowBox[{
         RowBox[{"-", "1"}], "+", "F"}], ")"}], " ", 
       SubscriptBox["p", "i"], " ", 
       SubscriptBox["WAa", 
        RowBox[{"i", ",", "k"}]]}]}], ")"}]}], "+", 
   RowBox[{
    SubscriptBox["p", "i"], " ", 
    RowBox[{"(", 
     RowBox[{"F", "-", 
      RowBox[{
       RowBox[{"(", 
        RowBox[{
         RowBox[{"-", "1"}], "+", "F"}], ")"}], " ", 
       SubscriptBox["p", "i"]}]}], ")"}], " ", 
    SubscriptBox["WAA", 
     RowBox[{"i", ",", "k"}]]}]}]]], "Output",
 CellChangeTimes->{
  3.797030870979828*^9, {3.797030915329741*^9, 3.7970309386275663`*^9}, 
   3.797031154149582*^9, 3.7970313045832777`*^9, 3.7970380315363483`*^9, 
   3.79837217832393*^9, {3.7983737141138897`*^9, 3.798373737768772*^9}, 
   3.798375047071292*^9, 3.798380148895708*^9, 3.798380251460904*^9, 
   3.7983806066179237`*^9, 3.798380640177659*^9, 3.798383043091098*^9, 
   3.79838858099448*^9, 3.798389259285365*^9, 3.7983951169624233`*^9, {
   3.807190848887557*^9, 3.807190873403863*^9}, 3.807290304802044*^9, 
   3.80729822034044*^9, 3.8074524899683437`*^9, 3.807458808632036*^9, 
   3.807558700952362*^9, 3.80779448790415*^9, 3.807794978829155*^9, 
   3.807795022097231*^9, 3.807797488125207*^9, 3.8078029817792873`*^9, 
   3.8078165388427763`*^9, 3.809007456257992*^9, 3.8091994976211157`*^9, 
   3.809199942598435*^9, 3.809641956482901*^9, 3.810590494853277*^9, 
   3.810730973512912*^9, 3.8116907394361343`*^9, 3.811693945336907*^9, 
   3.811702837826481*^9, 3.811703029867178*^9, 3.811704294377417*^9, 
   3.811704337003168*^9, 3.8117932869028873`*^9, 3.8118551428084*^9, 
   3.811855286332181*^9, 3.811973970362227*^9, 3.812024771640149*^9, 
   3.8121246429159327`*^9, 3.8121944000427837`*^9, 3.812200110725338*^9, 
   3.812200627796332*^9, 3.8122007736512213`*^9, 3.8122272408751163`*^9, 
   3.812285525883842*^9, 3.81240285945007*^9, 3.8124801216794786`*^9, 
   3.8124907046584063`*^9, 3.812491673516329*^9, 3.812491883658689*^9, 
   3.812550933102271*^9, 3.812744474363512*^9, 3.812808715438188*^9, 
   3.812917063062591*^9, 3.813006617763352*^9, 3.813068800567834*^9, 
   3.813069505465827*^9, 3.81308962018908*^9, 3.813176569034048*^9, 
   3.8131770821283293`*^9, 3.8132535717003717`*^9, 3.813335071763335*^9, 
   3.813335251937779*^9, 3.8213692168262672`*^9, 3.821373307260324*^9, 
   3.821373467273529*^9, {3.821441612496892*^9, 3.821441621483284*^9}, 
   3.8246494815481462`*^9, 3.8320734948750668`*^9, 3.8321554913646812`*^9, 
   3.832176046204052*^9, 3.832176374338643*^9, 3.832529671217498*^9, 
   3.832619676796939*^9, 3.834402228649755*^9, 3.834581249347231*^9, 
   3.8360677779921913`*^9, 3.83849037452533*^9, 3.838490614483128*^9, 
   3.839078133177528*^9, 3.8392405687245083`*^9, 3.839936949432675*^9, {
   3.840287358954144*^9, 3.8402873741823263`*^9}, 3.840629440241981*^9, 
   3.840629623790628*^9, 3.84062997738982*^9, 3.840887303372044*^9},
 CellLabel->"Out[6]=",ExpressionUUID->"ab551677-5d59-4880-837e-eaa2475ca07e"]
}, Open  ]],

Cell[TextData[{
 "Life cycle starts with pollen dispersal. Let mP[i,k] be the fraction of \
gametes of ",
 Cell[BoxData[
  FormBox[
   SuperscriptBox["k", "th"], TraditionalForm]],ExpressionUUID->
  "fd2fc049-2404-4aa2-8961-1fe574ae4a0e"],
 " sex in ",
 Cell[BoxData[
  FormBox[
   SuperscriptBox["i", "th"], TraditionalForm]],ExpressionUUID->
  "df261235-d486-409b-96b0-41e730806c72"],
 " patch that originates from ",
 Cell[BoxData[
  FormBox[
   SuperscriptBox["j", "th"], TraditionalForm]],ExpressionUUID->
  "4972ed56-87ea-49f2-977f-a6d9bd213676"],
 " patch (so backward migration rate as per Cavali-Sforza). Then the \
frequency after dispersal is:"
}], "Text",
 CellChangeTimes->{{3.80719356688687*^9, 3.807193604238924*^9}, 
   3.821368909799251*^9},ExpressionUUID->"d77aaf84-0dba-4997-bbea-\
a739c9e47f21"],

Cell[CellGroupData[{

Cell[BoxData[
 RowBox[{
  RowBox[{"xAfterMig", "[", 
   RowBox[{"i_", ",", "j_", ",", "k_"}], "]"}], "=", 
  RowBox[{
   RowBox[{
    RowBox[{"xPrim", "[", 
     RowBox[{"i", ",", "k"}], "]"}], 
    RowBox[{"(", 
     RowBox[{"1", "-", 
      RowBox[{"mP", "[", 
       RowBox[{"i", ",", "k"}], "]"}]}], ")"}]}], "+", 
   RowBox[{
    RowBox[{"xPrim", "[", 
     RowBox[{"j", ",", "k"}], "]"}], 
    RowBox[{"mP", "[", 
     RowBox[{"i", ",", "k"}], "]"}]}]}]}]], "Input",
 CellChangeTimes->{{3.7919310281416273`*^9, 3.7919310602217484`*^9}, {
   3.791931094502419*^9, 3.791931164679782*^9}, {3.79693767554742*^9, 
   3.796937881006158*^9}, 3.7969391375658197`*^9, {3.796939221479478*^9, 
   3.7969392230707684`*^9}, {3.7969403995331907`*^9, 
   3.7969404014208117`*^9}, {3.797008328817226*^9, 3.797008329400621*^9}, {
   3.7970306547333813`*^9, 3.7970306943015127`*^9}, {3.797030888720791*^9, 
   3.797030933137732*^9}, {3.797032474110821*^9, 3.7970324742687883`*^9}, 
   3.798382111453772*^9, 3.798382229630602*^9, {3.798382309090665*^9, 
   3.7983823106390038`*^9}, {3.807199002768733*^9, 3.807199014287738*^9}, {
   3.8072092205093803`*^9, 3.8072092236569033`*^9}, {3.807209680765325*^9, 
   3.8072096877238407`*^9}, {3.807209746485239*^9, 3.8072097478351307`*^9}, {
   3.80720983876729*^9, 3.807209840305174*^9}, {3.807211258530039*^9, 
   3.807211260232752*^9}, {3.807211458509181*^9, 3.807211462585225*^9}, {
   3.811702829056411*^9, 3.811702831109809*^9}, {3.811702909410437*^9, 
   3.811702966368374*^9}, {3.811704279041032*^9, 3.811704286560274*^9}, {
   3.811704331754541*^9, 3.8117043335052757`*^9}, 3.812200090270253*^9, 
   3.812200322867319*^9, {3.821368901572638*^9, 3.821368902863413*^9}},
 CellLabel->"In[7]:=",ExpressionUUID->"5958bf35-a2ba-4c50-850b-ad6e13e31dec"],

Cell[BoxData[
 RowBox[{
  FractionBox[
   RowBox[{
    RowBox[{"(", 
     RowBox[{"1", "-", 
      RowBox[{"mP", "[", 
       RowBox[{"i", ",", "k"}], "]"}]}], ")"}], " ", 
    SubscriptBox["p", "i"], " ", 
    RowBox[{"(", 
     RowBox[{
      RowBox[{
       RowBox[{"(", 
        RowBox[{
         RowBox[{"-", "1"}], "+", "F"}], ")"}], " ", 
       RowBox[{"(", 
        RowBox[{
         RowBox[{"-", "1"}], "+", 
         SubscriptBox["p", "i"]}], ")"}], " ", 
       SubscriptBox["WAa", 
        RowBox[{"i", ",", "k"}]]}], "+", 
      RowBox[{
       RowBox[{"(", 
        RowBox[{"F", "-", 
         RowBox[{
          RowBox[{"(", 
           RowBox[{
            RowBox[{"-", "1"}], "+", "F"}], ")"}], " ", 
          SubscriptBox["p", "i"]}]}], ")"}], " ", 
       SubscriptBox["WAA", 
        RowBox[{"i", ",", "k"}]]}]}], ")"}]}], 
   RowBox[{
    RowBox[{
     RowBox[{"(", 
      RowBox[{
       RowBox[{"-", "1"}], "+", 
       SubscriptBox["p", "i"]}], ")"}], " ", 
     RowBox[{"(", 
      RowBox[{
       RowBox[{
        RowBox[{"(", 
         RowBox[{
          RowBox[{"-", "1"}], "-", 
          RowBox[{
           RowBox[{"(", 
            RowBox[{
             RowBox[{"-", "1"}], "+", "F"}], ")"}], " ", 
           SubscriptBox["p", "i"]}]}], ")"}], " ", 
        SubscriptBox["Waa", 
         RowBox[{"i", ",", "k"}]]}], "+", 
       RowBox[{"2", " ", 
        RowBox[{"(", 
         RowBox[{
          RowBox[{"-", "1"}], "+", "F"}], ")"}], " ", 
        SubscriptBox["p", "i"], " ", 
        SubscriptBox["WAa", 
         RowBox[{"i", ",", "k"}]]}]}], ")"}]}], "+", 
    RowBox[{
     SubscriptBox["p", "i"], " ", 
     RowBox[{"(", 
      RowBox[{"F", "-", 
       RowBox[{
        RowBox[{"(", 
         RowBox[{
          RowBox[{"-", "1"}], "+", "F"}], ")"}], " ", 
        SubscriptBox["p", "i"]}]}], ")"}], " ", 
     SubscriptBox["WAA", 
      RowBox[{"i", ",", "k"}]]}]}]], "+", 
  FractionBox[
   RowBox[{
    RowBox[{"mP", "[", 
     RowBox[{"i", ",", "k"}], "]"}], " ", 
    SubscriptBox["p", "j"], " ", 
    RowBox[{"(", 
     RowBox[{
      RowBox[{
       RowBox[{"(", 
        RowBox[{
         RowBox[{"-", "1"}], "+", "F"}], ")"}], " ", 
       RowBox[{"(", 
        RowBox[{
         RowBox[{"-", "1"}], "+", 
         SubscriptBox["p", "j"]}], ")"}], " ", 
       SubscriptBox["WAa", 
        RowBox[{"j", ",", "k"}]]}], "+", 
      RowBox[{
       RowBox[{"(", 
        RowBox[{"F", "-", 
         RowBox[{
          RowBox[{"(", 
           RowBox[{
            RowBox[{"-", "1"}], "+", "F"}], ")"}], " ", 
          SubscriptBox["p", "j"]}]}], ")"}], " ", 
       SubscriptBox["WAA", 
        RowBox[{"j", ",", "k"}]]}]}], ")"}]}], 
   RowBox[{
    RowBox[{
     RowBox[{"(", 
      RowBox[{
       RowBox[{"-", "1"}], "+", 
       SubscriptBox["p", "j"]}], ")"}], " ", 
     RowBox[{"(", 
      RowBox[{
       RowBox[{
        RowBox[{"(", 
         RowBox[{
          RowBox[{"-", "1"}], "-", 
          RowBox[{
           RowBox[{"(", 
            RowBox[{
             RowBox[{"-", "1"}], "+", "F"}], ")"}], " ", 
           SubscriptBox["p", "j"]}]}], ")"}], " ", 
        SubscriptBox["Waa", 
         RowBox[{"j", ",", "k"}]]}], "+", 
       RowBox[{"2", " ", 
        RowBox[{"(", 
         RowBox[{
          RowBox[{"-", "1"}], "+", "F"}], ")"}], " ", 
        SubscriptBox["p", "j"], " ", 
        SubscriptBox["WAa", 
         RowBox[{"j", ",", "k"}]]}]}], ")"}]}], "+", 
    RowBox[{
     SubscriptBox["p", "j"], " ", 
     RowBox[{"(", 
      RowBox[{"F", "-", 
       RowBox[{
        RowBox[{"(", 
         RowBox[{
          RowBox[{"-", "1"}], "+", "F"}], ")"}], " ", 
        SubscriptBox["p", "j"]}]}], ")"}], " ", 
     SubscriptBox["WAA", 
      RowBox[{"j", ",", "k"}]]}]}]]}]], "Output",
 CellChangeTimes->{
  3.797030890030868*^9, 3.797030942680963*^9, 3.797031159845603*^9, 
   3.7970313075218267`*^9, 3.797032402342877*^9, 3.7970324747184896`*^9, 
   3.797038032115196*^9, 3.798372188139124*^9, 3.7983741878732033`*^9, 
   3.79837504736613*^9, 3.798380153907955*^9, 3.798380254685951*^9, 
   3.7983806102090263`*^9, 3.798380643359923*^9, 3.798382111623598*^9, 
   3.7983822298451033`*^9, 3.798382310921652*^9, 3.798383045957036*^9, 
   3.7983831167569323`*^9, 3.798383284724654*^9, 3.798388584339746*^9, 
   3.798389264123351*^9, 3.798389370613222*^9, 3.7983951173137903`*^9, {
   3.8071908521920433`*^9, 3.807190876641897*^9}, 3.807199016130856*^9, 
   3.80720922433503*^9, 3.807209688577415*^9, 3.8072097491396933`*^9, 
   3.807209841321699*^9, 3.807211261436387*^9, 3.807211463058498*^9, 
   3.807290307479445*^9, 3.807298220894611*^9, 3.8074524902717237`*^9, 
   3.807458809017045*^9, 3.807558701339601*^9, 3.807794488233076*^9, 
   3.807795022608527*^9, 3.807797488653243*^9, 3.8078029821451283`*^9, 
   3.8078165391591063`*^9, 3.8090074565934563`*^9, 3.809199497935878*^9, 
   3.809199942924127*^9, 3.809641957100863*^9, 3.810590495154089*^9, 
   3.8107309738414087`*^9, 3.811690739781255*^9, 3.811693945666234*^9, 
   3.811702838309572*^9, 3.811703030415552*^9, {3.811704287130426*^9, 
   3.811704294919097*^9}, 3.8117043375481777`*^9, 3.8117932873784323`*^9, 
   3.811855143313765*^9, 3.811855286649169*^9, 3.8119739707599497`*^9, 
   3.812024771970462*^9, 3.812124643251038*^9, 3.812194400422102*^9, 
   3.812200111250617*^9, 3.8122006282907467`*^9, 3.812200775283338*^9, 
   3.8122272427502604`*^9, 3.812285526404559*^9, 3.812402859779644*^9, 
   3.8124801219950333`*^9, 3.812490704979567*^9, 3.812491673912966*^9, 
   3.8124918840094*^9, 3.812550933473516*^9, 3.812744474682681*^9, 
   3.8128087157594643`*^9, 3.812917063430045*^9, 3.8130066181218977`*^9, 
   3.813068802006288*^9, 3.813069505804133*^9, 3.813089620953116*^9, 
   3.813176569439642*^9, 3.8131770824846573`*^9, 3.813253572018876*^9, 
   3.813335072077016*^9, 3.8133352522537603`*^9, 3.821369218234496*^9, 
   3.821373309000749*^9, 3.821373468476151*^9, {3.821441612528516*^9, 
   3.82144162151788*^9}, 3.8246494815760098`*^9, 3.832073494904449*^9, 
   3.832155491523007*^9, 3.8321760462490396`*^9, 3.832176374598681*^9, 
   3.832529671251116*^9, 3.8326196768292933`*^9, 3.834402228678206*^9, 
   3.834581249379026*^9, 3.836067778025641*^9, 3.838490374601521*^9, 
   3.8384906145357857`*^9, 3.839078133208105*^9, 3.8392405688402643`*^9, 
   3.839936949443461*^9, {3.840287358977375*^9, 3.840287374206307*^9}, 
   3.840629440266636*^9, 3.8406296238214703`*^9, 3.8406299774173203`*^9, 
   3.840887303402132*^9},
 CellLabel->"Out[7]=",ExpressionUUID->"3fb0a9a0-e115-4c37-83bc-b1175a5633e9"]
}, Open  ]],

Cell["\<\
Pollen dispersal is followed by mating, where S fraction of population \
self-fertilizes while (1-S) fraction outcrosses. We assume that there is no \
selection ac\
\>", "Text",
 CellChangeTimes->{{3.821368766485958*^9, 
  3.821368812099666*^9}},ExpressionUUID->"e69db83c-7be0-42bc-966e-\
3c3f0355b55d"],

Cell[BoxData[
 RowBox[{
  RowBox[{
   RowBox[{"XPrimR", "[", 
    RowBox[{"i_", ",", "j_"}], "]"}], "=", 
   RowBox[{
    RowBox[{
     RowBox[{"(", 
      RowBox[{"1", "-", "S"}], ")"}], 
     RowBox[{"(", 
      RowBox[{
       RowBox[{"xAfterMig", "[", 
        RowBox[{"i", ",", "j", ",", "F"}], "]"}], 
       RowBox[{"xAfterMig", "[", 
        RowBox[{"i", ",", "j", ",", "M"}], "]"}]}], ")"}]}], "+", 
    RowBox[{"S", " ", 
     RowBox[{"(", 
      RowBox[{
       RowBox[{
        SubscriptBox["x", "i"], 
        FractionBox[
         SubscriptBox["WAA", 
          RowBox[{"i", ",", "F"}]], 
         RowBox[{"WBar", "[", 
          RowBox[{"i", ",", "F"}], "]"}]]}], "+", 
       RowBox[{
        FractionBox["1", "4"], 
        SubscriptBox["y", "i"], 
        FractionBox[
         SubscriptBox["WAa", 
          RowBox[{"i", ",", "F"}]], 
         RowBox[{"WBar", "[", 
          RowBox[{"i", ",", "F"}], "]"}]]}]}], ")"}]}]}]}], ";"}]], "Input",
 CellChangeTimes->{{3.791931196721301*^9, 3.7919312568491898`*^9}, {
   3.791936227074893*^9, 3.791936228194831*^9}, {3.791936320997828*^9, 
   3.791936334100629*^9}, {3.791936614450343*^9, 3.791936624860895*^9}, {
   3.791936716168757*^9, 3.7919369120003*^9}, {3.7919370438088913`*^9, 
   3.791937051489691*^9}, {3.791937149382114*^9, 3.791937191676482*^9}, {
   3.796937907736209*^9, 3.7969379137189293`*^9}, {3.796938069867839*^9, 
   3.796938134851273*^9}, {3.796938173228767*^9, 3.79693817355613*^9}, 
   3.796939134982069*^9, {3.796940414213159*^9, 3.796940474279257*^9}, {
   3.7969409381668177`*^9, 3.7969409409269*^9}, {3.797008333601598*^9, 
   3.797008347945127*^9}, {3.7970325093976803`*^9, 3.797032528053824*^9}, {
   3.797034133044477*^9, 3.797034134747583*^9}, {3.7970349308583527`*^9, 
   3.797034955249032*^9}, {3.797035206085473*^9, 3.7970352099975653`*^9}, {
   3.7970354190531397`*^9, 3.797035426601635*^9}, {3.7970358798459587`*^9, 
   3.7970358820736837`*^9}, {3.798384720028934*^9, 3.798384727492825*^9}, 
   3.798384764981618*^9, {3.798384891407867*^9, 3.798384901119611*^9}, 
   3.798384948792842*^9, {3.807216360484488*^9, 3.8072163975386333`*^9}, 
   3.8213733550414124`*^9, 3.8213734927060432`*^9, 3.821373647701284*^9},
 CellLabel->"In[8]:=",ExpressionUUID->"413de799-ec40-4191-ad81-03f350d67fb9"],

Cell[BoxData[
 RowBox[{
  RowBox[{
   RowBox[{"YPrimR", "[", 
    RowBox[{"i_", ",", "j_"}], "]"}], "=", 
   RowBox[{
    RowBox[{
     RowBox[{"(", 
      RowBox[{"1", "-", "S"}], ")"}], 
     RowBox[{"(", 
      RowBox[{
       RowBox[{"(", 
        RowBox[{
         RowBox[{"xAfterMig", "[", 
          RowBox[{"i", ",", "j", ",", "F"}], "]"}], 
         RowBox[{"(", 
          RowBox[{"1", "-", 
           RowBox[{"xAfterMig", "[", 
            RowBox[{"i", ",", "j", ",", "M"}], "]"}]}], ")"}]}], ")"}], "+", 
       RowBox[{
        RowBox[{"(", 
         RowBox[{"1", "-", 
          RowBox[{"xAfterMig", "[", 
           RowBox[{"i", ",", "j", ",", "F"}], "]"}]}], ")"}], 
        RowBox[{"xAfterMig", "[", 
         RowBox[{"i", ",", "j", ",", "M"}], "]"}]}]}], ")"}]}], "+", 
    RowBox[{"S", " ", 
     FractionBox[
      SubscriptBox["y", "i"], "2"], 
     FractionBox[
      SubscriptBox["WAa", 
       RowBox[{"i", ",", "F"}]], 
      RowBox[{"WBar", "[", 
       RowBox[{"i", ",", "F"}], "]"}]]}]}]}], ";"}]], "Input",
 CellChangeTimes->{
  3.7919369373926*^9, {3.791937019017138*^9, 3.791937039257553*^9}, {
   3.796938141619006*^9, 3.796938165147874*^9}, 3.796939131102398*^9, {
   3.796940487367361*^9, 3.796940492033825*^9}, {3.796940948943035*^9, 
   3.796940959687132*^9}, {3.796941019497417*^9, 3.796941020528076*^9}, {
   3.796941117723632*^9, 3.79694117966689*^9}, {3.7969412383855267`*^9, 
   3.796941246446424*^9}, 3.796996472902017*^9, {3.797008338881621*^9, 
   3.7970083659615717`*^9}, {3.797035225654498*^9, 3.797035226542221*^9}, {
   3.797035288442081*^9, 3.797035384033944*^9}, {3.7970354366209307`*^9, 
   3.79703544087361*^9}, {3.797035598286707*^9, 3.7970356074854183`*^9}, {
   3.7970358864364157`*^9, 3.797035894666478*^9}, {3.7970370217611523`*^9, 
   3.797037031608519*^9}, {3.798384837759267*^9, 3.798384852454989*^9}, {
   3.7983849342986803`*^9, 3.798384945258367*^9}, {3.798384976074554*^9, 
   3.7983849841226254`*^9}, {3.798389533480397*^9, 3.798389536719521*^9}, {
   3.7983895993538313`*^9, 3.798389629393166*^9}, {3.807216372049408*^9, 
   3.807216374368429*^9}, 3.811690727243034*^9, {3.821373373430262*^9, 
   3.821373374670652*^9}},
 CellLabel->"In[9]:=",ExpressionUUID->"d5c14950-8491-47f4-8428-d29d6cee7368"],

Cell[TextData[{
 "Mating yields seed, which disperses between patches at rates mS[i]. This is \
the fraction of offspring in ",
 Cell[BoxData[
  FormBox[
   SuperscriptBox["i", "th"], TraditionalForm]],
  FormatType->"TraditionalForm",ExpressionUUID->
  "ee081650-7ae6-4f16-97cc-b079d9ed9f1a"],
 " patch originating from the opposite patch:"
}], "Text",
 CellChangeTimes->{{3.8213737336636868`*^9, 
  3.821373782087291*^9}},ExpressionUUID->"55136f52-697e-49dc-9870-\
40c90a5a2656"],

Cell[BoxData[{
 RowBox[{
  RowBox[{
   RowBox[{"XR", "[", 
    RowBox[{"i_", ",", "j_"}], "]"}], "=", 
   RowBox[{
    RowBox[{
     RowBox[{"XPrimR", "[", 
      RowBox[{"i", ",", "j"}], "]"}], 
     RowBox[{"(", 
      RowBox[{"1", "-", 
       RowBox[{"mS", "[", "i", "]"}]}], ")"}]}], "+", 
    RowBox[{
     RowBox[{"XPrimR", "[", 
      RowBox[{"j", ",", "i"}], "]"}], 
     RowBox[{"mS", "[", "i", "]"}]}]}]}], ";"}], "\[IndentingNewLine]", 
 RowBox[{
  RowBox[{
   RowBox[{"YR", "[", 
    RowBox[{"i_", ",", "j_"}], "]"}], "=", 
   RowBox[{
    RowBox[{
     RowBox[{"YPrimR", "[", 
      RowBox[{"i", ",", "j"}], "]"}], 
     RowBox[{"(", 
      RowBox[{"1", "-", 
       RowBox[{"mS", "[", "i", "]"}]}], ")"}]}], "+", 
    RowBox[{
     RowBox[{"YPrimR", "[", 
      RowBox[{"j", ",", "i"}], "]"}], 
     RowBox[{"mS", "[", "i", "]"}]}]}]}], ";"}]}], "Input",
 CellChangeTimes->{{3.7919310281416273`*^9, 3.7919310602217484`*^9}, {
   3.791931094502419*^9, 3.791931164679782*^9}, {3.79693767554742*^9, 
   3.796937881006158*^9}, 3.7969391375658197`*^9, {3.7969392281593227`*^9, 
   3.796939291608267*^9}, {3.7969960112929*^9, 3.796996015184894*^9}, {
   3.79699612798781*^9, 3.7969961344889183`*^9}, {3.797030133539167*^9, 
   3.797030170707684*^9}, {3.797037852272279*^9, 3.797037914455392*^9}, {
   3.797037986072832*^9, 3.7970379862160597`*^9}, {3.812200098446506*^9, 
   3.81220010070144*^9}, {3.812200336802217*^9, 3.812200338073826*^9}, {
   3.821373686094471*^9, 3.821373686325308*^9}},
 CellLabel->"In[10]:=",ExpressionUUID->"cf831205-334c-47fe-a761-99b1d81ec0d0"],

Cell["\<\
Finally, developing offspring undergo a round of viability selection and this \
sets the frequency of genotypes in parents that make up the next generation \
of adults:\
\>", "Text",
 CellChangeTimes->{{3.821373787713036*^9, 
  3.821373855065247*^9}},ExpressionUUID->"0994a55a-0048-4e6b-9fa6-\
6568b10fbffe"],

Cell[BoxData[{
 RowBox[{
  RowBox[{
   RowBox[{"VBar", "[", 
    RowBox[{"i_", ",", "j_"}], "]"}], "=", 
   RowBox[{
    RowBox[{
     RowBox[{"XR", "[", 
      RowBox[{"i", ",", "j"}], "]"}], "*", 
     SubscriptBox["VAA", "i"]}], "+", 
    RowBox[{
     RowBox[{"YR", "[", 
      RowBox[{"i", ",", "j"}], "]"}], "*", 
     SubscriptBox["VAa", "i"]}], "+", 
    RowBox[{
     RowBox[{"(", 
      RowBox[{"1", "-", 
       RowBox[{"XR", "[", 
        RowBox[{"i", ",", "j"}], "]"}], "-", 
       RowBox[{"YR", "[", 
        RowBox[{"i", ",", "j"}], "]"}]}], ")"}], "*", 
     SubscriptBox["Vaa", "i"]}]}]}], ";"}], "\[IndentingNewLine]", 
 RowBox[{
  RowBox[{
   RowBox[{"pNext", "[", 
    RowBox[{"i_", ",", "j_"}], "]"}], "=", 
   RowBox[{
    RowBox[{"(", 
     RowBox[{
      RowBox[{
       RowBox[{"XR", "[", 
        RowBox[{"i", ",", "j"}], "]"}], 
       SubscriptBox["VAA", "i"]}], "+", 
      RowBox[{
       FractionBox["1", "2"], 
       RowBox[{"YR", "[", 
        RowBox[{"i", ",", "j"}], "]"}], 
       SubscriptBox["VAa", "i"]}]}], ")"}], "/", 
    RowBox[{"VBar", "[", 
     RowBox[{"i", ",", "j"}], "]"}]}]}], ";"}]}], "Input",
 CellChangeTimes->{{3.796938360583254*^9, 3.796938435801825*^9}, {
   3.796938474170067*^9, 3.7969385001135178`*^9}, 3.7969390534448137`*^9, {
   3.7969391997584543`*^9, 3.796939200352612*^9}, {3.796939301889285*^9, 
   3.796939310000802*^9}, {3.796996027465169*^9, 3.796996049073531*^9}, {
   3.7969965396797657`*^9, 3.796996562017406*^9}, 3.7970303374628973`*^9, {
   3.797037959088825*^9, 3.79703796443993*^9}, {3.79838581297087*^9, 
   3.798385839362753*^9}},
 CellLabel->"In[12]:=",ExpressionUUID->"0978dd39-8377-431c-90cd-36979fb96bdd"]
}, Open  ]]
}, Open  ]],

Cell[CellGroupData[{

Cell["Stability analysis", "Subsection",
 CellChangeTimes->{{3.731148628577091*^9, 3.731148635436503*^9}, {
   3.7323459593694353`*^9, 3.732345963258602*^9}, {3.8213740311560307`*^9, 
   3.8213740363717823`*^9}, {3.821374728641499*^9, 3.821374731425757*^9}, {
   3.821374761794364*^9, 3.821374765321699*^9}, {3.821379466401765*^9, 
   3.821379472673656*^9}, 
   3.8213800147948227`*^9},ExpressionUUID->"a43ede55-7cc4-43a7-beef-\
918e9d1bb8e0"],

Cell[CellGroupData[{

Cell["Deriving the Jacobians", "Subsubsection",
 CellChangeTimes->{{3.731148628577091*^9, 3.731148635436503*^9}, {
  3.7323459593694353`*^9, 3.732345963258602*^9}, {3.807297156446774*^9, 
  3.807297173959746*^9}, {3.8213800075543756`*^9, 
  3.821380011851288*^9}},ExpressionUUID->"67966391-8504-4c26-a400-\
ed793a35d76b"],

Cell["\<\
We want to know the conditions required for locally advantageous allele to \
escape extinction. That is, when are external boundaries (here, equil0 and \
equil1) unstable? A non-linear system of equations is linearized about \
equilibria, and stability of Jacobian analyzed:\
\>", "Text",
 CellChangeTimes->{{3.8213738793893757`*^9, 
  3.821373977291451*^9}},ExpressionUUID->"adfa60a0-3c8e-46f8-8978-\
9c439fa89c7e"],

Cell[BoxData[{
 RowBox[{
  RowBox[{
   RowBox[{"g", "[", "1", "]"}], "=", 
   RowBox[{"pNext", "[", 
    RowBox[{"1", ",", "2"}], "]"}]}], ";"}], "\[IndentingNewLine]", 
 RowBox[{
  RowBox[{
   RowBox[{"g", "[", "2", "]"}], "=", 
   RowBox[{"pNext", "[", 
    RowBox[{"2", ",", "1"}], "]"}]}], ";"}]}], "Input",
 CellChangeTimes->CompressedData["
1:eJxTTMoPSmViYGAQBWIQPclU5Z336deOTSlHv4DoFaabxHyA9NfnCyVA9Jr6
8zYgerZnuS2I9hBP5vcD0gZfjARAtPhcieXZQHpPpuNKEM0RsXlmDpB+JJo/
D0RvW3VmF4i22BhxFERrih12PgKkC26vdgPRu7d9MSs989pxw7V6GxC984FP
xywgHeYa2QuiGw4tV54LpFdxsmiCaMuZiktB9EbjOjB9RuLP1nlA2mV7xjYQ
nTr7ldR8IP3t70FpEP3L9EV6z/nXjqdSZmeC6Dctni1c+m8cdxTGg+mNy6wm
gGi3jUFguihnvxYPkL7MskQbRDO0fjYF0XM9dMxB9IKYDX8Mvd44sp2y/wui
69vf7nAC0g+WyO4E0QAr67GR
  "],
 CellLabel->"In[14]:=",ExpressionUUID->"6f6a0f74-fc45-424f-9aed-74e5337a5ee6"],

Cell[BoxData[{
 RowBox[{
  RowBox[{"equil0", "=", 
   RowBox[{"{", 
    RowBox[{
     RowBox[{
      SubscriptBox["p", "1"], "\[Rule]", "0"}], ",", 
     RowBox[{
      SubscriptBox["p", "2"], "\[Rule]", "0"}]}], "}"}]}], 
  ";"}], "\[IndentingNewLine]", 
 RowBox[{
  RowBox[{"equil1", "=", 
   RowBox[{"{", 
    RowBox[{
     RowBox[{
      SubscriptBox["p", "1"], "\[Rule]", "1"}], ",", 
     RowBox[{
      SubscriptBox["p", "2"], "\[Rule]", "1"}]}], "}"}]}], ";"}]}], "Input",
 CellChangeTimes->{{3.73047074748175*^9, 3.730470788787653*^9}, {
   3.7304708483889*^9, 3.7304708503446608`*^9}, {3.7304709766678257`*^9, 
   3.730470980180991*^9}, {3.730471200883856*^9, 3.730471236520227*^9}, {
   3.730471275150794*^9, 3.7304713001144238`*^9}, {3.730472375059496*^9, 
   3.7304723836165752`*^9}, {3.730473404010502*^9, 3.730473406214553*^9}, {
   3.730473574614314*^9, 3.730473574925002*^9}, 3.730473632012898*^9, {
   3.730513509073592*^9, 3.7305135192089148`*^9}, 3.730513597226308*^9, {
   3.730529619607477*^9, 3.730529655533189*^9}, {3.730616024586239*^9, 
   3.7306160252378683`*^9}, {3.731148873384101*^9, 3.731148890639093*^9}, {
   3.782759562441628*^9, 3.782759562720503*^9}, {3.783087493437008*^9, 
   3.7830874953479633`*^9}, {3.78308883349419*^9, 3.7830888347648277`*^9}, {
   3.783089086883112*^9, 3.7830891024899387`*^9}, {3.783089765462942*^9, 
   3.783089766751135*^9}, {3.78309171027516*^9, 3.783091711626583*^9}, {
   3.783103692655654*^9, 3.7831037045110493`*^9}, {3.797008717544248*^9, 
   3.7970087651764*^9}, {3.797030352383141*^9, 3.797030362358276*^9}},
 CellLabel->"In[16]:=",ExpressionUUID->"ddfee180-a58e-4ae4-b2aa-b8d447b9ad4a"],

Cell[TextData[{
 "Calculate Jacobian matrix for ",
 Cell[BoxData[
  FormBox[
   RowBox[{"\[CapitalDelta]g", "=", 
    RowBox[{"f", "(", "g", ")"}]}], TraditionalForm]],ExpressionUUID->
  "f285f403-845e-4c6a-b519-2762290f09ee"],
 ". Resulting matrices are J0 and J1 for equil1 and equil2, respectively:"
}], "Text",
 CellChangeTimes->{{3.730616184471312*^9, 3.7306162922367163`*^9}, {
  3.7311496948255577`*^9, 3.731149697802361*^9}, {3.731149881651721*^9, 
  3.731149885201993*^9}, {3.731151196765204*^9, 3.731151235887212*^9}, {
  3.731151394435254*^9, 3.7311514394957438`*^9}, {3.732418375335585*^9, 
  3.7324183862856894`*^9}},ExpressionUUID->"c0ec2609-c05d-4753-ab56-\
6f01ea393b0b"],

Cell[CellGroupData[{

Cell[BoxData[{
 RowBox[{
  RowBox[{"ic", "=", "0"}], ";", 
  RowBox[{"jc", "=", "0"}], ";"}], "\[IndentingNewLine]", 
 RowBox[{
  RowBox[{"J0", "=", 
   RowBox[{"Table", "[", 
    RowBox[{"0", ",", 
     RowBox[{"{", 
      RowBox[{"i", ",", "2"}], "}"}], ",", 
     RowBox[{"{", 
      RowBox[{"j", ",", "2"}], "}"}]}], "]"}]}], ";"}], "\[IndentingNewLine]", 
 RowBox[{
  RowBox[{"J1", "=", 
   RowBox[{"Table", "[", 
    RowBox[{"0", ",", 
     RowBox[{"{", 
      RowBox[{"i", ",", "2"}], "}"}], ",", 
     RowBox[{"{", 
      RowBox[{"j", ",", "2"}], "}"}]}], "]"}]}], ";"}], "\[IndentingNewLine]", 
 RowBox[{"For", " ", "[", 
  RowBox[{
   RowBox[{"ic", "=", "1"}], ",", 
   RowBox[{"ic", "\[LessEqual]", "2"}], ",", 
   RowBox[{"ic", "++"}], ",", "\[IndentingNewLine]", 
   RowBox[{"For", " ", "[", 
    RowBox[{
     RowBox[{"jc", "=", "1"}], ",", 
     RowBox[{"jc", "\[LessEqual]", "2"}], ",", 
     RowBox[{"jc", "++"}], ",", "\[IndentingNewLine]", 
     RowBox[{
      RowBox[{
       RowBox[{"J0", "[", 
        RowBox[{"[", 
         RowBox[{"ic", ",", "jc"}], "]"}], "]"}], "=", 
       RowBox[{"Simplify", "[", 
        RowBox[{
         RowBox[{"D", "[", 
          RowBox[{
           RowBox[{"g", "[", "ic", "]"}], ",", 
           SubscriptBox["p", "jc"]}], "]"}], "/.", 
         RowBox[{"{", "equil0", "}"}]}], "]"}]}], ";", "\[IndentingNewLine]", 
      
      RowBox[{
       RowBox[{"J1", "[", 
        RowBox[{"[", 
         RowBox[{"ic", ",", "jc"}], "]"}], "]"}], "=", 
       RowBox[{"Simplify", "[", 
        RowBox[{
         RowBox[{"D", "[", 
          RowBox[{
           RowBox[{"g", "[", "ic", "]"}], ",", 
           SubscriptBox["p", "jc"]}], "]"}], "/.", 
         RowBox[{"{", "equil1", "}"}]}], "]"}]}], ";"}]}], 
    "\[IndentingNewLine]", "]"}]}], "\[IndentingNewLine]", 
  "]"}], "\[IndentingNewLine]", 
 RowBox[{
  RowBox[{"fullJ0", "=", 
   RowBox[{"J0", "=", 
    RowBox[{"Replace", "[", 
     RowBox[{"J0", ",", 
      RowBox[{
       RowBox[{"{", "x_", "}"}], "\[RuleDelayed]", "x"}], ",", 
      RowBox[{"{", 
       RowBox[{"0", ",", 
        RowBox[{"-", "3"}]}], "}"}]}], "]"}]}]}], 
  ";"}], "\[IndentingNewLine]", 
 RowBox[{
  RowBox[{"fullJ1", "=", 
   RowBox[{"J1", "=", 
    RowBox[{"Replace", "[", 
     RowBox[{"J1", ",", 
      RowBox[{
       RowBox[{"{", "x_", "}"}], "\[RuleDelayed]", "x"}], ",", 
      RowBox[{"{", 
       RowBox[{"0", ",", 
        RowBox[{"-", "3"}]}], "}"}]}], "]"}]}]}], 
  ";"}], "\[IndentingNewLine]", 
 RowBox[{"J0", "//", "MatrixForm"}], "\[IndentingNewLine]", 
 RowBox[{"J1", "//", "MatrixForm"}]}], "Input",
 CellChangeTimes->{{3.730471533114716*^9, 3.730471649440508*^9}, {
   3.730471699473626*^9, 3.730471719336793*^9}, 3.730471963880095*^9, {
   3.730472293091737*^9, 3.7304723579331093`*^9}, {3.730472601808963*^9, 
   3.730472614343418*^9}, {3.7305297057564*^9, 3.730529734357294*^9}, {
   3.7305297976093807`*^9, 3.7305298571856413`*^9}, {3.730529891157812*^9, 
   3.730529985363924*^9}, {3.730530051148088*^9, 3.730530191995682*^9}, {
   3.73053024074035*^9, 3.7305302438176403`*^9}, {3.73053028329053*^9, 
   3.730530357235105*^9}, {3.7305305639526043`*^9, 3.730530759529776*^9}, {
   3.730530801493318*^9, 3.730530914248554*^9}, {3.7305309556223373`*^9, 
   3.73053096673704*^9}, {3.730531673304997*^9, 3.730531709655957*^9}, {
   3.730531765554631*^9, 3.730531787538959*^9}, {3.730531948402028*^9, 
   3.730531956031098*^9}, {3.73053199387297*^9, 3.730531996556671*^9}, 
   3.7305320360712843`*^9, {3.730532360418973*^9, 3.730532365977365*^9}, {
   3.7305324339042664`*^9, 3.730532435826408*^9}, {3.730532473034066*^9, 
   3.730532525100872*^9}, {3.7305326563249283`*^9, 3.730532656541642*^9}, {
   3.730532696655953*^9, 3.7305327442828712`*^9}, {3.730532824312993*^9, 
   3.73053292915446*^9}, {3.730532974451852*^9, 3.730532984092359*^9}, {
   3.73053312604018*^9, 3.730533138722433*^9}, 3.730533171034946*^9, {
   3.730533208554139*^9, 3.7305332577747993`*^9}, {3.7305333024837437`*^9, 
   3.7305333106037703`*^9}, {3.730533341050847*^9, 3.730533380415839*^9}, {
   3.7305338934706917`*^9, 3.730533894739641*^9}, {3.730534051824761*^9, 
   3.730534061140868*^9}, {3.730534539407257*^9, 3.730534545306036*^9}, {
   3.731148662058887*^9, 3.7311486698599157`*^9}, {3.731148704509251*^9, 
   3.731148732452875*^9}, {3.731149946752982*^9, 3.7311499616496077`*^9}, {
   3.732693863268401*^9, 3.7326938652780523`*^9}, {3.7327233356422787`*^9, 
   3.732723336268578*^9}, {3.732947878187396*^9, 3.7329478790489893`*^9}, {
   3.7827537297401543`*^9, 3.782753744979474*^9}, 3.7827545201192703`*^9, {
   3.782754897354115*^9, 3.7827549044892178`*^9}, {3.7827595666102457`*^9, 
   3.782759584272707*^9}, {3.782763514899485*^9, 3.7827635161298513`*^9}, 
   3.782931296322152*^9, {3.78310371541786*^9, 3.783103748857251*^9}, {
   3.797030729990286*^9, 3.797030739492405*^9}, {3.797035783762394*^9, 
   3.7970357854801893`*^9}, {3.797036511302577*^9, 3.797036534391837*^9}, {
   3.79703664345368*^9, 3.797036645999745*^9}, {3.797036772227028*^9, 
   3.797036777810631*^9}, 3.7970370498921556`*^9, {3.809642070498801*^9, 
   3.809642073048442*^9}},
 CellLabel->"In[18]:=",ExpressionUUID->"b414ad59-7109-4583-b8c2-7386ce95ea71"],

Cell[BoxData[
 TagBox[
  RowBox[{"(", "\[NoBreak]", GridBox[{
     {
      FractionBox[
       RowBox[{
        RowBox[{"2", " ", "F", " ", 
         RowBox[{"(", 
          RowBox[{"1", "-", 
           RowBox[{"mS", "[", "1", "]"}]}], ")"}], " ", 
         SubscriptBox["VAA", "1"], " ", 
         SubscriptBox["Waa", 
          RowBox[{"1", ",", "M"}]], " ", 
         RowBox[{"(", 
          RowBox[{
           RowBox[{
            RowBox[{"-", 
             RowBox[{"(", 
              RowBox[{
               RowBox[{"-", "1"}], "+", "F"}], ")"}]}], " ", 
            SubscriptBox["WAa", 
             RowBox[{"1", ",", "F"}]]}], "+", 
           RowBox[{"2", " ", "F", " ", 
            SubscriptBox["WAA", 
             RowBox[{"1", ",", "F"}]]}]}], ")"}]}], "+", 
        RowBox[{
         RowBox[{"(", 
          RowBox[{"1", "-", "F"}], ")"}], " ", 
         SubscriptBox["VAa", "1"], " ", 
         RowBox[{"(", 
          RowBox[{
           RowBox[{
            RowBox[{"(", 
             RowBox[{"1", "-", 
              RowBox[{"mS", "[", "1", "]"}]}], ")"}], " ", 
            RowBox[{"(", 
             RowBox[{
              RowBox[{"2", " ", "F", " ", 
               SubscriptBox["Waa", 
                RowBox[{"1", ",", "M"}]], " ", 
               SubscriptBox["WAa", 
                RowBox[{"1", ",", "F"}]]}], "+", 
              RowBox[{
               RowBox[{"(", 
                RowBox[{
                 RowBox[{"-", "1"}], "+", 
                 RowBox[{"mP", "[", 
                  RowBox[{"1", ",", "F"}], "]"}]}], ")"}], " ", 
               SubscriptBox["Waa", 
                RowBox[{"1", ",", "M"}]], " ", 
               RowBox[{"(", 
                RowBox[{
                 RowBox[{
                  RowBox[{"(", 
                   RowBox[{
                    RowBox[{"-", "1"}], "+", "F"}], ")"}], " ", 
                  SubscriptBox["WAa", 
                   RowBox[{"1", ",", "F"}]]}], "-", 
                 RowBox[{"F", " ", 
                  SubscriptBox["WAA", 
                   RowBox[{"1", ",", "F"}]]}]}], ")"}]}], "+", 
              RowBox[{
               RowBox[{"(", 
                RowBox[{
                 RowBox[{"-", "1"}], "+", 
                 RowBox[{"mP", "[", 
                  RowBox[{"1", ",", "M"}], "]"}]}], ")"}], " ", 
               SubscriptBox["Waa", 
                RowBox[{"1", ",", "F"}]], " ", 
               RowBox[{"(", 
                RowBox[{
                 RowBox[{
                  RowBox[{"(", 
                   RowBox[{
                    RowBox[{"-", "1"}], "+", "F"}], ")"}], " ", 
                  SubscriptBox["WAa", 
                   RowBox[{"1", ",", "M"}]]}], "-", 
                 RowBox[{"F", " ", 
                  SubscriptBox["WAA", 
                   RowBox[{"1", ",", "M"}]]}]}], ")"}]}]}], ")"}]}], "-", 
           RowBox[{
            RowBox[{"mS", "[", "1", "]"}], " ", 
            RowBox[{"(", 
             RowBox[{
              RowBox[{
               RowBox[{"mP", "[", 
                RowBox[{"2", ",", "F"}], "]"}], " ", 
               SubscriptBox["Waa", 
                RowBox[{"1", ",", "M"}]], " ", 
               RowBox[{"(", 
                RowBox[{
                 RowBox[{
                  RowBox[{"(", 
                   RowBox[{
                    RowBox[{"-", "1"}], "+", "F"}], ")"}], " ", 
                  SubscriptBox["WAa", 
                   RowBox[{"1", ",", "F"}]]}], "-", 
                 RowBox[{"F", " ", 
                  SubscriptBox["WAA", 
                   RowBox[{"1", ",", "F"}]]}]}], ")"}]}], "+", 
              RowBox[{
               RowBox[{"mP", "[", 
                RowBox[{"2", ",", "M"}], "]"}], " ", 
               SubscriptBox["Waa", 
                RowBox[{"1", ",", "F"}]], " ", 
               RowBox[{"(", 
                RowBox[{
                 RowBox[{
                  RowBox[{"(", 
                   RowBox[{
                    RowBox[{"-", "1"}], "+", "F"}], ")"}], " ", 
                  SubscriptBox["WAa", 
                   RowBox[{"1", ",", "M"}]]}], "-", 
                 RowBox[{"F", " ", 
                  SubscriptBox["WAA", 
                   RowBox[{"1", ",", "M"}]]}]}], ")"}]}]}], ")"}]}]}], 
          ")"}]}]}], 
       RowBox[{"2", " ", 
        RowBox[{"(", 
         RowBox[{"1", "+", "F"}], ")"}], " ", 
        SubscriptBox["Vaa", "1"], " ", 
        SubscriptBox["Waa", 
         RowBox[{"1", ",", "F"}]], " ", 
        SubscriptBox["Waa", 
         RowBox[{"1", ",", "M"}]]}]], 
      FractionBox[
       RowBox[{
        RowBox[{"2", " ", "F", " ", 
         RowBox[{"mS", "[", "1", "]"}], " ", 
         SubscriptBox["VAA", "1"], " ", 
         SubscriptBox["Waa", 
          RowBox[{"2", ",", "M"}]], " ", 
         RowBox[{"(", 
          RowBox[{
           RowBox[{
            RowBox[{"-", 
             RowBox[{"(", 
              RowBox[{
               RowBox[{"-", "1"}], "+", "F"}], ")"}]}], " ", 
            SubscriptBox["WAa", 
             RowBox[{"2", ",", "F"}]]}], "+", 
           RowBox[{"2", " ", "F", " ", 
            SubscriptBox["WAA", 
             RowBox[{"2", ",", "F"}]]}]}], ")"}]}], "-", 
        RowBox[{
         RowBox[{"(", 
          RowBox[{"1", "-", "F"}], ")"}], " ", 
         SubscriptBox["VAa", "1"], " ", 
         RowBox[{"(", 
          RowBox[{
           RowBox[{
            RowBox[{"(", 
             RowBox[{"1", "-", 
              RowBox[{"mS", "[", "1", "]"}]}], ")"}], " ", 
            RowBox[{"(", 
             RowBox[{
              RowBox[{
               RowBox[{"mP", "[", 
                RowBox[{"1", ",", "F"}], "]"}], " ", 
               SubscriptBox["Waa", 
                RowBox[{"2", ",", "M"}]], " ", 
               RowBox[{"(", 
                RowBox[{
                 RowBox[{
                  RowBox[{"(", 
                   RowBox[{
                    RowBox[{"-", "1"}], "+", "F"}], ")"}], " ", 
                  SubscriptBox["WAa", 
                   RowBox[{"2", ",", "F"}]]}], "-", 
                 RowBox[{"F", " ", 
                  SubscriptBox["WAA", 
                   RowBox[{"2", ",", "F"}]]}]}], ")"}]}], "+", 
              RowBox[{
               RowBox[{"mP", "[", 
                RowBox[{"1", ",", "M"}], "]"}], " ", 
               SubscriptBox["Waa", 
                RowBox[{"2", ",", "F"}]], " ", 
               RowBox[{"(", 
                RowBox[{
                 RowBox[{
                  RowBox[{"(", 
                   RowBox[{
                    RowBox[{"-", "1"}], "+", "F"}], ")"}], " ", 
                  SubscriptBox["WAa", 
                   RowBox[{"2", ",", "M"}]]}], "-", 
                 RowBox[{"F", " ", 
                  SubscriptBox["WAA", 
                   RowBox[{"2", ",", "M"}]]}]}], ")"}]}]}], ")"}]}], "+", 
           RowBox[{
            RowBox[{"mS", "[", "1", "]"}], " ", 
            RowBox[{"(", 
             RowBox[{
              RowBox[{
               RowBox[{"-", 
                SubscriptBox["Waa", 
                 RowBox[{"2", ",", "M"}]]}], " ", 
               RowBox[{"(", 
                RowBox[{
                 RowBox[{
                  RowBox[{"(", 
                   RowBox[{"1", "+", "F", "+", 
                    RowBox[{
                    RowBox[{"(", 
                    RowBox[{
                    RowBox[{"-", "1"}], "+", "F"}], ")"}], " ", 
                    RowBox[{"mP", "[", 
                    RowBox[{"2", ",", "F"}], "]"}]}]}], ")"}], " ", 
                  SubscriptBox["WAa", 
                   RowBox[{"2", ",", "F"}]]}], "-", 
                 RowBox[{"F", " ", 
                  RowBox[{"(", 
                   RowBox[{
                    RowBox[{"-", "1"}], "+", 
                    RowBox[{"mP", "[", 
                    RowBox[{"2", ",", "F"}], "]"}]}], ")"}], " ", 
                  SubscriptBox["WAA", 
                   RowBox[{"2", ",", "F"}]]}]}], ")"}]}], "-", 
              RowBox[{
               RowBox[{"(", 
                RowBox[{
                 RowBox[{"-", "1"}], "+", 
                 RowBox[{"mP", "[", 
                  RowBox[{"2", ",", "M"}], "]"}]}], ")"}], " ", 
               SubscriptBox["Waa", 
                RowBox[{"2", ",", "F"}]], " ", 
               RowBox[{"(", 
                RowBox[{
                 RowBox[{
                  RowBox[{"(", 
                   RowBox[{
                    RowBox[{"-", "1"}], "+", "F"}], ")"}], " ", 
                  SubscriptBox["WAa", 
                   RowBox[{"2", ",", "M"}]]}], "-", 
                 RowBox[{"F", " ", 
                  SubscriptBox["WAA", 
                   RowBox[{"2", ",", "M"}]]}]}], ")"}]}]}], ")"}]}]}], 
          ")"}]}]}], 
       RowBox[{"2", " ", 
        RowBox[{"(", 
         RowBox[{"1", "+", "F"}], ")"}], " ", 
        SubscriptBox["Vaa", "1"], " ", 
        SubscriptBox["Waa", 
         RowBox[{"2", ",", "F"}]], " ", 
        SubscriptBox["Waa", 
         RowBox[{"2", ",", "M"}]]}]]},
     {
      FractionBox[
       RowBox[{
        RowBox[{"2", " ", "F", " ", 
         RowBox[{"mS", "[", "2", "]"}], " ", 
         SubscriptBox["VAA", "2"], " ", 
         SubscriptBox["Waa", 
          RowBox[{"1", ",", "M"}]], " ", 
         RowBox[{"(", 
          RowBox[{
           RowBox[{
            RowBox[{"-", 
             RowBox[{"(", 
              RowBox[{
               RowBox[{"-", "1"}], "+", "F"}], ")"}]}], " ", 
            SubscriptBox["WAa", 
             RowBox[{"1", ",", "F"}]]}], "+", 
           RowBox[{"2", " ", "F", " ", 
            SubscriptBox["WAA", 
             RowBox[{"1", ",", "F"}]]}]}], ")"}]}], "+", 
        RowBox[{
         RowBox[{"(", 
          RowBox[{"1", "-", "F"}], ")"}], " ", 
         SubscriptBox["VAa", "2"], " ", 
         RowBox[{"(", 
          RowBox[{
           RowBox[{
            RowBox[{"mS", "[", "2", "]"}], " ", 
            RowBox[{"(", 
             RowBox[{
              RowBox[{"2", " ", "F", " ", 
               SubscriptBox["Waa", 
                RowBox[{"1", ",", "M"}]], " ", 
               SubscriptBox["WAa", 
                RowBox[{"1", ",", "F"}]]}], "+", 
              RowBox[{
               RowBox[{"(", 
                RowBox[{
                 RowBox[{"-", "1"}], "+", 
                 RowBox[{"mP", "[", 
                  RowBox[{"1", ",", "F"}], "]"}]}], ")"}], " ", 
               SubscriptBox["Waa", 
                RowBox[{"1", ",", "M"}]], " ", 
               RowBox[{"(", 
                RowBox[{
                 RowBox[{
                  RowBox[{"(", 
                   RowBox[{
                    RowBox[{"-", "1"}], "+", "F"}], ")"}], " ", 
                  SubscriptBox["WAa", 
                   RowBox[{"1", ",", "F"}]]}], "-", 
                 RowBox[{"F", " ", 
                  SubscriptBox["WAA", 
                   RowBox[{"1", ",", "F"}]]}]}], ")"}]}], "+", 
              RowBox[{
               RowBox[{"(", 
                RowBox[{
                 RowBox[{"-", "1"}], "+", 
                 RowBox[{"mP", "[", 
                  RowBox[{"1", ",", "M"}], "]"}]}], ")"}], " ", 
               SubscriptBox["Waa", 
                RowBox[{"1", ",", "F"}]], " ", 
               RowBox[{"(", 
                RowBox[{
                 RowBox[{
                  RowBox[{"(", 
                   RowBox[{
                    RowBox[{"-", "1"}], "+", "F"}], ")"}], " ", 
                  SubscriptBox["WAa", 
                   RowBox[{"1", ",", "M"}]]}], "-", 
                 RowBox[{"F", " ", 
                  SubscriptBox["WAA", 
                   RowBox[{"1", ",", "M"}]]}]}], ")"}]}]}], ")"}]}], "-", 
           RowBox[{
            RowBox[{"(", 
             RowBox[{"1", "-", 
              RowBox[{"mS", "[", "2", "]"}]}], ")"}], " ", 
            RowBox[{"(", 
             RowBox[{
              RowBox[{
               RowBox[{"mP", "[", 
                RowBox[{"2", ",", "F"}], "]"}], " ", 
               SubscriptBox["Waa", 
                RowBox[{"1", ",", "M"}]], " ", 
               RowBox[{"(", 
                RowBox[{
                 RowBox[{
                  RowBox[{"(", 
                   RowBox[{
                    RowBox[{"-", "1"}], "+", "F"}], ")"}], " ", 
                  SubscriptBox["WAa", 
                   RowBox[{"1", ",", "F"}]]}], "-", 
                 RowBox[{"F", " ", 
                  SubscriptBox["WAA", 
                   RowBox[{"1", ",", "F"}]]}]}], ")"}]}], "+", 
              RowBox[{
               RowBox[{"mP", "[", 
                RowBox[{"2", ",", "M"}], "]"}], " ", 
               SubscriptBox["Waa", 
                RowBox[{"1", ",", "F"}]], " ", 
               RowBox[{"(", 
                RowBox[{
                 RowBox[{
                  RowBox[{"(", 
                   RowBox[{
                    RowBox[{"-", "1"}], "+", "F"}], ")"}], " ", 
                  SubscriptBox["WAa", 
                   RowBox[{"1", ",", "M"}]]}], "-", 
                 RowBox[{"F", " ", 
                  SubscriptBox["WAA", 
                   RowBox[{"1", ",", "M"}]]}]}], ")"}]}]}], ")"}]}]}], 
          ")"}]}]}], 
       RowBox[{"2", " ", 
        RowBox[{"(", 
         RowBox[{"1", "+", "F"}], ")"}], " ", 
        SubscriptBox["Vaa", "2"], " ", 
        SubscriptBox["Waa", 
         RowBox[{"1", ",", "F"}]], " ", 
        SubscriptBox["Waa", 
         RowBox[{"1", ",", "M"}]]}]], 
      FractionBox[
       RowBox[{
        RowBox[{"2", " ", "F", " ", 
         RowBox[{"(", 
          RowBox[{"1", "-", 
           RowBox[{"mS", "[", "2", "]"}]}], ")"}], " ", 
         SubscriptBox["VAA", "2"], " ", 
         SubscriptBox["Waa", 
          RowBox[{"2", ",", "M"}]], " ", 
         RowBox[{"(", 
          RowBox[{
           RowBox[{
            RowBox[{"-", 
             RowBox[{"(", 
              RowBox[{
               RowBox[{"-", "1"}], "+", "F"}], ")"}]}], " ", 
            SubscriptBox["WAa", 
             RowBox[{"2", ",", "F"}]]}], "+", 
           RowBox[{"2", " ", "F", " ", 
            SubscriptBox["WAA", 
             RowBox[{"2", ",", "F"}]]}]}], ")"}]}], "-", 
        RowBox[{
         RowBox[{"(", 
          RowBox[{"1", "-", "F"}], ")"}], " ", 
         SubscriptBox["VAa", "2"], " ", 
         RowBox[{"(", 
          RowBox[{
           RowBox[{
            RowBox[{"mS", "[", "2", "]"}], " ", 
            RowBox[{"(", 
             RowBox[{
              RowBox[{
               RowBox[{"mP", "[", 
                RowBox[{"1", ",", "F"}], "]"}], " ", 
               SubscriptBox["Waa", 
                RowBox[{"2", ",", "M"}]], " ", 
               RowBox[{"(", 
                RowBox[{
                 RowBox[{
                  RowBox[{"(", 
                   RowBox[{
                    RowBox[{"-", "1"}], "+", "F"}], ")"}], " ", 
                  SubscriptBox["WAa", 
                   RowBox[{"2", ",", "F"}]]}], "-", 
                 RowBox[{"F", " ", 
                  SubscriptBox["WAA", 
                   RowBox[{"2", ",", "F"}]]}]}], ")"}]}], "+", 
              RowBox[{
               RowBox[{"mP", "[", 
                RowBox[{"1", ",", "M"}], "]"}], " ", 
               SubscriptBox["Waa", 
                RowBox[{"2", ",", "F"}]], " ", 
               RowBox[{"(", 
                RowBox[{
                 RowBox[{
                  RowBox[{"(", 
                   RowBox[{
                    RowBox[{"-", "1"}], "+", "F"}], ")"}], " ", 
                  SubscriptBox["WAa", 
                   RowBox[{"2", ",", "M"}]]}], "-", 
                 RowBox[{"F", " ", 
                  SubscriptBox["WAA", 
                   RowBox[{"2", ",", "M"}]]}]}], ")"}]}]}], ")"}]}], "-", 
           RowBox[{
            RowBox[{"(", 
             RowBox[{"1", "-", 
              RowBox[{"mS", "[", "2", "]"}]}], ")"}], " ", 
            RowBox[{"(", 
             RowBox[{
              RowBox[{"2", " ", "F", " ", 
               SubscriptBox["Waa", 
                RowBox[{"2", ",", "M"}]], " ", 
               SubscriptBox["WAa", 
                RowBox[{"2", ",", "F"}]]}], "+", 
              RowBox[{
               RowBox[{"(", 
                RowBox[{
                 RowBox[{"-", "1"}], "+", 
                 RowBox[{"mP", "[", 
                  RowBox[{"2", ",", "F"}], "]"}]}], ")"}], " ", 
               SubscriptBox["Waa", 
                RowBox[{"2", ",", "M"}]], " ", 
               RowBox[{"(", 
                RowBox[{
                 RowBox[{
                  RowBox[{"(", 
                   RowBox[{
                    RowBox[{"-", "1"}], "+", "F"}], ")"}], " ", 
                  SubscriptBox["WAa", 
                   RowBox[{"2", ",", "F"}]]}], "-", 
                 RowBox[{"F", " ", 
                  SubscriptBox["WAA", 
                   RowBox[{"2", ",", "F"}]]}]}], ")"}]}], "+", 
              RowBox[{
               RowBox[{"(", 
                RowBox[{
                 RowBox[{"-", "1"}], "+", 
                 RowBox[{"mP", "[", 
                  RowBox[{"2", ",", "M"}], "]"}]}], ")"}], " ", 
               SubscriptBox["Waa", 
                RowBox[{"2", ",", "F"}]], " ", 
               RowBox[{"(", 
                RowBox[{
                 RowBox[{
                  RowBox[{"(", 
                   RowBox[{
                    RowBox[{"-", "1"}], "+", "F"}], ")"}], " ", 
                  SubscriptBox["WAa", 
                   RowBox[{"2", ",", "M"}]]}], "-", 
                 RowBox[{"F", " ", 
                  SubscriptBox["WAA", 
                   RowBox[{"2", ",", "M"}]]}]}], ")"}]}]}], ")"}]}]}], 
          ")"}]}]}], 
       RowBox[{"2", " ", 
        RowBox[{"(", 
         RowBox[{"1", "+", "F"}], ")"}], " ", 
        SubscriptBox["Vaa", "2"], " ", 
        SubscriptBox["Waa", 
         RowBox[{"2", ",", "F"}]], " ", 
        SubscriptBox["Waa", 
         RowBox[{"2", ",", "M"}]]}]]}
    },
    GridBoxAlignment->{
     "Columns" -> {{Center}}, "ColumnsIndexed" -> {}, "Rows" -> {{Baseline}}, 
      "RowsIndexed" -> {}},
    GridBoxSpacings->{"Columns" -> {
        Offset[0.27999999999999997`], {
         Offset[0.7]}, 
        Offset[0.27999999999999997`]}, "ColumnsIndexed" -> {}, "Rows" -> {
        Offset[0.2], {
         Offset[0.4]}, 
        Offset[0.2]}, "RowsIndexed" -> {}}], "\[NoBreak]", ")"}],
  Function[BoxForm`e$, 
   MatrixForm[BoxForm`e$]]]], "Output",
 CellChangeTimes->{
  3.732723341625622*^9, 3.7327236578491383`*^9, 3.732725084324101*^9, 
   3.732768235735158*^9, 3.732768268933566*^9, 3.7327683214846277`*^9, 
   3.732791414852551*^9, 3.732945343224862*^9, 3.732946577797901*^9, 
   3.73294732560487*^9, 3.7329474753180847`*^9, 3.732947574421575*^9, 
   3.73294760714524*^9, {3.7329478882264643`*^9, 3.7329479019911337`*^9}, 
   3.732948244212525*^9, 3.732948276407535*^9, 3.732948414452096*^9, 
   3.732949098227009*^9, 3.73294931153904*^9, 3.732949400526997*^9, 
   3.732949660902727*^9, 3.732949980363909*^9, 3.73295341509982*^9, 
   3.73302452633584*^9, 3.733029362503356*^9, 3.7330303470342417`*^9, 
   3.733032338581143*^9, 3.7330323780032663`*^9, 3.733545286213367*^9, 
   3.73355239258858*^9, 3.7335524611604967`*^9, 3.733572372280465*^9, 
   3.733647963498584*^9, 3.7336549553385344`*^9, 3.733713892712119*^9, 
   3.733823879092663*^9, 3.733918026358417*^9, 3.733918062050714*^9, 
   3.7339181293866053`*^9, 3.73392124968042*^9, 3.7339325174625607`*^9, 
   3.733933206530882*^9, 3.73398390385467*^9, 3.734050200210944*^9, 
   3.734057726125223*^9, 3.734085232475725*^9, 3.7341481931635838`*^9, 
   3.734228962345063*^9, 3.73426784267874*^9, 3.734318378465301*^9, 
   3.7343205720353603`*^9, 3.734409505011718*^9, 3.734423479001123*^9, 
   3.734504130094795*^9, 3.734519721486754*^9, 3.7347604058699207`*^9, 
   3.736420777884635*^9, 3.736483267247718*^9, 3.736497047128768*^9, 
   3.7365194911968517`*^9, 3.736573550191236*^9, 3.736651991322742*^9, 
   3.736744187016992*^9, 3.736828035079195*^9, 3.736835381183445*^9, 
   3.737096093516177*^9, 3.737172886882859*^9, 3.737281104036551*^9, 
   3.7373513644709587`*^9, 3.7375459571633863`*^9, 3.7376929058674307`*^9, 
   3.737696450007018*^9, 3.7377831866935596`*^9, 3.737953850248002*^9, 
   3.7379872887167807`*^9, 3.738022027478571*^9, 3.738037733929984*^9, 
   3.738053276712871*^9, 3.738138564685025*^9, 3.738199237119958*^9, {
   3.7382124636000967`*^9, 3.738212491907527*^9}, 3.738294686291325*^9, 
   3.738386920338656*^9, 3.7384701609829197`*^9, 3.7384800608506603`*^9, 
   3.7385644254206133`*^9, 3.7387600597176247`*^9, 3.738796906759832*^9, 
   3.738828971205303*^9, 3.738829936164235*^9, 3.738832055350635*^9, 
   3.738832149236484*^9, 3.738920239197626*^9, 3.739614412363593*^9, 
   3.739710551579097*^9, 3.739780140052829*^9, 3.739861650351907*^9, 
   3.739941058492008*^9, 3.740207629336191*^9, 3.74020887331677*^9, 
   3.782753681213456*^9, {3.7827537486854553`*^9, 3.782753764868781*^9}, 
   3.782753940353711*^9, 3.782754524567443*^9, {3.782754889324391*^9, 
   3.782754909448022*^9}, {3.78275956892406*^9, 3.78275958481227*^9}, 
   3.782759678978367*^9, 3.782762862972373*^9, 3.782762942184099*^9, 
   3.782763527623415*^9, 3.782764479218446*^9, 3.7827710820630493`*^9, 
   3.78285509810397*^9, {3.782931252327136*^9, 3.7829312982400427`*^9}, 
   3.782937712901621*^9, 3.782943278806086*^9, 3.78294384479592*^9, 
   3.7830054283616*^9, 3.7830314257025337`*^9, 3.783087502679429*^9, 
   3.7830876284021397`*^9, 3.7830888371665087`*^9, 3.783089032447406*^9, {
   3.783089084141993*^9, 3.7830890952928953`*^9}, 3.7830897749355307`*^9, 
   3.783091648497171*^9, 3.783091713432789*^9, 3.7830917609120502`*^9, 
   3.7830980322383842`*^9, {3.783103739161178*^9, 3.783103765241838*^9}, 
   3.783116671106505*^9, 3.783183082635706*^9, 3.783183325267251*^9, 
   3.783183441072898*^9, 3.783183534961475*^9, 3.783348031060204*^9, 
   3.783539231199623*^9, 3.7969960793743687`*^9, 3.797008642929254*^9, {
   3.7970307191085367`*^9, 3.797030748235972*^9}, {3.7970357765876303`*^9, 
   3.797035790422222*^9}, 3.79703592398418*^9, 3.797036535311713*^9, 
   3.797036648898076*^9, 3.79703678035674*^9, 3.7970370631967077`*^9, 
   3.797038036543209*^9, 3.798373159060964*^9, 3.7983750499657803`*^9, 
   3.798380654200777*^9, 3.798382134780314*^9, 3.798382262498075*^9, 
   3.798383133578951*^9, 3.7983833301633863`*^9, 3.7983849959654007`*^9, {
   3.798385826864842*^9, 3.7983858436435843`*^9}, 3.798388593797639*^9, 
   3.798389275676408*^9, 3.798389378013752*^9, 3.798389637362523*^9, 
   3.7983951256249933`*^9, 3.8071908970214567`*^9, 3.807199027864875*^9, 
   3.8072092338787117`*^9, 3.807209700416773*^9, 3.807209776321918*^9, 
   3.807209851896545*^9, 3.807211275730706*^9, 3.807211474505982*^9, 
   3.807216407653805*^9, 3.807290311861311*^9, 3.807290342566855*^9, 
   3.807452493845211*^9, 3.8074588140297937`*^9, 3.807558705460096*^9, 
   3.807794491868394*^9, 3.807795026292967*^9, 3.807797493057341*^9, 
   3.807802985929515*^9, 3.807816542803669*^9, 3.8090074606582613`*^9, 
   3.80919950171523*^9, 3.8091999467076693`*^9, 3.809641966909196*^9, 
   3.809642076685976*^9, 3.810590498967113*^9, 3.810730977623386*^9, 
   3.8116907431314573`*^9, 3.811693949085984*^9, 3.811702841311144*^9, 
   3.811703033114636*^9, 3.8117042983830214`*^9, 3.81170434027173*^9, 
   3.811793290910372*^9, 3.8118551457901382`*^9, 3.811855293059196*^9, 
   3.811973973281262*^9, 3.8120247744301233`*^9, 3.812124645774372*^9, 
   3.8121944025413322`*^9, 3.812200311257988*^9, 3.8122006307211246`*^9, 
   3.812200778155286*^9, 3.8122272476867313`*^9, 3.812285529217256*^9, 
   3.812402862317124*^9, 3.812480124534953*^9, 3.812490707470222*^9, 
   3.812491678207906*^9, 3.812491887812235*^9, 3.8125509373526506`*^9, 
   3.812744477216291*^9, 3.8128087182766647`*^9, 3.812917066251143*^9, 
   3.813006621976969*^9, 3.813068804866782*^9, 3.813069509428533*^9, 
   3.813089624862823*^9, 3.813176575191724*^9, 3.81317708676479*^9, 
   3.813253574593503*^9, 3.813335075971977*^9, 3.813335256373945*^9, 
   3.8181780489029207`*^9, 3.818178341012501*^9, 3.818179294345536*^9, 
   3.818182087147626*^9, 3.818259305326385*^9, 3.8212899534667997`*^9, 
   3.821308076672523*^9, 3.821363856750551*^9, 3.821369263494915*^9, {
   3.821373484382049*^9, 3.821373500377467*^9}, 3.8213736558300447`*^9, 
   3.821441627745955*^9, 3.8246494827054787`*^9, 3.832073496079276*^9, 
   3.832155492894002*^9, 3.832176047586033*^9, 3.832176376489822*^9, 
   3.8325296744726963`*^9, 3.8326196793580723`*^9, 3.834402232191328*^9, 
   3.834581250468272*^9, 3.8360677791085443`*^9, 3.8384903761037827`*^9, 
   3.83849061791556*^9, 3.8390781345122623`*^9, 3.839240572761961*^9, 
   3.8399369529090443`*^9, {3.840287360029126*^9, 3.840287376672268*^9}, 
   3.840629441338501*^9, 3.840629624916589*^9, 3.840629978488535*^9, 
   3.8408873044545937`*^9},
 CellLabel->
  "Out[24]//MatrixForm=",ExpressionUUID->"afc28efe-c125-4d3b-a820-\
e3e9ebd6cd65"],

Cell[BoxData[
 TagBox[
  RowBox[{"(", "\[NoBreak]", GridBox[{
     {
      RowBox[{"-", 
       FractionBox[
        RowBox[{
         RowBox[{"2", " ", "F", " ", 
          RowBox[{"(", 
           RowBox[{
            RowBox[{"-", "1"}], "+", 
            RowBox[{"mS", "[", "1", "]"}]}], ")"}], " ", 
          SubscriptBox["Vaa", "1"], " ", 
          RowBox[{"(", 
           RowBox[{
            RowBox[{"2", " ", "F", " ", 
             SubscriptBox["Waa", 
              RowBox[{"1", ",", "F"}]]}], "-", 
            RowBox[{
             RowBox[{"(", 
              RowBox[{
               RowBox[{"-", "1"}], "+", "F"}], ")"}], " ", 
             SubscriptBox["WAa", 
              RowBox[{"1", ",", "F"}]]}]}], ")"}], " ", 
          SubscriptBox["WAA", 
           RowBox[{"1", ",", "M"}]]}], "+", 
         RowBox[{
          RowBox[{"(", 
           RowBox[{
            RowBox[{"-", "1"}], "+", "F"}], ")"}], " ", 
          SubscriptBox["VAa", "1"], " ", 
          RowBox[{"(", 
           RowBox[{
            RowBox[{"F", " ", 
             RowBox[{"(", 
              RowBox[{"1", "+", 
               RowBox[{
                RowBox[{"mP", "[", 
                 RowBox[{"1", ",", "M"}], "]"}], " ", 
                RowBox[{"(", 
                 RowBox[{
                  RowBox[{"-", "1"}], "+", 
                  RowBox[{"mS", "[", "1", "]"}]}], ")"}]}], "-", 
               RowBox[{"mS", "[", "1", "]"}], "+", 
               RowBox[{
                RowBox[{"mP", "[", 
                 RowBox[{"2", ",", "M"}], "]"}], " ", 
                RowBox[{"mS", "[", "1", "]"}]}]}], ")"}], " ", 
             SubscriptBox["Waa", 
              RowBox[{"1", ",", "M"}]], " ", 
             SubscriptBox["WAA", 
              RowBox[{"1", ",", "F"}]]}], "-", 
            RowBox[{
             RowBox[{"(", 
              RowBox[{
               RowBox[{"-", "1"}], "+", "F"}], ")"}], " ", 
             RowBox[{"(", 
              RowBox[{"1", "+", 
               RowBox[{
                RowBox[{"mP", "[", 
                 RowBox[{"1", ",", "M"}], "]"}], " ", 
                RowBox[{"(", 
                 RowBox[{
                  RowBox[{"-", "1"}], "+", 
                  RowBox[{"mS", "[", "1", "]"}]}], ")"}]}], "-", 
               RowBox[{"mS", "[", "1", "]"}], "+", 
               RowBox[{
                RowBox[{"mP", "[", 
                 RowBox[{"2", ",", "M"}], "]"}], " ", 
                RowBox[{"mS", "[", "1", "]"}]}]}], ")"}], " ", 
             SubscriptBox["WAa", 
              RowBox[{"1", ",", "M"}]], " ", 
             SubscriptBox["WAA", 
              RowBox[{"1", ",", "F"}]]}], "+", 
            RowBox[{
             RowBox[{"(", 
              RowBox[{
               RowBox[{"F", " ", 
                RowBox[{"(", 
                 RowBox[{"1", "+", 
                  RowBox[{
                   RowBox[{"mP", "[", 
                    RowBox[{"1", ",", "F"}], "]"}], " ", 
                   RowBox[{"(", 
                    RowBox[{
                    RowBox[{"-", "1"}], "+", 
                    RowBox[{"mS", "[", "1", "]"}]}], ")"}]}], "-", 
                  RowBox[{"mS", "[", "1", "]"}], "+", 
                  RowBox[{
                   RowBox[{"mP", "[", 
                    RowBox[{"2", ",", "F"}], "]"}], " ", 
                   RowBox[{"mS", "[", "1", "]"}]}]}], ")"}], " ", 
                SubscriptBox["Waa", 
                 RowBox[{"1", ",", "F"}]]}], "-", 
               RowBox[{
                RowBox[{"(", 
                 RowBox[{
                  RowBox[{
                   RowBox[{"(", 
                    RowBox[{"1", "+", "F"}], ")"}], " ", 
                   RowBox[{"(", 
                    RowBox[{
                    RowBox[{"-", "1"}], "+", 
                    RowBox[{"mS", "[", "1", "]"}]}], ")"}]}], "+", 
                  RowBox[{
                   RowBox[{"(", 
                    RowBox[{
                    RowBox[{"-", "1"}], "+", "F"}], ")"}], " ", 
                   RowBox[{"mP", "[", 
                    RowBox[{"1", ",", "F"}], "]"}], " ", 
                   RowBox[{"(", 
                    RowBox[{
                    RowBox[{"-", "1"}], "+", 
                    RowBox[{"mS", "[", "1", "]"}]}], ")"}]}], "+", 
                  RowBox[{
                   RowBox[{"(", 
                    RowBox[{
                    RowBox[{"-", "1"}], "+", "F"}], ")"}], " ", 
                   RowBox[{"mP", "[", 
                    RowBox[{"2", ",", "F"}], "]"}], " ", 
                   RowBox[{"mS", "[", "1", "]"}]}]}], ")"}], " ", 
                SubscriptBox["WAa", 
                 RowBox[{"1", ",", "F"}]]}]}], ")"}], " ", 
             SubscriptBox["WAA", 
              RowBox[{"1", ",", "M"}]]}]}], ")"}]}]}], 
        RowBox[{"2", " ", 
         RowBox[{"(", 
          RowBox[{"1", "+", "F"}], ")"}], " ", 
         SubscriptBox["VAA", "1"], " ", 
         SubscriptBox["WAA", 
          RowBox[{"1", ",", "F"}]], " ", 
         SubscriptBox["WAA", 
          RowBox[{"1", ",", "M"}]]}]]}], 
      FractionBox[
       RowBox[{
        RowBox[{
         RowBox[{"(", 
          RowBox[{
           RowBox[{"-", "1"}], "+", "F"}], ")"}], " ", 
         RowBox[{"mP", "[", 
          RowBox[{"1", ",", "M"}], "]"}], " ", 
         RowBox[{"(", 
          RowBox[{
           RowBox[{"-", "1"}], "+", 
           RowBox[{"mS", "[", "1", "]"}]}], ")"}], " ", 
         SubscriptBox["VAa", "1"], " ", 
         RowBox[{"(", 
          RowBox[{
           RowBox[{"F", " ", 
            SubscriptBox["Waa", 
             RowBox[{"2", ",", "M"}]]}], "-", 
           RowBox[{
            RowBox[{"(", 
             RowBox[{
              RowBox[{"-", "1"}], "+", "F"}], ")"}], " ", 
            SubscriptBox["WAa", 
             RowBox[{"2", ",", "M"}]]}]}], ")"}], " ", 
         SubscriptBox["WAA", 
          RowBox[{"2", ",", "F"}]]}], "+", 
        RowBox[{"2", " ", "F", " ", 
         RowBox[{"mS", "[", "1", "]"}], " ", 
         SubscriptBox["Vaa", "1"], " ", 
         RowBox[{"(", 
          RowBox[{
           RowBox[{"2", " ", "F", " ", 
            SubscriptBox["Waa", 
             RowBox[{"2", ",", "F"}]]}], "-", 
           RowBox[{
            RowBox[{"(", 
             RowBox[{
              RowBox[{"-", "1"}], "+", "F"}], ")"}], " ", 
            SubscriptBox["WAa", 
             RowBox[{"2", ",", "F"}]]}]}], ")"}], " ", 
         SubscriptBox["WAA", 
          RowBox[{"2", ",", "M"}]]}], "+", 
        RowBox[{
         RowBox[{"(", 
          RowBox[{
           RowBox[{"-", "1"}], "+", "F"}], ")"}], " ", 
         SubscriptBox["VAa", "1"], " ", 
         RowBox[{"(", 
          RowBox[{
           RowBox[{"F", " ", 
            RowBox[{"(", 
             RowBox[{
              RowBox[{"-", "1"}], "+", 
              RowBox[{"mP", "[", 
               RowBox[{"2", ",", "M"}], "]"}]}], ")"}], " ", 
            RowBox[{"mS", "[", "1", "]"}], " ", 
            SubscriptBox["Waa", 
             RowBox[{"2", ",", "M"}]], " ", 
            SubscriptBox["WAA", 
             RowBox[{"2", ",", "F"}]]}], "-", 
           RowBox[{
            RowBox[{"(", 
             RowBox[{
              RowBox[{"-", "1"}], "+", "F"}], ")"}], " ", 
            RowBox[{"(", 
             RowBox[{
              RowBox[{"-", "1"}], "+", 
              RowBox[{"mP", "[", 
               RowBox[{"2", ",", "M"}], "]"}]}], ")"}], " ", 
            RowBox[{"mS", "[", "1", "]"}], " ", 
            SubscriptBox["WAa", 
             RowBox[{"2", ",", "M"}]], " ", 
            SubscriptBox["WAA", 
             RowBox[{"2", ",", "F"}]]}], "+", 
           RowBox[{
            RowBox[{"(", 
             RowBox[{
              RowBox[{
               RowBox[{"mP", "[", 
                RowBox[{"1", ",", "F"}], "]"}], " ", 
               RowBox[{"(", 
                RowBox[{
                 RowBox[{"-", "1"}], "+", 
                 RowBox[{"mS", "[", "1", "]"}]}], ")"}], " ", 
               RowBox[{"(", 
                RowBox[{
                 RowBox[{"F", " ", 
                  SubscriptBox["Waa", 
                   RowBox[{"2", ",", "F"}]]}], "-", 
                 RowBox[{
                  RowBox[{"(", 
                   RowBox[{
                    RowBox[{"-", "1"}], "+", "F"}], ")"}], " ", 
                  SubscriptBox["WAa", 
                   RowBox[{"2", ",", "F"}]]}]}], ")"}]}], "+", 
              RowBox[{
               RowBox[{"mS", "[", "1", "]"}], " ", 
               RowBox[{"(", 
                RowBox[{
                 RowBox[{"F", " ", 
                  RowBox[{"(", 
                   RowBox[{
                    RowBox[{"-", "1"}], "+", 
                    RowBox[{"mP", "[", 
                    RowBox[{"2", ",", "F"}], "]"}]}], ")"}], " ", 
                  SubscriptBox["Waa", 
                   RowBox[{"2", ",", "F"}]]}], "-", 
                 RowBox[{
                  RowBox[{"(", 
                   RowBox[{"1", "+", "F", "+", 
                    RowBox[{
                    RowBox[{"(", 
                    RowBox[{
                    RowBox[{"-", "1"}], "+", "F"}], ")"}], " ", 
                    RowBox[{"mP", "[", 
                    RowBox[{"2", ",", "F"}], "]"}]}]}], ")"}], " ", 
                  SubscriptBox["WAa", 
                   RowBox[{"2", ",", "F"}]]}]}], ")"}]}]}], ")"}], " ", 
            SubscriptBox["WAA", 
             RowBox[{"2", ",", "M"}]]}]}], ")"}]}]}], 
       RowBox[{"2", " ", 
        RowBox[{"(", 
         RowBox[{"1", "+", "F"}], ")"}], " ", 
        SubscriptBox["VAA", "1"], " ", 
        SubscriptBox["WAA", 
         RowBox[{"2", ",", "F"}]], " ", 
        SubscriptBox["WAA", 
         RowBox[{"2", ",", "M"}]]}]]},
     {
      FractionBox[
       RowBox[{
        RowBox[{
         RowBox[{"(", 
          RowBox[{
           RowBox[{"-", "1"}], "+", "F"}], ")"}], " ", 
         RowBox[{"mP", "[", 
          RowBox[{"2", ",", "M"}], "]"}], " ", 
         RowBox[{"(", 
          RowBox[{
           RowBox[{"-", "1"}], "+", 
           RowBox[{"mS", "[", "2", "]"}]}], ")"}], " ", 
         SubscriptBox["VAa", "2"], " ", 
         RowBox[{"(", 
          RowBox[{
           RowBox[{"F", " ", 
            SubscriptBox["Waa", 
             RowBox[{"1", ",", "M"}]]}], "-", 
           RowBox[{
            RowBox[{"(", 
             RowBox[{
              RowBox[{"-", "1"}], "+", "F"}], ")"}], " ", 
            SubscriptBox["WAa", 
             RowBox[{"1", ",", "M"}]]}]}], ")"}], " ", 
         SubscriptBox["WAA", 
          RowBox[{"1", ",", "F"}]]}], "+", 
        RowBox[{"2", " ", "F", " ", 
         RowBox[{"mS", "[", "2", "]"}], " ", 
         SubscriptBox["Vaa", "2"], " ", 
         RowBox[{"(", 
          RowBox[{
           RowBox[{"2", " ", "F", " ", 
            SubscriptBox["Waa", 
             RowBox[{"1", ",", "F"}]]}], "-", 
           RowBox[{
            RowBox[{"(", 
             RowBox[{
              RowBox[{"-", "1"}], "+", "F"}], ")"}], " ", 
            SubscriptBox["WAa", 
             RowBox[{"1", ",", "F"}]]}]}], ")"}], " ", 
         SubscriptBox["WAA", 
          RowBox[{"1", ",", "M"}]]}], "+", 
        RowBox[{
         RowBox[{"(", 
          RowBox[{
           RowBox[{"-", "1"}], "+", "F"}], ")"}], " ", 
         SubscriptBox["VAa", "2"], " ", 
         RowBox[{"(", 
          RowBox[{
           RowBox[{"F", " ", 
            RowBox[{"(", 
             RowBox[{
              RowBox[{"-", "1"}], "+", 
              RowBox[{"mP", "[", 
               RowBox[{"1", ",", "M"}], "]"}]}], ")"}], " ", 
            RowBox[{"mS", "[", "2", "]"}], " ", 
            SubscriptBox["Waa", 
             RowBox[{"1", ",", "M"}]], " ", 
            SubscriptBox["WAA", 
             RowBox[{"1", ",", "F"}]]}], "-", 
           RowBox[{
            RowBox[{"(", 
             RowBox[{
              RowBox[{"-", "1"}], "+", "F"}], ")"}], " ", 
            RowBox[{"(", 
             RowBox[{
              RowBox[{"-", "1"}], "+", 
              RowBox[{"mP", "[", 
               RowBox[{"1", ",", "M"}], "]"}]}], ")"}], " ", 
            RowBox[{"mS", "[", "2", "]"}], " ", 
            SubscriptBox["WAa", 
             RowBox[{"1", ",", "M"}]], " ", 
            SubscriptBox["WAA", 
             RowBox[{"1", ",", "F"}]]}], "+", 
           RowBox[{
            RowBox[{"(", 
             RowBox[{
              RowBox[{
               RowBox[{"mP", "[", 
                RowBox[{"2", ",", "F"}], "]"}], " ", 
               RowBox[{"(", 
                RowBox[{
                 RowBox[{"-", "1"}], "+", 
                 RowBox[{"mS", "[", "2", "]"}]}], ")"}], " ", 
               RowBox[{"(", 
                RowBox[{
                 RowBox[{"F", " ", 
                  SubscriptBox["Waa", 
                   RowBox[{"1", ",", "F"}]]}], "-", 
                 RowBox[{
                  RowBox[{"(", 
                   RowBox[{
                    RowBox[{"-", "1"}], "+", "F"}], ")"}], " ", 
                  SubscriptBox["WAa", 
                   RowBox[{"1", ",", "F"}]]}]}], ")"}]}], "+", 
              RowBox[{
               RowBox[{"mS", "[", "2", "]"}], " ", 
               RowBox[{"(", 
                RowBox[{
                 RowBox[{"F", " ", 
                  RowBox[{"(", 
                   RowBox[{
                    RowBox[{"-", "1"}], "+", 
                    RowBox[{"mP", "[", 
                    RowBox[{"1", ",", "F"}], "]"}]}], ")"}], " ", 
                  SubscriptBox["Waa", 
                   RowBox[{"1", ",", "F"}]]}], "-", 
                 RowBox[{
                  RowBox[{"(", 
                   RowBox[{"1", "+", "F", "+", 
                    RowBox[{
                    RowBox[{"(", 
                    RowBox[{
                    RowBox[{"-", "1"}], "+", "F"}], ")"}], " ", 
                    RowBox[{"mP", "[", 
                    RowBox[{"1", ",", "F"}], "]"}]}]}], ")"}], " ", 
                  SubscriptBox["WAa", 
                   RowBox[{"1", ",", "F"}]]}]}], ")"}]}]}], ")"}], " ", 
            SubscriptBox["WAA", 
             RowBox[{"1", ",", "M"}]]}]}], ")"}]}]}], 
       RowBox[{"2", " ", 
        RowBox[{"(", 
         RowBox[{"1", "+", "F"}], ")"}], " ", 
        SubscriptBox["VAA", "2"], " ", 
        SubscriptBox["WAA", 
         RowBox[{"1", ",", "F"}]], " ", 
        SubscriptBox["WAA", 
         RowBox[{"1", ",", "M"}]]}]], 
      RowBox[{"-", 
       FractionBox[
        RowBox[{
         RowBox[{"2", " ", "F", " ", 
          RowBox[{"(", 
           RowBox[{
            RowBox[{"-", "1"}], "+", 
            RowBox[{"mS", "[", "2", "]"}]}], ")"}], " ", 
          SubscriptBox["Vaa", "2"], " ", 
          RowBox[{"(", 
           RowBox[{
            RowBox[{"2", " ", "F", " ", 
             SubscriptBox["Waa", 
              RowBox[{"2", ",", "F"}]]}], "-", 
            RowBox[{
             RowBox[{"(", 
              RowBox[{
               RowBox[{"-", "1"}], "+", "F"}], ")"}], " ", 
             SubscriptBox["WAa", 
              RowBox[{"2", ",", "F"}]]}]}], ")"}], " ", 
          SubscriptBox["WAA", 
           RowBox[{"2", ",", "M"}]]}], "+", 
         RowBox[{
          RowBox[{"(", 
           RowBox[{
            RowBox[{"-", "1"}], "+", "F"}], ")"}], " ", 
          SubscriptBox["VAa", "2"], " ", 
          RowBox[{"(", 
           RowBox[{
            RowBox[{"F", " ", 
             RowBox[{"(", 
              RowBox[{"1", "+", 
               RowBox[{
                RowBox[{"mP", "[", 
                 RowBox[{"2", ",", "M"}], "]"}], " ", 
                RowBox[{"(", 
                 RowBox[{
                  RowBox[{"-", "1"}], "+", 
                  RowBox[{"mS", "[", "2", "]"}]}], ")"}]}], "-", 
               RowBox[{"mS", "[", "2", "]"}], "+", 
               RowBox[{
                RowBox[{"mP", "[", 
                 RowBox[{"1", ",", "M"}], "]"}], " ", 
                RowBox[{"mS", "[", "2", "]"}]}]}], ")"}], " ", 
             SubscriptBox["Waa", 
              RowBox[{"2", ",", "M"}]], " ", 
             SubscriptBox["WAA", 
              RowBox[{"2", ",", "F"}]]}], "-", 
            RowBox[{
             RowBox[{"(", 
              RowBox[{
               RowBox[{"-", "1"}], "+", "F"}], ")"}], " ", 
             RowBox[{"(", 
              RowBox[{"1", "+", 
               RowBox[{
                RowBox[{"mP", "[", 
                 RowBox[{"2", ",", "M"}], "]"}], " ", 
                RowBox[{"(", 
                 RowBox[{
                  RowBox[{"-", "1"}], "+", 
                  RowBox[{"mS", "[", "2", "]"}]}], ")"}]}], "-", 
               RowBox[{"mS", "[", "2", "]"}], "+", 
               RowBox[{
                RowBox[{"mP", "[", 
                 RowBox[{"1", ",", "M"}], "]"}], " ", 
                RowBox[{"mS", "[", "2", "]"}]}]}], ")"}], " ", 
             SubscriptBox["WAa", 
              RowBox[{"2", ",", "M"}]], " ", 
             SubscriptBox["WAA", 
              RowBox[{"2", ",", "F"}]]}], "+", 
            RowBox[{
             RowBox[{"(", 
              RowBox[{
               RowBox[{"F", " ", 
                RowBox[{"(", 
                 RowBox[{"1", "+", 
                  RowBox[{
                   RowBox[{"mP", "[", 
                    RowBox[{"2", ",", "F"}], "]"}], " ", 
                   RowBox[{"(", 
                    RowBox[{
                    RowBox[{"-", "1"}], "+", 
                    RowBox[{"mS", "[", "2", "]"}]}], ")"}]}], "-", 
                  RowBox[{"mS", "[", "2", "]"}], "+", 
                  RowBox[{
                   RowBox[{"mP", "[", 
                    RowBox[{"1", ",", "F"}], "]"}], " ", 
                   RowBox[{"mS", "[", "2", "]"}]}]}], ")"}], " ", 
                SubscriptBox["Waa", 
                 RowBox[{"2", ",", "F"}]]}], "-", 
               RowBox[{
                RowBox[{"(", 
                 RowBox[{
                  RowBox[{
                   RowBox[{"(", 
                    RowBox[{"1", "+", "F"}], ")"}], " ", 
                   RowBox[{"(", 
                    RowBox[{
                    RowBox[{"-", "1"}], "+", 
                    RowBox[{"mS", "[", "2", "]"}]}], ")"}]}], "+", 
                  RowBox[{
                   RowBox[{"(", 
                    RowBox[{
                    RowBox[{"-", "1"}], "+", "F"}], ")"}], " ", 
                   RowBox[{"mP", "[", 
                    RowBox[{"2", ",", "F"}], "]"}], " ", 
                   RowBox[{"(", 
                    RowBox[{
                    RowBox[{"-", "1"}], "+", 
                    RowBox[{"mS", "[", "2", "]"}]}], ")"}]}], "+", 
                  RowBox[{
                   RowBox[{"(", 
                    RowBox[{
                    RowBox[{"-", "1"}], "+", "F"}], ")"}], " ", 
                   RowBox[{"mP", "[", 
                    RowBox[{"1", ",", "F"}], "]"}], " ", 
                   RowBox[{"mS", "[", "2", "]"}]}]}], ")"}], " ", 
                SubscriptBox["WAa", 
                 RowBox[{"2", ",", "F"}]]}]}], ")"}], " ", 
             SubscriptBox["WAA", 
              RowBox[{"2", ",", "M"}]]}]}], ")"}]}]}], 
        RowBox[{"2", " ", 
         RowBox[{"(", 
          RowBox[{"1", "+", "F"}], ")"}], " ", 
         SubscriptBox["VAA", "2"], " ", 
         SubscriptBox["WAA", 
          RowBox[{"2", ",", "F"}]], " ", 
         SubscriptBox["WAA", 
          RowBox[{"2", ",", "M"}]]}]]}]}
    },
    GridBoxAlignment->{
     "Columns" -> {{Center}}, "ColumnsIndexed" -> {}, "Rows" -> {{Baseline}}, 
      "RowsIndexed" -> {}},
    GridBoxSpacings->{"Columns" -> {
        Offset[0.27999999999999997`], {
         Offset[0.7]}, 
        Offset[0.27999999999999997`]}, "ColumnsIndexed" -> {}, "Rows" -> {
        Offset[0.2], {
         Offset[0.4]}, 
        Offset[0.2]}, "RowsIndexed" -> {}}], "\[NoBreak]", ")"}],
  Function[BoxForm`e$, 
   MatrixForm[BoxForm`e$]]]], "Output",
 CellChangeTimes->{
  3.732723341625622*^9, 3.7327236578491383`*^9, 3.732725084324101*^9, 
   3.732768235735158*^9, 3.732768268933566*^9, 3.7327683214846277`*^9, 
   3.732791414852551*^9, 3.732945343224862*^9, 3.732946577797901*^9, 
   3.73294732560487*^9, 3.7329474753180847`*^9, 3.732947574421575*^9, 
   3.73294760714524*^9, {3.7329478882264643`*^9, 3.7329479019911337`*^9}, 
   3.732948244212525*^9, 3.732948276407535*^9, 3.732948414452096*^9, 
   3.732949098227009*^9, 3.73294931153904*^9, 3.732949400526997*^9, 
   3.732949660902727*^9, 3.732949980363909*^9, 3.73295341509982*^9, 
   3.73302452633584*^9, 3.733029362503356*^9, 3.7330303470342417`*^9, 
   3.733032338581143*^9, 3.7330323780032663`*^9, 3.733545286213367*^9, 
   3.73355239258858*^9, 3.7335524611604967`*^9, 3.733572372280465*^9, 
   3.733647963498584*^9, 3.7336549553385344`*^9, 3.733713892712119*^9, 
   3.733823879092663*^9, 3.733918026358417*^9, 3.733918062050714*^9, 
   3.7339181293866053`*^9, 3.73392124968042*^9, 3.7339325174625607`*^9, 
   3.733933206530882*^9, 3.73398390385467*^9, 3.734050200210944*^9, 
   3.734057726125223*^9, 3.734085232475725*^9, 3.7341481931635838`*^9, 
   3.734228962345063*^9, 3.73426784267874*^9, 3.734318378465301*^9, 
   3.7343205720353603`*^9, 3.734409505011718*^9, 3.734423479001123*^9, 
   3.734504130094795*^9, 3.734519721486754*^9, 3.7347604058699207`*^9, 
   3.736420777884635*^9, 3.736483267247718*^9, 3.736497047128768*^9, 
   3.7365194911968517`*^9, 3.736573550191236*^9, 3.736651991322742*^9, 
   3.736744187016992*^9, 3.736828035079195*^9, 3.736835381183445*^9, 
   3.737096093516177*^9, 3.737172886882859*^9, 3.737281104036551*^9, 
   3.7373513644709587`*^9, 3.7375459571633863`*^9, 3.7376929058674307`*^9, 
   3.737696450007018*^9, 3.7377831866935596`*^9, 3.737953850248002*^9, 
   3.7379872887167807`*^9, 3.738022027478571*^9, 3.738037733929984*^9, 
   3.738053276712871*^9, 3.738138564685025*^9, 3.738199237119958*^9, {
   3.7382124636000967`*^9, 3.738212491907527*^9}, 3.738294686291325*^9, 
   3.738386920338656*^9, 3.7384701609829197`*^9, 3.7384800608506603`*^9, 
   3.7385644254206133`*^9, 3.7387600597176247`*^9, 3.738796906759832*^9, 
   3.738828971205303*^9, 3.738829936164235*^9, 3.738832055350635*^9, 
   3.738832149236484*^9, 3.738920239197626*^9, 3.739614412363593*^9, 
   3.739710551579097*^9, 3.739780140052829*^9, 3.739861650351907*^9, 
   3.739941058492008*^9, 3.740207629336191*^9, 3.74020887331677*^9, 
   3.782753681213456*^9, {3.7827537486854553`*^9, 3.782753764868781*^9}, 
   3.782753940353711*^9, 3.782754524567443*^9, {3.782754889324391*^9, 
   3.782754909448022*^9}, {3.78275956892406*^9, 3.78275958481227*^9}, 
   3.782759678978367*^9, 3.782762862972373*^9, 3.782762942184099*^9, 
   3.782763527623415*^9, 3.782764479218446*^9, 3.7827710820630493`*^9, 
   3.78285509810397*^9, {3.782931252327136*^9, 3.7829312982400427`*^9}, 
   3.782937712901621*^9, 3.782943278806086*^9, 3.78294384479592*^9, 
   3.7830054283616*^9, 3.7830314257025337`*^9, 3.783087502679429*^9, 
   3.7830876284021397`*^9, 3.7830888371665087`*^9, 3.783089032447406*^9, {
   3.783089084141993*^9, 3.7830890952928953`*^9}, 3.7830897749355307`*^9, 
   3.783091648497171*^9, 3.783091713432789*^9, 3.7830917609120502`*^9, 
   3.7830980322383842`*^9, {3.783103739161178*^9, 3.783103765241838*^9}, 
   3.783116671106505*^9, 3.783183082635706*^9, 3.783183325267251*^9, 
   3.783183441072898*^9, 3.783183534961475*^9, 3.783348031060204*^9, 
   3.783539231199623*^9, 3.7969960793743687`*^9, 3.797008642929254*^9, {
   3.7970307191085367`*^9, 3.797030748235972*^9}, {3.7970357765876303`*^9, 
   3.797035790422222*^9}, 3.79703592398418*^9, 3.797036535311713*^9, 
   3.797036648898076*^9, 3.79703678035674*^9, 3.7970370631967077`*^9, 
   3.797038036543209*^9, 3.798373159060964*^9, 3.7983750499657803`*^9, 
   3.798380654200777*^9, 3.798382134780314*^9, 3.798382262498075*^9, 
   3.798383133578951*^9, 3.7983833301633863`*^9, 3.7983849959654007`*^9, {
   3.798385826864842*^9, 3.7983858436435843`*^9}, 3.798388593797639*^9, 
   3.798389275676408*^9, 3.798389378013752*^9, 3.798389637362523*^9, 
   3.7983951256249933`*^9, 3.8071908970214567`*^9, 3.807199027864875*^9, 
   3.8072092338787117`*^9, 3.807209700416773*^9, 3.807209776321918*^9, 
   3.807209851896545*^9, 3.807211275730706*^9, 3.807211474505982*^9, 
   3.807216407653805*^9, 3.807290311861311*^9, 3.807290342566855*^9, 
   3.807452493845211*^9, 3.8074588140297937`*^9, 3.807558705460096*^9, 
   3.807794491868394*^9, 3.807795026292967*^9, 3.807797493057341*^9, 
   3.807802985929515*^9, 3.807816542803669*^9, 3.8090074606582613`*^9, 
   3.80919950171523*^9, 3.8091999467076693`*^9, 3.809641966909196*^9, 
   3.809642076685976*^9, 3.810590498967113*^9, 3.810730977623386*^9, 
   3.8116907431314573`*^9, 3.811693949085984*^9, 3.811702841311144*^9, 
   3.811703033114636*^9, 3.8117042983830214`*^9, 3.81170434027173*^9, 
   3.811793290910372*^9, 3.8118551457901382`*^9, 3.811855293059196*^9, 
   3.811973973281262*^9, 3.8120247744301233`*^9, 3.812124645774372*^9, 
   3.8121944025413322`*^9, 3.812200311257988*^9, 3.8122006307211246`*^9, 
   3.812200778155286*^9, 3.8122272476867313`*^9, 3.812285529217256*^9, 
   3.812402862317124*^9, 3.812480124534953*^9, 3.812490707470222*^9, 
   3.812491678207906*^9, 3.812491887812235*^9, 3.8125509373526506`*^9, 
   3.812744477216291*^9, 3.8128087182766647`*^9, 3.812917066251143*^9, 
   3.813006621976969*^9, 3.813068804866782*^9, 3.813069509428533*^9, 
   3.813089624862823*^9, 3.813176575191724*^9, 3.81317708676479*^9, 
   3.813253574593503*^9, 3.813335075971977*^9, 3.813335256373945*^9, 
   3.8181780489029207`*^9, 3.818178341012501*^9, 3.818179294345536*^9, 
   3.818182087147626*^9, 3.818259305326385*^9, 3.8212899534667997`*^9, 
   3.821308076672523*^9, 3.821363856750551*^9, 3.821369263494915*^9, {
   3.821373484382049*^9, 3.821373500377467*^9}, 3.8213736558300447`*^9, 
   3.821441627745955*^9, 3.8246494827054787`*^9, 3.832073496079276*^9, 
   3.832155492894002*^9, 3.832176047586033*^9, 3.832176376489822*^9, 
   3.8325296744726963`*^9, 3.8326196793580723`*^9, 3.834402232191328*^9, 
   3.834581250468272*^9, 3.8360677791085443`*^9, 3.8384903761037827`*^9, 
   3.83849061791556*^9, 3.8390781345122623`*^9, 3.839240572761961*^9, 
   3.8399369529090443`*^9, {3.840287360029126*^9, 3.840287376672268*^9}, 
   3.840629441338501*^9, 3.840629624916589*^9, 3.840629978488535*^9, 
   3.8408873044573097`*^9},
 CellLabel->
  "Out[25]//MatrixForm=",ExpressionUUID->"41fa9003-c79c-44d9-9ed9-\
b6f9658c0c45"]
}, Open  ]],

Cell["\<\
The preceding are general Jacobians that hold for any selection scenario. \
Next, we investigate three corner cases:
1. Selection exclusively acts on viability
2. Selection exclusively acts on male fitness component
3. Selection exclusively acts on female fitness component

For simplicity, we assume that ovules cannot migrate, but only pollen and \
seed.\
\>", "Text",
 CellChangeTimes->{{3.807203862977892*^9, 
  3.807203995394863*^9}},ExpressionUUID->"c27a2491-debe-48eb-bfc0-\
c96b503b7a12"],

Cell[BoxData[
 RowBox[{
  RowBox[{"migCond", "=", 
   RowBox[{"{", 
    RowBox[{
     RowBox[{
      RowBox[{"mP", "[", 
       RowBox[{"1", ",", "F"}], "]"}], "\[Rule]", "0"}], ",", 
     RowBox[{
      RowBox[{"mP", "[", 
       RowBox[{"2", ",", "F"}], "]"}], "\[Rule]", "0"}]}], "}"}]}], 
  ";"}]], "Input",
 CellChangeTimes->{{3.79838338049212*^9, 3.798383385378591*^9}, {
   3.7983903669923897`*^9, 3.7983903745269527`*^9}, {3.807194068695793*^9, 
   3.807194157704743*^9}, 3.807203820233705*^9},
 CellLabel->"In[26]:=",ExpressionUUID->"0f4ac98f-12db-413e-9710-01111d656cd8"],

Cell[BoxData[{
 RowBox[{
  RowBox[{"condVia", "=", 
   RowBox[{"{", "\[IndentingNewLine]", 
    RowBox[{
     RowBox[{
      SubscriptBox["WAA", 
       RowBox[{"1", ",", "F"}]], "\[Rule]", "W"}], ",", 
     RowBox[{
      SubscriptBox["WAA", 
       RowBox[{"2", ",", "F"}]], "\[Rule]", "W"}], ",", 
     RowBox[{
      SubscriptBox["WAA", 
       RowBox[{"1", ",", "M"}]], "\[Rule]", "W"}], ",", 
     RowBox[{
      SubscriptBox["WAA", 
       RowBox[{"2", ",", "M"}]], "\[Rule]", "W"}], ",", "\[IndentingNewLine]", 
     RowBox[{
      SubscriptBox["WAa", 
       RowBox[{"1", ",", "F"}]], "\[Rule]", "W"}], ",", 
     RowBox[{
      SubscriptBox["WAa", 
       RowBox[{"2", ",", "F"}]], "\[Rule]", "W"}], ",", 
     RowBox[{
      SubscriptBox["WAa", 
       RowBox[{"1", ",", "M"}]], "\[Rule]", "W"}], ",", 
     RowBox[{
      SubscriptBox["WAa", 
       RowBox[{"2", ",", "M"}]], "\[Rule]", "W"}], ",", "\[IndentingNewLine]", 
     RowBox[{
      SubscriptBox["Waa", 
       RowBox[{"1", ",", "F"}]], "\[Rule]", "W"}], ",", 
     RowBox[{
      SubscriptBox["Waa", 
       RowBox[{"2", ",", "F"}]], "\[Rule]", "W"}], ",", 
     RowBox[{
      SubscriptBox["Waa", 
       RowBox[{"1", ",", "M"}]], "\[Rule]", "W"}], ",", 
     RowBox[{
      SubscriptBox["Waa", 
       RowBox[{"2", ",", "M"}]], "\[Rule]", "W"}]}], "\[IndentingNewLine]", 
    "}"}]}], ";"}], "\[IndentingNewLine]", 
 RowBox[{
  RowBox[{"condFem", "=", 
   RowBox[{"{", "\[IndentingNewLine]", 
    RowBox[{
     RowBox[{
      SubscriptBox["VAA", "1"], "\[Rule]", "W"}], ",", 
     RowBox[{
      SubscriptBox["VAA", "2"], "\[Rule]", "W"}], ",", 
     RowBox[{
      SubscriptBox["WAA", 
       RowBox[{"1", ",", "M"}]], "\[Rule]", "W"}], ",", 
     RowBox[{
      SubscriptBox["WAA", 
       RowBox[{"2", ",", "M"}]], "\[Rule]", "W"}], ",", "\[IndentingNewLine]", 
     RowBox[{
      SubscriptBox["VAa", "1"], "\[Rule]", "W"}], ",", 
     RowBox[{
      SubscriptBox["VAa", "2"], "\[Rule]", "W"}], ",", 
     RowBox[{
      SubscriptBox["WAa", 
       RowBox[{"1", ",", "M"}]], "\[Rule]", "W"}], ",", 
     RowBox[{
      SubscriptBox["WAa", 
       RowBox[{"2", ",", "M"}]], "\[Rule]", "W"}], ",", "\[IndentingNewLine]", 
     RowBox[{
      SubscriptBox["Vaa", "1"], "\[Rule]", "W"}], ",", 
     RowBox[{
      SubscriptBox["Vaa", "2"], "\[Rule]", "W"}], ",", 
     RowBox[{
      SubscriptBox["Waa", 
       RowBox[{"1", ",", "M"}]], "\[Rule]", "W"}], ",", 
     RowBox[{
      SubscriptBox["Waa", 
       RowBox[{"2", ",", "M"}]], "\[Rule]", "W"}]}], "\[IndentingNewLine]", 
    "}"}]}], ";"}], "\[IndentingNewLine]", 
 RowBox[{
  RowBox[{"condMale", "=", 
   RowBox[{"{", "\[IndentingNewLine]", 
    RowBox[{
     RowBox[{
      SubscriptBox["WAA", 
       RowBox[{"1", ",", "F"}]], "\[Rule]", "W"}], ",", 
     RowBox[{
      SubscriptBox["WAA", 
       RowBox[{"2", ",", "F"}]], "\[Rule]", "W"}], ",", 
     RowBox[{
      SubscriptBox["VAA", "1"], "\[Rule]", "W"}], ",", 
     RowBox[{
      SubscriptBox["VAA", "2"], "\[Rule]", "W"}], ",", "\[IndentingNewLine]", 
     
     RowBox[{
      SubscriptBox["WAa", 
       RowBox[{"1", ",", "F"}]], "\[Rule]", "W"}], ",", 
     RowBox[{
      SubscriptBox["WAa", 
       RowBox[{"2", ",", "F"}]], "\[Rule]", "W"}], ",", 
     RowBox[{
      SubscriptBox["VAa", "1"], "\[Rule]", "W"}], ",", 
     RowBox[{
      SubscriptBox["VAa", "2"], "\[Rule]", "W"}], ",", "\[IndentingNewLine]", 
     
     RowBox[{
      SubscriptBox["Waa", 
       RowBox[{"1", ",", "F"}]], "\[Rule]", "W"}], ",", 
     RowBox[{
      SubscriptBox["Waa", 
       RowBox[{"2", ",", "F"}]], "\[Rule]", "W"}], ",", 
     RowBox[{
      SubscriptBox["Vaa", "1"], "\[Rule]", "W"}], ",", 
     RowBox[{
      SubscriptBox["Vaa", "2"], "\[Rule]", "W"}]}], "\[IndentingNewLine]", 
    "}"}]}], ";"}]}], "Input",
 CellChangeTimes->{{3.798382657541419*^9, 3.798382676341827*^9}, {
  3.7983829900205297`*^9, 3.798383056261726*^9}, {3.7983850538354883`*^9, 
  3.79838505486679*^9}, {3.7983907059102497`*^9, 3.798390706181692*^9}, {
  3.818178929530596*^9, 3.818179071427825*^9}, {3.8181791626290913`*^9, 
  3.818179171164329*^9}, {3.818179201438909*^9, 3.818179264205806*^9}, {
  3.818179413120906*^9, 3.818179427504784*^9}, {3.821373991941399*^9, 
  3.821373997019854*^9}},
 CellLabel->"In[27]:=",ExpressionUUID->"70a93d06-1cc3-4c81-ab31-a48610e0620a"],

Cell["Jacobians for all three cases are given by:", "Text",
 CellChangeTimes->{{3.821374006389296*^9, 
  3.821374020883506*^9}},ExpressionUUID->"7f017846-8ffe-4825-919a-\
fe6cefae7e61"],

Cell[CellGroupData[{

Cell[BoxData[{
 RowBox[{
  RowBox[{"simpleJ0Via", "=", 
   RowBox[{"FullSimplify", "[", 
    RowBox[{
     RowBox[{"J0", "/.", "condVia"}], "/.", "migCond"}], "]"}]}], 
  ";"}], "\[IndentingNewLine]", 
 RowBox[{
  RowBox[{"simpleJ0Fem", "=", 
   RowBox[{"FullSimplify", "[", 
    RowBox[{
     RowBox[{"J0", "/.", "condFem"}], "/.", "migCond"}], "]"}]}], 
  ";"}], "\[IndentingNewLine]", 
 RowBox[{
  RowBox[{"simpleJ0Male", "=", 
   RowBox[{"FullSimplify", "[", 
    RowBox[{
     RowBox[{"J0", "/.", "condMale"}], "/.", "migCond"}], "]"}]}], 
  ";"}], "\[IndentingNewLine]", 
 RowBox[{"simpleJ0Via", "//", "MatrixForm"}], "\[IndentingNewLine]", 
 RowBox[{"simpleJ0Fem", "//", "MatrixForm"}], "\[IndentingNewLine]", 
 RowBox[{"simpleJ0Male", "//", "MatrixForm"}]}], "Input",
 CellChangeTimes->{{3.7983732289034033`*^9, 3.798373238374723*^9}, {
   3.7983750001120243`*^9, 3.7983751332590923`*^9}, {3.798375187604958*^9, 
   3.798375228053275*^9}, {3.798375274062484*^9, 3.798375292014176*^9}, {
   3.7983753839522552`*^9, 3.7983754107205267`*^9}, {3.7983754762826138`*^9, 
   3.798375486314125*^9}, {3.798377258659502*^9, 3.798377431878684*^9}, {
   3.798378936401627*^9, 3.798378948552207*^9}, {3.798379303199553*^9, 
   3.798379350567741*^9}, {3.7983796720454063`*^9, 3.798379731741761*^9}, {
   3.79838018063046*^9, 3.798380208190487*^9}, {3.7983802794889793`*^9, 
   3.798380280320293*^9}, {3.798380855891858*^9, 3.798380879755127*^9}, {
   3.798381068289115*^9, 3.7983810792639093`*^9}, {3.798381121897091*^9, 
   3.798381134952636*^9}, {3.798381206003244*^9, 3.7983812685882893`*^9}, {
   3.798384027593215*^9, 3.7983840339677763`*^9}, {3.798384078672936*^9, 
   3.798384117561426*^9}, {3.798385004251478*^9, 3.798385028057729*^9}, {
   3.798385066243395*^9, 3.798385120571705*^9}, 3.798385329064624*^9, 
   3.798385404266437*^9, 3.7983856764957027`*^9, {3.798387605242906*^9, 
   3.798387606299128*^9}, 3.798387831991744*^9, {3.798389661834051*^9, 
   3.798389663122427*^9}, {3.798390099386807*^9, 3.798390135658372*^9}, {
   3.7983903838644953`*^9, 3.798390410185162*^9}, {3.79839076679944*^9, 
   3.798390790783474*^9}, {3.818179087290392*^9, 3.8181791183465757`*^9}, {
   3.8181793226548862`*^9, 3.8181793301757107`*^9}},
 CellLabel->"In[30]:=",ExpressionUUID->"33288465-34d8-4533-9133-526ca0f0f30e"],

Cell[BoxData[
 TagBox[
  RowBox[{"(", "\[NoBreak]", GridBox[{
     {
      FractionBox[
       RowBox[{
        RowBox[{
         RowBox[{"(", 
          RowBox[{
           RowBox[{"-", "1"}], "+", "F"}], ")"}], " ", 
         RowBox[{"(", 
          RowBox[{
           RowBox[{"mP", "[", 
            RowBox[{"1", ",", "M"}], "]"}], "+", 
           RowBox[{"2", " ", 
            RowBox[{"(", 
             RowBox[{"1", "+", "F"}], ")"}], " ", 
            RowBox[{"(", 
             RowBox[{
              RowBox[{"-", "1"}], "+", 
              RowBox[{"mS", "[", "1", "]"}]}], ")"}]}], "-", 
           RowBox[{
            RowBox[{"(", 
             RowBox[{
              RowBox[{"mP", "[", 
               RowBox[{"1", ",", "M"}], "]"}], "+", 
              RowBox[{"mP", "[", 
               RowBox[{"2", ",", "M"}], "]"}]}], ")"}], " ", 
            RowBox[{"mS", "[", "1", "]"}]}]}], ")"}], " ", 
         SubscriptBox["VAa", "1"]}], "-", 
        RowBox[{"2", " ", "F", " ", 
         RowBox[{"(", 
          RowBox[{"1", "+", "F"}], ")"}], " ", 
         RowBox[{"(", 
          RowBox[{
           RowBox[{"-", "1"}], "+", 
           RowBox[{"mS", "[", "1", "]"}]}], ")"}], " ", 
         SubscriptBox["VAA", "1"]}]}], 
       RowBox[{"2", " ", 
        RowBox[{"(", 
         RowBox[{"1", "+", "F"}], ")"}], " ", 
        SubscriptBox["Vaa", "1"]}]], 
      FractionBox[
       RowBox[{
        RowBox[{
         RowBox[{"(", 
          RowBox[{
           RowBox[{"-", "1"}], "+", "F"}], ")"}], " ", 
         RowBox[{"(", 
          RowBox[{
           RowBox[{
            RowBox[{"mP", "[", 
             RowBox[{"1", ",", "M"}], "]"}], " ", 
            RowBox[{"(", 
             RowBox[{
              RowBox[{"-", "1"}], "+", 
              RowBox[{"mS", "[", "1", "]"}]}], ")"}]}], "+", 
           RowBox[{
            RowBox[{"(", 
             RowBox[{
              RowBox[{
               RowBox[{"-", "2"}], " ", 
               RowBox[{"(", 
                RowBox[{"1", "+", "F"}], ")"}]}], "+", 
              RowBox[{"mP", "[", 
               RowBox[{"2", ",", "M"}], "]"}]}], ")"}], " ", 
            RowBox[{"mS", "[", "1", "]"}]}]}], ")"}], " ", 
         SubscriptBox["VAa", "1"]}], "+", 
        RowBox[{"2", " ", "F", " ", 
         RowBox[{"(", 
          RowBox[{"1", "+", "F"}], ")"}], " ", 
         RowBox[{"mS", "[", "1", "]"}], " ", 
         SubscriptBox["VAA", "1"]}]}], 
       RowBox[{"2", " ", 
        RowBox[{"(", 
         RowBox[{"1", "+", "F"}], ")"}], " ", 
        SubscriptBox["Vaa", "1"]}]]},
     {
      FractionBox[
       RowBox[{
        RowBox[{
         RowBox[{"(", 
          RowBox[{
           RowBox[{"-", "1"}], "+", "F"}], ")"}], " ", 
         RowBox[{"(", 
          RowBox[{
           RowBox[{
            RowBox[{"mP", "[", 
             RowBox[{"2", ",", "M"}], "]"}], " ", 
            RowBox[{"(", 
             RowBox[{
              RowBox[{"-", "1"}], "+", 
              RowBox[{"mS", "[", "2", "]"}]}], ")"}]}], "+", 
           RowBox[{
            RowBox[{"(", 
             RowBox[{
              RowBox[{
               RowBox[{"-", "2"}], " ", 
               RowBox[{"(", 
                RowBox[{"1", "+", "F"}], ")"}]}], "+", 
              RowBox[{"mP", "[", 
               RowBox[{"1", ",", "M"}], "]"}]}], ")"}], " ", 
            RowBox[{"mS", "[", "2", "]"}]}]}], ")"}], " ", 
         SubscriptBox["VAa", "2"]}], "+", 
        RowBox[{"2", " ", "F", " ", 
         RowBox[{"(", 
          RowBox[{"1", "+", "F"}], ")"}], " ", 
         RowBox[{"mS", "[", "2", "]"}], " ", 
         SubscriptBox["VAA", "2"]}]}], 
       RowBox[{"2", " ", 
        RowBox[{"(", 
         RowBox[{"1", "+", "F"}], ")"}], " ", 
        SubscriptBox["Vaa", "2"]}]], 
      FractionBox[
       RowBox[{
        RowBox[{
         RowBox[{"(", 
          RowBox[{
           RowBox[{"-", "1"}], "+", "F"}], ")"}], " ", 
         RowBox[{"(", 
          RowBox[{
           RowBox[{"2", " ", 
            RowBox[{"(", 
             RowBox[{"1", "+", "F"}], ")"}], " ", 
            RowBox[{"(", 
             RowBox[{
              RowBox[{"-", "1"}], "+", 
              RowBox[{"mS", "[", "2", "]"}]}], ")"}]}], "-", 
           RowBox[{
            RowBox[{"mP", "[", 
             RowBox[{"2", ",", "M"}], "]"}], " ", 
            RowBox[{"(", 
             RowBox[{
              RowBox[{"-", "1"}], "+", 
              RowBox[{"mS", "[", "2", "]"}]}], ")"}]}], "-", 
           RowBox[{
            RowBox[{"mP", "[", 
             RowBox[{"1", ",", "M"}], "]"}], " ", 
            RowBox[{"mS", "[", "2", "]"}]}]}], ")"}], " ", 
         SubscriptBox["VAa", "2"]}], "-", 
        RowBox[{"2", " ", "F", " ", 
         RowBox[{"(", 
          RowBox[{"1", "+", "F"}], ")"}], " ", 
         RowBox[{"(", 
          RowBox[{
           RowBox[{"-", "1"}], "+", 
           RowBox[{"mS", "[", "2", "]"}]}], ")"}], " ", 
         SubscriptBox["VAA", "2"]}]}], 
       RowBox[{"2", " ", 
        RowBox[{"(", 
         RowBox[{"1", "+", "F"}], ")"}], " ", 
        SubscriptBox["Vaa", "2"]}]]}
    },
    GridBoxAlignment->{
     "Columns" -> {{Center}}, "ColumnsIndexed" -> {}, "Rows" -> {{Baseline}}, 
      "RowsIndexed" -> {}},
    GridBoxSpacings->{"Columns" -> {
        Offset[0.27999999999999997`], {
         Offset[0.7]}, 
        Offset[0.27999999999999997`]}, "ColumnsIndexed" -> {}, "Rows" -> {
        Offset[0.2], {
         Offset[0.4]}, 
        Offset[0.2]}, "RowsIndexed" -> {}}], "\[NoBreak]", ")"}],
  Function[BoxForm`e$, 
   MatrixForm[BoxForm`e$]]]], "Output",
 CellChangeTimes->{
  3.7983732299660254`*^9, {3.7983750395690193`*^9, 3.798375059423088*^9}, 
   3.798375135057716*^9, {3.798375217931189*^9, 3.798375229523982*^9}, 
   3.7983752927808037`*^9, 3.7983754114366083`*^9, {3.798375483894382*^9, 
   3.798375487007827*^9}, {3.79837728408906*^9, 3.7983773265169373`*^9}, {
   3.7983773589593277`*^9, 3.798377432318226*^9}, {3.798378950288395*^9, 
   3.798378952391034*^9}, 3.798379306665799*^9, {3.798379338818713*^9, 
   3.798379350907346*^9}, {3.7983796811590443`*^9, 3.798379732270467*^9}, {
   3.798380165435677*^9, 3.798380208420444*^9}, {3.798380265035946*^9, 
   3.798380280761644*^9}, 3.7983805868736343`*^9, {3.798380858576055*^9, 
   3.798380879939354*^9}, {3.798381068938088*^9, 3.798381079784408*^9}, {
   3.79838112524832*^9, 3.798381136152397*^9}, {3.7983812450686817`*^9, 
   3.798381269276084*^9}, 3.798382137726137*^9, 3.798382270248239*^9, 
   3.798383136736844*^9, 3.7983833346373253`*^9, 3.798383995971882*^9, {
   3.79838402848665*^9, 3.798384034433051*^9}, 3.798384082634963*^9, 
   3.798384118202037*^9, {3.7983849997720613`*^9, 3.798385121306491*^9}, 
   3.79838532999506*^9, 3.798385404480904*^9, 3.7983856770908813`*^9, 
   3.79838775382917*^9, 3.798387832543646*^9, 3.798388595770432*^9, 
   3.7983892901691437`*^9, 3.798389382293964*^9, {3.798389648976061*^9, 
   3.798389663708659*^9}, 3.7983901004614162`*^9, 3.798390136330521*^9, 
   3.7983903856810303`*^9, 3.798390425708807*^9, {3.79839076832023*^9, 
   3.7983907918472958`*^9}, 3.798391147215356*^9, {3.798394315104849*^9, 
   3.798394336906315*^9}, 3.798394391543312*^9, 3.798395126021714*^9, 
   3.807190909147099*^9, 3.80719097382063*^9, {3.807203814627886*^9, 
   3.8072038232632008`*^9}, 3.807209239374625*^9, 3.807209702931984*^9, 
   3.807209801717697*^9, 3.8072098543884573`*^9, 3.807211278527821*^9, 
   3.807211477667448*^9, 3.80721641750712*^9, 3.80729034534441*^9, 
   3.807452495636735*^9, 3.807458815871366*^9, 3.807558707672159*^9, 
   3.8077944937225533`*^9, 3.807795029245716*^9, 3.8077974948440733`*^9, 
   3.807802987737379*^9, 3.8078165445326014`*^9, 3.809007462901277*^9, 
   3.809199503648426*^9, 3.8091999484934072`*^9, {3.8096419696189327`*^9, 
   3.80964198797156*^9}, 3.8096420821846323`*^9, 3.810590500704709*^9, 
   3.810730979439294*^9, 3.8116907448887157`*^9, 3.811693950855381*^9, 
   3.811702842878397*^9, 3.811703034533939*^9, 3.811704301056951*^9, 
   3.811704341624897*^9, 3.811793292378601*^9, 3.811855147305932*^9, 
   3.81185529410956*^9, 3.8119739742629147`*^9, 3.812024775415415*^9, 
   3.812124646805994*^9, 3.812194403686225*^9, 3.812200632161641*^9, 
   3.812200779271888*^9, 3.812227249646988*^9, 3.812285530193306*^9, 
   3.812402863485304*^9, 3.8124801255555553`*^9, 3.812490708427455*^9, 
   3.812491679190481*^9, 3.812491888772892*^9, 3.8125509384725103`*^9, 
   3.812744478337816*^9, 3.812808719819457*^9, 3.812917067383856*^9, 
   3.813006622966563*^9, 3.8130688058278933`*^9, 3.813069510559763*^9, 
   3.813089625846717*^9, 3.813176576283683*^9, 3.8131770881486387`*^9, 
   3.813253575641696*^9, 3.813335077005889*^9, 3.813335257396002*^9, 
   3.818178050009344*^9, 3.81817835073822*^9, {3.818179119726164*^9, 
   3.8181791420040703`*^9}, {3.818179322977626*^9, 3.818179333734845*^9}, 
   3.818179447134776*^9, 3.818182161712531*^9, 3.818259311948635*^9, 
   3.821289955677919*^9, 3.821308082681946*^9, {3.821363839918193*^9, 
   3.821363862041787*^9}, 3.821369267941675*^9, 3.821373506836961*^9, 
   3.821373661034648*^9, {3.8214416075129967`*^9, 3.821441633258731*^9}, 
   3.824649484928591*^9, 3.832073498464715*^9, 3.8321555065172358`*^9, 
   3.8321760509754477`*^9, 3.832176379192966*^9, 3.83252967690187*^9, 
   3.8326196817755823`*^9, 3.834402235624237*^9, 3.834581252564076*^9, 
   3.8360677812674007`*^9, 3.83849037896863*^9, 3.838490621407545*^9, 
   3.839078136569191*^9, 3.839240574816745*^9, 3.839936955072669*^9, {
   3.840287362106868*^9, 3.840287378865945*^9}, 3.840629443396881*^9, 
   3.8406296283599253`*^9, 3.8406299817524853`*^9, 3.8408873065680923`*^9},
 CellLabel->
  "Out[33]//MatrixForm=",ExpressionUUID->"084212b0-8478-4898-b3e2-\
dda4a70674ad"],

Cell[BoxData[
 TagBox[
  RowBox[{"(", "\[NoBreak]", GridBox[{
     {
      FractionBox[
       RowBox[{
        RowBox[{
         RowBox[{"-", 
          RowBox[{"(", 
           RowBox[{
            RowBox[{"-", "1"}], "+", "F"}], ")"}]}], " ", 
         RowBox[{"(", 
          RowBox[{"1", "+", 
           RowBox[{
            RowBox[{"mP", "[", 
             RowBox[{"1", ",", "M"}], "]"}], " ", 
            RowBox[{"(", 
             RowBox[{
              RowBox[{"-", "1"}], "+", 
              RowBox[{"mS", "[", "1", "]"}]}], ")"}]}], "+", 
           RowBox[{
            RowBox[{"(", 
             RowBox[{
              RowBox[{"-", "1"}], "+", 
              RowBox[{"mP", "[", 
               RowBox[{"2", ",", "M"}], "]"}]}], ")"}], " ", 
            RowBox[{"mS", "[", "1", "]"}]}]}], ")"}], " ", 
         SubscriptBox["Waa", 
          RowBox[{"1", ",", "F"}]]}], "+", 
        RowBox[{
         RowBox[{"(", 
          RowBox[{"1", "+", 
           RowBox[{"3", " ", "F"}]}], ")"}], " ", 
         RowBox[{"(", 
          RowBox[{
           RowBox[{"-", "1"}], "+", 
           RowBox[{"mS", "[", "1", "]"}]}], ")"}], " ", 
         RowBox[{"(", 
          RowBox[{
           RowBox[{
            RowBox[{"(", 
             RowBox[{
              RowBox[{"-", "1"}], "+", "F"}], ")"}], " ", 
            SubscriptBox["WAa", 
             RowBox[{"1", ",", "F"}]]}], "-", 
           RowBox[{"F", " ", 
            SubscriptBox["WAA", 
             RowBox[{"1", ",", "F"}]]}]}], ")"}]}]}], 
       RowBox[{"2", " ", 
        RowBox[{"(", 
         RowBox[{"1", "+", "F"}], ")"}], " ", 
        SubscriptBox["Waa", 
         RowBox[{"1", ",", "F"}]]}]], 
      FractionBox[
       RowBox[{
        RowBox[{
         RowBox[{"(", 
          RowBox[{
           RowBox[{"-", "1"}], "+", "F"}], ")"}], " ", 
         RowBox[{"(", 
          RowBox[{
           RowBox[{
            RowBox[{"(", 
             RowBox[{
              RowBox[{
               RowBox[{"mP", "[", 
                RowBox[{"1", ",", "M"}], "]"}], " ", 
               RowBox[{"(", 
                RowBox[{
                 RowBox[{"-", "1"}], "+", 
                 RowBox[{"mS", "[", "1", "]"}]}], ")"}]}], "+", 
              RowBox[{
               RowBox[{"(", 
                RowBox[{
                 RowBox[{"-", "1"}], "+", 
                 RowBox[{"mP", "[", 
                  RowBox[{"2", ",", "M"}], "]"}]}], ")"}], " ", 
               RowBox[{"mS", "[", "1", "]"}]}]}], ")"}], " ", 
            SubscriptBox["Waa", 
             RowBox[{"2", ",", "F"}]]}], "-", 
           RowBox[{
            RowBox[{"(", 
             RowBox[{"1", "+", 
              RowBox[{"3", " ", "F"}]}], ")"}], " ", 
            RowBox[{"mS", "[", "1", "]"}], " ", 
            SubscriptBox["WAa", 
             RowBox[{"2", ",", "F"}]]}]}], ")"}]}], "+", 
        RowBox[{"F", " ", 
         RowBox[{"(", 
          RowBox[{"1", "+", 
           RowBox[{"3", " ", "F"}]}], ")"}], " ", 
         RowBox[{"mS", "[", "1", "]"}], " ", 
         SubscriptBox["WAA", 
          RowBox[{"2", ",", "F"}]]}]}], 
       RowBox[{"2", " ", 
        RowBox[{"(", 
         RowBox[{"1", "+", "F"}], ")"}], " ", 
        SubscriptBox["Waa", 
         RowBox[{"2", ",", "F"}]]}]]},
     {
      FractionBox[
       RowBox[{
        RowBox[{
         RowBox[{"(", 
          RowBox[{
           RowBox[{"-", "1"}], "+", "F"}], ")"}], " ", 
         RowBox[{"(", 
          RowBox[{
           RowBox[{
            RowBox[{"(", 
             RowBox[{
              RowBox[{
               RowBox[{"mP", "[", 
                RowBox[{"2", ",", "M"}], "]"}], " ", 
               RowBox[{"(", 
                RowBox[{
                 RowBox[{"-", "1"}], "+", 
                 RowBox[{"mS", "[", "2", "]"}]}], ")"}]}], "+", 
              RowBox[{
               RowBox[{"(", 
                RowBox[{
                 RowBox[{"-", "1"}], "+", 
                 RowBox[{"mP", "[", 
                  RowBox[{"1", ",", "M"}], "]"}]}], ")"}], " ", 
               RowBox[{"mS", "[", "2", "]"}]}]}], ")"}], " ", 
            SubscriptBox["Waa", 
             RowBox[{"1", ",", "F"}]]}], "-", 
           RowBox[{
            RowBox[{"(", 
             RowBox[{"1", "+", 
              RowBox[{"3", " ", "F"}]}], ")"}], " ", 
            RowBox[{"mS", "[", "2", "]"}], " ", 
            SubscriptBox["WAa", 
             RowBox[{"1", ",", "F"}]]}]}], ")"}]}], "+", 
        RowBox[{"F", " ", 
         RowBox[{"(", 
          RowBox[{"1", "+", 
           RowBox[{"3", " ", "F"}]}], ")"}], " ", 
         RowBox[{"mS", "[", "2", "]"}], " ", 
         SubscriptBox["WAA", 
          RowBox[{"1", ",", "F"}]]}]}], 
       RowBox[{"2", " ", 
        RowBox[{"(", 
         RowBox[{"1", "+", "F"}], ")"}], " ", 
        SubscriptBox["Waa", 
         RowBox[{"1", ",", "F"}]]}]], 
      FractionBox[
       RowBox[{
        RowBox[{
         RowBox[{"-", 
          RowBox[{"(", 
           RowBox[{
            RowBox[{"-", "1"}], "+", "F"}], ")"}]}], " ", 
         RowBox[{"(", 
          RowBox[{"1", "+", 
           RowBox[{
            RowBox[{"mP", "[", 
             RowBox[{"2", ",", "M"}], "]"}], " ", 
            RowBox[{"(", 
             RowBox[{
              RowBox[{"-", "1"}], "+", 
              RowBox[{"mS", "[", "2", "]"}]}], ")"}]}], "+", 
           RowBox[{
            RowBox[{"(", 
             RowBox[{
              RowBox[{"-", "1"}], "+", 
              RowBox[{"mP", "[", 
               RowBox[{"1", ",", "M"}], "]"}]}], ")"}], " ", 
            RowBox[{"mS", "[", "2", "]"}]}]}], ")"}], " ", 
         SubscriptBox["Waa", 
          RowBox[{"2", ",", "F"}]]}], "+", 
        RowBox[{
         RowBox[{"(", 
          RowBox[{"1", "+", 
           RowBox[{"3", " ", "F"}]}], ")"}], " ", 
         RowBox[{"(", 
          RowBox[{
           RowBox[{"-", "1"}], "+", 
           RowBox[{"mS", "[", "2", "]"}]}], ")"}], " ", 
         RowBox[{"(", 
          RowBox[{
           RowBox[{
            RowBox[{"(", 
             RowBox[{
              RowBox[{"-", "1"}], "+", "F"}], ")"}], " ", 
            SubscriptBox["WAa", 
             RowBox[{"2", ",", "F"}]]}], "-", 
           RowBox[{"F", " ", 
            SubscriptBox["WAA", 
             RowBox[{"2", ",", "F"}]]}]}], ")"}]}]}], 
       RowBox[{"2", " ", 
        RowBox[{"(", 
         RowBox[{"1", "+", "F"}], ")"}], " ", 
        SubscriptBox["Waa", 
         RowBox[{"2", ",", "F"}]]}]]}
    },
    GridBoxAlignment->{
     "Columns" -> {{Center}}, "ColumnsIndexed" -> {}, "Rows" -> {{Baseline}}, 
      "RowsIndexed" -> {}},
    GridBoxSpacings->{"Columns" -> {
        Offset[0.27999999999999997`], {
         Offset[0.7]}, 
        Offset[0.27999999999999997`]}, "ColumnsIndexed" -> {}, "Rows" -> {
        Offset[0.2], {
         Offset[0.4]}, 
        Offset[0.2]}, "RowsIndexed" -> {}}], "\[NoBreak]", ")"}],
  Function[BoxForm`e$, 
   MatrixForm[BoxForm`e$]]]], "Output",
 CellChangeTimes->{
  3.7983732299660254`*^9, {3.7983750395690193`*^9, 3.798375059423088*^9}, 
   3.798375135057716*^9, {3.798375217931189*^9, 3.798375229523982*^9}, 
   3.7983752927808037`*^9, 3.7983754114366083`*^9, {3.798375483894382*^9, 
   3.798375487007827*^9}, {3.79837728408906*^9, 3.7983773265169373`*^9}, {
   3.7983773589593277`*^9, 3.798377432318226*^9}, {3.798378950288395*^9, 
   3.798378952391034*^9}, 3.798379306665799*^9, {3.798379338818713*^9, 
   3.798379350907346*^9}, {3.7983796811590443`*^9, 3.798379732270467*^9}, {
   3.798380165435677*^9, 3.798380208420444*^9}, {3.798380265035946*^9, 
   3.798380280761644*^9}, 3.7983805868736343`*^9, {3.798380858576055*^9, 
   3.798380879939354*^9}, {3.798381068938088*^9, 3.798381079784408*^9}, {
   3.79838112524832*^9, 3.798381136152397*^9}, {3.7983812450686817`*^9, 
   3.798381269276084*^9}, 3.798382137726137*^9, 3.798382270248239*^9, 
   3.798383136736844*^9, 3.7983833346373253`*^9, 3.798383995971882*^9, {
   3.79838402848665*^9, 3.798384034433051*^9}, 3.798384082634963*^9, 
   3.798384118202037*^9, {3.7983849997720613`*^9, 3.798385121306491*^9}, 
   3.79838532999506*^9, 3.798385404480904*^9, 3.7983856770908813`*^9, 
   3.79838775382917*^9, 3.798387832543646*^9, 3.798388595770432*^9, 
   3.7983892901691437`*^9, 3.798389382293964*^9, {3.798389648976061*^9, 
   3.798389663708659*^9}, 3.7983901004614162`*^9, 3.798390136330521*^9, 
   3.7983903856810303`*^9, 3.798390425708807*^9, {3.79839076832023*^9, 
   3.7983907918472958`*^9}, 3.798391147215356*^9, {3.798394315104849*^9, 
   3.798394336906315*^9}, 3.798394391543312*^9, 3.798395126021714*^9, 
   3.807190909147099*^9, 3.80719097382063*^9, {3.807203814627886*^9, 
   3.8072038232632008`*^9}, 3.807209239374625*^9, 3.807209702931984*^9, 
   3.807209801717697*^9, 3.8072098543884573`*^9, 3.807211278527821*^9, 
   3.807211477667448*^9, 3.80721641750712*^9, 3.80729034534441*^9, 
   3.807452495636735*^9, 3.807458815871366*^9, 3.807558707672159*^9, 
   3.8077944937225533`*^9, 3.807795029245716*^9, 3.8077974948440733`*^9, 
   3.807802987737379*^9, 3.8078165445326014`*^9, 3.809007462901277*^9, 
   3.809199503648426*^9, 3.8091999484934072`*^9, {3.8096419696189327`*^9, 
   3.80964198797156*^9}, 3.8096420821846323`*^9, 3.810590500704709*^9, 
   3.810730979439294*^9, 3.8116907448887157`*^9, 3.811693950855381*^9, 
   3.811702842878397*^9, 3.811703034533939*^9, 3.811704301056951*^9, 
   3.811704341624897*^9, 3.811793292378601*^9, 3.811855147305932*^9, 
   3.81185529410956*^9, 3.8119739742629147`*^9, 3.812024775415415*^9, 
   3.812124646805994*^9, 3.812194403686225*^9, 3.812200632161641*^9, 
   3.812200779271888*^9, 3.812227249646988*^9, 3.812285530193306*^9, 
   3.812402863485304*^9, 3.8124801255555553`*^9, 3.812490708427455*^9, 
   3.812491679190481*^9, 3.812491888772892*^9, 3.8125509384725103`*^9, 
   3.812744478337816*^9, 3.812808719819457*^9, 3.812917067383856*^9, 
   3.813006622966563*^9, 3.8130688058278933`*^9, 3.813069510559763*^9, 
   3.813089625846717*^9, 3.813176576283683*^9, 3.8131770881486387`*^9, 
   3.813253575641696*^9, 3.813335077005889*^9, 3.813335257396002*^9, 
   3.818178050009344*^9, 3.81817835073822*^9, {3.818179119726164*^9, 
   3.8181791420040703`*^9}, {3.818179322977626*^9, 3.818179333734845*^9}, 
   3.818179447134776*^9, 3.818182161712531*^9, 3.818259311948635*^9, 
   3.821289955677919*^9, 3.821308082681946*^9, {3.821363839918193*^9, 
   3.821363862041787*^9}, 3.821369267941675*^9, 3.821373506836961*^9, 
   3.821373661034648*^9, {3.8214416075129967`*^9, 3.821441633258731*^9}, 
   3.824649484928591*^9, 3.832073498464715*^9, 3.8321555065172358`*^9, 
   3.8321760509754477`*^9, 3.832176379192966*^9, 3.83252967690187*^9, 
   3.8326196817755823`*^9, 3.834402235624237*^9, 3.834581252564076*^9, 
   3.8360677812674007`*^9, 3.83849037896863*^9, 3.838490621407545*^9, 
   3.839078136569191*^9, 3.839240574816745*^9, 3.839936955072669*^9, {
   3.840287362106868*^9, 3.840287378865945*^9}, 3.840629443396881*^9, 
   3.8406296283599253`*^9, 3.8406299817524853`*^9, 3.840887306570215*^9},
 CellLabel->
  "Out[34]//MatrixForm=",ExpressionUUID->"b9a76f0b-6634-461a-b94a-\
ab061220d6fc"],

Cell[BoxData[
 TagBox[
  RowBox[{"(", "\[NoBreak]", GridBox[{
     {
      FractionBox[
       RowBox[{
        RowBox[{
         RowBox[{"-", 
          RowBox[{"(", 
           RowBox[{"1", "+", 
            RowBox[{"3", " ", "F"}]}], ")"}]}], " ", 
         RowBox[{"(", 
          RowBox[{
           RowBox[{"-", "1"}], "+", 
           RowBox[{"mS", "[", "1", "]"}]}], ")"}]}], "+", 
        FractionBox[
         RowBox[{
          RowBox[{"(", 
           RowBox[{
            RowBox[{"-", "1"}], "+", "F"}], ")"}], " ", 
          RowBox[{"(", 
           RowBox[{"1", "+", 
            RowBox[{
             RowBox[{"mP", "[", 
              RowBox[{"1", ",", "M"}], "]"}], " ", 
             RowBox[{"(", 
              RowBox[{
               RowBox[{"-", "1"}], "+", 
               RowBox[{"mS", "[", "1", "]"}]}], ")"}]}], "+", 
            RowBox[{
             RowBox[{"(", 
              RowBox[{
               RowBox[{"-", "1"}], "+", 
               RowBox[{"mP", "[", 
                RowBox[{"2", ",", "M"}], "]"}]}], ")"}], " ", 
             RowBox[{"mS", "[", "1", "]"}]}]}], ")"}], " ", 
          RowBox[{"(", 
           RowBox[{
            RowBox[{
             RowBox[{"(", 
              RowBox[{
               RowBox[{"-", "1"}], "+", "F"}], ")"}], " ", 
             SubscriptBox["WAa", 
              RowBox[{"1", ",", "M"}]]}], "-", 
            RowBox[{"F", " ", 
             SubscriptBox["WAA", 
              RowBox[{"1", ",", "M"}]]}]}], ")"}]}], 
         SubscriptBox["Waa", 
          RowBox[{"1", ",", "M"}]]]}], 
       RowBox[{"2", " ", 
        RowBox[{"(", 
         RowBox[{"1", "+", "F"}], ")"}]}]], 
      FractionBox[
       RowBox[{
        RowBox[{
         RowBox[{"(", 
          RowBox[{"1", "+", 
           RowBox[{"3", " ", "F"}]}], ")"}], " ", 
         RowBox[{"mS", "[", "1", "]"}], " ", 
         SubscriptBox["Waa", 
          RowBox[{"2", ",", "M"}]]}], "-", 
        RowBox[{
         RowBox[{"(", 
          RowBox[{
           RowBox[{"-", "1"}], "+", "F"}], ")"}], " ", 
         RowBox[{"(", 
          RowBox[{
           RowBox[{
            RowBox[{"mP", "[", 
             RowBox[{"1", ",", "M"}], "]"}], " ", 
            RowBox[{"(", 
             RowBox[{
              RowBox[{"-", "1"}], "+", 
              RowBox[{"mS", "[", "1", "]"}]}], ")"}]}], "+", 
           RowBox[{
            RowBox[{"(", 
             RowBox[{
              RowBox[{"-", "1"}], "+", 
              RowBox[{"mP", "[", 
               RowBox[{"2", ",", "M"}], "]"}]}], ")"}], " ", 
            RowBox[{"mS", "[", "1", "]"}]}]}], ")"}], " ", 
         RowBox[{"(", 
          RowBox[{
           RowBox[{
            RowBox[{"(", 
             RowBox[{
              RowBox[{"-", "1"}], "+", "F"}], ")"}], " ", 
            SubscriptBox["WAa", 
             RowBox[{"2", ",", "M"}]]}], "-", 
           RowBox[{"F", " ", 
            SubscriptBox["WAA", 
             RowBox[{"2", ",", "M"}]]}]}], ")"}]}]}], 
       RowBox[{"2", " ", 
        RowBox[{"(", 
         RowBox[{"1", "+", "F"}], ")"}], " ", 
        SubscriptBox["Waa", 
         RowBox[{"2", ",", "M"}]]}]]},
     {
      FractionBox[
       RowBox[{
        RowBox[{
         RowBox[{"(", 
          RowBox[{"1", "+", 
           RowBox[{"3", " ", "F"}]}], ")"}], " ", 
         RowBox[{"mS", "[", "2", "]"}], " ", 
         SubscriptBox["Waa", 
          RowBox[{"1", ",", "M"}]]}], "-", 
        RowBox[{
         RowBox[{"(", 
          RowBox[{
           RowBox[{"-", "1"}], "+", "F"}], ")"}], " ", 
         RowBox[{"(", 
          RowBox[{
           RowBox[{
            RowBox[{"mP", "[", 
             RowBox[{"2", ",", "M"}], "]"}], " ", 
            RowBox[{"(", 
             RowBox[{
              RowBox[{"-", "1"}], "+", 
              RowBox[{"mS", "[", "2", "]"}]}], ")"}]}], "+", 
           RowBox[{
            RowBox[{"(", 
             RowBox[{
              RowBox[{"-", "1"}], "+", 
              RowBox[{"mP", "[", 
               RowBox[{"1", ",", "M"}], "]"}]}], ")"}], " ", 
            RowBox[{"mS", "[", "2", "]"}]}]}], ")"}], " ", 
         RowBox[{"(", 
          RowBox[{
           RowBox[{
            RowBox[{"(", 
             RowBox[{
              RowBox[{"-", "1"}], "+", "F"}], ")"}], " ", 
            SubscriptBox["WAa", 
             RowBox[{"1", ",", "M"}]]}], "-", 
           RowBox[{"F", " ", 
            SubscriptBox["WAA", 
             RowBox[{"1", ",", "M"}]]}]}], ")"}]}]}], 
       RowBox[{"2", " ", 
        RowBox[{"(", 
         RowBox[{"1", "+", "F"}], ")"}], " ", 
        SubscriptBox["Waa", 
         RowBox[{"1", ",", "M"}]]}]], 
      FractionBox[
       RowBox[{
        RowBox[{
         RowBox[{"-", 
          RowBox[{"(", 
           RowBox[{"1", "+", 
            RowBox[{"3", " ", "F"}]}], ")"}]}], " ", 
         RowBox[{"(", 
          RowBox[{
           RowBox[{"-", "1"}], "+", 
           RowBox[{"mS", "[", "2", "]"}]}], ")"}]}], "+", 
        FractionBox[
         RowBox[{
          RowBox[{"(", 
           RowBox[{
            RowBox[{"-", "1"}], "+", "F"}], ")"}], " ", 
          RowBox[{"(", 
           RowBox[{"1", "+", 
            RowBox[{
             RowBox[{"mP", "[", 
              RowBox[{"2", ",", "M"}], "]"}], " ", 
             RowBox[{"(", 
              RowBox[{
               RowBox[{"-", "1"}], "+", 
               RowBox[{"mS", "[", "2", "]"}]}], ")"}]}], "+", 
            RowBox[{
             RowBox[{"(", 
              RowBox[{
               RowBox[{"-", "1"}], "+", 
               RowBox[{"mP", "[", 
                RowBox[{"1", ",", "M"}], "]"}]}], ")"}], " ", 
             RowBox[{"mS", "[", "2", "]"}]}]}], ")"}], " ", 
          RowBox[{"(", 
           RowBox[{
            RowBox[{
             RowBox[{"(", 
              RowBox[{
               RowBox[{"-", "1"}], "+", "F"}], ")"}], " ", 
             SubscriptBox["WAa", 
              RowBox[{"2", ",", "M"}]]}], "-", 
            RowBox[{"F", " ", 
             SubscriptBox["WAA", 
              RowBox[{"2", ",", "M"}]]}]}], ")"}]}], 
         SubscriptBox["Waa", 
          RowBox[{"2", ",", "M"}]]]}], 
       RowBox[{"2", " ", 
        RowBox[{"(", 
         RowBox[{"1", "+", "F"}], ")"}]}]]}
    },
    GridBoxAlignment->{
     "Columns" -> {{Center}}, "ColumnsIndexed" -> {}, "Rows" -> {{Baseline}}, 
      "RowsIndexed" -> {}},
    GridBoxSpacings->{"Columns" -> {
        Offset[0.27999999999999997`], {
         Offset[0.7]}, 
        Offset[0.27999999999999997`]}, "ColumnsIndexed" -> {}, "Rows" -> {
        Offset[0.2], {
         Offset[0.4]}, 
        Offset[0.2]}, "RowsIndexed" -> {}}], "\[NoBreak]", ")"}],
  Function[BoxForm`e$, 
   MatrixForm[BoxForm`e$]]]], "Output",
 CellChangeTimes->{
  3.7983732299660254`*^9, {3.7983750395690193`*^9, 3.798375059423088*^9}, 
   3.798375135057716*^9, {3.798375217931189*^9, 3.798375229523982*^9}, 
   3.7983752927808037`*^9, 3.7983754114366083`*^9, {3.798375483894382*^9, 
   3.798375487007827*^9}, {3.79837728408906*^9, 3.7983773265169373`*^9}, {
   3.7983773589593277`*^9, 3.798377432318226*^9}, {3.798378950288395*^9, 
   3.798378952391034*^9}, 3.798379306665799*^9, {3.798379338818713*^9, 
   3.798379350907346*^9}, {3.7983796811590443`*^9, 3.798379732270467*^9}, {
   3.798380165435677*^9, 3.798380208420444*^9}, {3.798380265035946*^9, 
   3.798380280761644*^9}, 3.7983805868736343`*^9, {3.798380858576055*^9, 
   3.798380879939354*^9}, {3.798381068938088*^9, 3.798381079784408*^9}, {
   3.79838112524832*^9, 3.798381136152397*^9}, {3.7983812450686817`*^9, 
   3.798381269276084*^9}, 3.798382137726137*^9, 3.798382270248239*^9, 
   3.798383136736844*^9, 3.7983833346373253`*^9, 3.798383995971882*^9, {
   3.79838402848665*^9, 3.798384034433051*^9}, 3.798384082634963*^9, 
   3.798384118202037*^9, {3.7983849997720613`*^9, 3.798385121306491*^9}, 
   3.79838532999506*^9, 3.798385404480904*^9, 3.7983856770908813`*^9, 
   3.79838775382917*^9, 3.798387832543646*^9, 3.798388595770432*^9, 
   3.7983892901691437`*^9, 3.798389382293964*^9, {3.798389648976061*^9, 
   3.798389663708659*^9}, 3.7983901004614162`*^9, 3.798390136330521*^9, 
   3.7983903856810303`*^9, 3.798390425708807*^9, {3.79839076832023*^9, 
   3.7983907918472958`*^9}, 3.798391147215356*^9, {3.798394315104849*^9, 
   3.798394336906315*^9}, 3.798394391543312*^9, 3.798395126021714*^9, 
   3.807190909147099*^9, 3.80719097382063*^9, {3.807203814627886*^9, 
   3.8072038232632008`*^9}, 3.807209239374625*^9, 3.807209702931984*^9, 
   3.807209801717697*^9, 3.8072098543884573`*^9, 3.807211278527821*^9, 
   3.807211477667448*^9, 3.80721641750712*^9, 3.80729034534441*^9, 
   3.807452495636735*^9, 3.807458815871366*^9, 3.807558707672159*^9, 
   3.8077944937225533`*^9, 3.807795029245716*^9, 3.8077974948440733`*^9, 
   3.807802987737379*^9, 3.8078165445326014`*^9, 3.809007462901277*^9, 
   3.809199503648426*^9, 3.8091999484934072`*^9, {3.8096419696189327`*^9, 
   3.80964198797156*^9}, 3.8096420821846323`*^9, 3.810590500704709*^9, 
   3.810730979439294*^9, 3.8116907448887157`*^9, 3.811693950855381*^9, 
   3.811702842878397*^9, 3.811703034533939*^9, 3.811704301056951*^9, 
   3.811704341624897*^9, 3.811793292378601*^9, 3.811855147305932*^9, 
   3.81185529410956*^9, 3.8119739742629147`*^9, 3.812024775415415*^9, 
   3.812124646805994*^9, 3.812194403686225*^9, 3.812200632161641*^9, 
   3.812200779271888*^9, 3.812227249646988*^9, 3.812285530193306*^9, 
   3.812402863485304*^9, 3.8124801255555553`*^9, 3.812490708427455*^9, 
   3.812491679190481*^9, 3.812491888772892*^9, 3.8125509384725103`*^9, 
   3.812744478337816*^9, 3.812808719819457*^9, 3.812917067383856*^9, 
   3.813006622966563*^9, 3.8130688058278933`*^9, 3.813069510559763*^9, 
   3.813089625846717*^9, 3.813176576283683*^9, 3.8131770881486387`*^9, 
   3.813253575641696*^9, 3.813335077005889*^9, 3.813335257396002*^9, 
   3.818178050009344*^9, 3.81817835073822*^9, {3.818179119726164*^9, 
   3.8181791420040703`*^9}, {3.818179322977626*^9, 3.818179333734845*^9}, 
   3.818179447134776*^9, 3.818182161712531*^9, 3.818259311948635*^9, 
   3.821289955677919*^9, 3.821308082681946*^9, {3.821363839918193*^9, 
   3.821363862041787*^9}, 3.821369267941675*^9, 3.821373506836961*^9, 
   3.821373661034648*^9, {3.8214416075129967`*^9, 3.821441633258731*^9}, 
   3.824649484928591*^9, 3.832073498464715*^9, 3.8321555065172358`*^9, 
   3.8321760509754477`*^9, 3.832176379192966*^9, 3.83252967690187*^9, 
   3.8326196817755823`*^9, 3.834402235624237*^9, 3.834581252564076*^9, 
   3.8360677812674007`*^9, 3.83849037896863*^9, 3.838490621407545*^9, 
   3.839078136569191*^9, 3.839240574816745*^9, 3.839936955072669*^9, {
   3.840287362106868*^9, 3.840287378865945*^9}, 3.840629443396881*^9, 
   3.8406296283599253`*^9, 3.8406299817524853`*^9, 3.840887306571782*^9},
 CellLabel->
  "Out[35]//MatrixForm=",ExpressionUUID->"6953e4fd-3fe7-41f8-9836-\
0778ac2fc5f9"]
}, Open  ]],

Cell[CellGroupData[{

Cell[BoxData[{
 RowBox[{
  RowBox[{"simpleJ1Via", "=", 
   RowBox[{"FullSimplify", "[", 
    RowBox[{
     RowBox[{"J1", "/.", "condVia"}], "/.", "migCond"}], "]"}]}], 
  ";"}], "\[IndentingNewLine]", 
 RowBox[{
  RowBox[{"simpleJ1Fem", "=", 
   RowBox[{"FullSimplify", "[", 
    RowBox[{
     RowBox[{"J1", "/.", "condFem"}], "/.", "migCond"}], "]"}]}], 
  ";"}], "\[IndentingNewLine]", 
 RowBox[{
  RowBox[{"simpleJ1Male", "=", 
   RowBox[{"FullSimplify", "[", 
    RowBox[{
     RowBox[{"J1", "/.", "condMale"}], "/.", "migCond"}], "]"}]}], 
  ";"}], "\[IndentingNewLine]", 
 RowBox[{"simpleJ1Via", "//", "MatrixForm"}], "\[IndentingNewLine]", 
 RowBox[{"simpleJ1Fem", "//", "MatrixForm"}], "\[IndentingNewLine]", 
 RowBox[{"simpleJ1Male", "//", "MatrixForm"}]}], "Input",
 CellChangeTimes->{
  3.798385685049559*^9, {3.798387577114882*^9, 3.798387578882853*^9}, {
   3.7983877569509153`*^9, 3.79838777990248*^9}, {3.798389652882786*^9, 
   3.79838966761018*^9}, 3.798390107290546*^9, 3.798390141868991*^9, {
   3.798390389153001*^9, 3.798390422360661*^9}, {3.798390770799616*^9, 
   3.798390788215816*^9}, {3.8181793416741543`*^9, 3.818179356343202*^9}},
 CellLabel->"In[36]:=",ExpressionUUID->"d72ed1db-8060-450f-89b9-1f0ea9fac0cb"],

Cell[BoxData[
 TagBox[
  RowBox[{"(", "\[NoBreak]", GridBox[{
     {
      FractionBox[
       RowBox[{
        RowBox[{
         RowBox[{"-", "2"}], " ", "F", " ", 
         RowBox[{"(", 
          RowBox[{"1", "+", "F"}], ")"}], " ", 
         RowBox[{"(", 
          RowBox[{
           RowBox[{"-", "1"}], "+", 
           RowBox[{"mS", "[", "1", "]"}]}], ")"}], " ", 
         SubscriptBox["Vaa", "1"]}], "+", 
        RowBox[{
         RowBox[{"(", 
          RowBox[{
           RowBox[{"-", "1"}], "+", "F"}], ")"}], " ", 
         RowBox[{"(", 
          RowBox[{
           RowBox[{"mP", "[", 
            RowBox[{"1", ",", "M"}], "]"}], "+", 
           RowBox[{"2", " ", 
            RowBox[{"(", 
             RowBox[{"1", "+", "F"}], ")"}], " ", 
            RowBox[{"(", 
             RowBox[{
              RowBox[{"-", "1"}], "+", 
              RowBox[{"mS", "[", "1", "]"}]}], ")"}]}], "-", 
           RowBox[{
            RowBox[{"(", 
             RowBox[{
              RowBox[{"mP", "[", 
               RowBox[{"1", ",", "M"}], "]"}], "+", 
              RowBox[{"mP", "[", 
               RowBox[{"2", ",", "M"}], "]"}]}], ")"}], " ", 
            RowBox[{"mS", "[", "1", "]"}]}]}], ")"}], " ", 
         SubscriptBox["VAa", "1"]}]}], 
       RowBox[{"2", " ", 
        RowBox[{"(", 
         RowBox[{"1", "+", "F"}], ")"}], " ", 
        SubscriptBox["VAA", "1"]}]], 
      FractionBox[
       RowBox[{
        RowBox[{"2", " ", "F", " ", 
         RowBox[{"(", 
          RowBox[{"1", "+", "F"}], ")"}], " ", 
         RowBox[{"mS", "[", "1", "]"}], " ", 
         SubscriptBox["Vaa", "1"]}], "+", 
        RowBox[{
         RowBox[{"(", 
          RowBox[{
           RowBox[{"-", "1"}], "+", "F"}], ")"}], " ", 
         RowBox[{"(", 
          RowBox[{
           RowBox[{
            RowBox[{"mP", "[", 
             RowBox[{"1", ",", "M"}], "]"}], " ", 
            RowBox[{"(", 
             RowBox[{
              RowBox[{"-", "1"}], "+", 
              RowBox[{"mS", "[", "1", "]"}]}], ")"}]}], "+", 
           RowBox[{
            RowBox[{"(", 
             RowBox[{
              RowBox[{"-", "2"}], "-", 
              RowBox[{"2", " ", "F"}], "+", 
              RowBox[{"mP", "[", 
               RowBox[{"2", ",", "M"}], "]"}]}], ")"}], " ", 
            RowBox[{"mS", "[", "1", "]"}]}]}], ")"}], " ", 
         SubscriptBox["VAa", "1"]}]}], 
       RowBox[{"2", " ", 
        RowBox[{"(", 
         RowBox[{"1", "+", "F"}], ")"}], " ", 
        SubscriptBox["VAA", "1"]}]]},
     {
      FractionBox[
       RowBox[{
        RowBox[{"2", " ", "F", " ", 
         RowBox[{"(", 
          RowBox[{"1", "+", "F"}], ")"}], " ", 
         RowBox[{"mS", "[", "2", "]"}], " ", 
         SubscriptBox["Vaa", "2"]}], "+", 
        RowBox[{
         RowBox[{"(", 
          RowBox[{
           RowBox[{"-", "1"}], "+", "F"}], ")"}], " ", 
         RowBox[{"(", 
          RowBox[{
           RowBox[{
            RowBox[{"mP", "[", 
             RowBox[{"2", ",", "M"}], "]"}], " ", 
            RowBox[{"(", 
             RowBox[{
              RowBox[{"-", "1"}], "+", 
              RowBox[{"mS", "[", "2", "]"}]}], ")"}]}], "+", 
           RowBox[{
            RowBox[{"(", 
             RowBox[{
              RowBox[{"-", "2"}], "-", 
              RowBox[{"2", " ", "F"}], "+", 
              RowBox[{"mP", "[", 
               RowBox[{"1", ",", "M"}], "]"}]}], ")"}], " ", 
            RowBox[{"mS", "[", "2", "]"}]}]}], ")"}], " ", 
         SubscriptBox["VAa", "2"]}]}], 
       RowBox[{"2", " ", 
        RowBox[{"(", 
         RowBox[{"1", "+", "F"}], ")"}], " ", 
        SubscriptBox["VAA", "2"]}]], 
      FractionBox[
       RowBox[{
        RowBox[{
         RowBox[{"-", "2"}], " ", "F", " ", 
         RowBox[{"(", 
          RowBox[{"1", "+", "F"}], ")"}], " ", 
         RowBox[{"(", 
          RowBox[{
           RowBox[{"-", "1"}], "+", 
           RowBox[{"mS", "[", "2", "]"}]}], ")"}], " ", 
         SubscriptBox["Vaa", "2"]}], "+", 
        RowBox[{
         RowBox[{"(", 
          RowBox[{
           RowBox[{"-", "1"}], "+", "F"}], ")"}], " ", 
         RowBox[{"(", 
          RowBox[{
           RowBox[{"2", " ", 
            RowBox[{"(", 
             RowBox[{"1", "+", "F"}], ")"}], " ", 
            RowBox[{"(", 
             RowBox[{
              RowBox[{"-", "1"}], "+", 
              RowBox[{"mS", "[", "2", "]"}]}], ")"}]}], "-", 
           RowBox[{
            RowBox[{"mP", "[", 
             RowBox[{"2", ",", "M"}], "]"}], " ", 
            RowBox[{"(", 
             RowBox[{
              RowBox[{"-", "1"}], "+", 
              RowBox[{"mS", "[", "2", "]"}]}], ")"}]}], "-", 
           RowBox[{
            RowBox[{"mP", "[", 
             RowBox[{"1", ",", "M"}], "]"}], " ", 
            RowBox[{"mS", "[", "2", "]"}]}]}], ")"}], " ", 
         SubscriptBox["VAa", "2"]}]}], 
       RowBox[{"2", " ", 
        RowBox[{"(", 
         RowBox[{"1", "+", "F"}], ")"}], " ", 
        SubscriptBox["VAA", "2"]}]]}
    },
    GridBoxAlignment->{
     "Columns" -> {{Center}}, "ColumnsIndexed" -> {}, "Rows" -> {{Baseline}}, 
      "RowsIndexed" -> {}},
    GridBoxSpacings->{"Columns" -> {
        Offset[0.27999999999999997`], {
         Offset[0.7]}, 
        Offset[0.27999999999999997`]}, "ColumnsIndexed" -> {}, "Rows" -> {
        Offset[0.2], {
         Offset[0.4]}, 
        Offset[0.2]}, "RowsIndexed" -> {}}], "\[NoBreak]", ")"}],
  Function[BoxForm`e$, 
   MatrixForm[BoxForm`e$]]]], "Output",
 CellChangeTimes->{
  3.7983854055601597`*^9, 3.79838568701711*^9, 3.7983875795074787`*^9, {
   3.798387759179294*^9, 3.798387780438321*^9}, {3.7983885725292063`*^9, 
   3.798388596651318*^9}, 3.79838929128433*^9, 3.798389382952454*^9, {
   3.798389655116918*^9, 3.798389668068467*^9}, {3.798390101664654*^9, 
   3.798390108921111*^9}, 3.798390143162019*^9, 3.798390391476573*^9, 
   3.798390424101295*^9, {3.7983907723913383`*^9, 3.7983907929009027`*^9}, 
   3.798391149273892*^9, 3.7983943382438307`*^9, 3.798394395366631*^9, 
   3.798395126566043*^9, 3.807190911207984*^9, 3.8072038295108347`*^9, 
   3.807204017585268*^9, 3.8072092406900578`*^9, 3.807209705016029*^9, 
   3.807211282161504*^9, 3.8072114790492973`*^9, 3.807216419021934*^9, 
   3.807290346322132*^9, 3.807452496130541*^9, 3.807458816069931*^9, 
   3.807558708450502*^9, 3.807794493921226*^9, 3.807795030467659*^9, 
   3.807797495029421*^9, 3.8078029879274197`*^9, 3.8078165447145157`*^9, 
   3.809007463105775*^9, 3.8091995038412743`*^9, 3.80919994867052*^9, {
   3.809641971207155*^9, 3.809641990580904*^9}, 3.8096420849112597`*^9, 
   3.810590500889574*^9, 3.810730979651239*^9, 3.811690744946806*^9, 
   3.811693950918483*^9, 3.811702843547098*^9, 3.811703035126441*^9, 
   3.811704302491325*^9, 3.811704342227599*^9, 3.811793292516816*^9, 
   3.8118551477853603`*^9, 3.8118552942871723`*^9, 3.811973974364382*^9, 
   3.812024775518021*^9, 3.8121246469481783`*^9, 3.812194404176448*^9, 
   3.812200632757862*^9, 3.812200779427397*^9, 3.81222724985664*^9, 
   3.8122855303018827`*^9, 3.812402863792968*^9, 3.812480125683907*^9, 
   3.812490708525049*^9, 3.812491679288478*^9, 3.8124918888704844`*^9, 
   3.8125509386407747`*^9, 3.812744478472066*^9, 3.81280871993209*^9, 
   3.812917067590049*^9, 3.813006623069561*^9, 3.8130688059313583`*^9, 
   3.8130695106838017`*^9, 3.8130896259479237`*^9, 3.813176576420959*^9, 
   3.813177088253907*^9, 3.813253575772029*^9, 3.813335077148633*^9, 
   3.8133352575326233`*^9, 3.818178050140909*^9, 3.818178352855998*^9, 
   3.8181793614342422`*^9, 3.818179459624485*^9, 3.818180518339651*^9, 
   3.8181821666052732`*^9, 3.818259317004058*^9, 3.821289958455991*^9, 
   3.821308086691197*^9, {3.821363837988365*^9, 3.821363867187426*^9}, 
   3.821369293990068*^9, 3.8213735113985147`*^9, 3.821373664901643*^9, 
   3.821441638474001*^9, 3.824649487885621*^9, 3.832073501199181*^9, 
   3.832155509240556*^9, 3.832176055721965*^9, 3.832176382729684*^9, 
   3.8325296797381907`*^9, 3.832619684875805*^9, 3.834402238469265*^9, 
   3.834581255280052*^9, 3.836067784071225*^9, 3.838490383422146*^9, 
   3.838490624979068*^9, 3.839078139189713*^9, 3.839240577579265*^9, 
   3.839936957694522*^9, {3.8402873647169857`*^9, 3.840287381460574*^9}, 
   3.8406294460726023`*^9, 3.8406296310814457`*^9, 3.840629984394143*^9, 
   3.8408873092247753`*^9},
 CellLabel->
  "Out[39]//MatrixForm=",ExpressionUUID->"dbc0f0c8-c7d5-4ccc-af22-\
dce3a01c42f3"],

Cell[BoxData[
 TagBox[
  RowBox[{"(", "\[NoBreak]", GridBox[{
     {
      FractionBox[
       RowBox[{
        RowBox[{
         RowBox[{"-", "F"}], " ", 
         RowBox[{"(", 
          RowBox[{"1", "+", 
           RowBox[{"3", " ", "F"}]}], ")"}], " ", 
         RowBox[{"(", 
          RowBox[{
           RowBox[{"-", "1"}], "+", 
           RowBox[{"mS", "[", "1", "]"}]}], ")"}], " ", 
         SubscriptBox["Waa", 
          RowBox[{"1", ",", "F"}]]}], "+", 
        RowBox[{
         RowBox[{"(", 
          RowBox[{
           RowBox[{"-", "1"}], "+", "F"}], ")"}], " ", 
         RowBox[{"(", 
          RowBox[{
           RowBox[{
            RowBox[{"(", 
             RowBox[{"1", "+", 
              RowBox[{"3", " ", "F"}]}], ")"}], " ", 
            RowBox[{"(", 
             RowBox[{
              RowBox[{"-", "1"}], "+", 
              RowBox[{"mS", "[", "1", "]"}]}], ")"}], " ", 
            SubscriptBox["WAa", 
             RowBox[{"1", ",", "F"}]]}], "+", 
           RowBox[{
            RowBox[{"(", 
             RowBox[{
              RowBox[{"-", "1"}], "+", 
              RowBox[{"mP", "[", 
               RowBox[{"1", ",", "M"}], "]"}], "-", 
              RowBox[{
               RowBox[{"(", 
                RowBox[{
                 RowBox[{"-", "1"}], "+", 
                 RowBox[{"mP", "[", 
                  RowBox[{"1", ",", "M"}], "]"}], "+", 
                 RowBox[{"mP", "[", 
                  RowBox[{"2", ",", "M"}], "]"}]}], ")"}], " ", 
               RowBox[{"mS", "[", "1", "]"}]}]}], ")"}], " ", 
            SubscriptBox["WAA", 
             RowBox[{"1", ",", "F"}]]}]}], ")"}]}]}], 
       RowBox[{"2", " ", 
        RowBox[{"(", 
         RowBox[{"1", "+", "F"}], ")"}], " ", 
        SubscriptBox["WAA", 
         RowBox[{"1", ",", "F"}]]}]], 
      FractionBox[
       RowBox[{
        RowBox[{
         RowBox[{"(", 
          RowBox[{"1", "+", 
           RowBox[{"3", " ", "F"}]}], ")"}], " ", 
         RowBox[{"mS", "[", "1", "]"}], " ", 
         RowBox[{"(", 
          RowBox[{
           RowBox[{"F", " ", 
            SubscriptBox["Waa", 
             RowBox[{"2", ",", "F"}]]}], "-", 
           RowBox[{
            RowBox[{"(", 
             RowBox[{
              RowBox[{"-", "1"}], "+", "F"}], ")"}], " ", 
            SubscriptBox["WAa", 
             RowBox[{"2", ",", "F"}]]}]}], ")"}]}], "+", 
        RowBox[{
         RowBox[{"(", 
          RowBox[{
           RowBox[{"-", "1"}], "+", "F"}], ")"}], " ", 
         RowBox[{"(", 
          RowBox[{
           RowBox[{
            RowBox[{"mP", "[", 
             RowBox[{"1", ",", "M"}], "]"}], " ", 
            RowBox[{"(", 
             RowBox[{
              RowBox[{"-", "1"}], "+", 
              RowBox[{"mS", "[", "1", "]"}]}], ")"}]}], "+", 
           RowBox[{
            RowBox[{"(", 
             RowBox[{
              RowBox[{"-", "1"}], "+", 
              RowBox[{"mP", "[", 
               RowBox[{"2", ",", "M"}], "]"}]}], ")"}], " ", 
            RowBox[{"mS", "[", "1", "]"}]}]}], ")"}], " ", 
         SubscriptBox["WAA", 
          RowBox[{"2", ",", "F"}]]}]}], 
       RowBox[{"2", " ", 
        RowBox[{"(", 
         RowBox[{"1", "+", "F"}], ")"}], " ", 
        SubscriptBox["WAA", 
         RowBox[{"2", ",", "F"}]]}]]},
     {
      FractionBox[
       RowBox[{
        RowBox[{
         RowBox[{"(", 
          RowBox[{"1", "+", 
           RowBox[{"3", " ", "F"}]}], ")"}], " ", 
         RowBox[{"mS", "[", "2", "]"}], " ", 
         RowBox[{"(", 
          RowBox[{
           RowBox[{"F", " ", 
            SubscriptBox["Waa", 
             RowBox[{"1", ",", "F"}]]}], "-", 
           RowBox[{
            RowBox[{"(", 
             RowBox[{
              RowBox[{"-", "1"}], "+", "F"}], ")"}], " ", 
            SubscriptBox["WAa", 
             RowBox[{"1", ",", "F"}]]}]}], ")"}]}], "+", 
        RowBox[{
         RowBox[{"(", 
          RowBox[{
           RowBox[{"-", "1"}], "+", "F"}], ")"}], " ", 
         RowBox[{"(", 
          RowBox[{
           RowBox[{
            RowBox[{"mP", "[", 
             RowBox[{"2", ",", "M"}], "]"}], " ", 
            RowBox[{"(", 
             RowBox[{
              RowBox[{"-", "1"}], "+", 
              RowBox[{"mS", "[", "2", "]"}]}], ")"}]}], "+", 
           RowBox[{
            RowBox[{"(", 
             RowBox[{
              RowBox[{"-", "1"}], "+", 
              RowBox[{"mP", "[", 
               RowBox[{"1", ",", "M"}], "]"}]}], ")"}], " ", 
            RowBox[{"mS", "[", "2", "]"}]}]}], ")"}], " ", 
         SubscriptBox["WAA", 
          RowBox[{"1", ",", "F"}]]}]}], 
       RowBox[{"2", " ", 
        RowBox[{"(", 
         RowBox[{"1", "+", "F"}], ")"}], " ", 
        SubscriptBox["WAA", 
         RowBox[{"1", ",", "F"}]]}]], 
      FractionBox[
       RowBox[{
        RowBox[{
         RowBox[{"-", "F"}], " ", 
         RowBox[{"(", 
          RowBox[{"1", "+", 
           RowBox[{"3", " ", "F"}]}], ")"}], " ", 
         RowBox[{"(", 
          RowBox[{
           RowBox[{"-", "1"}], "+", 
           RowBox[{"mS", "[", "2", "]"}]}], ")"}], " ", 
         SubscriptBox["Waa", 
          RowBox[{"2", ",", "F"}]]}], "+", 
        RowBox[{
         RowBox[{"(", 
          RowBox[{
           RowBox[{"-", "1"}], "+", "F"}], ")"}], " ", 
         RowBox[{"(", 
          RowBox[{
           RowBox[{
            RowBox[{"(", 
             RowBox[{"1", "+", 
              RowBox[{"3", " ", "F"}]}], ")"}], " ", 
            RowBox[{"(", 
             RowBox[{
              RowBox[{"-", "1"}], "+", 
              RowBox[{"mS", "[", "2", "]"}]}], ")"}], " ", 
            SubscriptBox["WAa", 
             RowBox[{"2", ",", "F"}]]}], "+", 
           RowBox[{
            RowBox[{"(", 
             RowBox[{
              RowBox[{"-", "1"}], "+", 
              RowBox[{"mP", "[", 
               RowBox[{"2", ",", "M"}], "]"}], "-", 
              RowBox[{
               RowBox[{"(", 
                RowBox[{
                 RowBox[{"-", "1"}], "+", 
                 RowBox[{"mP", "[", 
                  RowBox[{"1", ",", "M"}], "]"}], "+", 
                 RowBox[{"mP", "[", 
                  RowBox[{"2", ",", "M"}], "]"}]}], ")"}], " ", 
               RowBox[{"mS", "[", "2", "]"}]}]}], ")"}], " ", 
            SubscriptBox["WAA", 
             RowBox[{"2", ",", "F"}]]}]}], ")"}]}]}], 
       RowBox[{"2", " ", 
        RowBox[{"(", 
         RowBox[{"1", "+", "F"}], ")"}], " ", 
        SubscriptBox["WAA", 
         RowBox[{"2", ",", "F"}]]}]]}
    },
    GridBoxAlignment->{
     "Columns" -> {{Center}}, "ColumnsIndexed" -> {}, "Rows" -> {{Baseline}}, 
      "RowsIndexed" -> {}},
    GridBoxSpacings->{"Columns" -> {
        Offset[0.27999999999999997`], {
         Offset[0.7]}, 
        Offset[0.27999999999999997`]}, "ColumnsIndexed" -> {}, "Rows" -> {
        Offset[0.2], {
         Offset[0.4]}, 
        Offset[0.2]}, "RowsIndexed" -> {}}], "\[NoBreak]", ")"}],
  Function[BoxForm`e$, 
   MatrixForm[BoxForm`e$]]]], "Output",
 CellChangeTimes->{
  3.7983854055601597`*^9, 3.79838568701711*^9, 3.7983875795074787`*^9, {
   3.798387759179294*^9, 3.798387780438321*^9}, {3.7983885725292063`*^9, 
   3.798388596651318*^9}, 3.79838929128433*^9, 3.798389382952454*^9, {
   3.798389655116918*^9, 3.798389668068467*^9}, {3.798390101664654*^9, 
   3.798390108921111*^9}, 3.798390143162019*^9, 3.798390391476573*^9, 
   3.798390424101295*^9, {3.7983907723913383`*^9, 3.7983907929009027`*^9}, 
   3.798391149273892*^9, 3.7983943382438307`*^9, 3.798394395366631*^9, 
   3.798395126566043*^9, 3.807190911207984*^9, 3.8072038295108347`*^9, 
   3.807204017585268*^9, 3.8072092406900578`*^9, 3.807209705016029*^9, 
   3.807211282161504*^9, 3.8072114790492973`*^9, 3.807216419021934*^9, 
   3.807290346322132*^9, 3.807452496130541*^9, 3.807458816069931*^9, 
   3.807558708450502*^9, 3.807794493921226*^9, 3.807795030467659*^9, 
   3.807797495029421*^9, 3.8078029879274197`*^9, 3.8078165447145157`*^9, 
   3.809007463105775*^9, 3.8091995038412743`*^9, 3.80919994867052*^9, {
   3.809641971207155*^9, 3.809641990580904*^9}, 3.8096420849112597`*^9, 
   3.810590500889574*^9, 3.810730979651239*^9, 3.811690744946806*^9, 
   3.811693950918483*^9, 3.811702843547098*^9, 3.811703035126441*^9, 
   3.811704302491325*^9, 3.811704342227599*^9, 3.811793292516816*^9, 
   3.8118551477853603`*^9, 3.8118552942871723`*^9, 3.811973974364382*^9, 
   3.812024775518021*^9, 3.8121246469481783`*^9, 3.812194404176448*^9, 
   3.812200632757862*^9, 3.812200779427397*^9, 3.81222724985664*^9, 
   3.8122855303018827`*^9, 3.812402863792968*^9, 3.812480125683907*^9, 
   3.812490708525049*^9, 3.812491679288478*^9, 3.8124918888704844`*^9, 
   3.8125509386407747`*^9, 3.812744478472066*^9, 3.81280871993209*^9, 
   3.812917067590049*^9, 3.813006623069561*^9, 3.8130688059313583`*^9, 
   3.8130695106838017`*^9, 3.8130896259479237`*^9, 3.813176576420959*^9, 
   3.813177088253907*^9, 3.813253575772029*^9, 3.813335077148633*^9, 
   3.8133352575326233`*^9, 3.818178050140909*^9, 3.818178352855998*^9, 
   3.8181793614342422`*^9, 3.818179459624485*^9, 3.818180518339651*^9, 
   3.8181821666052732`*^9, 3.818259317004058*^9, 3.821289958455991*^9, 
   3.821308086691197*^9, {3.821363837988365*^9, 3.821363867187426*^9}, 
   3.821369293990068*^9, 3.8213735113985147`*^9, 3.821373664901643*^9, 
   3.821441638474001*^9, 3.824649487885621*^9, 3.832073501199181*^9, 
   3.832155509240556*^9, 3.832176055721965*^9, 3.832176382729684*^9, 
   3.8325296797381907`*^9, 3.832619684875805*^9, 3.834402238469265*^9, 
   3.834581255280052*^9, 3.836067784071225*^9, 3.838490383422146*^9, 
   3.838490624979068*^9, 3.839078139189713*^9, 3.839240577579265*^9, 
   3.839936957694522*^9, {3.8402873647169857`*^9, 3.840287381460574*^9}, 
   3.8406294460726023`*^9, 3.8406296310814457`*^9, 3.840629984394143*^9, 
   3.840887309227045*^9},
 CellLabel->
  "Out[40]//MatrixForm=",ExpressionUUID->"cd24852c-8910-4fa7-8ec9-\
deac3b503cb6"],

Cell[BoxData[
 TagBox[
  RowBox[{"(", "\[NoBreak]", GridBox[{
     {
      RowBox[{"-", 
       FractionBox[
        RowBox[{
         RowBox[{
          RowBox[{"(", 
           RowBox[{"1", "+", 
            RowBox[{"3", " ", "F"}]}], ")"}], " ", 
          RowBox[{"(", 
           RowBox[{
            RowBox[{"-", "1"}], "+", 
            RowBox[{"mS", "[", "1", "]"}]}], ")"}]}], "+", 
         FractionBox[
          RowBox[{
           RowBox[{"(", 
            RowBox[{
             RowBox[{"-", "1"}], "+", "F"}], ")"}], " ", 
           RowBox[{"(", 
            RowBox[{"1", "+", 
             RowBox[{
              RowBox[{"mP", "[", 
               RowBox[{"1", ",", "M"}], "]"}], " ", 
              RowBox[{"(", 
               RowBox[{
                RowBox[{"-", "1"}], "+", 
                RowBox[{"mS", "[", "1", "]"}]}], ")"}]}], "+", 
             RowBox[{
              RowBox[{"(", 
               RowBox[{
                RowBox[{"-", "1"}], "+", 
                RowBox[{"mP", "[", 
                 RowBox[{"2", ",", "M"}], "]"}]}], ")"}], " ", 
              RowBox[{"mS", "[", "1", "]"}]}]}], ")"}], " ", 
           RowBox[{"(", 
            RowBox[{
             RowBox[{"F", " ", 
              SubscriptBox["Waa", 
               RowBox[{"1", ",", "M"}]]}], "-", 
             RowBox[{
              RowBox[{"(", 
               RowBox[{
                RowBox[{"-", "1"}], "+", "F"}], ")"}], " ", 
              SubscriptBox["WAa", 
               RowBox[{"1", ",", "M"}]]}]}], ")"}]}], 
          SubscriptBox["WAA", 
           RowBox[{"1", ",", "M"}]]]}], 
        RowBox[{"2", " ", 
         RowBox[{"(", 
          RowBox[{"1", "+", "F"}], ")"}]}]]}], 
      FractionBox[
       RowBox[{
        RowBox[{
         RowBox[{"(", 
          RowBox[{
           RowBox[{"-", "1"}], "+", "F"}], ")"}], " ", 
         RowBox[{"(", 
          RowBox[{
           RowBox[{
            RowBox[{"mP", "[", 
             RowBox[{"1", ",", "M"}], "]"}], " ", 
            RowBox[{"(", 
             RowBox[{
              RowBox[{"-", "1"}], "+", 
              RowBox[{"mS", "[", "1", "]"}]}], ")"}]}], "+", 
           RowBox[{
            RowBox[{"(", 
             RowBox[{
              RowBox[{"-", "1"}], "+", 
              RowBox[{"mP", "[", 
               RowBox[{"2", ",", "M"}], "]"}]}], ")"}], " ", 
            RowBox[{"mS", "[", "1", "]"}]}]}], ")"}], " ", 
         RowBox[{"(", 
          RowBox[{
           RowBox[{"F", " ", 
            SubscriptBox["Waa", 
             RowBox[{"2", ",", "M"}]]}], "-", 
           RowBox[{
            RowBox[{"(", 
             RowBox[{
              RowBox[{"-", "1"}], "+", "F"}], ")"}], " ", 
            SubscriptBox["WAa", 
             RowBox[{"2", ",", "M"}]]}]}], ")"}]}], "+", 
        RowBox[{
         RowBox[{"(", 
          RowBox[{"1", "+", 
           RowBox[{"3", " ", "F"}]}], ")"}], " ", 
         RowBox[{"mS", "[", "1", "]"}], " ", 
         SubscriptBox["WAA", 
          RowBox[{"2", ",", "M"}]]}]}], 
       RowBox[{"2", " ", 
        RowBox[{"(", 
         RowBox[{"1", "+", "F"}], ")"}], " ", 
        SubscriptBox["WAA", 
         RowBox[{"2", ",", "M"}]]}]]},
     {
      FractionBox[
       RowBox[{
        RowBox[{
         RowBox[{"(", 
          RowBox[{
           RowBox[{"-", "1"}], "+", "F"}], ")"}], " ", 
         RowBox[{"(", 
          RowBox[{
           RowBox[{
            RowBox[{"mP", "[", 
             RowBox[{"2", ",", "M"}], "]"}], " ", 
            RowBox[{"(", 
             RowBox[{
              RowBox[{"-", "1"}], "+", 
              RowBox[{"mS", "[", "2", "]"}]}], ")"}]}], "+", 
           RowBox[{
            RowBox[{"(", 
             RowBox[{
              RowBox[{"-", "1"}], "+", 
              RowBox[{"mP", "[", 
               RowBox[{"1", ",", "M"}], "]"}]}], ")"}], " ", 
            RowBox[{"mS", "[", "2", "]"}]}]}], ")"}], " ", 
         RowBox[{"(", 
          RowBox[{
           RowBox[{"F", " ", 
            SubscriptBox["Waa", 
             RowBox[{"1", ",", "M"}]]}], "-", 
           RowBox[{
            RowBox[{"(", 
             RowBox[{
              RowBox[{"-", "1"}], "+", "F"}], ")"}], " ", 
            SubscriptBox["WAa", 
             RowBox[{"1", ",", "M"}]]}]}], ")"}]}], "+", 
        RowBox[{
         RowBox[{"(", 
          RowBox[{"1", "+", 
           RowBox[{"3", " ", "F"}]}], ")"}], " ", 
         RowBox[{"mS", "[", "2", "]"}], " ", 
         SubscriptBox["WAA", 
          RowBox[{"1", ",", "M"}]]}]}], 
       RowBox[{"2", " ", 
        RowBox[{"(", 
         RowBox[{"1", "+", "F"}], ")"}], " ", 
        SubscriptBox["WAA", 
         RowBox[{"1", ",", "M"}]]}]], 
      RowBox[{"-", 
       FractionBox[
        RowBox[{
         RowBox[{
          RowBox[{"(", 
           RowBox[{"1", "+", 
            RowBox[{"3", " ", "F"}]}], ")"}], " ", 
          RowBox[{"(", 
           RowBox[{
            RowBox[{"-", "1"}], "+", 
            RowBox[{"mS", "[", "2", "]"}]}], ")"}]}], "+", 
         FractionBox[
          RowBox[{
           RowBox[{"(", 
            RowBox[{
             RowBox[{"-", "1"}], "+", "F"}], ")"}], " ", 
           RowBox[{"(", 
            RowBox[{"1", "+", 
             RowBox[{
              RowBox[{"mP", "[", 
               RowBox[{"2", ",", "M"}], "]"}], " ", 
              RowBox[{"(", 
               RowBox[{
                RowBox[{"-", "1"}], "+", 
                RowBox[{"mS", "[", "2", "]"}]}], ")"}]}], "+", 
             RowBox[{
              RowBox[{"(", 
               RowBox[{
                RowBox[{"-", "1"}], "+", 
                RowBox[{"mP", "[", 
                 RowBox[{"1", ",", "M"}], "]"}]}], ")"}], " ", 
              RowBox[{"mS", "[", "2", "]"}]}]}], ")"}], " ", 
           RowBox[{"(", 
            RowBox[{
             RowBox[{"F", " ", 
              SubscriptBox["Waa", 
               RowBox[{"2", ",", "M"}]]}], "-", 
             RowBox[{
              RowBox[{"(", 
               RowBox[{
                RowBox[{"-", "1"}], "+", "F"}], ")"}], " ", 
              SubscriptBox["WAa", 
               RowBox[{"2", ",", "M"}]]}]}], ")"}]}], 
          SubscriptBox["WAA", 
           RowBox[{"2", ",", "M"}]]]}], 
        RowBox[{"2", " ", 
         RowBox[{"(", 
          RowBox[{"1", "+", "F"}], ")"}]}]]}]}
    },
    GridBoxAlignment->{
     "Columns" -> {{Center}}, "ColumnsIndexed" -> {}, "Rows" -> {{Baseline}}, 
      "RowsIndexed" -> {}},
    GridBoxSpacings->{"Columns" -> {
        Offset[0.27999999999999997`], {
         Offset[0.7]}, 
        Offset[0.27999999999999997`]}, "ColumnsIndexed" -> {}, "Rows" -> {
        Offset[0.2], {
         Offset[0.4]}, 
        Offset[0.2]}, "RowsIndexed" -> {}}], "\[NoBreak]", ")"}],
  Function[BoxForm`e$, 
   MatrixForm[BoxForm`e$]]]], "Output",
 CellChangeTimes->{
  3.7983854055601597`*^9, 3.79838568701711*^9, 3.7983875795074787`*^9, {
   3.798387759179294*^9, 3.798387780438321*^9}, {3.7983885725292063`*^9, 
   3.798388596651318*^9}, 3.79838929128433*^9, 3.798389382952454*^9, {
   3.798389655116918*^9, 3.798389668068467*^9}, {3.798390101664654*^9, 
   3.798390108921111*^9}, 3.798390143162019*^9, 3.798390391476573*^9, 
   3.798390424101295*^9, {3.7983907723913383`*^9, 3.7983907929009027`*^9}, 
   3.798391149273892*^9, 3.7983943382438307`*^9, 3.798394395366631*^9, 
   3.798395126566043*^9, 3.807190911207984*^9, 3.8072038295108347`*^9, 
   3.807204017585268*^9, 3.8072092406900578`*^9, 3.807209705016029*^9, 
   3.807211282161504*^9, 3.8072114790492973`*^9, 3.807216419021934*^9, 
   3.807290346322132*^9, 3.807452496130541*^9, 3.807458816069931*^9, 
   3.807558708450502*^9, 3.807794493921226*^9, 3.807795030467659*^9, 
   3.807797495029421*^9, 3.8078029879274197`*^9, 3.8078165447145157`*^9, 
   3.809007463105775*^9, 3.8091995038412743`*^9, 3.80919994867052*^9, {
   3.809641971207155*^9, 3.809641990580904*^9}, 3.8096420849112597`*^9, 
   3.810590500889574*^9, 3.810730979651239*^9, 3.811690744946806*^9, 
   3.811693950918483*^9, 3.811702843547098*^9, 3.811703035126441*^9, 
   3.811704302491325*^9, 3.811704342227599*^9, 3.811793292516816*^9, 
   3.8118551477853603`*^9, 3.8118552942871723`*^9, 3.811973974364382*^9, 
   3.812024775518021*^9, 3.8121246469481783`*^9, 3.812194404176448*^9, 
   3.812200632757862*^9, 3.812200779427397*^9, 3.81222724985664*^9, 
   3.8122855303018827`*^9, 3.812402863792968*^9, 3.812480125683907*^9, 
   3.812490708525049*^9, 3.812491679288478*^9, 3.8124918888704844`*^9, 
   3.8125509386407747`*^9, 3.812744478472066*^9, 3.81280871993209*^9, 
   3.812917067590049*^9, 3.813006623069561*^9, 3.8130688059313583`*^9, 
   3.8130695106838017`*^9, 3.8130896259479237`*^9, 3.813176576420959*^9, 
   3.813177088253907*^9, 3.813253575772029*^9, 3.813335077148633*^9, 
   3.8133352575326233`*^9, 3.818178050140909*^9, 3.818178352855998*^9, 
   3.8181793614342422`*^9, 3.818179459624485*^9, 3.818180518339651*^9, 
   3.8181821666052732`*^9, 3.818259317004058*^9, 3.821289958455991*^9, 
   3.821308086691197*^9, {3.821363837988365*^9, 3.821363867187426*^9}, 
   3.821369293990068*^9, 3.8213735113985147`*^9, 3.821373664901643*^9, 
   3.821441638474001*^9, 3.824649487885621*^9, 3.832073501199181*^9, 
   3.832155509240556*^9, 3.832176055721965*^9, 3.832176382729684*^9, 
   3.8325296797381907`*^9, 3.832619684875805*^9, 3.834402238469265*^9, 
   3.834581255280052*^9, 3.836067784071225*^9, 3.838490383422146*^9, 
   3.838490624979068*^9, 3.839078139189713*^9, 3.839240577579265*^9, 
   3.839936957694522*^9, {3.8402873647169857`*^9, 3.840287381460574*^9}, 
   3.8406294460726023`*^9, 3.8406296310814457`*^9, 3.840629984394143*^9, 
   3.8408873092286797`*^9},
 CellLabel->
  "Out[41]//MatrixForm=",ExpressionUUID->"ebc8c0c2-76c2-4616-81a7-\
f842d8d7c1dd"]
}, Open  ]],

Cell[TextData[{
 "The Jacobians look rather complicated but one can show that they all have \
either of the two forms:\n",
 Cell[BoxData[
  FormBox[
   RowBox[{"[", 
    RowBox[{GridBox[{
       {
        RowBox[{
         RowBox[{"(", 
          RowBox[{"1", "-", 
           SubscriptBox["M", "1"]}], ")"}], 
         SubscriptBox["\[CapitalDelta]W", 
          RowBox[{"i", ",", "1"}]]}]},
       {
        RowBox[{
         SubscriptBox["M", "2"], 
         SubscriptBox["\[CapitalDelta]W", 
          RowBox[{"i", ",", "2"}]]}]}
      }], GridBox[{
       {
        RowBox[{
         SubscriptBox["M", "1"], 
         SubscriptBox["\[CapitalDelta]W", 
          RowBox[{"i", ",", "1"}]]}]},
       {
        RowBox[{
         RowBox[{"(", 
          RowBox[{"1", "-", 
           SubscriptBox["M", "2"]}], ")"}], 
         SubscriptBox["\[CapitalDelta]W", 
          RowBox[{"i", ",", "2"}]]}]}
      }]}], "]"}], TraditionalForm]],
  FormatType->"TraditionalForm",ExpressionUUID->
  "3d4ded9e-f5ee-4e7d-ad6d-bed9d236b2a6"],
 ",\nwhere ",
 Cell[BoxData[
  FormBox[
   SubscriptBox["\[CapitalDelta]W", 
    RowBox[{"i", ",", "j"}]], TraditionalForm]],
  FormatType->"TraditionalForm",ExpressionUUID->
  "b318b2f2-800f-436d-8969-f80eb614368b"],
 " is the change in allele frequency in ",
 Cell[BoxData[
  FormBox[
   SuperscriptBox["j", "th"], TraditionalForm]],
  FormatType->"TraditionalForm",ExpressionUUID->
  "cae9ec54-f614-4d15-9ffc-a4eae0d37799"],
 " patch about ",
 Cell[BoxData[
  FormBox[
   SuperscriptBox["i", "th"], TraditionalForm]],
  FormatType->"TraditionalForm",ExpressionUUID->
  "d632111a-61a5-431f-b68f-385d577c5f39"],
 " equilibrium. We use this form when migration precedes selection; So in the \
case of viability selection under seed dispersal.\n\nWhen selection occurs \
before migration, we use alternative form:\n",
 Cell[BoxData[
  FormBox[
   RowBox[{"[", 
    RowBox[{GridBox[{
       {
        RowBox[{
         RowBox[{"(", 
          RowBox[{"1", "-", 
           SubscriptBox["M", "1"]}], ")"}], 
         SubscriptBox["\[CapitalDelta]W", 
          RowBox[{"i", ",", "1"}]]}]},
       {
        RowBox[{
         SubscriptBox["M", "2"], 
         SubscriptBox["\[CapitalDelta]W", 
          RowBox[{"i", ",", "1"}]]}]}
      }], GridBox[{
       {
        RowBox[{
         SubscriptBox["M", "1"], 
         SubscriptBox["\[CapitalDelta]W", 
          RowBox[{"i", ",", "2"}]]}]},
       {
        RowBox[{
         RowBox[{"(", 
          RowBox[{"1", "-", 
           SubscriptBox["M", "2"]}], ")"}], 
         SubscriptBox["\[CapitalDelta]W", 
          RowBox[{"i", ",", "2"}]]}]}
      }]}], "]"}], TraditionalForm]],
  FormatType->"TraditionalForm",ExpressionUUID->
  "b8b22aad-8305-48ea-b10e-27d0971d9c1c"],
 ",\nwith slightly change off-diagonal elements due to organisms first having \
to survive in their patch of origin and then migrate to another patch. \
Equating these forms with Jacobians derived above, and solving for terms in \
the elements we get:"
}], "Text",
 CellChangeTimes->{{3.818184458793894*^9, 3.818184493455209*^9}, {
  3.821374079781227*^9, 
  3.8213744567168207`*^9}},ExpressionUUID->"d4a8f8b2-1397-4f40-8b73-\
572261298e06"],

Cell[BoxData[{
 RowBox[{
  RowBox[{"matJ0Via", "=", 
   RowBox[{
    RowBox[{"simpleJ0Via", "/.", 
     RowBox[{"{", 
      RowBox[{
       RowBox[{
        RowBox[{"mP", "[", 
         RowBox[{"1", ",", "M"}], "]"}], "\[Rule]", "0"}], ",", 
       RowBox[{
        RowBox[{"mP", "[", 
         RowBox[{"2", ",", "M"}], "]"}], "\[Rule]", "0"}], ",", 
       RowBox[{
        RowBox[{"mS", "[", "1", "]"}], "\[Rule]", "m1"}], ",", 
       RowBox[{
        RowBox[{"mS", "[", "2", "]"}], "\[Rule]", "m2"}]}], "}"}]}], "//", 
    "FullSimplify"}]}], ";"}], "\[IndentingNewLine]", 
 RowBox[{
  RowBox[{"matJ0Fem", "=", 
   RowBox[{
    RowBox[{"simpleJ0Fem", "/.", 
     RowBox[{"{", 
      RowBox[{
       RowBox[{
        RowBox[{"mP", "[", 
         RowBox[{"1", ",", "M"}], "]"}], "\[Rule]", "0"}], ",", 
       RowBox[{
        RowBox[{"mP", "[", 
         RowBox[{"2", ",", "M"}], "]"}], "\[Rule]", "0"}], ",", 
       RowBox[{
        RowBox[{"mS", "[", "1", "]"}], "\[Rule]", "m1"}], ",", 
       RowBox[{
        RowBox[{"mS", "[", "2", "]"}], "\[Rule]", "m2"}]}], "}"}]}], "//", 
    "FullSimplify"}]}], ";"}], "\[IndentingNewLine]", 
 RowBox[{
  RowBox[{"matJ0Male", "=", 
   RowBox[{
    RowBox[{"simpleJ0Male", "/.", 
     RowBox[{"{", 
      RowBox[{
       RowBox[{
        RowBox[{"mP", "[", 
         RowBox[{"1", ",", "M"}], "]"}], "\[Rule]", "0"}], ",", 
       RowBox[{
        RowBox[{"mP", "[", 
         RowBox[{"2", ",", "M"}], "]"}], "\[Rule]", "0"}], ",", 
       RowBox[{
        RowBox[{"mS", "[", "1", "]"}], "\[Rule]", "m1"}], ",", 
       RowBox[{
        RowBox[{"mS", "[", "2", "]"}], "\[Rule]", "m2"}]}], "}"}]}], "//", 
    "FullSimplify"}]}], ";"}]}], "Input",
 CellChangeTimes->{{3.818184951833296*^9, 3.8181850548182096`*^9}},
 CellLabel->"In[42]:=",ExpressionUUID->"102a3840-2c93-45b4-9b0b-deb50f788e8d"],

Cell[CellGroupData[{

Cell[BoxData[{
 RowBox[{"deltaWVia", "=", 
  RowBox[{
   RowBox[{"Flatten", "[", 
    RowBox[{
     RowBox[{
      RowBox[{"Solve", "[", 
       RowBox[{
        RowBox[{"matJ0Via", "\[Equal]", 
         RowBox[{"(", GridBox[{
            {
             RowBox[{
              RowBox[{"(", 
               RowBox[{"1", "-", "M1"}], ")"}], "x1"}], 
             RowBox[{"M1", " ", "x1"}]},
            {
             RowBox[{"M2", " ", "x2"}], 
             RowBox[{
              RowBox[{"(", 
               RowBox[{"1", "-", "M2"}], ")"}], "x2"}]}
           }], ")"}]}], ",", 
        RowBox[{"{", 
         RowBox[{"x1", ",", "x2", ",", "M1", ",", "M2"}], "}"}]}], "]"}], "/.", 
      RowBox[{"{", 
       RowBox[{
        RowBox[{
         SubscriptBox["VAA", "1"], "\[Rule]", 
         SubscriptBox["wAA", "1"]}], ",", 
        RowBox[{
         SubscriptBox["VAa", "1"], "\[Rule]", 
         SubscriptBox["wAa", "1"]}], ",", 
        RowBox[{
         SubscriptBox["Vaa", "1"], "\[Rule]", 
         SubscriptBox["waa", "1"]}], ",", 
        RowBox[{
         SubscriptBox["VAA", "2"], "\[Rule]", 
         SubscriptBox["wAA", "2"]}], ",", 
        RowBox[{
         SubscriptBox["VAa", "2"], "\[Rule]", 
         SubscriptBox["wAa", "2"]}], ",", 
        RowBox[{
         SubscriptBox["Vaa", "2"], "\[Rule]", 
         SubscriptBox["waa", "2"]}]}], "}"}]}], "//", "FullSimplify"}], "]"}],
    "[", 
   RowBox[{"[", 
    RowBox[{"All", ",", "2"}], "]"}], "]"}]}], "\[IndentingNewLine]", 
 RowBox[{"deltaWFem", "=", 
  RowBox[{
   RowBox[{"Flatten", "[", 
    RowBox[{
     RowBox[{
      RowBox[{"Solve", "[", 
       RowBox[{
        RowBox[{"matJ0Fem", "\[Equal]", 
         RowBox[{"(", GridBox[{
            {
             RowBox[{
              RowBox[{"(", 
               RowBox[{"1", "-", "M1"}], ")"}], "x1"}], 
             RowBox[{"M1", " ", "x2"}]},
            {
             RowBox[{"M2", " ", "x1"}], 
             RowBox[{
              RowBox[{"(", 
               RowBox[{"1", "-", "M2"}], ")"}], "x2"}]}
           }], ")"}]}], ",", 
        RowBox[{"{", 
         RowBox[{"x1", ",", "x2", ",", "M1", ",", "M2"}], "}"}]}], "]"}], "/.", 
      RowBox[{"{", 
       RowBox[{
        RowBox[{
         SubscriptBox["WAA", 
          RowBox[{"1", ",", "F"}]], "\[Rule]", 
         SubscriptBox["wAA", "1"]}], ",", 
        RowBox[{
         SubscriptBox["WAa", 
          RowBox[{"1", ",", "F"}]], "\[Rule]", 
         SubscriptBox["wAa", "1"]}], ",", 
        RowBox[{
         SubscriptBox["Waa", 
          RowBox[{"1", ",", "F"}]], "\[Rule]", 
         SubscriptBox["waa", "1"]}], ",", 
        RowBox[{
         SubscriptBox["WAA", 
          RowBox[{"2", ",", "F"}]], "\[Rule]", 
         SubscriptBox["wAA", "2"]}], ",", 
        RowBox[{
         SubscriptBox["WAa", 
          RowBox[{"2", ",", "F"}]], "\[Rule]", 
         SubscriptBox["wAa", "2"]}], ",", 
        RowBox[{
         SubscriptBox["Waa", 
          RowBox[{"2", ",", "F"}]], "\[Rule]", 
         SubscriptBox["waa", "2"]}]}], "}"}]}], "//", "FullSimplify"}], "]"}],
    "[", 
   RowBox[{"[", 
    RowBox[{"All", ",", "2"}], "]"}], "]"}]}], "\[IndentingNewLine]", 
 RowBox[{"deltaWMale", "=", 
  RowBox[{
   RowBox[{"Flatten", "[", 
    RowBox[{
     RowBox[{
      RowBox[{"Solve", "[", 
       RowBox[{
        RowBox[{"matJ0Male", "\[Equal]", 
         RowBox[{"(", GridBox[{
            {
             RowBox[{
              RowBox[{"(", 
               RowBox[{"1", "-", "M1"}], ")"}], "x1"}], 
             RowBox[{"M1", " ", "x2"}]},
            {
             RowBox[{"M2", " ", "x1"}], 
             RowBox[{
              RowBox[{"(", 
               RowBox[{"1", "-", "M2"}], ")"}], "x2"}]}
           }], ")"}]}], ",", 
        RowBox[{"{", 
         RowBox[{"x1", ",", "x2", ",", "M1", ",", "M2"}], "}"}]}], "]"}], "/.", 
      RowBox[{"{", 
       RowBox[{
        RowBox[{
         SubscriptBox["WAA", 
          RowBox[{"1", ",", "M"}]], "\[Rule]", 
         SubscriptBox["wAA", "1"]}], ",", 
        RowBox[{
         SubscriptBox["WAa", 
          RowBox[{"1", ",", "M"}]], "\[Rule]", 
         SubscriptBox["wAa", "1"]}], ",", 
        RowBox[{
         SubscriptBox["Waa", 
          RowBox[{"1", ",", "M"}]], "\[Rule]", 
         SubscriptBox["waa", "1"]}], ",", 
        RowBox[{
         SubscriptBox["WAA", 
          RowBox[{"2", ",", "M"}]], "\[Rule]", 
         SubscriptBox["wAA", "2"]}], ",", 
        RowBox[{
         SubscriptBox["WAa", 
          RowBox[{"2", ",", "M"}]], "\[Rule]", 
         SubscriptBox["wAa", "2"]}], ",", 
        RowBox[{
         SubscriptBox["Waa", 
          RowBox[{"2", ",", "M"}]], "\[Rule]", 
         SubscriptBox["waa", "2"]}]}], "}"}]}], "//", "FullSimplify"}], "]"}],
    "[", 
   RowBox[{"[", 
    RowBox[{"All", ",", "2"}], "]"}], "]"}]}]}], "Input",
 CellChangeTimes->{{3.818185065737919*^9, 3.8181854715779133`*^9}, {
  3.818249330457549*^9, 3.818249394298134*^9}, {3.818251166411837*^9, 
  3.818251215150505*^9}, {3.8182586166960773`*^9, 3.8182586511879168`*^9}, {
  3.818258769351499*^9, 3.818258777862492*^9}, {3.821297422717947*^9, 
  3.821297427645158*^9}},
 CellLabel->"In[45]:=",ExpressionUUID->"e9272bb0-72d4-4acc-a89d-58a71fb0b2e4"],

Cell[BoxData[
 RowBox[{"{", 
  RowBox[{
   FractionBox[
    RowBox[{
     SubscriptBox["wAa", "1"], "-", 
     RowBox[{"F", " ", 
      SubscriptBox["wAa", "1"]}], "+", 
     RowBox[{"F", " ", 
      SubscriptBox["wAA", "1"]}]}], 
    SubscriptBox["waa", "1"]], ",", 
   FractionBox[
    RowBox[{
     SubscriptBox["wAa", "2"], "-", 
     RowBox[{"F", " ", 
      SubscriptBox["wAa", "2"]}], "+", 
     RowBox[{"F", " ", 
      SubscriptBox["wAA", "2"]}]}], 
    SubscriptBox["waa", "2"]], ",", "m1", ",", "m2"}], "}"}]], "Output",
 CellChangeTimes->{{3.818185085285758*^9, 3.818185102856123*^9}, {
   3.818185135319132*^9, 3.818185149067637*^9}, 3.818185202321898*^9, {
   3.818185240726536*^9, 3.8181852577890387`*^9}, 3.818185294390789*^9, {
   3.818185416562767*^9, 3.8181854290613728`*^9}, 3.818185472013749*^9, {
   3.818249342843767*^9, 3.8182493949340153`*^9}, 3.818258651921158*^9, {
   3.818258752669301*^9, 3.818258779145102*^9}, 3.818259320096542*^9, 
   3.821289959132947*^9, {3.821297395405006*^9, 3.821297403428405*^9}, 
   3.821297440350754*^9, 3.8213080889627237`*^9, 3.821363867900488*^9, 
   3.8213733243872128`*^9, 3.821373512165036*^9, 3.82137366677186*^9, 
   3.8213868717798643`*^9, 3.821441641804412*^9, 3.8246494885462313`*^9, 
   3.832073501961709*^9, 3.832155509944397*^9, 3.832176056578404*^9, 
   3.832176383526506*^9, 3.832529680880348*^9, 3.832619685707492*^9, 
   3.8344022391392527`*^9, 3.834581255985758*^9, 3.836067784675469*^9, 
   3.838490384340107*^9, 3.838490625783761*^9, 3.8390781398875017`*^9, 
   3.8392405782594137`*^9, 3.839936958443598*^9, {3.84028736541387*^9, 
   3.8402873820199957`*^9}, 3.8406294468619556`*^9, 3.8406296316557693`*^9, 
   3.840629984963052*^9, 3.840887309947736*^9},
 CellLabel->"Out[45]=",ExpressionUUID->"eb77b43b-7925-48e2-8e07-721d629e0659"],

Cell[BoxData[
 RowBox[{"{", 
  RowBox[{
   FractionBox[
    RowBox[{
     RowBox[{
      RowBox[{"-", 
       RowBox[{"(", 
        RowBox[{
         RowBox[{"-", "1"}], "+", "F"}], ")"}]}], " ", 
      RowBox[{"(", 
       RowBox[{
        SubscriptBox["waa", "1"], "+", 
        RowBox[{
         RowBox[{"(", 
          RowBox[{"1", "+", 
           RowBox[{"3", " ", "F"}]}], ")"}], " ", 
         SubscriptBox["wAa", "1"]}]}], ")"}]}], "+", 
     RowBox[{"F", " ", 
      RowBox[{"(", 
       RowBox[{"1", "+", 
        RowBox[{"3", " ", "F"}]}], ")"}], " ", 
      SubscriptBox["wAA", "1"]}]}], 
    RowBox[{"2", " ", 
     RowBox[{"(", 
      RowBox[{"1", "+", "F"}], ")"}], " ", 
     SubscriptBox["waa", "1"]}]], ",", 
   FractionBox[
    RowBox[{
     RowBox[{
      RowBox[{"-", 
       RowBox[{"(", 
        RowBox[{
         RowBox[{"-", "1"}], "+", "F"}], ")"}]}], " ", 
      RowBox[{"(", 
       RowBox[{
        SubscriptBox["waa", "2"], "+", 
        RowBox[{
         RowBox[{"(", 
          RowBox[{"1", "+", 
           RowBox[{"3", " ", "F"}]}], ")"}], " ", 
         SubscriptBox["wAa", "2"]}]}], ")"}]}], "+", 
     RowBox[{"F", " ", 
      RowBox[{"(", 
       RowBox[{"1", "+", 
        RowBox[{"3", " ", "F"}]}], ")"}], " ", 
      SubscriptBox["wAA", "2"]}]}], 
    RowBox[{"2", " ", 
     RowBox[{"(", 
      RowBox[{"1", "+", "F"}], ")"}], " ", 
     SubscriptBox["waa", "2"]}]], ",", "m1", ",", "m2"}], "}"}]], "Output",
 CellChangeTimes->{{3.818185085285758*^9, 3.818185102856123*^9}, {
   3.818185135319132*^9, 3.818185149067637*^9}, 3.818185202321898*^9, {
   3.818185240726536*^9, 3.8181852577890387`*^9}, 3.818185294390789*^9, {
   3.818185416562767*^9, 3.8181854290613728`*^9}, 3.818185472013749*^9, {
   3.818249342843767*^9, 3.8182493949340153`*^9}, 3.818258651921158*^9, {
   3.818258752669301*^9, 3.818258779145102*^9}, 3.818259320096542*^9, 
   3.821289959132947*^9, {3.821297395405006*^9, 3.821297403428405*^9}, 
   3.821297440350754*^9, 3.8213080889627237`*^9, 3.821363867900488*^9, 
   3.8213733243872128`*^9, 3.821373512165036*^9, 3.82137366677186*^9, 
   3.8213868717798643`*^9, 3.821441641804412*^9, 3.8246494885462313`*^9, 
   3.832073501961709*^9, 3.832155509944397*^9, 3.832176056578404*^9, 
   3.832176383526506*^9, 3.832529680880348*^9, 3.832619685707492*^9, 
   3.8344022391392527`*^9, 3.834581255985758*^9, 3.836067784675469*^9, 
   3.838490384340107*^9, 3.838490625783761*^9, 3.8390781398875017`*^9, 
   3.8392405782594137`*^9, 3.839936958443598*^9, {3.84028736541387*^9, 
   3.8402873820199957`*^9}, 3.8406294468619556`*^9, 3.8406296316557693`*^9, 
   3.840629984963052*^9, 3.840887310091771*^9},
 CellLabel->"Out[46]=",ExpressionUUID->"3e262084-d10b-4fba-9d57-23085d509613"],

Cell[BoxData[
 RowBox[{"{", 
  RowBox[{
   FractionBox[
    RowBox[{
     RowBox[{
      RowBox[{"(", 
       RowBox[{"1", "+", 
        RowBox[{"3", " ", "F"}]}], ")"}], " ", 
      SubscriptBox["waa", "1"]}], "+", 
     RowBox[{
      RowBox[{"(", 
       RowBox[{
        RowBox[{"-", "1"}], "+", "F"}], ")"}], " ", 
      RowBox[{"(", 
       RowBox[{
        RowBox[{
         RowBox[{"(", 
          RowBox[{
           RowBox[{"-", "1"}], "+", "F"}], ")"}], " ", 
         SubscriptBox["wAa", "1"]}], "-", 
        RowBox[{"F", " ", 
         SubscriptBox["wAA", "1"]}]}], ")"}]}]}], 
    RowBox[{"2", " ", 
     RowBox[{"(", 
      RowBox[{"1", "+", "F"}], ")"}], " ", 
     SubscriptBox["waa", "1"]}]], ",", 
   FractionBox[
    RowBox[{
     RowBox[{
      RowBox[{"(", 
       RowBox[{"1", "+", 
        RowBox[{"3", " ", "F"}]}], ")"}], " ", 
      SubscriptBox["waa", "2"]}], "+", 
     RowBox[{
      RowBox[{"(", 
       RowBox[{
        RowBox[{"-", "1"}], "+", "F"}], ")"}], " ", 
      RowBox[{"(", 
       RowBox[{
        RowBox[{
         RowBox[{"(", 
          RowBox[{
           RowBox[{"-", "1"}], "+", "F"}], ")"}], " ", 
         SubscriptBox["wAa", "2"]}], "-", 
        RowBox[{"F", " ", 
         SubscriptBox["wAA", "2"]}]}], ")"}]}]}], 
    RowBox[{"2", " ", 
     RowBox[{"(", 
      RowBox[{"1", "+", "F"}], ")"}], " ", 
     SubscriptBox["waa", "2"]}]], ",", "m1", ",", "m2"}], "}"}]], "Output",
 CellChangeTimes->{{3.818185085285758*^9, 3.818185102856123*^9}, {
   3.818185135319132*^9, 3.818185149067637*^9}, 3.818185202321898*^9, {
   3.818185240726536*^9, 3.8181852577890387`*^9}, 3.818185294390789*^9, {
   3.818185416562767*^9, 3.8181854290613728`*^9}, 3.818185472013749*^9, {
   3.818249342843767*^9, 3.8182493949340153`*^9}, 3.818258651921158*^9, {
   3.818258752669301*^9, 3.818258779145102*^9}, 3.818259320096542*^9, 
   3.821289959132947*^9, {3.821297395405006*^9, 3.821297403428405*^9}, 
   3.821297440350754*^9, 3.8213080889627237`*^9, 3.821363867900488*^9, 
   3.8213733243872128`*^9, 3.821373512165036*^9, 3.82137366677186*^9, 
   3.8213868717798643`*^9, 3.821441641804412*^9, 3.8246494885462313`*^9, 
   3.832073501961709*^9, 3.832155509944397*^9, 3.832176056578404*^9, 
   3.832176383526506*^9, 3.832529680880348*^9, 3.832619685707492*^9, 
   3.8344022391392527`*^9, 3.834581255985758*^9, 3.836067784675469*^9, 
   3.838490384340107*^9, 3.838490625783761*^9, 3.8390781398875017`*^9, 
   3.8392405782594137`*^9, 3.839936958443598*^9, {3.84028736541387*^9, 
   3.8402873820199957`*^9}, 3.8406294468619556`*^9, 3.8406296316557693`*^9, 
   3.840629984963052*^9, 3.84088731022501*^9},
 CellLabel->"Out[47]=",ExpressionUUID->"4ed52e08-9ce2-4a8e-8027-ccdf928ead2e"]
}, Open  ]],

Cell[TextData[{
 "These expressions are reported in the main text of the manuscript. Two \
properties of these expressions are worth noting.\n1) One can express any of \
the three scenarios by simply re-parameterizing change in allele frequency \
due to selection, and leaving migration rates unchanged. This is further \
explained in the main text of the manuscript.\n2) We can prove that the \
change in allele frequency due to selection in patch 1 ",
 Cell[BoxData[
  FormBox[
   RowBox[{"(", 
    SubscriptBox["\[CapitalDelta]W", 
     RowBox[{"0", ",", "1"}]], ")"}], TraditionalForm]],
  FormatType->"TraditionalForm",ExpressionUUID->
  "de3184b5-7137-4911-a5bb-8ecc22819c8e"],
 " is always greater than unity, and that the change in frequency in patch 2  \
",
 Cell[BoxData[
  FormBox[
   RowBox[{"(", 
    SubscriptBox["\[CapitalDelta]W", 
     RowBox[{"0", ",", "2"}]], ")"}], TraditionalForm]],
  FormatType->"TraditionalForm",ExpressionUUID->
  "29874932-3eef-4844-95fd-aab454af70a5"],
 " is always smaller than unity.\n\nThe second point is especially relevant \
because from it follows that all three selection modes will have the same \
criterion for instability. Put plainly, the allele can invade whenever this \
general condition is satisfied regardless of the what selection acts on the \
population."
}], "Text",
 CellChangeTimes->{{3.8213789875789948`*^9, 3.821379188716769*^9}, {
  3.821379263478187*^9, 
  3.821379362345397*^9}},ExpressionUUID->"f70d0640-eb95-4fdd-abb8-\
981542140800"],

Cell[CellGroupData[{

Cell[BoxData[{
 RowBox[{"Reduce", "[", 
  RowBox[{
   RowBox[{
    RowBox[{"deltaWVia", "[", 
     RowBox[{"[", "1", "]"}], "]"}], ">", "1"}], "&&", 
   RowBox[{
    RowBox[{"1", "/", "2"}], "\[GreaterEqual]", "m1", "\[GreaterEqual]", 
    "0"}], "&&", 
   RowBox[{
    RowBox[{"1", "/", "2"}], "\[GreaterEqual]", "m2", "\[GreaterEqual]", 
    "0"}], "&&", 
   RowBox[{"1", ">", "F", ">", "0"}], "&&", 
   RowBox[{
    SubscriptBox["wAA", "1"], ">", 
    SubscriptBox["wAa", "1"], ">", 
    SubscriptBox["waa", "1"], ">", "0"}], "&&", 
   RowBox[{"0", "<", 
    SubscriptBox["wAA", "2"], "<", 
    SubscriptBox["wAa", "2"], "<", 
    SubscriptBox["waa", "2"]}]}], "]"}], "\[IndentingNewLine]", 
 RowBox[{"Reduce", "[", 
  RowBox[{
   RowBox[{"1", ">", 
    RowBox[{"deltaWVia", "[", 
     RowBox[{"[", "2", "]"}], "]"}], ">", "0"}], "&&", 
   RowBox[{
    RowBox[{"1", "/", "2"}], "\[GreaterEqual]", "m1", "\[GreaterEqual]", 
    "0"}], "&&", 
   RowBox[{
    RowBox[{"1", "/", "2"}], "\[GreaterEqual]", "m2", "\[GreaterEqual]", 
    "0"}], "&&", 
   RowBox[{"1", ">", "F", ">", "0"}], "&&", 
   RowBox[{
    SubscriptBox["wAA", "1"], ">", 
    SubscriptBox["wAa", "1"], ">", 
    SubscriptBox["waa", "1"], ">", "0"}], "&&", 
   RowBox[{"0", "<", 
    SubscriptBox["wAA", "2"], "<", 
    SubscriptBox["wAa", "2"], "<", 
    SubscriptBox["waa", "2"]}]}], "]"}]}], "Input",
 CellChangeTimes->{{3.818249411117515*^9, 3.8182494562669363`*^9}, {
  3.8213735264833603`*^9, 3.8213735839022303`*^9}, {3.821379211038549*^9, 
  3.8213792324055777`*^9}},
 CellLabel->"In[48]:=",ExpressionUUID->"d83967ad-acf5-45a8-b9ab-3d325b811076"],

Cell[BoxData[
 RowBox[{
  RowBox[{"0", "\[LessEqual]", "m1", "\[LessEqual]", 
   FractionBox["1", "2"]}], "&&", 
  RowBox[{"0", "\[LessEqual]", "m2", "\[LessEqual]", 
   FractionBox["1", "2"]}], "&&", 
  RowBox[{
   SubscriptBox["wAa", "1"], ">", "0"}], "&&", 
  RowBox[{"0", "<", 
   SubscriptBox["waa", "1"], "<", 
   SubscriptBox["wAa", "1"]}], "&&", 
  RowBox[{
   SubscriptBox["wAA", "1"], ">", 
   SubscriptBox["wAa", "1"]}], "&&", 
  RowBox[{"0", "<", "F", "<", "1"}], "&&", 
  RowBox[{
   SubscriptBox["waa", "2"], ">", "0"}], "&&", 
  RowBox[{"0", "<", 
   SubscriptBox["wAa", "2"], "<", 
   SubscriptBox["waa", "2"]}], "&&", 
  RowBox[{"0", "<", 
   SubscriptBox["wAA", "2"], "<", 
   SubscriptBox["wAa", "2"]}]}]], "Output",
 CellChangeTimes->{{3.818249414734898*^9, 3.818249456864931*^9}, 
   3.818258854766467*^9, 3.8182593567561417`*^9, 3.8212899595451937`*^9, 
   3.821291452647378*^9, 3.821363870448709*^9, {3.821373514742997*^9, 
   3.821373586463533*^9}, 3.821373669036293*^9, 3.821378955905429*^9, 
   3.821379233572895*^9, 3.8213868735818253`*^9, 3.821441643592465*^9, 
   3.824649489391979*^9, 3.832073502463418*^9, 3.8321555104380836`*^9, 
   3.8321760570226583`*^9, 3.83217638417037*^9, 3.832529681470901*^9, 
   3.832619686341237*^9, 3.834402239757052*^9, 3.834581256479661*^9, 
   3.836067785185088*^9, 3.8384903863328238`*^9, 3.8384906263767757`*^9, 
   3.839078140380416*^9, 3.8392405787576857`*^9, 3.839936958945627*^9, {
   3.840287365965823*^9, 3.8402873824085083`*^9}, 3.84062944750074*^9, 
   3.840629632090507*^9, 3.840629985366378*^9, 3.840887310508004*^9},
 CellLabel->"Out[48]=",ExpressionUUID->"8a9b717b-7927-402e-9eb3-5df2f1183798"],

Cell[BoxData[
 RowBox[{
  RowBox[{"0", "\[LessEqual]", "m1", "\[LessEqual]", 
   FractionBox["1", "2"]}], "&&", 
  RowBox[{"0", "\[LessEqual]", "m2", "\[LessEqual]", 
   FractionBox["1", "2"]}], "&&", 
  RowBox[{
   SubscriptBox["wAa", "1"], ">", "0"}], "&&", 
  RowBox[{"0", "<", 
   SubscriptBox["waa", "1"], "<", 
   SubscriptBox["wAa", "1"]}], "&&", 
  RowBox[{
   SubscriptBox["wAA", "1"], ">", 
   SubscriptBox["wAa", "1"]}], "&&", 
  RowBox[{
   SubscriptBox["waa", "2"], ">", "0"}], "&&", 
  RowBox[{"0", "<", 
   SubscriptBox["wAa", "2"], "<", 
   SubscriptBox["waa", "2"]}], "&&", 
  RowBox[{"0", "<", 
   SubscriptBox["wAA", "2"], "<", 
   SubscriptBox["wAa", "2"]}], "&&", 
  RowBox[{"0", "<", "F", "<", "1"}]}]], "Output",
 CellChangeTimes->{{3.818249414734898*^9, 3.818249456864931*^9}, 
   3.818258854766467*^9, 3.8182593567561417`*^9, 3.8212899595451937`*^9, 
   3.821291452647378*^9, 3.821363870448709*^9, {3.821373514742997*^9, 
   3.821373586463533*^9}, 3.821373669036293*^9, 3.821378955905429*^9, 
   3.821379233572895*^9, 3.8213868735818253`*^9, 3.821441643592465*^9, 
   3.824649489391979*^9, 3.832073502463418*^9, 3.8321555104380836`*^9, 
   3.8321760570226583`*^9, 3.83217638417037*^9, 3.832529681470901*^9, 
   3.832619686341237*^9, 3.834402239757052*^9, 3.834581256479661*^9, 
   3.836067785185088*^9, 3.8384903863328238`*^9, 3.8384906263767757`*^9, 
   3.839078140380416*^9, 3.8392405787576857`*^9, 3.839936958945627*^9, {
   3.840287365965823*^9, 3.8402873824085083`*^9}, 3.84062944750074*^9, 
   3.840629632090507*^9, 3.840629985366378*^9, 3.840887310520121*^9},
 CellLabel->"Out[49]=",ExpressionUUID->"d2481b58-a44b-4b60-b0b2-afee172b8ed8"]
}, Open  ]],

Cell[CellGroupData[{

Cell[BoxData[{
 RowBox[{"Reduce", "[", 
  RowBox[{
   RowBox[{
    RowBox[{"deltaWFem", "[", 
     RowBox[{"[", "1", "]"}], "]"}], ">", "1"}], "&&", 
   RowBox[{
    RowBox[{"1", "/", "2"}], "\[GreaterEqual]", "m1", "\[GreaterEqual]", 
    "0"}], "&&", 
   RowBox[{
    RowBox[{"1", "/", "2"}], "\[GreaterEqual]", "m2", "\[GreaterEqual]", 
    "0"}], "&&", 
   RowBox[{"1", ">", "F", ">", "0"}], "&&", 
   RowBox[{
    SubscriptBox["wAA", "1"], ">", 
    SubscriptBox["wAa", "1"], ">", 
    SubscriptBox["waa", "1"], ">", "0"}], "&&", 
   RowBox[{"0", "<", 
    SubscriptBox["wAA", "2"], "<", 
    SubscriptBox["wAa", "2"], "<", 
    SubscriptBox["waa", "2"]}]}], "]"}], "\[IndentingNewLine]", 
 RowBox[{"Reduce", "[", 
  RowBox[{
   RowBox[{"1", ">", 
    RowBox[{"deltaWFem", "[", 
     RowBox[{"[", "2", "]"}], "]"}], ">", "0"}], "&&", 
   RowBox[{
    RowBox[{"1", "/", "2"}], "\[GreaterEqual]", "m1", "\[GreaterEqual]", 
    "0"}], "&&", 
   RowBox[{
    RowBox[{"1", "/", "2"}], "\[GreaterEqual]", "m2", "\[GreaterEqual]", 
    "0"}], "&&", 
   RowBox[{"1", ">", "F", ">", "0"}], "&&", 
   RowBox[{
    SubscriptBox["wAA", "1"], ">", 
    SubscriptBox["wAa", "1"], ">", 
    SubscriptBox["waa", "1"], ">", "0"}], "&&", 
   RowBox[{"0", "<", 
    SubscriptBox["wAA", "2"], "<", 
    SubscriptBox["wAa", "2"], "<", 
    SubscriptBox["waa", "2"]}]}], "]"}]}], "Input",
 CellChangeTimes->{{3.821373595532299*^9, 3.8213736127077007`*^9}, {
  3.821379245463584*^9, 3.821379247942964*^9}},
 CellLabel->"In[50]:=",ExpressionUUID->"2d3b520a-46a1-455a-95e7-905fb804f8bb"],

Cell[BoxData[
 RowBox[{
  RowBox[{"0", "\[LessEqual]", "m1", "\[LessEqual]", 
   FractionBox["1", "2"]}], "&&", 
  RowBox[{"0", "\[LessEqual]", "m2", "\[LessEqual]", 
   FractionBox["1", "2"]}], "&&", 
  RowBox[{
   SubscriptBox["waa", "1"], ">", "0"}], "&&", 
  RowBox[{
   SubscriptBox["wAa", "1"], ">", 
   SubscriptBox["waa", "1"]}], "&&", 
  RowBox[{
   SubscriptBox["wAA", "1"], ">", 
   SubscriptBox["wAa", "1"]}], "&&", 
  RowBox[{"0", "<", "F", "<", "1"}], "&&", 
  RowBox[{
   SubscriptBox["waa", "2"], ">", "0"}], "&&", 
  RowBox[{"0", "<", 
   SubscriptBox["wAa", "2"], "<", 
   SubscriptBox["waa", "2"]}], "&&", 
  RowBox[{"0", "<", 
   SubscriptBox["wAA", "2"], "<", 
   SubscriptBox["wAa", "2"]}]}]], "Output",
 CellChangeTimes->{
  3.8182494588243217`*^9, 3.81825885607436*^9, 3.8182593576474*^9, 
   3.821289959707152*^9, 3.821363871330214*^9, {3.821373592812023*^9, 
   3.8213736135228977`*^9}, 3.821373671259927*^9, 3.821379254172442*^9, 
   3.821386874692169*^9, 3.821441645034432*^9, 3.824649489431609*^9, 
   3.832073502540761*^9, 3.8321555105216*^9, 3.832176057101584*^9, 
   3.832176384251124*^9, 3.832529681514347*^9, 3.8326196864025927`*^9, 
   3.834402239860649*^9, 3.834581256575485*^9, 3.836067785293194*^9, 
   3.838490386450255*^9, 3.838490626448331*^9, 3.839078140447476*^9, 
   3.839240578824334*^9, 3.839936959015821*^9, {3.840287366024797*^9, 
   3.840287382449257*^9}, 3.8406294475446987`*^9, 3.840629632168242*^9, 
   3.840629985408627*^9, 3.840887310578938*^9},
 CellLabel->"Out[50]=",ExpressionUUID->"a93e824c-2896-445c-b49c-75f32c8d62d4"],

Cell[BoxData[
 RowBox[{
  RowBox[{"0", "\[LessEqual]", "m1", "\[LessEqual]", 
   FractionBox["1", "2"]}], "&&", 
  RowBox[{"0", "\[LessEqual]", "m2", "\[LessEqual]", 
   FractionBox["1", "2"]}], "&&", 
  RowBox[{
   SubscriptBox["wAa", "1"], ">", "0"}], "&&", 
  RowBox[{"0", "<", 
   SubscriptBox["waa", "1"], "<", 
   SubscriptBox["wAa", "1"]}], "&&", 
  RowBox[{
   SubscriptBox["wAA", "1"], ">", 
   SubscriptBox["wAa", "1"]}], "&&", 
  RowBox[{
   SubscriptBox["waa", "2"], ">", "0"}], "&&", 
  RowBox[{"0", "<", 
   SubscriptBox["wAa", "2"], "<", 
   SubscriptBox["waa", "2"]}], "&&", 
  RowBox[{"0", "<", 
   SubscriptBox["wAA", "2"], "<", 
   SubscriptBox["wAa", "2"]}], "&&", 
  RowBox[{"0", "<", "F", "<", "1"}]}]], "Output",
 CellChangeTimes->{
  3.8182494588243217`*^9, 3.81825885607436*^9, 3.8182593576474*^9, 
   3.821289959707152*^9, 3.821363871330214*^9, {3.821373592812023*^9, 
   3.8213736135228977`*^9}, 3.821373671259927*^9, 3.821379254172442*^9, 
   3.821386874692169*^9, 3.821441645034432*^9, 3.824649489431609*^9, 
   3.832073502540761*^9, 3.8321555105216*^9, 3.832176057101584*^9, 
   3.832176384251124*^9, 3.832529681514347*^9, 3.8326196864025927`*^9, 
   3.834402239860649*^9, 3.834581256575485*^9, 3.836067785293194*^9, 
   3.838490386450255*^9, 3.838490626448331*^9, 3.839078140447476*^9, 
   3.839240578824334*^9, 3.839936959015821*^9, {3.840287366024797*^9, 
   3.840287382449257*^9}, 3.8406294475446987`*^9, 3.840629632168242*^9, 
   3.840629985408627*^9, 3.840887310604762*^9},
 CellLabel->"Out[51]=",ExpressionUUID->"e3b50723-357b-434b-9bc8-31a8703389f4"]
}, Open  ]],

Cell[CellGroupData[{

Cell[BoxData[{
 RowBox[{"Reduce", "[", 
  RowBox[{
   RowBox[{
    RowBox[{"deltaWMale", "[", 
     RowBox[{"[", "1", "]"}], "]"}], ">", "1"}], "&&", 
   RowBox[{
    RowBox[{"1", "/", "2"}], "\[GreaterEqual]", "m1", "\[GreaterEqual]", 
    "0"}], "&&", 
   RowBox[{
    RowBox[{"1", "/", "2"}], "\[GreaterEqual]", "m2", "\[GreaterEqual]", 
    "0"}], "&&", 
   RowBox[{"1", ">", "F", ">", "0"}], "&&", 
   RowBox[{
    SubscriptBox["wAA", "1"], ">", 
    SubscriptBox["wAa", "1"], ">", 
    SubscriptBox["waa", "1"], ">", "0"}], "&&", 
   RowBox[{"0", "<", 
    SubscriptBox["wAA", "2"], "<", 
    SubscriptBox["wAa", "2"], "<", 
    SubscriptBox["waa", "2"]}]}], "]"}], "\[IndentingNewLine]", 
 RowBox[{"Reduce", "[", 
  RowBox[{
   RowBox[{"1", ">", 
    RowBox[{"deltaWMale", "[", 
     RowBox[{"[", "2", "]"}], "]"}], ">", "0"}], "&&", 
   RowBox[{
    RowBox[{"1", "/", "2"}], "\[GreaterEqual]", "m1", "\[GreaterEqual]", 
    "0"}], "&&", 
   RowBox[{
    RowBox[{"1", "/", "2"}], "\[GreaterEqual]", "m2", "\[GreaterEqual]", 
    "0"}], "&&", 
   RowBox[{"1", ">", "F", ">", "0"}], "&&", 
   RowBox[{
    SubscriptBox["wAA", "1"], ">", 
    SubscriptBox["wAa", "1"], ">", 
    SubscriptBox["waa", "1"], ">", "0"}], "&&", 
   RowBox[{"0", "<", 
    SubscriptBox["wAA", "2"], "<", 
    SubscriptBox["wAa", "2"], "<", 
    SubscriptBox["waa", "2"]}]}], "]"}]}], "Input",
 CellChangeTimes->{{3.818249463171935*^9, 3.818249466178432*^9}, {
  3.821379250447877*^9, 3.8213792524712143`*^9}},
 CellLabel->"In[52]:=",ExpressionUUID->"45c1bf1f-af61-47ae-9362-66e17bb788b4"],

Cell[BoxData[
 RowBox[{
  RowBox[{"0", "\[LessEqual]", "m1", "\[LessEqual]", 
   FractionBox["1", "2"]}], "&&", 
  RowBox[{"0", "\[LessEqual]", "m2", "\[LessEqual]", 
   FractionBox["1", "2"]}], "&&", 
  RowBox[{
   SubscriptBox["waa", "1"], ">", "0"}], "&&", 
  RowBox[{
   SubscriptBox["wAa", "1"], ">", 
   SubscriptBox["waa", "1"]}], "&&", 
  RowBox[{
   SubscriptBox["wAA", "1"], ">", 
   SubscriptBox["wAa", "1"]}], "&&", 
  RowBox[{"0", "<", "F", "<", "1"}], "&&", 
  RowBox[{
   SubscriptBox["waa", "2"], ">", "0"}], "&&", 
  RowBox[{"0", "<", 
   SubscriptBox["wAa", "2"], "<", 
   SubscriptBox["waa", "2"]}], "&&", 
  RowBox[{"0", "<", 
   SubscriptBox["wAA", "2"], "<", 
   SubscriptBox["wAa", "2"]}]}]], "Output",
 CellChangeTimes->{
  3.8182494666985483`*^9, 3.818258857227784*^9, 3.8182593585505857`*^9, 
   3.821289959813343*^9, 3.821363872088134*^9, 3.821373672784746*^9, 
   3.821379255559291*^9, 3.821386875578842*^9, 3.821441645958988*^9, 
   3.824649489485857*^9, 3.832073502615385*^9, 3.8321555106012783`*^9, 
   3.832176057157154*^9, 3.832176384325006*^9, 3.832529681585409*^9, 
   3.8326196864625263`*^9, 3.834402239927555*^9, 3.834581256642931*^9, 
   3.8360677853575983`*^9, 3.8384903865340223`*^9, 3.838490626521667*^9, 
   3.839078140505734*^9, 3.8392405788836603`*^9, 3.839936959072113*^9, {
   3.840287366074403*^9, 3.840287382525421*^9}, 3.840629447589546*^9, 
   3.840629632227448*^9, 3.840629985487795*^9, 3.840887310636573*^9},
 CellLabel->"Out[52]=",ExpressionUUID->"4a0622d3-33fb-4ff4-92cb-9adb79d99dcb"],

Cell[BoxData[
 RowBox[{
  RowBox[{"0", "\[LessEqual]", "m1", "\[LessEqual]", 
   FractionBox["1", "2"]}], "&&", 
  RowBox[{"0", "\[LessEqual]", "m2", "\[LessEqual]", 
   FractionBox["1", "2"]}], "&&", 
  RowBox[{
   SubscriptBox["wAa", "1"], ">", "0"}], "&&", 
  RowBox[{"0", "<", 
   SubscriptBox["waa", "1"], "<", 
   SubscriptBox["wAa", "1"]}], "&&", 
  RowBox[{
   SubscriptBox["wAA", "1"], ">", 
   SubscriptBox["wAa", "1"]}], "&&", 
  RowBox[{
   SubscriptBox["waa", "2"], ">", "0"}], "&&", 
  RowBox[{"0", "<", 
   SubscriptBox["wAA", "2"], "<", 
   SubscriptBox["waa", "2"]}], "&&", 
  RowBox[{
   SubscriptBox["wAA", "2"], "<", 
   SubscriptBox["wAa", "2"], "<", 
   SubscriptBox["waa", "2"]}], "&&", 
  RowBox[{"0", "<", "F", "<", "1"}]}]], "Output",
 CellChangeTimes->{
  3.8182494666985483`*^9, 3.818258857227784*^9, 3.8182593585505857`*^9, 
   3.821289959813343*^9, 3.821363872088134*^9, 3.821373672784746*^9, 
   3.821379255559291*^9, 3.821386875578842*^9, 3.821441645958988*^9, 
   3.824649489485857*^9, 3.832073502615385*^9, 3.8321555106012783`*^9, 
   3.832176057157154*^9, 3.832176384325006*^9, 3.832529681585409*^9, 
   3.8326196864625263`*^9, 3.834402239927555*^9, 3.834581256642931*^9, 
   3.8360677853575983`*^9, 3.8384903865340223`*^9, 3.838490626521667*^9, 
   3.839078140505734*^9, 3.8392405788836603`*^9, 3.839936959072113*^9, {
   3.840287366074403*^9, 3.840287382525421*^9}, 3.840629447589546*^9, 
   3.840629632227448*^9, 3.840629985487795*^9, 3.8408873106380367`*^9},
 CellLabel->"Out[53]=",ExpressionUUID->"52fb9584-8d6e-490b-95eb-1591f7a51111"]
}, Open  ]]
}, Open  ]],

Cell[CellGroupData[{

Cell["Obtaining the eigenvalues", "Subsubsection",
 CellChangeTimes->{{3.8072970821919527`*^9, 3.807297087014153*^9}, {
  3.821374754641963*^9, 3.821374779851125*^9}, {3.8213748223588552`*^9, 
  3.821374844763723*^9}, {3.821380020547333*^9, 
  3.8213800302457*^9}},ExpressionUUID->"462a6310-d03e-4f2d-a1cd-2f5f0feaa1e6"],

Cell["\<\
To deduce instability of the Jacobians, we must first calculate eigenvalues.\
\>", "Text",
 CellChangeTimes->{{3.821374469438175*^9, 3.82137449122915*^9}, {
   3.821374539414467*^9, 3.821374562214418*^9}, {3.821374696552971*^9, 
   3.821374716505476*^9}, {3.821374990222581*^9, 3.821375017615327*^9}, 
   3.82137936014434*^9},ExpressionUUID->"ac773c2e-7cfc-4aba-a8d4-\
6320a4760102"],

Cell[CellGroupData[{

Cell[BoxData[{
 RowBox[{
  RowBox[{"lambdas0", "=", 
   RowBox[{"Eigenvalues", "[", 
    RowBox[{"(", GridBox[{
       {
        RowBox[{
         RowBox[{"(", 
          RowBox[{"1", "-", "M1"}], ")"}], "\[CapitalDelta]W01"}], 
        RowBox[{"M1", " ", "\[CapitalDelta]W01"}]},
       {
        RowBox[{"M2", " ", "\[CapitalDelta]W02"}], 
        RowBox[{
         RowBox[{"(", 
          RowBox[{"1", "-", "M2"}], ")"}], "\[CapitalDelta]W02"}]}
      }], ")"}], "]"}]}], ";"}], "\[IndentingNewLine]", 
 RowBox[{
  RowBox[{"lambdas1", "=", 
   RowBox[{"Eigenvalues", "[", 
    RowBox[{"(", GridBox[{
       {
        RowBox[{
         RowBox[{"(", 
          RowBox[{"1", "-", "M1"}], ")"}], "\[CapitalDelta]W11"}], 
        RowBox[{"M1", " ", "\[CapitalDelta]W11"}]},
       {
        RowBox[{"M2", " ", "\[CapitalDelta]W12"}], 
        RowBox[{
         RowBox[{"(", 
          RowBox[{"1", "-", "M2"}], ")"}], "\[CapitalDelta]W12"}]}
      }], ")"}], "]"}]}], ";"}], "\[IndentingNewLine]", 
 RowBox[{"lambdas0", "//", "MatrixForm"}], "\[IndentingNewLine]", 
 RowBox[{"lambdas1", "//", "MatrixForm"}]}], "Input",
 CellChangeTimes->{{3.782937725810218*^9, 3.78293775992103*^9}, {
  3.78294340037218*^9, 3.782943407754723*^9}, {3.783103852028811*^9, 
  3.7831038755459623`*^9}, {3.821375294695277*^9, 3.821375346261229*^9}, {
  3.821377035599265*^9, 3.821377087391446*^9}},
 CellLabel->"In[54]:=",ExpressionUUID->"a7adab7f-735b-4255-bb3e-c9bf041757bd"],

Cell[BoxData[
 TagBox[
  RowBox[{"(", "\[NoBreak]", 
   TagBox[GridBox[{
      {
       RowBox[{
        FractionBox["1", "2"], " ", 
        RowBox[{"(", 
         RowBox[{"\[CapitalDelta]W01", "-", 
          RowBox[{"M1", " ", "\[CapitalDelta]W01"}], "+", 
          "\[CapitalDelta]W02", "-", 
          RowBox[{"M2", " ", "\[CapitalDelta]W02"}], "-", 
          SqrtBox[
           RowBox[{
            SuperscriptBox[
             RowBox[{"(", 
              RowBox[{
               RowBox[{"-", "\[CapitalDelta]W01"}], "+", 
               RowBox[{"M1", " ", "\[CapitalDelta]W01"}], "-", 
               "\[CapitalDelta]W02", "+", 
               RowBox[{"M2", " ", "\[CapitalDelta]W02"}]}], ")"}], "2"], "-", 
            
            RowBox[{"4", " ", 
             RowBox[{"(", 
              RowBox[{
               RowBox[{"\[CapitalDelta]W01", " ", "\[CapitalDelta]W02"}], "-", 
               RowBox[{
               "M1", " ", "\[CapitalDelta]W01", " ", "\[CapitalDelta]W02"}], 
               "-", 
               RowBox[{
               "M2", " ", "\[CapitalDelta]W01", " ", "\[CapitalDelta]W02"}]}],
               ")"}]}]}]]}], ")"}]}]},
      {
       RowBox[{
        FractionBox["1", "2"], " ", 
        RowBox[{"(", 
         RowBox[{"\[CapitalDelta]W01", "-", 
          RowBox[{"M1", " ", "\[CapitalDelta]W01"}], "+", 
          "\[CapitalDelta]W02", "-", 
          RowBox[{"M2", " ", "\[CapitalDelta]W02"}], "+", 
          SqrtBox[
           RowBox[{
            SuperscriptBox[
             RowBox[{"(", 
              RowBox[{
               RowBox[{"-", "\[CapitalDelta]W01"}], "+", 
               RowBox[{"M1", " ", "\[CapitalDelta]W01"}], "-", 
               "\[CapitalDelta]W02", "+", 
               RowBox[{"M2", " ", "\[CapitalDelta]W02"}]}], ")"}], "2"], "-", 
            
            RowBox[{"4", " ", 
             RowBox[{"(", 
              RowBox[{
               RowBox[{"\[CapitalDelta]W01", " ", "\[CapitalDelta]W02"}], "-", 
               RowBox[{
               "M1", " ", "\[CapitalDelta]W01", " ", "\[CapitalDelta]W02"}], 
               "-", 
               RowBox[{
               "M2", " ", "\[CapitalDelta]W01", " ", "\[CapitalDelta]W02"}]}],
               ")"}]}]}]]}], ")"}]}]}
     },
     GridBoxAlignment->{
      "Columns" -> {{Center}}, "ColumnsIndexed" -> {}, "Rows" -> {{Baseline}},
        "RowsIndexed" -> {}},
     GridBoxSpacings->{"Columns" -> {
         Offset[0.27999999999999997`], {
          Offset[0.5599999999999999]}, 
         Offset[0.27999999999999997`]}, "ColumnsIndexed" -> {}, "Rows" -> {
         Offset[0.2], {
          Offset[0.4]}, 
         Offset[0.2]}, "RowsIndexed" -> {}}],
    Column], "\[NoBreak]", ")"}],
  Function[BoxForm`e$, 
   MatrixForm[BoxForm`e$]]]], "Output",
 CellChangeTimes->{{3.782943400893094*^9, 3.782943408270913*^9}, 
   3.7829438449108686`*^9, 3.783005428391425*^9, 3.7830314257729797`*^9, 
   3.783091850112586*^9, 3.783098036346219*^9, 3.783103876994628*^9, 
   3.783105053756866*^9, 3.783116671213354*^9, 3.7831830827903557`*^9, 
   3.783183325423843*^9, 3.783183441248063*^9, 3.783183535145397*^9, 
   3.783348031180341*^9, 3.783539231298143*^9, 3.807219315993876*^9, 
   3.807290359974299*^9, 3.807290433814827*^9, 3.8072905190447483`*^9, 
   3.807452506196981*^9, 3.807458826687722*^9, 3.807558818112439*^9, 
   3.807794517394174*^9, 3.8077950724753847`*^9, 3.807795322396559*^9, 
   3.807797505894589*^9, 3.807802998824597*^9, 3.807816555793847*^9, 
   3.809007474614002*^9, 3.809199514852993*^9, 3.809199959321804*^9, 
   3.810590501040206*^9, 3.810730979865835*^9, 3.811690745148242*^9, 
   3.811693951102558*^9, 3.811702843802404*^9, 3.811703035343688*^9, 
   3.811793292853318*^9, 3.811855148103015*^9, 3.8118552945143223`*^9, 
   3.811973974527048*^9, 3.812024775702565*^9, 3.81219440435574*^9, 
   3.812200632980577*^9, 3.812200779657098*^9, 3.812227250313918*^9, 
   3.8122855305233793`*^9, 3.812402864395433*^9, 3.812480125854596*^9, 
   3.8124907087030773`*^9, 3.8124916794558077`*^9, 3.812491889030012*^9, 
   3.812550938851462*^9, 3.8127444786531973`*^9, 3.812808720144258*^9, 
   3.8129170678193502`*^9, 3.813006623242592*^9, 3.8130688061045113`*^9, 
   3.8130695108417*^9, 3.813089626120967*^9, 3.813176576622031*^9, 
   3.81317708843428*^9, 3.813253575942523*^9, 3.8133350773303823`*^9, 
   3.8133352577093554`*^9, 3.818178050424737*^9, 3.818178360869937*^9, 
   3.818182284394936*^9, 3.818192700933692*^9, 3.8182649755042*^9, 
   3.821289964451118*^9, 3.821308105603108*^9, 3.821374808080708*^9, 
   3.821375347759185*^9, 3.82137672753793*^9, 3.82137708932343*^9, 
   3.8214416490476723`*^9, 3.8246494895318623`*^9, 3.832073502645988*^9, 
   3.8321555106461697`*^9, 3.832176057219055*^9, 3.832176384404522*^9, 
   3.832529681621553*^9, 3.832619686506584*^9, 3.834402239970604*^9, 
   3.834581256680393*^9, 3.8360677853953037`*^9, 3.838490386580372*^9, 
   3.838490626582396*^9, 3.839078140538321*^9, 3.839240578917173*^9, 
   3.839936959102955*^9, {3.840287366113882*^9, 3.840287382569786*^9}, 
   3.840629447633945*^9, 3.840629632261669*^9, 3.840629985532238*^9, 
   3.840887310669835*^9},
 CellLabel->
  "Out[56]//MatrixForm=",ExpressionUUID->"d093c95f-121e-49c5-a6c0-\
4c8ceedf34d5"],

Cell[BoxData[
 TagBox[
  RowBox[{"(", "\[NoBreak]", 
   TagBox[GridBox[{
      {
       RowBox[{
        FractionBox["1", "2"], " ", 
        RowBox[{"(", 
         RowBox[{"\[CapitalDelta]W11", "-", 
          RowBox[{"M1", " ", "\[CapitalDelta]W11"}], "+", 
          "\[CapitalDelta]W12", "-", 
          RowBox[{"M2", " ", "\[CapitalDelta]W12"}], "-", 
          SqrtBox[
           RowBox[{
            SuperscriptBox[
             RowBox[{"(", 
              RowBox[{
               RowBox[{"-", "\[CapitalDelta]W11"}], "+", 
               RowBox[{"M1", " ", "\[CapitalDelta]W11"}], "-", 
               "\[CapitalDelta]W12", "+", 
               RowBox[{"M2", " ", "\[CapitalDelta]W12"}]}], ")"}], "2"], "-", 
            
            RowBox[{"4", " ", 
             RowBox[{"(", 
              RowBox[{
               RowBox[{"\[CapitalDelta]W11", " ", "\[CapitalDelta]W12"}], "-", 
               RowBox[{
               "M1", " ", "\[CapitalDelta]W11", " ", "\[CapitalDelta]W12"}], 
               "-", 
               RowBox[{
               "M2", " ", "\[CapitalDelta]W11", " ", "\[CapitalDelta]W12"}]}],
               ")"}]}]}]]}], ")"}]}]},
      {
       RowBox[{
        FractionBox["1", "2"], " ", 
        RowBox[{"(", 
         RowBox[{"\[CapitalDelta]W11", "-", 
          RowBox[{"M1", " ", "\[CapitalDelta]W11"}], "+", 
          "\[CapitalDelta]W12", "-", 
          RowBox[{"M2", " ", "\[CapitalDelta]W12"}], "+", 
          SqrtBox[
           RowBox[{
            SuperscriptBox[
             RowBox[{"(", 
              RowBox[{
               RowBox[{"-", "\[CapitalDelta]W11"}], "+", 
               RowBox[{"M1", " ", "\[CapitalDelta]W11"}], "-", 
               "\[CapitalDelta]W12", "+", 
               RowBox[{"M2", " ", "\[CapitalDelta]W12"}]}], ")"}], "2"], "-", 
            
            RowBox[{"4", " ", 
             RowBox[{"(", 
              RowBox[{
               RowBox[{"\[CapitalDelta]W11", " ", "\[CapitalDelta]W12"}], "-", 
               RowBox[{
               "M1", " ", "\[CapitalDelta]W11", " ", "\[CapitalDelta]W12"}], 
               "-", 
               RowBox[{
               "M2", " ", "\[CapitalDelta]W11", " ", "\[CapitalDelta]W12"}]}],
               ")"}]}]}]]}], ")"}]}]}
     },
     GridBoxAlignment->{
      "Columns" -> {{Center}}, "ColumnsIndexed" -> {}, "Rows" -> {{Baseline}},
        "RowsIndexed" -> {}},
     GridBoxSpacings->{"Columns" -> {
         Offset[0.27999999999999997`], {
          Offset[0.5599999999999999]}, 
         Offset[0.27999999999999997`]}, "ColumnsIndexed" -> {}, "Rows" -> {
         Offset[0.2], {
          Offset[0.4]}, 
         Offset[0.2]}, "RowsIndexed" -> {}}],
    Column], "\[NoBreak]", ")"}],
  Function[BoxForm`e$, 
   MatrixForm[BoxForm`e$]]]], "Output",
 CellChangeTimes->{{3.782943400893094*^9, 3.782943408270913*^9}, 
   3.7829438449108686`*^9, 3.783005428391425*^9, 3.7830314257729797`*^9, 
   3.783091850112586*^9, 3.783098036346219*^9, 3.783103876994628*^9, 
   3.783105053756866*^9, 3.783116671213354*^9, 3.7831830827903557`*^9, 
   3.783183325423843*^9, 3.783183441248063*^9, 3.783183535145397*^9, 
   3.783348031180341*^9, 3.783539231298143*^9, 3.807219315993876*^9, 
   3.807290359974299*^9, 3.807290433814827*^9, 3.8072905190447483`*^9, 
   3.807452506196981*^9, 3.807458826687722*^9, 3.807558818112439*^9, 
   3.807794517394174*^9, 3.8077950724753847`*^9, 3.807795322396559*^9, 
   3.807797505894589*^9, 3.807802998824597*^9, 3.807816555793847*^9, 
   3.809007474614002*^9, 3.809199514852993*^9, 3.809199959321804*^9, 
   3.810590501040206*^9, 3.810730979865835*^9, 3.811690745148242*^9, 
   3.811693951102558*^9, 3.811702843802404*^9, 3.811703035343688*^9, 
   3.811793292853318*^9, 3.811855148103015*^9, 3.8118552945143223`*^9, 
   3.811973974527048*^9, 3.812024775702565*^9, 3.81219440435574*^9, 
   3.812200632980577*^9, 3.812200779657098*^9, 3.812227250313918*^9, 
   3.8122855305233793`*^9, 3.812402864395433*^9, 3.812480125854596*^9, 
   3.8124907087030773`*^9, 3.8124916794558077`*^9, 3.812491889030012*^9, 
   3.812550938851462*^9, 3.8127444786531973`*^9, 3.812808720144258*^9, 
   3.8129170678193502`*^9, 3.813006623242592*^9, 3.8130688061045113`*^9, 
   3.8130695108417*^9, 3.813089626120967*^9, 3.813176576622031*^9, 
   3.81317708843428*^9, 3.813253575942523*^9, 3.8133350773303823`*^9, 
   3.8133352577093554`*^9, 3.818178050424737*^9, 3.818178360869937*^9, 
   3.818182284394936*^9, 3.818192700933692*^9, 3.8182649755042*^9, 
   3.821289964451118*^9, 3.821308105603108*^9, 3.821374808080708*^9, 
   3.821375347759185*^9, 3.82137672753793*^9, 3.82137708932343*^9, 
   3.8214416490476723`*^9, 3.8246494895318623`*^9, 3.832073502645988*^9, 
   3.8321555106461697`*^9, 3.832176057219055*^9, 3.832176384404522*^9, 
   3.832529681621553*^9, 3.832619686506584*^9, 3.834402239970604*^9, 
   3.834581256680393*^9, 3.8360677853953037`*^9, 3.838490386580372*^9, 
   3.838490626582396*^9, 3.839078140538321*^9, 3.839240578917173*^9, 
   3.839936959102955*^9, {3.840287366113882*^9, 3.840287382569786*^9}, 
   3.840629447633945*^9, 3.840629632261669*^9, 3.840629985532238*^9, 
   3.84088731067155*^9},
 CellLabel->
  "Out[57]//MatrixForm=",ExpressionUUID->"8bcf5622-c1ec-4673-b124-\
c2f734326627"]
}, Open  ]],

Cell["\<\
The leading eigenvalue is always going to be the larger, positive root. We \
can also show that the two forms of Jacobian have the identical leading \
eigenvalue, meaning that the same instability conditions hold regardless of \
the order in which selection and migration occur:\
\>", "Text",
 CellChangeTimes->{{3.82137538312796*^9, 3.821375460815405*^9}, 
   3.821375633215567*^9, {3.821378903823113*^9, 
   3.8213789082190104`*^9}},ExpressionUUID->"dd12ce89-35e9-418a-834b-\
8aab3efd2162"],

Cell[CellGroupData[{

Cell[BoxData[{
 RowBox[{
  RowBox[{"lambdas0Alt", "=", 
   RowBox[{"Eigenvalues", "[", 
    RowBox[{"(", GridBox[{
       {
        RowBox[{
         RowBox[{"(", 
          RowBox[{"1", "-", "M1"}], ")"}], "\[CapitalDelta]W01"}], 
        RowBox[{"M1", " ", "\[CapitalDelta]W02"}]},
       {
        RowBox[{"M2", " ", "\[CapitalDelta]W01"}], 
        RowBox[{
         RowBox[{"(", 
          RowBox[{"1", "-", "M2"}], ")"}], "\[CapitalDelta]W02"}]}
      }], ")"}], "]"}]}], ";"}], "\[IndentingNewLine]", 
 RowBox[{
  RowBox[{"lambdas1Alt", "=", 
   RowBox[{"Eigenvalues", "[", 
    RowBox[{"(", GridBox[{
       {
        RowBox[{
         RowBox[{"(", 
          RowBox[{"1", "-", "M1"}], ")"}], "\[CapitalDelta]W11"}], 
        RowBox[{"M1", " ", "\[CapitalDelta]W12"}]},
       {
        RowBox[{"M2", " ", "\[CapitalDelta]W11"}], 
        RowBox[{
         RowBox[{"(", 
          RowBox[{"1", "-", "M2"}], ")"}], "\[CapitalDelta]W12"}]}
      }], ")"}], "]"}]}], ";"}], "\[IndentingNewLine]", 
 RowBox[{"lambdas0", "\[Equal]", "lambdas0Alt"}], "\[IndentingNewLine]", 
 RowBox[{"lambdas1", "\[Equal]", "lambdas1Alt"}]}], "Input",
 CellChangeTimes->{{3.821375463271838*^9, 3.821375497520543*^9}, {
  3.821377010343175*^9, 3.821377027798274*^9}},
 CellLabel->"In[58]:=",ExpressionUUID->"d9397817-e21d-4bfc-900e-a6971c1c7ba5"],

Cell[BoxData["True"], "Output",
 CellChangeTimes->{{3.821375481425963*^9, 3.8213754980248117`*^9}, 
   3.821377028238549*^9, 3.821377091448744*^9, 3.821441650432397*^9, 
   3.824649489578906*^9, 3.832073502676392*^9, 3.832155510678012*^9, 
   3.832176057275486*^9, 3.832176384503837*^9, 3.832529681657319*^9, 
   3.832619686546589*^9, 3.834402240014372*^9, 3.834581256716208*^9, 
   3.836067785429448*^9, 3.83849038662834*^9, 3.838490626659883*^9, 
   3.839078140569977*^9, 3.839240578956347*^9, 3.8399369591332808`*^9, {
   3.8402873661351633`*^9, 3.840287382595522*^9}, 3.840629447674506*^9, 
   3.840629632295363*^9, 3.840629985561267*^9, 3.840887310703189*^9},
 CellLabel->"Out[60]=",ExpressionUUID->"018e0f97-8f64-4f21-ba4d-8a29ac2a2eb3"],

Cell[BoxData["True"], "Output",
 CellChangeTimes->{{3.821375481425963*^9, 3.8213754980248117`*^9}, 
   3.821377028238549*^9, 3.821377091448744*^9, 3.821441650432397*^9, 
   3.824649489578906*^9, 3.832073502676392*^9, 3.832155510678012*^9, 
   3.832176057275486*^9, 3.832176384503837*^9, 3.832529681657319*^9, 
   3.832619686546589*^9, 3.834402240014372*^9, 3.834581256716208*^9, 
   3.836067785429448*^9, 3.83849038662834*^9, 3.838490626659883*^9, 
   3.839078140569977*^9, 3.839240578956347*^9, 3.8399369591332808`*^9, {
   3.8402873661351633`*^9, 3.840287382595522*^9}, 3.840629447674506*^9, 
   3.840629632295363*^9, 3.840629985561267*^9, 3.840887310704644*^9},
 CellLabel->"Out[61]=",ExpressionUUID->"a6d1abf7-4152-47a0-a494-abebfbde17b3"]
}, Open  ]]
}, Closed]],

Cell[CellGroupData[{

Cell[TextData[{
 "Instability of equilibrium ",
 Cell[BoxData[
  FormBox[
   SuperscriptBox[
    RowBox[{"[", 
     RowBox[{"0", ",", "0"}], "]"}], "T"], TraditionalForm]],ExpressionUUID->
  "91dac7c8-c3f0-4af0-aeee-113ea113b739"]
}], "Subsubsection",
 CellChangeTimes->{{3.731148628577091*^9, 3.731148635436503*^9}, {
   3.7323459593694353`*^9, 3.732345989234517*^9}, {3.734273409958269*^9, 
   3.734273416560465*^9}, {3.734273492920156*^9, 3.734273496969154*^9}, {
   3.7829433848968163`*^9, 3.7829433852806263`*^9}, {3.783105167354033*^9, 
   3.78310518243742*^9}, {3.821375527161131*^9, 3.8213755344576683`*^9}, 
   3.821380022923023*^9},ExpressionUUID->"8684dfac-db93-4ceb-bb4c-\
f57f396a7366"],

Cell["\<\
Now we derive the instability condition for any level of selfing. First, \
instability of equilibrium (0,0):\
\>", "Text",
 CellChangeTimes->{{3.734762186598068*^9, 
  3.734762232902485*^9}},ExpressionUUID->"cd8fe523-75c6-4710-9fb2-\
596ecae386f4"],

Cell[CellGroupData[{

Cell[BoxData[
 RowBox[{"Reduce", "[", 
  RowBox[{
   RowBox[{
    RowBox[{"lambdas0", "[", 
     RowBox[{"[", "2", "]"}], "]"}], ">", "1"}], "&&", 
   RowBox[{
    RowBox[{"1", "/", "2"}], "\[GreaterEqual]", "M1", "\[GreaterEqual]", 
    "0"}], "&&", 
   RowBox[{
    RowBox[{"1", "/", "2"}], "\[GreaterEqual]", "M2", "\[GreaterEqual]", 
    "0"}], "&&", 
   RowBox[{"\[CapitalDelta]W01", ">", "1"}], "&&", 
   RowBox[{"0", "<", "\[CapitalDelta]W02", "<", "1"}]}], "]"}]], "Input",
 CellChangeTimes->{{3.8213081175270348`*^9, 3.821308146655641*^9}, {
  3.8213082147303467`*^9, 3.821308226913084*^9}, {3.821309110987296*^9, 
  3.821309141401773*^9}, {3.8213632872588367`*^9, 3.8213633137719812`*^9}, {
  3.821375545155252*^9, 3.821375573434143*^9}, {3.821375644932918*^9, 
  3.821375659299611*^9}, {3.821375810513331*^9, 3.821375820039385*^9}, {
  3.821375964930612*^9, 3.821376038091415*^9}, {3.821376277688891*^9, 
  3.821376310672661*^9}, {3.821377110457136*^9, 3.821377142136394*^9}},
 CellLabel->"In[62]:=",ExpressionUUID->"86c558f5-a5e8-4dc3-8b73-2a9905693ab1"],

Cell[BoxData[
 RowBox[{
  RowBox[{"0", "\[LessEqual]", "M2", "\[LessEqual]", 
   FractionBox["1", "2"]}], "&&", 
  RowBox[{"0", "\[LessEqual]", "M1", "\[LessEqual]", 
   FractionBox["1", "2"]}], "&&", 
  RowBox[{"0", "<", "\[CapitalDelta]W02", "<", "1"}], "&&", 
  RowBox[{"\[CapitalDelta]W01", ">", 
   FractionBox[
    RowBox[{"1", "-", "\[CapitalDelta]W02", "+", 
     RowBox[{"M2", " ", "\[CapitalDelta]W02"}]}], 
    RowBox[{"1", "-", "M1", "-", "\[CapitalDelta]W02", "+", 
     RowBox[{"M1", " ", "\[CapitalDelta]W02"}], "+", 
     RowBox[{"M2", " ", "\[CapitalDelta]W02"}]}]]}]}]], "Output",
 CellChangeTimes->{
  3.821308138097941*^9, {3.821308215456726*^9, 3.8213082274972982`*^9}, 
   3.821309141853063*^9, {3.8213632896251793`*^9, 3.8213633168775253`*^9}, {
   3.821375548229336*^9, 3.821375573684935*^9}, {3.821375645904121*^9, 
   3.8213756598637123`*^9}, 3.821375820835973*^9, {3.821375966045106*^9, 
   3.821376044989464*^9}, {3.821376278430529*^9, 3.821376311221224*^9}, {
   3.821377114199346*^9, 3.821377142354848*^9}, 3.821377566178013*^9, 
   3.8246494896550903`*^9, 3.832073502736178*^9, 3.8321555107466097`*^9, 
   3.8321760573565903`*^9, 3.8321763845833406`*^9, 3.8325296817421503`*^9, 
   3.832619686638034*^9, 3.83440224006813*^9, 3.834581256773048*^9, 
   3.836067785486466*^9, 3.8384903867308273`*^9, 3.838490626747285*^9, 
   3.839078140643321*^9, 3.839240579031714*^9, 3.8399369591925983`*^9, {
   3.840287366187851*^9, 3.84028738265055*^9}, 3.8406294477488728`*^9, 
   3.840629632353825*^9, 3.840629985619491*^9, 3.8408873107609158`*^9},
 CellLabel->"Out[62]=",ExpressionUUID->"a279e2fe-bdc6-477c-933b-e639b4fb5363"]
}, Open  ]],

Cell[CellGroupData[{

Cell[BoxData[{
 RowBox[{
  RowBox[{"\[CapitalDelta]W01", ">", 
   FractionBox[
    RowBox[{"1", "-", "\[CapitalDelta]W02", "+", 
     RowBox[{"M2", " ", "\[CapitalDelta]W02"}]}], 
    RowBox[{"1", "-", "M1", "-", "\[CapitalDelta]W02", "+", 
     RowBox[{"M1", " ", "\[CapitalDelta]W02"}], "+", 
     RowBox[{"M2", " ", "\[CapitalDelta]W02"}]}]]}], 
  ";"}], "\[IndentingNewLine]", 
 RowBox[{
  RowBox[{"Expand", "[", 
   RowBox[{
    RowBox[{"(", 
     RowBox[{"1", "-", "M2", "-", "\[CapitalDelta]W01", "+", 
      RowBox[{"M1", " ", "\[CapitalDelta]W01"}], "+", 
      RowBox[{"M2", " ", "\[CapitalDelta]W01"}]}], ")"}], 
    "\[CapitalDelta]W02"}], "]"}], ">", 
  RowBox[{"1", "-", "\[CapitalDelta]W01", "+", 
   RowBox[{"M1", " ", "\[CapitalDelta]W01"}]}]}]}], "Input",
 CellChangeTimes->{{3.821364237190001*^9, 3.821364287239586*^9}, {
  3.821377572329502*^9, 3.821377617792473*^9}, {3.821377683884254*^9, 
  3.821377684081702*^9}},
 CellLabel->"In[63]:=",ExpressionUUID->"32ca3cdc-3fb7-45af-a098-cc08be248fa8"],

Cell[BoxData[
 RowBox[{
  RowBox[{"\[CapitalDelta]W02", "-", 
   RowBox[{"M2", " ", "\[CapitalDelta]W02"}], "-", 
   RowBox[{"\[CapitalDelta]W01", " ", "\[CapitalDelta]W02"}], "+", 
   RowBox[{"M1", " ", "\[CapitalDelta]W01", " ", "\[CapitalDelta]W02"}], "+", 
   
   RowBox[{"M2", " ", "\[CapitalDelta]W01", " ", "\[CapitalDelta]W02"}]}], 
  ">", 
  RowBox[{"1", "-", "\[CapitalDelta]W01", "+", 
   RowBox[{"M1", " ", "\[CapitalDelta]W01"}]}]}]], "Output",
 CellChangeTimes->{{3.82136427667198*^9, 3.821364287713554*^9}, 
   3.8213776193346367`*^9, 3.821377684698814*^9, 3.824649489710895*^9, 
   3.832073502764587*^9, 3.832155510774034*^9, 3.832176057411702*^9, 
   3.8321763846506643`*^9, 3.8325296817686453`*^9, 3.8326196868000593`*^9, 
   3.8344022401138144`*^9, 3.834581256804763*^9, 3.8360677855187902`*^9, 
   3.8384903867714977`*^9, 3.8384906267953997`*^9, 3.839078140669692*^9, 
   3.839240579070457*^9, 3.8399369592204847`*^9, {3.840287366206245*^9, 
   3.8402873826712217`*^9}, 3.840629447788303*^9, 3.840629632386979*^9, 
   3.840629985645883*^9, 3.840887310793558*^9},
 CellLabel->"Out[64]=",ExpressionUUID->"47a1c676-34aa-4aee-be1c-d7c71b96412a"]
}, Open  ]],

Cell[CellGroupData[{

Cell[BoxData[
 RowBox[{
  RowBox[{"Collect", "[", 
   RowBox[{
    RowBox[{"Expand", "[", 
     RowBox[{"\[CapitalDelta]W02", "-", 
      RowBox[{"M2", " ", "\[CapitalDelta]W02"}], "-", 
      RowBox[{"\[CapitalDelta]W01", " ", "\[CapitalDelta]W02"}], "+", 
      RowBox[{"M2", " ", "\[CapitalDelta]W01", " ", "\[CapitalDelta]W02"}], 
      "+", 
      RowBox[{"\[CapitalDelta]W01", " ", "\[CapitalDelta]W02", " ", "M1"}], 
      "-", 
      RowBox[{"(", 
       RowBox[{
        RowBox[{"-", "\[CapitalDelta]W01"}], "+", 
        RowBox[{"M1", " ", "\[CapitalDelta]W01"}]}], ")"}]}], "]"}], ",", 
    RowBox[{"{", 
     RowBox[{"M1", ",", "M2"}], "}"}]}], "]"}], ">", "1"}]], "Input",
 CellChangeTimes->{{3.821377634233268*^9, 3.821377681281851*^9}},
 CellLabel->"In[65]:=",ExpressionUUID->"a72b52e3-b7d8-4e27-a09a-7bc74e0a9a45"],

Cell[BoxData[
 RowBox[{
  RowBox[{"\[CapitalDelta]W01", "+", "\[CapitalDelta]W02", "-", 
   RowBox[{"\[CapitalDelta]W01", " ", "\[CapitalDelta]W02"}], "+", 
   RowBox[{"M1", " ", 
    RowBox[{"(", 
     RowBox[{
      RowBox[{"-", "\[CapitalDelta]W01"}], "+", 
      RowBox[{"\[CapitalDelta]W01", " ", "\[CapitalDelta]W02"}]}], ")"}]}], 
   "+", 
   RowBox[{"M2", " ", 
    RowBox[{"(", 
     RowBox[{
      RowBox[{"-", "\[CapitalDelta]W02"}], "+", 
      RowBox[{"\[CapitalDelta]W01", " ", "\[CapitalDelta]W02"}]}], ")"}]}]}], 
  ">", "1"}]], "Output",
 CellChangeTimes->{{3.821377662077813*^9, 3.821377687267095*^9}, 
   3.8246494897549467`*^9, 3.8320735027944317`*^9, 3.832155510803546*^9, 
   3.832176057473997*^9, 3.832176384718994*^9, 3.832529681837751*^9, 
   3.8326196868399343`*^9, 3.834402240157693*^9, 3.834581256837935*^9, 
   3.836067785551457*^9, 3.838490386823996*^9, 3.838490626878866*^9, 
   3.839078140697521*^9, 3.8392405791061563`*^9, 3.839936959249176*^9, {
   3.8402873662261868`*^9, 3.840287382693047*^9}, 3.8406294478283873`*^9, 
   3.840629632420145*^9, 3.8406299856729727`*^9, 3.8408873108275146`*^9},
 CellLabel->"Out[65]=",ExpressionUUID->"5628c711-27d5-4f5b-a351-534512106caf"]
}, Open  ]],

Cell[CellGroupData[{

Cell[BoxData[
 RowBox[{
  RowBox[{
   RowBox[{"M1", " ", 
    RowBox[{"(", 
     RowBox[{
      RowBox[{"-", "\[CapitalDelta]W01"}], "+", 
      RowBox[{"\[CapitalDelta]W01", " ", "\[CapitalDelta]W02"}]}], ")"}]}], 
   "+", 
   RowBox[{"M2", " ", 
    RowBox[{"(", 
     RowBox[{
      RowBox[{"-", "\[CapitalDelta]W02"}], "+", 
      RowBox[{"\[CapitalDelta]W01", " ", "\[CapitalDelta]W02"}]}], ")"}]}]}], 
  ">", 
  RowBox[{"1", "-", 
   RowBox[{"(", 
    RowBox[{"\[CapitalDelta]W01", "+", "\[CapitalDelta]W02", "-", 
     RowBox[{"\[CapitalDelta]W01", " ", "\[CapitalDelta]W02"}]}], 
    ")"}]}]}]], "Input",
 CellChangeTimes->{{3.821364521206441*^9, 3.8213645246698837`*^9}, {
  3.821377699124017*^9, 3.821377709571313*^9}},
 CellLabel->"In[66]:=",ExpressionUUID->"15e5ed0c-fdc5-4beb-83c0-8175189dd96d"],

Cell[BoxData[
 RowBox[{
  RowBox[{
   RowBox[{"M1", " ", 
    RowBox[{"(", 
     RowBox[{
      RowBox[{"-", "\[CapitalDelta]W01"}], "+", 
      RowBox[{"\[CapitalDelta]W01", " ", "\[CapitalDelta]W02"}]}], ")"}]}], 
   "+", 
   RowBox[{"M2", " ", 
    RowBox[{"(", 
     RowBox[{
      RowBox[{"-", "\[CapitalDelta]W02"}], "+", 
      RowBox[{"\[CapitalDelta]W01", " ", "\[CapitalDelta]W02"}]}], ")"}]}]}], 
  ">", 
  RowBox[{"1", "-", "\[CapitalDelta]W01", "-", "\[CapitalDelta]W02", "+", 
   RowBox[{"\[CapitalDelta]W01", " ", "\[CapitalDelta]W02"}]}]}]], "Output",
 CellChangeTimes->{
  3.821364525591007*^9, 3.82137771017933*^9, 3.824649489801469*^9, 
   3.832073502825522*^9, 3.832155510833212*^9, 3.8321760575337343`*^9, 
   3.832176384789279*^9, 3.832529681866181*^9, 3.832619686878499*^9, 
   3.834402240273053*^9, 3.834581256871121*^9, 3.836067785580542*^9, 
   3.8384903868692493`*^9, 3.83849062693099*^9, 3.839078140726139*^9, 
   3.839240579142271*^9, 3.839936959277576*^9, {3.84028736624596*^9, 
   3.84028738271511*^9}, 3.84062944783692*^9, 3.8406296324542933`*^9, 
   3.8406299857013206`*^9, 3.840887310836688*^9},
 CellLabel->"Out[66]=",ExpressionUUID->"fec993fa-91a9-45fd-84c3-d4df2dedc5d9"]
}, Open  ]],

Cell["\<\
Right hand side is always smaller than zero so when we divide with that term \
in order to get rid of it, the inequality sign has to change.\
\>", "Text",
 CellChangeTimes->{{3.734316618293683*^9, 
  3.7343166646489067`*^9}},ExpressionUUID->"aa104695-da5f-4b91-8a64-\
73e4c2beffba"],

Cell[CellGroupData[{

Cell[BoxData[
 RowBox[{"Reduce", "[", 
  RowBox[{
   RowBox[{
    RowBox[{"1", "-", 
     RowBox[{"(", 
      RowBox[{"\[CapitalDelta]W01", "+", "\[CapitalDelta]W02", "-", 
       RowBox[{"\[CapitalDelta]W01", " ", "\[CapitalDelta]W02"}]}], ")"}]}], 
    "<", "0"}], "&&", 
   RowBox[{"0", "<", "\[CapitalDelta]W01", "<", "1"}], "&&", 
   RowBox[{"\[CapitalDelta]W02", ">", "1"}]}], "]"}]], "Input",
 CellChangeTimes->{{3.8213645753913918`*^9, 3.82136459009254*^9}, {
  3.821377722844496*^9, 3.8213777318661413`*^9}},
 CellLabel->"In[67]:=",ExpressionUUID->"ccc2f906-23ba-45bd-8bdb-d7ce5ab6ccdd"],

Cell[BoxData[
 RowBox[{
  RowBox[{"\[CapitalDelta]W02", ">", "1"}], "&&", 
  RowBox[{"0", "<", "\[CapitalDelta]W01", "<", "1"}]}]], "Output",
 CellChangeTimes->{
  3.82136459107226*^9, 3.821377732426547*^9, 3.8246494898478603`*^9, 
   3.832073502857768*^9, 3.8321555108624983`*^9, 3.832176057618034*^9, 
   3.832176384857155*^9, 3.8325296818971243`*^9, 3.832619686916792*^9, 
   3.8344022403173447`*^9, 3.834581256903962*^9, 3.8360677856100388`*^9, 
   3.838490386915964*^9, 3.8384906269814777`*^9, 3.839078140754529*^9, 
   3.8392405791797333`*^9, 3.839936959306218*^9, {3.840287366266026*^9, 
   3.840287382736247*^9}, 3.840629447907096*^9, 3.840629632486513*^9, 
   3.840629985726943*^9, 3.840887310879977*^9},
 CellLabel->"Out[67]=",ExpressionUUID->"e31fd89d-b034-4f3e-a9ae-c23d6fd0ee3b"]
}, Open  ]],

Cell[CellGroupData[{

Cell[BoxData[
 RowBox[{"instabCond0", "=", 
  RowBox[{
   RowBox[{"FullSimplify", "[", 
    FractionBox[
     RowBox[{
      RowBox[{"M1", " ", 
       RowBox[{"(", 
        RowBox[{
         RowBox[{"-", "\[CapitalDelta]W01"}], "+", 
         RowBox[{"\[CapitalDelta]W01", " ", "\[CapitalDelta]W02"}]}], ")"}]}],
       "+", 
      RowBox[{"M2", " ", 
       RowBox[{"(", 
        RowBox[{
         RowBox[{"-", "\[CapitalDelta]W02"}], "+", 
         RowBox[{"\[CapitalDelta]W01", " ", "\[CapitalDelta]W02"}]}], 
        ")"}]}]}], 
     RowBox[{"1", "-", 
      RowBox[{"(", 
       RowBox[{"\[CapitalDelta]W01", "+", "\[CapitalDelta]W02", "-", 
        RowBox[{"\[CapitalDelta]W01", " ", "\[CapitalDelta]W02"}]}], ")"}]}]],
     "]"}], "<", "1"}]}]], "Input",
 CellChangeTimes->{{3.8213646256398153`*^9, 3.8213646441603937`*^9}, {
   3.821377743796728*^9, 3.821377783515525*^9}, 3.821377902574463*^9},
 CellLabel->"In[68]:=",ExpressionUUID->"7211f074-c4d4-4932-b959-7682e5deb0dc"],

Cell[BoxData[
 RowBox[{
  RowBox[{
   FractionBox[
    RowBox[{"M1", " ", "\[CapitalDelta]W01"}], 
    RowBox[{
     RowBox[{"-", "1"}], "+", "\[CapitalDelta]W01"}]], "+", 
   FractionBox[
    RowBox[{"M2", " ", "\[CapitalDelta]W02"}], 
    RowBox[{
     RowBox[{"-", "1"}], "+", "\[CapitalDelta]W02"}]]}], "<", "1"}]], "Output",\

 CellChangeTimes->{
  3.821364644828849*^9, {3.821377761272315*^9, 3.821377784316922*^9}, 
   3.8213779027096024`*^9, 3.824649489893878*^9, 3.832073502890256*^9, 
   3.832155510909258*^9, 3.832176057695116*^9, 3.832176384952743*^9, 
   3.8325296819377193`*^9, 3.8326196869555607`*^9, 3.83440224036198*^9, 
   3.834581256938298*^9, 3.836067785968421*^9, 3.8384903869605827`*^9, 
   3.838490627034478*^9, 3.839078140801811*^9, 3.839240579215641*^9, 
   3.839936959337936*^9, {3.8402873662982492`*^9, 3.840287382769209*^9}, 
   3.8406294479479856`*^9, 3.840629632519088*^9, 3.84062998576851*^9, 
   3.840887310913477*^9},
 CellLabel->"Out[68]=",ExpressionUUID->"d090b8a2-7a06-44ef-b769-4b093b28f87d"]
}, Open  ]],

Cell[CellGroupData[{

Cell[BoxData[
 RowBox[{"instabCond0", "/.", 
  RowBox[{"{", 
   RowBox[{
    RowBox[{"\[CapitalDelta]W01", "\[Rule]", 
     RowBox[{"1", "-", "S1"}]}], ",", 
    RowBox[{"\[CapitalDelta]W02", "\[Rule]", 
     RowBox[{"1", "-", "S2"}]}]}], "}"}]}]], "Input",
 CellChangeTimes->{{3.821377785781229*^9, 3.821377851516448*^9}, 
   3.821377899525564*^9},
 CellLabel->"In[69]:=",ExpressionUUID->"d223669b-3855-4a70-87e8-a8fa8d1d1881"],

Cell[BoxData[
 RowBox[{
  RowBox[{
   RowBox[{"-", 
    FractionBox[
     RowBox[{"M1", " ", 
      RowBox[{"(", 
       RowBox[{"1", "-", "S1"}], ")"}]}], "S1"]}], "-", 
   FractionBox[
    RowBox[{"M2", " ", 
     RowBox[{"(", 
      RowBox[{"1", "-", "S2"}], ")"}]}], "S2"]}], "<", "1"}]], "Output",
 CellChangeTimes->{{3.82137781640611*^9, 3.821377851862693*^9}, {
   3.8213778996790257`*^9, 3.821377903924755*^9}, 3.82464948993795*^9, 
   3.832073502918551*^9, 3.832155510937684*^9, 3.832176057748498*^9, 
   3.832176385115623*^9, 3.832529681980752*^9, 3.8326196871180696`*^9, 
   3.8344022404088306`*^9, 3.834581256971278*^9, 3.836067785976672*^9, 
   3.8384903870034513`*^9, 3.8384906270822678`*^9, 3.839078140822775*^9, 
   3.839240579252212*^9, 3.839936959366276*^9, {3.840287366317141*^9, 
   3.8402873827883244`*^9}, 3.84062944798459*^9, 3.840629632549778*^9, 
   3.840629985795044*^9, 3.840887310945641*^9},
 CellLabel->"Out[69]=",ExpressionUUID->"a632d7d2-0643-4d8c-98ea-27d08271c997"]
}, Open  ]]
}, Closed]],

Cell[CellGroupData[{

Cell[TextData[{
 "Instability of equilibrium ",
 Cell[BoxData[
  FormBox[
   SuperscriptBox[
    RowBox[{"[", 
     RowBox[{"1", ",", "1"}], "]"}], "T"], TraditionalForm]],ExpressionUUID->
  "87080c93-e3ec-420e-ad92-c1b095599356"]
}], "Subsubsection",
 CellChangeTimes->{{3.731148628577091*^9, 3.731148635436503*^9}, {
   3.7323459593694353`*^9, 3.732345989234517*^9}, {3.734273409958269*^9, 
   3.734273416560465*^9}, {3.734273492920156*^9, 3.734273496969154*^9}, {
   3.7829433848968163`*^9, 3.7829433852806263`*^9}, {3.783105167354033*^9, 
   3.783105195019453*^9}, 3.821377920822855*^9, 
   3.821380026570813*^9},ExpressionUUID->"47fc5602-8881-44c7-98ce-\
39012fcd27ec"],

Cell[CellGroupData[{

Cell[BoxData[
 RowBox[{"Reduce", "[", 
  RowBox[{
   RowBox[{
    RowBox[{"lambdas1", "[", 
     RowBox[{"[", "2", "]"}], "]"}], ">", "1"}], "&&", 
   RowBox[{
    RowBox[{"1", "/", "2"}], "\[GreaterEqual]", "M1", "\[GreaterEqual]", 
    "0"}], "&&", 
   RowBox[{
    RowBox[{"1", "/", "2"}], "\[GreaterEqual]", "M2", ">", "0"}], "&&", 
   RowBox[{"\[CapitalDelta]W12", ">", "1"}], "&&", 
   RowBox[{"0", "<", "\[CapitalDelta]W11", "<", "1"}]}], "]"}]], "Input",
 CellChangeTimes->{{3.7343160659201517`*^9, 3.73431607232312*^9}, {
   3.734318064032776*^9, 3.7343180727614813`*^9}, {3.7829434290754423`*^9, 
   3.782943515300661*^9}, 3.783105136771648*^9, 3.783105201155745*^9, {
   3.7831052388609324`*^9, 3.783105277949295*^9}, {3.821377947032604*^9, 
   3.821377957502264*^9}},
 CellLabel->"In[70]:=",ExpressionUUID->"2657746b-1df2-4c80-88f8-acc4acd40543"],

Cell[BoxData[
 RowBox[{
  RowBox[{"0", "<", "M2", "\[LessEqual]", 
   FractionBox["1", "2"]}], "&&", 
  RowBox[{"0", "\[LessEqual]", "M1", "\[LessEqual]", 
   FractionBox["1", "2"]}], "&&", 
  RowBox[{"0", "<", "\[CapitalDelta]W11", "<", "1"}], "&&", 
  RowBox[{"\[CapitalDelta]W12", ">", 
   FractionBox[
    RowBox[{"1", "-", "\[CapitalDelta]W11", "+", 
     RowBox[{"M1", " ", "\[CapitalDelta]W11"}]}], 
    RowBox[{"1", "-", "M2", "-", "\[CapitalDelta]W11", "+", 
     RowBox[{"M1", " ", "\[CapitalDelta]W11"}], "+", 
     RowBox[{"M2", " ", "\[CapitalDelta]W11"}]}]]}]}]], "Output",
 CellChangeTimes->{
  3.7343160729349537`*^9, 3.734318073548415*^9, 3.7343183813240643`*^9, 
   3.7343205733472223`*^9, 3.7344095077515306`*^9, 3.7344234824842033`*^9, 
   3.7345041346986523`*^9, 3.734519725006777*^9, 3.73476040880975*^9, 
   3.7364207842757063`*^9, 3.73648326985765*^9, 3.736497049856583*^9, 
   3.736519494098567*^9, 3.736573552942137*^9, 3.7366519941572113`*^9, 
   3.736744189993198*^9, 3.7368280385159903`*^9, 3.736835384493924*^9, 
   3.737096096944067*^9, 3.7371728913002253`*^9, 3.737281107512373*^9, 
   3.737351367739044*^9, 3.737545960169944*^9, 3.737692909266818*^9, 
   3.737696452518455*^9, 3.737783190124593*^9, 3.7379538530340776`*^9, 
   3.737987291490876*^9, 3.7380220311120653`*^9, 3.738037741073962*^9, 
   3.738053279395459*^9, 3.738138567481495*^9, 3.738199239857316*^9, 
   3.738212504942484*^9, 3.738294699622683*^9, 3.738386923040287*^9, 
   3.738470169285409*^9, 3.7384800647373*^9, 3.738564428050939*^9, 
   3.738760062499096*^9, 3.7387969084847927`*^9, 3.738828974375045*^9, 
   3.7388299383695993`*^9, 3.738832151086054*^9, 3.738920242446005*^9, 
   3.739614415196129*^9, 3.739710554537468*^9, 3.739780142366468*^9, 
   3.7398616526886053`*^9, 3.739941061453162*^9, 3.740207631726551*^9, 
   3.740208875468748*^9, 3.78275982689491*^9, 3.782762863973641*^9, {
   3.7829312526779833`*^9, 3.782931270136593*^9}, 3.782943279252122*^9, {
   3.7829434763613043`*^9, 3.7829435156692944`*^9}, 3.782943845026062*^9, 
   3.783005428501923*^9, 3.7830314258859167`*^9, 3.783091860164846*^9, 
   3.783098040128014*^9, 3.783105138114547*^9, 3.7831052017893333`*^9, 
   3.7831052396728888`*^9, 3.7831052782861633`*^9, 3.78311667239727*^9, 
   3.783183084017682*^9, 3.7831833286286373`*^9, 3.7831834439404573`*^9, 
   3.7831835377075253`*^9, 3.783348032531919*^9, 3.783539232894362*^9, 
   3.807219345024975*^9, 3.807290535126841*^9, 3.807452507646541*^9, 
   3.807458828312623*^9, {3.807558819943017*^9, 3.807558825841546*^9}, 
   3.807797507941868*^9, 3.807803000705669*^9, 3.807816557480905*^9, 
   3.809007476532465*^9, 3.8091995168205423`*^9, 3.809199960964612*^9, 
   3.8105905023838167`*^9, 3.810730981522691*^9, 3.81169074677999*^9, 
   3.8116939525642014`*^9, 3.811702845415757*^9, 3.811703037001913*^9, 
   3.811793295080224*^9, 3.8118551496842823`*^9, 3.81185529622012*^9, 
   3.811973976004775*^9, 3.8120247771437187`*^9, 3.812194406166897*^9, 
   3.812200634709138*^9, 3.812200781547413*^9, 3.812227253678706*^9, 
   3.812285532127678*^9, 3.812402866050749*^9, 3.812480128025793*^9, 
   3.812490710375719*^9, 3.812491680868168*^9, 3.812491890468926*^9, 
   3.812550940485876*^9, 3.8127444801874228`*^9, 3.8128087218974953`*^9, 
   3.812917069648223*^9, 3.8130066247339497`*^9, 3.813068807580331*^9, 
   3.813069512245895*^9, 3.813089627615699*^9, 3.813176578173429*^9, 
   3.8131770902294292`*^9, 3.813253577476047*^9, 3.813335078874383*^9, 
   3.813335259193142*^9, 3.818178052069895*^9, 3.818264977663363*^9, 
   3.821289966257606*^9, 3.8213779580223827`*^9, 3.824649489983831*^9, 
   3.832073502963565*^9, 3.832155510997118*^9, 3.8321760578299017`*^9, 
   3.8321763852032547`*^9, 3.832529682029982*^9, 3.832619687166087*^9, 
   3.8344022404549007`*^9, 3.834581257019577*^9, 3.8360677860474653`*^9, 
   3.8384903870643377`*^9, 3.838490627156745*^9, 3.839078140880349*^9, 
   3.83924057929749*^9, 3.839936959415103*^9, {3.840287366361957*^9, 
   3.8402873828337708`*^9}, 3.8406294480313187`*^9, 3.840629632596923*^9, 
   3.840629985840307*^9, 3.840887310990335*^9},
 CellLabel->"Out[70]=",ExpressionUUID->"198f051b-68c6-4776-815a-1f74aa5baa61"]
}, Open  ]],

Cell[BoxData[
 RowBox[{
  RowBox[{"\[CapitalDelta]W12", ">", 
   FractionBox[
    RowBox[{"1", "-", "\[CapitalDelta]W11", "+", 
     RowBox[{"M1", " ", "\[CapitalDelta]W11"}]}], 
    RowBox[{"1", "-", "M2", "-", "\[CapitalDelta]W11", "+", 
     RowBox[{"M1", " ", "\[CapitalDelta]W11"}], "+", 
     RowBox[{"M2", " ", "\[CapitalDelta]W11"}]}]]}], ";"}]], "Input",
 CellChangeTimes->{{3.782943535821261*^9, 3.782943543099921*^9}, 
   3.7831051467242126`*^9, {3.78310528711069*^9, 3.783105292932729*^9}, {
   3.82137796496821*^9, 3.821377974327684*^9}},
 CellLabel->"In[71]:=",ExpressionUUID->"37bb3206-c6ee-42f8-8012-6f952208d78e"],

Cell[CellGroupData[{

Cell[BoxData[
 RowBox[{
  RowBox[{"Expand", "[", 
   RowBox[{"\[CapitalDelta]W12", 
    RowBox[{"(", 
     RowBox[{"1", "-", "M2", "-", "\[CapitalDelta]W11", "+", 
      RowBox[{"M1", " ", "\[CapitalDelta]W11"}], "+", 
      RowBox[{"M2", " ", "\[CapitalDelta]W11"}]}], ")"}]}], "]"}], ">", 
  RowBox[{"1", "-", "\[CapitalDelta]W11", "+", 
   RowBox[{"M1", " ", "\[CapitalDelta]W11"}]}]}]], "Input",
 CellChangeTimes->{{3.734316276964487*^9, 3.734316296377845*^9}, {
   3.783105319071002*^9, 3.783105347069921*^9}, 3.783105466914707*^9, {
   3.821377993694848*^9, 3.821378018440276*^9}},
 CellLabel->"In[72]:=",ExpressionUUID->"9e5d82a0-6215-4d96-b713-3ac4dec7ac0d"],

Cell[BoxData[
 RowBox[{
  RowBox[{"\[CapitalDelta]W12", "-", 
   RowBox[{"M2", " ", "\[CapitalDelta]W12"}], "-", 
   RowBox[{"\[CapitalDelta]W11", " ", "\[CapitalDelta]W12"}], "+", 
   RowBox[{"M1", " ", "\[CapitalDelta]W11", " ", "\[CapitalDelta]W12"}], "+", 
   
   RowBox[{"M2", " ", "\[CapitalDelta]W11", " ", "\[CapitalDelta]W12"}]}], 
  ">", 
  RowBox[{"1", "-", "\[CapitalDelta]W11", "+", 
   RowBox[{"M1", " ", "\[CapitalDelta]W11"}]}]}]], "Output",
 CellChangeTimes->{
  3.734316296693677*^9, 3.734318381424983*^9, 3.734320573412376*^9, 
   3.734409507773889*^9, 3.73442348262354*^9, 3.734504134726355*^9, 
   3.734519725121993*^9, 3.734760408907034*^9, 3.736420784784092*^9, 
   3.736483269926057*^9, 3.73649704993309*^9, 3.736519494191451*^9, 
   3.736573553040279*^9, 3.736651994254992*^9, 3.736744190078491*^9, 
   3.736828038588078*^9, 3.736835384521785*^9, 3.7370960970587177`*^9, 
   3.73717289132803*^9, 3.737281107624576*^9, 3.7373513677644157`*^9, 
   3.7375459602812767`*^9, 3.73769290939795*^9, 3.737696452538402*^9, 
   3.7377831902445087`*^9, 3.737953853116571*^9, 3.737987291570079*^9, 
   3.738022031172427*^9, 3.7380377411684*^9, 3.738053279483028*^9, 
   3.738138567578382*^9, 3.738199239952341*^9, 3.738212505008938*^9, 
   3.73829469969703*^9, 3.738386923099345*^9, 3.7384701693117*^9, 
   3.738480064817024*^9, 3.738564428119697*^9, 3.738760062592126*^9, 
   3.738796908534554*^9, 3.738828974450678*^9, 3.7388299384401627`*^9, 
   3.738832151193536*^9, 3.738920242540017*^9, 3.739614415220845*^9, 
   3.739710554635763*^9, 3.739780142416521*^9, 3.739861652734436*^9, 
   3.7399410615026007`*^9, 3.740207631788417*^9, 3.7402088755199337`*^9, 
   3.782759828079002*^9, 3.782762864001853*^9, {3.782931252703721*^9, 
   3.782931270164415*^9}, 3.782943279283229*^9, 3.782943552343697*^9, 
   3.782943845065598*^9, 3.783005428518198*^9, 3.783031425922215*^9, 
   3.783091862753001*^9, 3.783098043005455*^9, 3.783105150188596*^9, 
   3.783105348173854*^9, 3.783105467786292*^9, 3.7831166724323587`*^9, 
   3.7831830840755453`*^9, 3.7831833287130203`*^9, 3.783183444018791*^9, 
   3.783183537783288*^9, 3.7833480325794773`*^9, 3.783539232940879*^9, 
   3.807219348272181*^9, 3.80745250766932*^9, 3.807458828346301*^9, {
   3.807558820059082*^9, 3.807558825931966*^9}, 3.8077975079810877`*^9, 
   3.807803000729097*^9, 3.8078165575150223`*^9, 3.809007476572625*^9, 
   3.809199516859885*^9, 3.809199960999158*^9, 3.810590502405702*^9, 
   3.8107309815602913`*^9, 3.811690746825679*^9, 3.811693952605061*^9, 
   3.8117028454582787`*^9, 3.811703037046262*^9, 3.811793295156871*^9, 
   3.811855149729094*^9, 3.8118552962473927`*^9, 3.8119739760417147`*^9, 
   3.812024777178856*^9, 3.812194406209896*^9, 3.8122006347492323`*^9, 
   3.812200781592318*^9, 3.8122272538344088`*^9, 3.812285532166923*^9, 
   3.8124028661101713`*^9, 3.812480128064787*^9, 3.812490710433796*^9, 
   3.812491680898288*^9, 3.812491890498906*^9, 3.8125509405385447`*^9, 
   3.812744480231494*^9, 3.8128087219326963`*^9, 3.812917069711594*^9, 
   3.813006624767686*^9, 3.813068807610408*^9, 3.813069512275878*^9, 
   3.8130896276565113`*^9, 3.81317657821109*^9, 3.813177090281695*^9, 
   3.8132535775241756`*^9, 3.813335078915985*^9, 3.8133352592238503`*^9, 
   3.81817805210087*^9, 3.818264977717115*^9, 3.82128996631603*^9, 
   3.821378019132266*^9, 3.82464949003857*^9, 3.832073502996297*^9, 
   3.8321555110293007`*^9, 3.8321760578877172`*^9, 3.8321763852751923`*^9, 
   3.832529682067677*^9, 3.832619687205412*^9, 3.834402240505604*^9, 
   3.8345812570617313`*^9, 3.836067786086995*^9, 3.838490387105391*^9, 
   3.8384906272563677`*^9, 3.839078140913249*^9, 3.839240579334956*^9, 
   3.8399369594516077`*^9, {3.840287366385839*^9, 3.8402873828589287`*^9}, 
   3.840629448074031*^9, 3.840629632634507*^9, 3.8406299858817*^9, 
   3.84088731102811*^9},
 CellLabel->"Out[72]=",ExpressionUUID->"acbb8243-92ac-4031-8e87-e16a3b211669"]
}, Open  ]],

Cell[CellGroupData[{

Cell[BoxData[
 RowBox[{
  RowBox[{"Collect", "[", 
   RowBox[{
    RowBox[{"\[CapitalDelta]W12", "-", 
     RowBox[{"M2", " ", "\[CapitalDelta]W12"}], "-", 
     RowBox[{"\[CapitalDelta]W11", " ", "\[CapitalDelta]W12"}], "+", 
     RowBox[{"M1", " ", "\[CapitalDelta]W11", " ", "\[CapitalDelta]W12"}], 
     "+", 
     RowBox[{"M2", " ", "\[CapitalDelta]W11", " ", "\[CapitalDelta]W12"}], 
     "-", 
     RowBox[{"(", 
      RowBox[{
       RowBox[{"-", "\[CapitalDelta]W11"}], "+", 
       RowBox[{"M1", " ", "\[CapitalDelta]W11"}]}], ")"}]}], ",", 
    RowBox[{"{", 
     RowBox[{"M1", ",", "M2"}], "}"}]}], "]"}], ">", "1"}]], "Input",
 CellChangeTimes->{{3.7343163593156767`*^9, 3.734316403082337*^9}, 
   3.783105359603085*^9, {3.7831054144246197`*^9, 3.7831054421598663`*^9}, {
   3.783105475442999*^9, 3.78310548372849*^9}, {3.821378034065647*^9, 
   3.821378048464038*^9}},
 CellLabel->"In[73]:=",ExpressionUUID->"9132e1b3-ab99-4ad4-8c17-ac11d7dad3c8"],

Cell[BoxData[
 RowBox[{
  RowBox[{"\[CapitalDelta]W11", "+", "\[CapitalDelta]W12", "-", 
   RowBox[{"\[CapitalDelta]W11", " ", "\[CapitalDelta]W12"}], "+", 
   RowBox[{"M1", " ", 
    RowBox[{"(", 
     RowBox[{
      RowBox[{"-", "\[CapitalDelta]W11"}], "+", 
      RowBox[{"\[CapitalDelta]W11", " ", "\[CapitalDelta]W12"}]}], ")"}]}], 
   "+", 
   RowBox[{"M2", " ", 
    RowBox[{"(", 
     RowBox[{
      RowBox[{"-", "\[CapitalDelta]W12"}], "+", 
      RowBox[{"\[CapitalDelta]W11", " ", "\[CapitalDelta]W12"}]}], ")"}]}]}], 
  ">", "1"}]], "Output",
 CellChangeTimes->{{3.734316379540009*^9, 3.734316403717214*^9}, 
   3.73431838152617*^9, 3.7343205734791183`*^9, 3.734409507847804*^9, 
   3.7344234827694283`*^9, 3.734504134872067*^9, 3.734519725258894*^9, 
   3.734760409005251*^9, 3.736420784967807*^9, 3.736483269992124*^9, 
   3.736497050012315*^9, 3.7365194942173023`*^9, 3.736573553139896*^9, 
   3.736651994346031*^9, 3.736744190169302*^9, 3.73682803865976*^9, 
   3.736835384602263*^9, 3.7370960971754427`*^9, 3.73717289148388*^9, 
   3.737281107752851*^9, 3.7373513678753633`*^9, 3.737545960392668*^9, 
   3.737692909526944*^9, 3.737696452814081*^9, 3.7377831903650227`*^9, 
   3.73795385319984*^9, 3.737987291649338*^9, 3.738022031232234*^9, 
   3.73803774126364*^9, 3.738053279571343*^9, 3.738138567675853*^9, 
   3.738199240050063*^9, 3.73821250510121*^9, 3.7382946997724867`*^9, 
   3.738386923139744*^9, 3.738470169394511*^9, 3.738480064893095*^9, 
   3.738564428189307*^9, 3.738760062685367*^9, 3.7387969085790253`*^9, 
   3.738828974527079*^9, 3.7388299385122423`*^9, 3.7388321513025513`*^9, 
   3.738920242627449*^9, 3.739614415322506*^9, 3.739710554735198*^9, 
   3.7397801424692173`*^9, 3.739861652782242*^9, 3.739941061572226*^9, 
   3.740207631844604*^9, 3.7402088755717154`*^9, 3.782759828987479*^9, 
   3.7827628640308123`*^9, {3.782931252729312*^9, 3.7829312701932487`*^9}, 
   3.782943279315034*^9, 3.782943553180705*^9, 3.7829438450907393`*^9, 
   3.78300542852872*^9, 3.7830314259545403`*^9, 3.7830918636257887`*^9, 
   3.7830980444591627`*^9, 3.783105151662942*^9, 3.783105361064513*^9, 
   3.783105442376519*^9, 3.7831054845044317`*^9, 3.783116672462816*^9, 
   3.783183084127383*^9, 3.7831833287725353`*^9, 3.783183444126593*^9, 
   3.783183537842285*^9, 3.78334803262155*^9, 3.783539233030672*^9, 
   3.807219349236843*^9, 3.807452507686659*^9, 3.807458828375177*^9, {
   3.8075588201150303`*^9, 3.8075588259759398`*^9}, 3.807797508015587*^9, 
   3.807803000748322*^9, 3.8078165575456*^9, 3.809007476611948*^9, 
   3.809199516892252*^9, 3.8091999610316067`*^9, 3.8105905024229803`*^9, 
   3.810730981582541*^9, 3.811690746865047*^9, 3.811693952638116*^9, 
   3.811702845496389*^9, 3.811703037084318*^9, 3.811793295217437*^9, 
   3.811855149771137*^9, 3.8118552962706547`*^9, 3.811973976070077*^9, 
   3.812024777207851*^9, 3.812194406246756*^9, 3.812200634785861*^9, 
   3.8122007816334543`*^9, 3.812227253938067*^9, 3.812285532195273*^9, 
   3.8124028661618*^9, 3.8124801280929728`*^9, 3.812490710496635*^9, 
   3.812491680923709*^9, 3.8124918905233173`*^9, 3.812550940573859*^9, 
   3.812744480268237*^9, 3.812808721961092*^9, 3.812917069797406*^9, 
   3.81300662479377*^9, 3.813068807634967*^9, 3.813069512297092*^9, 
   3.81308962769331*^9, 3.813176578247262*^9, 3.813177090327042*^9, 
   3.813253577551141*^9, 3.8133350789498796`*^9, 3.813335259249659*^9, 
   3.818178052122093*^9, 3.8182649777661333`*^9, 3.8212899663595333`*^9, {
   3.8213780415229807`*^9, 3.821378048888953*^9}, 3.824649490444409*^9, 
   3.832073503023848*^9, 3.832155511057721*^9, 3.832176057941061*^9, 
   3.832176385340156*^9, 3.832529682098797*^9, 3.832619687236906*^9, 
   3.834402240547882*^9, 3.8345812570960503`*^9, 3.836067786119372*^9, 
   3.838490387137732*^9, 3.838490627308826*^9, 3.839078140939939*^9, 
   3.839240579370607*^9, 3.83993695948001*^9, {3.840287366403934*^9, 
   3.840287382877928*^9}, 3.840629448109228*^9, 3.840629632667871*^9, 
   3.840629985907426*^9, 3.840887311057979*^9},
 CellLabel->"Out[73]=",ExpressionUUID->"cefb1408-f111-47c3-a274-c6b7ea3a8d33"]
}, Open  ]],

Cell[CellGroupData[{

Cell[BoxData[
 RowBox[{
  RowBox[{
   RowBox[{"M1", " ", 
    RowBox[{"(", 
     RowBox[{
      RowBox[{"-", "\[CapitalDelta]W11"}], "+", 
      RowBox[{"\[CapitalDelta]W11", " ", "\[CapitalDelta]W12"}]}], ")"}]}], 
   "+", 
   RowBox[{"M2", " ", 
    RowBox[{"(", 
     RowBox[{
      RowBox[{"-", "\[CapitalDelta]W12"}], "+", 
      RowBox[{"\[CapitalDelta]W11", " ", "\[CapitalDelta]W12"}]}], ")"}]}]}], 
  ">", 
  RowBox[{"1", "-", 
   RowBox[{"(", 
    RowBox[{"\[CapitalDelta]W11", "+", "\[CapitalDelta]W12", "-", 
     RowBox[{"\[CapitalDelta]W11", " ", "\[CapitalDelta]W12"}]}], 
    ")"}]}]}]], "Input",
 CellChangeTimes->{{3.7343164528018017`*^9, 3.734316461808385*^9}, {
  3.783105499075468*^9, 3.7831055093927813`*^9}, {3.821378054147478*^9, 
  3.821378060288163*^9}},
 CellLabel->"In[74]:=",ExpressionUUID->"e55f0353-fc92-4bff-82b9-630104217783"],

Cell[BoxData[
 RowBox[{
  RowBox[{
   RowBox[{"M1", " ", 
    RowBox[{"(", 
     RowBox[{
      RowBox[{"-", "\[CapitalDelta]W11"}], "+", 
      RowBox[{"\[CapitalDelta]W11", " ", "\[CapitalDelta]W12"}]}], ")"}]}], 
   "+", 
   RowBox[{"M2", " ", 
    RowBox[{"(", 
     RowBox[{
      RowBox[{"-", "\[CapitalDelta]W12"}], "+", 
      RowBox[{"\[CapitalDelta]W11", " ", "\[CapitalDelta]W12"}]}], ")"}]}]}], 
  ">", 
  RowBox[{"1", "-", "\[CapitalDelta]W11", "-", "\[CapitalDelta]W12", "+", 
   RowBox[{"\[CapitalDelta]W11", " ", "\[CapitalDelta]W12"}]}]}]], "Output",
 CellChangeTimes->{
  3.734316465340766*^9, 3.73431838162772*^9, 3.734320573547862*^9, 
   3.734409507922036*^9, 3.734423482909877*^9, 3.734504135205041*^9, 
   3.734519725374958*^9, 3.734760409105447*^9, 3.7364207851117697`*^9, 
   3.73648327005888*^9, 3.7364970500919113`*^9, 3.736519494310834*^9, 
   3.736573553234288*^9, 3.736651994438089*^9, 3.73674419025875*^9, 
   3.73682803873741*^9, 3.736835384688263*^9, 3.737096097313632*^9, 
   3.73717289164139*^9, 3.737281107864757*^9, 3.7373513679863577`*^9, 
   3.7375459605056973`*^9, 3.737692909649477*^9, 3.7376964529299107`*^9, 
   3.737783190520632*^9, 3.737953853283435*^9, 3.737987291729704*^9, 
   3.738022031292893*^9, 3.738037741358994*^9, 3.7380532796686974`*^9, 
   3.738138567773897*^9, 3.738199240146806*^9, 3.738212505169314*^9, 
   3.7382946998480253`*^9, 3.73838692318176*^9, 3.738470169473233*^9, 
   3.738480064979581*^9, 3.738564428259851*^9, 3.738760062779611*^9, 
   3.738796908623292*^9, 3.738828974604746*^9, 3.7388299385850058`*^9, 
   3.738832151326374*^9, 3.7389202427230387`*^9, 3.739614415423682*^9, 
   3.739710554758313*^9, 3.739780142544134*^9, 3.7398616528295193`*^9, 
   3.739941061620986*^9, 3.740207631926475*^9, 3.740208875640324*^9, 
   3.782759830002689*^9, 3.782762864059881*^9, {3.782931252754962*^9, 
   3.7829312702207623`*^9}, 3.782943279345518*^9, 3.7829435538890047`*^9, 
   3.782943845115513*^9, 3.783005428541093*^9, 3.7830314259868*^9, 
   3.783091864372353*^9, 3.78309804546136*^9, 3.7831051524945593`*^9, 
   3.7831055107637253`*^9, 3.783116672494912*^9, 3.783183084183712*^9, 
   3.783183328857789*^9, 3.78318344422834*^9, 3.7831835378967047`*^9, 
   3.783348032665618*^9, 3.783539233089121*^9, 3.807219350063738*^9, 
   3.807452507706016*^9, 3.807458828405917*^9, {3.8075588201588507`*^9, 
   3.807558826019665*^9}, 3.8077975080534163`*^9, 3.807803000769774*^9, 
   3.807816557578013*^9, 3.809007476652349*^9, 3.809199516927285*^9, 
   3.8091999610635223`*^9, 3.8105905024411163`*^9, 3.810730981608327*^9, 
   3.811690746903104*^9, 3.811693952672422*^9, 3.81170284553518*^9, 
   3.811703037124508*^9, 3.8117932952797213`*^9, 3.8118551498153973`*^9, 
   3.811855296302073*^9, 3.8119739761006527`*^9, 3.812024777238409*^9, 
   3.812194406285927*^9, 3.812200634824705*^9, 3.812200781672257*^9, 
   3.812227254051354*^9, 3.812285532224288*^9, 3.8124028662156963`*^9, 
   3.812480128123885*^9, 3.812490710555765*^9, 3.812491680950845*^9, 
   3.812491890549943*^9, 3.812550940612274*^9, 3.81274448030667*^9, 
   3.812808721991807*^9, 3.8129170698447647`*^9, 3.813006624822064*^9, 
   3.813068807661352*^9, 3.8130695123214073`*^9, 3.8130896277270412`*^9, 
   3.813176578280451*^9, 3.8131770903356943`*^9, 3.8132535775791473`*^9, 
   3.81333507898738*^9, 3.813335259278846*^9, 3.8181780521487226`*^9, 
   3.818264977819366*^9, 3.821289966403401*^9, 3.8213780607573633`*^9, 
   3.82464949048962*^9, 3.8320735030518017`*^9, 3.832155511087146*^9, 
   3.832176057993807*^9, 3.8321763854079723`*^9, 3.83252968213068*^9, 
   3.8326196872711353`*^9, 3.8344022405913897`*^9, 3.834581257132066*^9, 
   3.836067786153633*^9, 3.838490387185204*^9, 3.8384906273199263`*^9, 
   3.839078140967119*^9, 3.8392405794038267`*^9, 3.839936959509643*^9, {
   3.840287366423829*^9, 3.840287382898611*^9}, 3.8406294481646633`*^9, 
   3.840629632702835*^9, 3.840629985934206*^9, 3.8408873110887747`*^9},
 CellLabel->"Out[74]=",ExpressionUUID->"d8730ffe-a833-44ae-8fba-20f0a9363d05"]
}, Open  ]],

Cell["\<\
Right hand side is always smaller than zero so when we divide with that term \
in order to get rid of it, the inequality sign has to change.\
\>", "Text",
 CellChangeTimes->{{3.734316618293683*^9, 
  3.7343166646489067`*^9}},ExpressionUUID->"d96ba6c3-985f-42ba-8013-\
fd365b6a2ab8"],

Cell[CellGroupData[{

Cell[BoxData[
 RowBox[{"Reduce", "[", 
  RowBox[{
   RowBox[{
    RowBox[{"1", "-", "\[CapitalDelta]W11", "-", "\[CapitalDelta]W12", "+", 
     RowBox[{"\[CapitalDelta]W11", " ", "\[CapitalDelta]W12"}]}], "<", "0"}], 
   "&&", 
   RowBox[{"\[CapitalDelta]W12", ">", "1"}], "&&", 
   RowBox[{"0", "<", "\[CapitalDelta]W11", "<", "1"}]}], "]"}]], "Input",
 CellChangeTimes->{{3.734316567009626*^9, 3.734316574998454*^9}, {
  3.734316609015098*^9, 3.734316610477419*^9}, {3.783105536701027*^9, 
  3.7831055713074713`*^9}, {3.8213780688985157`*^9, 3.821378083308818*^9}},
 CellLabel->"In[75]:=",ExpressionUUID->"65ba3aba-eee0-4b66-a530-f7c94bdf4002"],

Cell[BoxData[
 RowBox[{
  RowBox[{"\[CapitalDelta]W12", ">", "1"}], "&&", 
  RowBox[{"0", "<", "\[CapitalDelta]W11", "<", "1"}]}]], "Output",
 CellChangeTimes->{
  3.7343166121718607`*^9, 3.7343183817496634`*^9, 3.734320573614581*^9, 
   3.7344095079969587`*^9, 3.7344234830553017`*^9, 3.7345041353549833`*^9, 
   3.734519725490951*^9, 3.7347604092030478`*^9, 3.736420785224229*^9, 
   3.736483270127166*^9, 3.7364970501716337`*^9, 3.736519494398864*^9, 
   3.736573553336335*^9, 3.736651994530148*^9, 3.736744190347752*^9, 
   3.736828038813505*^9, 3.7368353847746277`*^9, 3.737096097427301*^9, 
   3.737172891799283*^9, 3.73728110797691*^9, 3.737351368099511*^9, 
   3.737545960617935*^9, 3.737692909790834*^9, 3.737696453019206*^9, 
   3.737783190640039*^9, 3.737953853366891*^9, 3.737987291809206*^9, 
   3.738022031353216*^9, 3.7380377414532957`*^9, 3.73805327976001*^9, 
   3.738138567874123*^9, 3.73819924024398*^9, 3.738212505240959*^9, 
   3.738294699922489*^9, 3.738386923223362*^9, 3.738470169552903*^9, 
   3.738480065061754*^9, 3.73856442833878*^9, 3.738760062874569*^9, 
   3.738796908667595*^9, 3.738828974681498*^9, 3.738829938657353*^9, 
   3.738832151485634*^9, 3.738920242825509*^9, 3.739614415524568*^9, 
   3.739710554862734*^9, 3.739780142594674*^9, 3.739861652877308*^9, 
   3.739941061680249*^9, 3.740207631983284*^9, 3.7402088756932173`*^9, 
   3.782759831577862*^9, 3.782762864088532*^9, {3.78293125278131*^9, 
   3.782931270248596*^9}, 3.782943279377042*^9, 3.7829435562057734`*^9, 
   3.782943845256057*^9, 3.783005428673304*^9, 3.7830314261389027`*^9, 
   3.783091865892494*^9, 3.783105153530209*^9, {3.783105549762003*^9, 
   3.783105572035179*^9}, 3.783116672526355*^9, 3.7831830842410517`*^9, 
   3.7831833289453497`*^9, 3.7831834443274717`*^9, 3.783183537953933*^9, 
   3.783348032709642*^9, 3.78353923314717*^9, 3.807219351455058*^9, 
   3.807452507725442*^9, 3.807458828437784*^9, {3.807558820204961*^9, 
   3.807558826062523*^9}, 3.8077975080918016`*^9, 3.807803000790392*^9, 
   3.807816557610461*^9, 3.809007476694542*^9, 3.809199516962062*^9, 
   3.809199961093876*^9, 3.810590502459029*^9, 3.810730981633847*^9, 
   3.811690746946376*^9, 3.811693952706832*^9, 3.811702845574458*^9, 
   3.811703037164605*^9, 3.811793295345913*^9, 3.8118551498598127`*^9, 
   3.81185529632548*^9, 3.811973976132351*^9, 3.812024777268447*^9, 
   3.812194406325171*^9, 3.812200634863275*^9, 3.81220078171318*^9, 
   3.8122272541648903`*^9, 3.812285532252878*^9, 3.8124028662709913`*^9, 
   3.8124801281547422`*^9, 3.8124907106089783`*^9, 3.812491680978372*^9, 
   3.812491890576727*^9, 3.8125509406505623`*^9, 3.812744480344142*^9, 
   3.812808722022114*^9, 3.812917069853561*^9, 3.8130066248506737`*^9, 
   3.813068807689322*^9, 3.813069512345744*^9, 3.813089627762768*^9, 
   3.813176578313944*^9, 3.8131770903834887`*^9, 3.813253577607349*^9, 
   3.813335079023539*^9, 3.8133352593057632`*^9, 3.818178052173707*^9, 
   3.818264977872188*^9, 3.8212899664469633`*^9, 3.821378083844243*^9, 
   3.824649490537786*^9, 3.832073503080749*^9, 3.832155511117049*^9, 
   3.832176058086544*^9, 3.832176385476407*^9, 3.832529682161837*^9, 
   3.832619687306251*^9, 3.834402240634808*^9, 3.834581257167848*^9, 
   3.836067786187674*^9, 3.8384903872309647`*^9, 3.838490627369465*^9, 
   3.839078140994417*^9, 3.839240579439056*^9, 3.839936959540061*^9, {
   3.8402873664441*^9, 3.8402873829201937`*^9}, 3.8406294482040043`*^9, 
   3.840629632736507*^9, 3.840629985962153*^9, 3.840887311119772*^9},
 CellLabel->"Out[75]=",ExpressionUUID->"27e1d3a6-5660-4583-b859-23b8d517eb70"]
}, Open  ]],

Cell[CellGroupData[{

Cell[BoxData[
 RowBox[{"instabCond1", "=", 
  RowBox[{
   RowBox[{"FullSimplify", "[", 
    FractionBox[
     RowBox[{
      RowBox[{"M1", " ", 
       RowBox[{"(", 
        RowBox[{
         RowBox[{"-", "\[CapitalDelta]W11"}], "+", 
         RowBox[{"\[CapitalDelta]W11", " ", "\[CapitalDelta]W12"}]}], ")"}]}],
       "+", 
      RowBox[{"M2", " ", 
       RowBox[{"(", 
        RowBox[{
         RowBox[{"-", "\[CapitalDelta]W12"}], "+", 
         RowBox[{"\[CapitalDelta]W11", " ", "\[CapitalDelta]W12"}]}], 
        ")"}]}]}], 
     RowBox[{"1", "-", "\[CapitalDelta]W11", "-", "\[CapitalDelta]W12", "+", 
      RowBox[{"\[CapitalDelta]W11", " ", "\[CapitalDelta]W12"}]}]], "]"}], 
   "<", "1"}]}]], "Input",
 CellChangeTimes->{{3.7343178035383177`*^9, 3.73431782709289*^9}, {
   3.7343179134455757`*^9, 3.734317921239596*^9}, {3.783105582876174*^9, 
   3.783105614516117*^9}, 3.783106573648048*^9, {3.8213780977234707`*^9, 
   3.8213781215174932`*^9}},
 CellLabel->"In[76]:=",ExpressionUUID->"71ecc3d1-7edb-4e53-9a0f-488423596c16"],

Cell[BoxData[
 RowBox[{
  RowBox[{
   FractionBox[
    RowBox[{"M1", " ", "\[CapitalDelta]W11"}], 
    RowBox[{
     RowBox[{"-", "1"}], "+", "\[CapitalDelta]W11"}]], "+", 
   FractionBox[
    RowBox[{"M2", " ", "\[CapitalDelta]W12"}], 
    RowBox[{
     RowBox[{"-", "1"}], "+", "\[CapitalDelta]W12"}]]}], "<", "1"}]], "Output",\

 CellChangeTimes->{
  3.7343178282096252`*^9, 3.7343179218454742`*^9, 3.734318381909524*^9, 
   3.734320573788534*^9, 3.734409508197051*^9, 3.734423483220562*^9, 
   3.734504135528811*^9, 3.734519725658313*^9, 3.734760409366432*^9, 
   3.7364207854503317`*^9, 3.736483270298657*^9, 3.736497050338666*^9, 
   3.736519494579575*^9, 3.7365735535076933`*^9, 3.73665199469613*^9, 
   3.7367441905498257`*^9, 3.736828039041012*^9, 3.736835384950427*^9, 
   3.7370960976074457`*^9, 3.737172892117484*^9, 3.7372811081372967`*^9, 
   3.7373513683717318`*^9, 3.7375459607817*^9, 3.737692910002215*^9, 
   3.7376964531820297`*^9, 3.7377831908143797`*^9, 3.737953853529904*^9, 
   3.737987291972349*^9, 3.738022031518704*^9, 3.738037741619194*^9, 
   3.738053279924631*^9, 3.73813856803612*^9, 3.738199240406472*^9, 
   3.738212505404627*^9, 3.738294700086306*^9, 3.7383869233967333`*^9, 
   3.738470169717781*^9, 3.738480065296151*^9, 3.738564428502389*^9, 
   3.738760063053628*^9, 3.738796908827347*^9, 3.738828974845182*^9, 
   3.738829938829583*^9, 3.738832151657799*^9, 3.738920243100305*^9, 
   3.7396144156897097`*^9, 3.73971055502921*^9, 3.739780142761636*^9, 
   3.7398616530799637`*^9, 3.739941061900959*^9, 3.740207632179639*^9, 
   3.7402088758640823`*^9, 3.7827598326270313`*^9, 3.782762864140033*^9, {
   3.782931252830077*^9, 3.7829312702985897`*^9}, 3.782943279420209*^9, 
   3.7829435589275837`*^9, 3.782943845295809*^9, 3.7830054287121572`*^9, 
   3.783031426182393*^9, 3.783091866630108*^9, 3.783098046629113*^9, 
   3.783105155136115*^9, 3.783105615069317*^9, 3.7831065757031393`*^9, 
   3.783106653079157*^9, 3.7831067726092587`*^9, {3.7831072660569773`*^9, 
   3.783107282713395*^9}, 3.7831166725739737`*^9, 3.783183084296853*^9, 
   3.783183329042841*^9, 3.783183400397214*^9, {3.783183444416663*^9, 
   3.7831834671932573`*^9}, 3.783183497383397*^9, 3.7831835380070953`*^9, 
   3.783183647449431*^9, 3.78334803276024*^9, 3.7835392332273703`*^9, 
   3.807219352239152*^9, 3.8072905379740267`*^9, 3.807452507769865*^9, 
   3.807458828486416*^9, {3.807558820255281*^9, 3.807558826111886*^9}, 
   3.8077975081387653`*^9, 3.807803000835773*^9, 3.8078165576573267`*^9, 
   3.809007476741129*^9, 3.809199517010408*^9, 3.80919996113931*^9, 
   3.810590502502482*^9, 3.810730981677485*^9, 3.811690746992979*^9, 
   3.811693952750266*^9, 3.811702845623774*^9, 3.811703037215145*^9, 
   3.811793295408353*^9, 3.811855149941461*^9, 3.811855296368075*^9, 
   3.811973976174603*^9, 3.812024777312379*^9, 3.8121944063730717`*^9, 
   3.8122006349131613`*^9, 3.8122007817572603`*^9, 3.812227254303998*^9, 
   3.8122855325662746`*^9, 3.812402866327651*^9, 3.8124801282141867`*^9, 
   3.8124907106626463`*^9, 3.8124916810206823`*^9, 3.812491890620921*^9, 
   3.812550940694543*^9, 3.8127444803887177`*^9, 3.812808722063642*^9, 
   3.812917069930492*^9, 3.813006624895919*^9, 3.813068807734521*^9, 
   3.813069512392115*^9, 3.813089627822239*^9, 3.813176578360911*^9, 
   3.813177090432486*^9, 3.813253577655678*^9, 3.813335079073717*^9, 
   3.8133352593532248`*^9, 3.818178052225705*^9, 3.818264977924077*^9, 
   3.8212899664954348`*^9, {3.821378114735421*^9, 3.8213781221128263`*^9}, 
   3.824649490589925*^9, 3.8320735031163597`*^9, 3.8321555111682243`*^9, 
   3.8321760581424*^9, 3.832176385550437*^9, 3.832529682202221*^9, 
   3.832619687343337*^9, 3.834402240675684*^9, 3.834581257205755*^9, 
   3.83606778622628*^9, 3.838490387305169*^9, 3.8384906274208517`*^9, 
   3.839078141029258*^9, 3.8392405794753647`*^9, 3.839936959575791*^9, {
   3.84028736647901*^9, 3.84028738295577*^9}, 3.840629448245809*^9, 
   3.840629632774127*^9, 3.840629986000155*^9, 3.840887311155126*^9},
 CellLabel->"Out[76]=",ExpressionUUID->"d1d7f8d5-75d9-40a4-ad0f-99d36d039b63"]
}, Open  ]],

Cell[CellGroupData[{

Cell[BoxData[{
 RowBox[{"FullSimplify", "[", 
  RowBox[{"finalCond0", "/.", 
   RowBox[{"{", 
    RowBox[{
     RowBox[{
      SubscriptBox["w1", "11"], "\[Rule]", 
      RowBox[{"1", "+", 
       SubscriptBox["s", "1"]}]}], ",", 
     RowBox[{
      SubscriptBox["w1", "12"], "\[Rule]", 
      RowBox[{"1", "+", 
       RowBox[{"h", " ", 
        SubscriptBox["s", "1"]}]}]}], ",", 
     RowBox[{
      SubscriptBox["w1", "22"], "\[Rule]", "1"}], ",", 
     RowBox[{
      SubscriptBox["w2", "11"], "\[Rule]", 
      RowBox[{"1", "+", 
       SubscriptBox["s", "2"]}]}], ",", 
     RowBox[{
      SubscriptBox["w2", "12"], "\[Rule]", 
      RowBox[{"1", "+", 
       RowBox[{"k", " ", 
        SubscriptBox["s", "2"]}]}]}], ",", 
     RowBox[{
      SubscriptBox["w2", "22"], "\[Rule]", "1"}]}], "}"}]}], 
  "]"}], "\[IndentingNewLine]", 
 RowBox[{"FullSimplify", "[", 
  RowBox[{"finalCond0", "/.", 
   RowBox[{"{", 
    RowBox[{
     RowBox[{
      SubscriptBox["w1", "11"], "\[Rule]", 
      RowBox[{"1", "-", 
       SubscriptBox["s", "1"]}]}], ",", 
     RowBox[{
      SubscriptBox["w1", "12"], "\[Rule]", "1"}], ",", 
     RowBox[{
      SubscriptBox["w1", "22"], "\[Rule]", 
      RowBox[{"1", "-", 
       SubscriptBox["t", "1"]}]}], ",", 
     RowBox[{
      SubscriptBox["w2", "11"], "\[Rule]", 
      RowBox[{"1", "-", 
       SubscriptBox["s", "2"]}]}], ",", 
     RowBox[{
      SubscriptBox["w2", "12"], "\[Rule]", "1"}], ",", 
     RowBox[{
      SubscriptBox["w2", "22"], "\[Rule]", 
      RowBox[{"1", "-", 
       SubscriptBox["t", "2"]}]}], ",", 
     RowBox[{"f", "\[Rule]", "0"}]}], "}"}]}], "]"}]}], "Input",
 CellChangeTimes->{{3.783180208962462*^9, 3.783180210994522*^9}, {
  3.807219628570652*^9, 3.807219628769594*^9}},
 CellLabel->"In[77]:=",ExpressionUUID->"61035cc2-c718-4ff0-891c-a6a752f00830"],

Cell[BoxData["finalCond0"], "Output",
 CellChangeTimes->{
  3.783180211810718*^9, 3.7831830857468767`*^9, 3.783183330747572*^9, 
   3.7831834462402763`*^9, 3.78318353952063*^9, {3.783183625561203*^9, 
   3.783183656164547*^9}, 3.783348033897163*^9, 3.783539234858099*^9, 
   3.807219362365665*^9, 3.8072196300958014`*^9, 3.8074525091625013`*^9, 
   3.807458829994114*^9, {3.807558821928796*^9, 3.807558827522752*^9}, 
   3.807797509625452*^9, 3.807803002310598*^9, 3.807816559087942*^9, 
   3.8090074783205748`*^9, 3.8091995184835253`*^9, 3.809199962601418*^9, 
   3.8105905036986322`*^9, 3.810730982915769*^9, 3.811690748250211*^9, 
   3.811693954017675*^9, 3.811702847100912*^9, 3.8117030387747297`*^9, 
   3.8117932970575037`*^9, 3.811855151414247*^9, 3.8118552975412283`*^9, 
   3.811973977319785*^9, 3.812024778640718*^9, 3.812194407784523*^9, 
   3.8122006365773897`*^9, 3.812200783078783*^9, 3.812227256430855*^9, 
   3.812285533776042*^9, 3.8124028676223993`*^9, 3.812480129430189*^9, 
   3.8124907118705378`*^9, 3.812491682178135*^9, 3.812491891802907*^9, 
   3.812550941879616*^9, 3.812744481625661*^9, 3.812808723326075*^9, 
   3.812917071388479*^9, 3.813006626086611*^9, 3.813068808932343*^9, 
   3.8130695135405283`*^9, 3.813089629077177*^9, 3.813176579619706*^9, 
   3.81317709176569*^9, 3.813253578891184*^9, 3.813335080324152*^9, 
   3.813335260543795*^9, 3.8181780536234713`*^9, 3.8182649796317873`*^9, 
   3.821289967905006*^9, 3.824649490640276*^9, 3.832073503144781*^9, 
   3.832155511195665*^9, 3.832176058193412*^9, 3.832176385623308*^9, 
   3.832529682234901*^9, 3.832619687379108*^9, 3.834402240720847*^9, 
   3.834581257240861*^9, 3.8360677862838593`*^9, 3.838490387351514*^9, 
   3.838490627470264*^9, 3.839078141057029*^9, 3.839240579508247*^9, 
   3.839936959603621*^9, {3.840287366497592*^9, 3.840287382976757*^9}, 
   3.840629448284115*^9, 3.8406296328079357`*^9, 3.8406299860288067`*^9, 
   3.840887311185738*^9},
 CellLabel->"Out[77]=",ExpressionUUID->"fe78e9df-4f0a-48d8-a451-16ac1206de70"],

Cell[BoxData["finalCond0"], "Output",
 CellChangeTimes->{
  3.783180211810718*^9, 3.7831830857468767`*^9, 3.783183330747572*^9, 
   3.7831834462402763`*^9, 3.78318353952063*^9, {3.783183625561203*^9, 
   3.783183656164547*^9}, 3.783348033897163*^9, 3.783539234858099*^9, 
   3.807219362365665*^9, 3.8072196300958014`*^9, 3.8074525091625013`*^9, 
   3.807458829994114*^9, {3.807558821928796*^9, 3.807558827522752*^9}, 
   3.807797509625452*^9, 3.807803002310598*^9, 3.807816559087942*^9, 
   3.8090074783205748`*^9, 3.8091995184835253`*^9, 3.809199962601418*^9, 
   3.8105905036986322`*^9, 3.810730982915769*^9, 3.811690748250211*^9, 
   3.811693954017675*^9, 3.811702847100912*^9, 3.8117030387747297`*^9, 
   3.8117932970575037`*^9, 3.811855151414247*^9, 3.8118552975412283`*^9, 
   3.811973977319785*^9, 3.812024778640718*^9, 3.812194407784523*^9, 
   3.8122006365773897`*^9, 3.812200783078783*^9, 3.812227256430855*^9, 
   3.812285533776042*^9, 3.8124028676223993`*^9, 3.812480129430189*^9, 
   3.8124907118705378`*^9, 3.812491682178135*^9, 3.812491891802907*^9, 
   3.812550941879616*^9, 3.812744481625661*^9, 3.812808723326075*^9, 
   3.812917071388479*^9, 3.813006626086611*^9, 3.813068808932343*^9, 
   3.8130695135405283`*^9, 3.813089629077177*^9, 3.813176579619706*^9, 
   3.81317709176569*^9, 3.813253578891184*^9, 3.813335080324152*^9, 
   3.813335260543795*^9, 3.8181780536234713`*^9, 3.8182649796317873`*^9, 
   3.821289967905006*^9, 3.824649490640276*^9, 3.832073503144781*^9, 
   3.832155511195665*^9, 3.832176058193412*^9, 3.832176385623308*^9, 
   3.832529682234901*^9, 3.832619687379108*^9, 3.834402240720847*^9, 
   3.834581257240861*^9, 3.8360677862838593`*^9, 3.838490387351514*^9, 
   3.838490627470264*^9, 3.839078141057029*^9, 3.839240579508247*^9, 
   3.839936959603621*^9, {3.840287366497592*^9, 3.840287382976757*^9}, 
   3.840629448284115*^9, 3.8406296328079357`*^9, 3.8406299860288067`*^9, 
   3.84088731118727*^9},
 CellLabel->"Out[78]=",ExpressionUUID->"a0def462-d79a-416e-9f6a-fe08f7c76fae"]
}, Open  ]],

Cell[CellGroupData[{

Cell[BoxData[{
 RowBox[{"FullSimplify", "[", 
  RowBox[{"finalCond1", "/.", 
   RowBox[{"{", 
    RowBox[{
     RowBox[{
      SubscriptBox["w1", "11"], "\[Rule]", 
      RowBox[{"1", "+", 
       SubscriptBox["s", "1"]}]}], ",", 
     RowBox[{
      SubscriptBox["w1", "12"], "\[Rule]", 
      RowBox[{"1", "+", 
       RowBox[{"h", " ", 
        SubscriptBox["s", "1"]}]}]}], ",", 
     RowBox[{
      SubscriptBox["w1", "22"], "\[Rule]", "1"}], ",", 
     RowBox[{
      SubscriptBox["w2", "11"], "\[Rule]", 
      RowBox[{"1", "+", 
       SubscriptBox["s", "2"]}]}], ",", 
     RowBox[{
      SubscriptBox["w2", "12"], "\[Rule]", 
      RowBox[{"1", "+", 
       RowBox[{"k", " ", 
        SubscriptBox["s", "2"]}]}]}], ",", 
     RowBox[{
      SubscriptBox["w2", "22"], "\[Rule]", "1"}]}], "}"}]}], 
  "]"}], "\[IndentingNewLine]", 
 RowBox[{"FullSimplify", "[", 
  RowBox[{"finalCond1", "/.", 
   RowBox[{"{", 
    RowBox[{
     RowBox[{
      SubscriptBox["w1", "11"], "\[Rule]", 
      RowBox[{"1", "-", 
       SubscriptBox["s", "1"]}]}], ",", 
     RowBox[{
      SubscriptBox["w1", "12"], "\[Rule]", "1"}], ",", 
     RowBox[{
      SubscriptBox["w1", "22"], "\[Rule]", 
      RowBox[{"1", "-", 
       SubscriptBox["t", "1"]}]}], ",", 
     RowBox[{
      SubscriptBox["w2", "11"], "\[Rule]", 
      RowBox[{"1", "-", 
       SubscriptBox["s", "2"]}]}], ",", 
     RowBox[{
      SubscriptBox["w2", "12"], "\[Rule]", "1"}], ",", 
     RowBox[{
      SubscriptBox["w2", "22"], "\[Rule]", 
      RowBox[{"1", "-", 
       SubscriptBox["t", "2"]}]}], ",", 
     RowBox[{"f", "\[Rule]", "0"}]}], "}"}]}], "]"}]}], "Input",
 CellChangeTimes->{{3.783180107688388*^9, 3.78318011726453*^9}, {
  3.783180152626831*^9, 3.783180195362405*^9}, {3.807219620490871*^9, 
  3.8072196224096317`*^9}},
 CellLabel->"In[79]:=",ExpressionUUID->"21148467-b22c-4d7c-8a82-6a6b902157b0"],

Cell[BoxData["finalCond1"], "Output",
 CellChangeTimes->{{3.783180112351337*^9, 3.7831801203649607`*^9}, {
   3.783180175183132*^9, 3.783180196289393*^9}, 3.783183087270569*^9, 
   3.783183332232533*^9, 3.7831834476329927`*^9, 3.783183540888785*^9, {
   3.783183626899014*^9, 3.7831836581651077`*^9}, 3.783348034815011*^9, 
   3.783539235871974*^9, 3.807219367023143*^9, {3.807219625153636*^9, 
   3.807219634290642*^9}, 3.8074525106183147`*^9, 3.807458831383298*^9, {
   3.8075588235944777`*^9, 3.80755882830112*^9}, 3.807797511433387*^9, 
   3.8078030041293707`*^9, 3.807816560821416*^9, 3.809007480214835*^9, 
   3.809199520266076*^9, 3.809199964401231*^9, 3.810590505076087*^9, 
   3.8107309883825293`*^9, 3.811690749567219*^9, 3.811693955403276*^9, 
   3.811702848886201*^9, 3.811703040821783*^9, 3.811793298968055*^9, 
   3.8118551534444523`*^9, 3.811855298864654*^9, 3.811973978620831*^9, 
   3.812024779941402*^9, 3.812194409490961*^9, 3.81220063843232*^9, 
   3.812200784468861*^9, 3.8122272585182123`*^9, 3.81228553513376*^9, 
   3.8124028689007597`*^9, 3.812480130766655*^9, 3.812490713159875*^9, 
   3.8124916834882*^9, 3.812491893134843*^9, 3.812550943180184*^9, 
   3.812744482968727*^9, 3.812808724568338*^9, 3.8129170726993093`*^9, 
   3.8130066274264307`*^9, 3.81306881025196*^9, 3.813069514831048*^9, 
   3.813089630407794*^9, 3.813176580944819*^9, 3.8131770931767483`*^9, 
   3.813253580329173*^9, 3.8133350816794777`*^9, 3.8133352619288807`*^9, 
   3.81817805516992*^9, 3.8182649822574673`*^9, 3.821289969468781*^9, 
   3.8246494906906137`*^9, 3.832073503175413*^9, 3.832155511226375*^9, 
   3.832176058250437*^9, 3.832176385697874*^9, 3.832529682270143*^9, 
   3.8326196874167957`*^9, 3.8344022407697573`*^9, 3.834581257279621*^9, 
   3.836067786320797*^9, 3.838490387401718*^9, 3.838490627525071*^9, 
   3.839078141087922*^9, 3.83924057954386*^9, 3.8399369596337023`*^9, {
   3.840287366519231*^9, 3.840287383000019*^9}, 3.840629448325033*^9, 
   3.8406296328164387`*^9, 3.840629986061574*^9, 3.840887311217792*^9},
 CellLabel->"Out[79]=",ExpressionUUID->"b77e140e-29bf-4593-96ad-ce427bd4f7ae"],

Cell[BoxData["finalCond1"], "Output",
 CellChangeTimes->{{3.783180112351337*^9, 3.7831801203649607`*^9}, {
   3.783180175183132*^9, 3.783180196289393*^9}, 3.783183087270569*^9, 
   3.783183332232533*^9, 3.7831834476329927`*^9, 3.783183540888785*^9, {
   3.783183626899014*^9, 3.7831836581651077`*^9}, 3.783348034815011*^9, 
   3.783539235871974*^9, 3.807219367023143*^9, {3.807219625153636*^9, 
   3.807219634290642*^9}, 3.8074525106183147`*^9, 3.807458831383298*^9, {
   3.8075588235944777`*^9, 3.80755882830112*^9}, 3.807797511433387*^9, 
   3.8078030041293707`*^9, 3.807816560821416*^9, 3.809007480214835*^9, 
   3.809199520266076*^9, 3.809199964401231*^9, 3.810590505076087*^9, 
   3.8107309883825293`*^9, 3.811690749567219*^9, 3.811693955403276*^9, 
   3.811702848886201*^9, 3.811703040821783*^9, 3.811793298968055*^9, 
   3.8118551534444523`*^9, 3.811855298864654*^9, 3.811973978620831*^9, 
   3.812024779941402*^9, 3.812194409490961*^9, 3.81220063843232*^9, 
   3.812200784468861*^9, 3.8122272585182123`*^9, 3.81228553513376*^9, 
   3.8124028689007597`*^9, 3.812480130766655*^9, 3.812490713159875*^9, 
   3.8124916834882*^9, 3.812491893134843*^9, 3.812550943180184*^9, 
   3.812744482968727*^9, 3.812808724568338*^9, 3.8129170726993093`*^9, 
   3.8130066274264307`*^9, 3.81306881025196*^9, 3.813069514831048*^9, 
   3.813089630407794*^9, 3.813176580944819*^9, 3.8131770931767483`*^9, 
   3.813253580329173*^9, 3.8133350816794777`*^9, 3.8133352619288807`*^9, 
   3.81817805516992*^9, 3.8182649822574673`*^9, 3.821289969468781*^9, 
   3.8246494906906137`*^9, 3.832073503175413*^9, 3.832155511226375*^9, 
   3.832176058250437*^9, 3.832176385697874*^9, 3.832529682270143*^9, 
   3.8326196874167957`*^9, 3.8344022407697573`*^9, 3.834581257279621*^9, 
   3.836067786320797*^9, 3.838490387401718*^9, 3.838490627525071*^9, 
   3.839078141087922*^9, 3.83924057954386*^9, 3.8399369596337023`*^9, {
   3.840287366519231*^9, 3.840287383000019*^9}, 3.840629448325033*^9, 
   3.8406296328164387`*^9, 3.840629986061574*^9, 3.840887311219336*^9},
 CellLabel->"Out[80]=",ExpressionUUID->"8fb4c07e-188c-44d1-a0d1-765348fc5558"]
}, Open  ]],

Cell[TextData[{
 "For the Bulmer\[CloseCurlyQuote]s inequality to hold, ",
 Cell[BoxData[
  FormBox[
   RowBox[{
    SubscriptBox["\[CapitalDelta]W", 
     RowBox[{"0", ",", "1"}]], ">", "1"}], TraditionalForm]],
  FormatType->"TraditionalForm",ExpressionUUID->
  "543509cf-e5b2-4652-a3d7-1aa63f465453"],
 " and ",
 Cell[BoxData[
  FormBox[
   RowBox[{"1", ">", 
    SubscriptBox["\[CapitalDelta]W", 
     RowBox[{"0", ",", "2"}]], ">", "0"}], TraditionalForm]],
  FormatType->"TraditionalForm",ExpressionUUID->
  "0fda8813-894d-41d9-b5b1-55b1151890b6"],
 ": This means that invader is spreading in patch 1 and is being purged in \
patch 2:"
}], "Text",
 CellChangeTimes->{{3.8212913475598307`*^9, 
  3.821291497312338*^9}},ExpressionUUID->"ad647f83-0b30-4da9-b98c-\
4e9a7a1f880f"]
}, Closed]],

Cell[CellGroupData[{

Cell["Stability analysis when only pollen disperses", "Subsubsection",
 CellChangeTimes->{{3.731148628577091*^9, 3.731148635436503*^9}, {
  3.7323459593694353`*^9, 3.732345989234517*^9}, {3.734273409958269*^9, 
  3.734273416560465*^9}, {3.734273492920156*^9, 3.734273496969154*^9}, {
  3.7829433848968163`*^9, 3.7829433852806263`*^9}, {3.783105167354033*^9, 
  3.78310518243742*^9}, {3.821375527161131*^9, 3.8213755344576683`*^9}, {
  3.821379415736829*^9, 
  3.8213794257223053`*^9}},ExpressionUUID->"d499f0e4-629a-4636-8b81-\
0315ac34a55d"],

Cell["\<\
So far, we have shown that the general Bulmer\[CloseCurlyQuote]s inequality \
represents the criterion for invasion under all three selection scenarios \
when migration occurs only via seed. Let us now examine the behavior under \
pollen dispersal. Jacobians when pollen disperses are given by:\
\>", "Text",
 CellChangeTimes->{{3.821380343978477*^9, 
  3.821380449130785*^9}},ExpressionUUID->"2f6a05ae-25fd-479c-92dc-\
1cdfa6627060"],

Cell[BoxData[{
 RowBox[{
  RowBox[{"matJ0Via", "=", 
   RowBox[{
    RowBox[{"simpleJ0Via", "/.", 
     RowBox[{"{", 
      RowBox[{
       RowBox[{
        RowBox[{"mP", "[", 
         RowBox[{"1", ",", "M"}], "]"}], "\[Rule]", "m1"}], ",", 
       RowBox[{
        RowBox[{"mP", "[", 
         RowBox[{"2", ",", "M"}], "]"}], "\[Rule]", "m2"}], ",", 
       RowBox[{
        RowBox[{"mS", "[", "1", "]"}], "\[Rule]", "0"}], ",", 
       RowBox[{
        RowBox[{"mS", "[", "2", "]"}], "\[Rule]", "0"}]}], "}"}]}], "//", 
    "FullSimplify"}]}], ";"}], "\[IndentingNewLine]", 
 RowBox[{
  RowBox[{"matJ0Fem", "=", 
   RowBox[{
    RowBox[{"simpleJ0Fem", "/.", 
     RowBox[{"{", 
      RowBox[{
       RowBox[{
        RowBox[{"mP", "[", 
         RowBox[{"1", ",", "M"}], "]"}], "\[Rule]", "m1"}], ",", 
       RowBox[{
        RowBox[{"mP", "[", 
         RowBox[{"2", ",", "M"}], "]"}], "\[Rule]", "m2"}], ",", 
       RowBox[{
        RowBox[{"mS", "[", "1", "]"}], "\[Rule]", "0"}], ",", 
       RowBox[{
        RowBox[{"mS", "[", "2", "]"}], "\[Rule]", "0"}]}], "}"}]}], "//", 
    "FullSimplify"}]}], ";"}], "\[IndentingNewLine]", 
 RowBox[{
  RowBox[{"matJ0Male", "=", 
   RowBox[{
    RowBox[{"simpleJ0Male", "/.", 
     RowBox[{"{", 
      RowBox[{
       RowBox[{
        RowBox[{"mP", "[", 
         RowBox[{"1", ",", "M"}], "]"}], "\[Rule]", "m1"}], ",", 
       RowBox[{
        RowBox[{"mP", "[", 
         RowBox[{"2", ",", "M"}], "]"}], "\[Rule]", "m2"}], ",", 
       RowBox[{
        RowBox[{"mS", "[", "1", "]"}], "\[Rule]", "0"}], ",", 
       RowBox[{
        RowBox[{"mS", "[", "2", "]"}], "\[Rule]", "0"}]}], "}"}]}], "//", 
    "FullSimplify"}]}], ";"}]}], "Input",
 CellChangeTimes->{{3.818184951833296*^9, 3.8181850548182096`*^9}, {
  3.818192996547864*^9, 3.818193016380328*^9}},
 CellLabel->"In[81]:=",ExpressionUUID->"42250d94-003b-4b7f-82f5-fa5f03e5317c"],

Cell["\<\
However, pollen dispersal requires us to re-parameterize not only selection \
terms of Jacobian elements but also migration terms. Applying the same \
approach as with seed dispersal, these elements will be:\
\>", "Text",
 CellChangeTimes->{{3.8212916565089006`*^9, 3.821291671836089*^9}, {
  3.8213804623388977`*^9, 
  3.8213805377484627`*^9}},ExpressionUUID->"37910f3d-083b-4a79-bfc2-\
ec23594c5357"],

Cell[CellGroupData[{

Cell[BoxData[{
 RowBox[{"deltaWVia", "=", 
  RowBox[{
   RowBox[{"Flatten", "[", 
    RowBox[{
     RowBox[{
      RowBox[{"Solve", "[", 
       RowBox[{
        RowBox[{"matJ0Via", "\[Equal]", 
         RowBox[{"(", GridBox[{
            {
             RowBox[{
              RowBox[{"(", 
               RowBox[{"1", "-", "M1"}], ")"}], "x1"}], 
             RowBox[{"M1", " ", "x1"}]},
            {
             RowBox[{"M2", " ", "x2"}], 
             RowBox[{
              RowBox[{"(", 
               RowBox[{"1", "-", "M2"}], ")"}], "x2"}]}
           }], ")"}]}], ",", 
        RowBox[{"{", 
         RowBox[{"x1", ",", "x2", ",", "M1", ",", "M2"}], "}"}]}], "]"}], "/.", 
      RowBox[{"{", 
       RowBox[{
        RowBox[{
         SubscriptBox["VAA", "1"], "\[Rule]", 
         SubscriptBox["wAA", "1"]}], ",", 
        RowBox[{
         SubscriptBox["VAa", "1"], "\[Rule]", 
         SubscriptBox["wAa", "1"]}], ",", 
        RowBox[{
         SubscriptBox["Vaa", "1"], "\[Rule]", 
         SubscriptBox["waa", "1"]}], ",", 
        RowBox[{
         SubscriptBox["VAA", "2"], "\[Rule]", 
         SubscriptBox["wAA", "2"]}], ",", 
        RowBox[{
         SubscriptBox["VAa", "2"], "\[Rule]", 
         SubscriptBox["wAa", "2"]}], ",", 
        RowBox[{
         SubscriptBox["Vaa", "2"], "\[Rule]", 
         SubscriptBox["waa", "2"]}]}], "}"}]}], "//", "FullSimplify"}], "]"}],
    "[", 
   RowBox[{"[", 
    RowBox[{"All", ",", "2"}], "]"}], "]"}]}], "\[IndentingNewLine]", 
 RowBox[{"deltaWFem", "=", 
  RowBox[{
   RowBox[{"Flatten", "[", 
    RowBox[{
     RowBox[{
      RowBox[{"Solve", "[", 
       RowBox[{
        RowBox[{"matJ0Fem", "\[Equal]", 
         RowBox[{"(", GridBox[{
            {
             RowBox[{
              RowBox[{"(", 
               RowBox[{"1", "-", "M1"}], ")"}], "x1"}], 
             RowBox[{"M1", " ", "x1"}]},
            {
             RowBox[{"M2", " ", "x2"}], 
             RowBox[{
              RowBox[{"(", 
               RowBox[{"1", "-", "M2"}], ")"}], "x2"}]}
           }], ")"}]}], ",", 
        RowBox[{"{", 
         RowBox[{"x1", ",", "x2", ",", "M1", ",", "M2"}], "}"}]}], "]"}], "/.", 
      RowBox[{"{", 
       RowBox[{
        RowBox[{
         SubscriptBox["WAA", 
          RowBox[{"1", ",", "F"}]], "\[Rule]", 
         SubscriptBox["wAA", "1"]}], ",", 
        RowBox[{
         SubscriptBox["WAa", 
          RowBox[{"1", ",", "F"}]], "\[Rule]", 
         SubscriptBox["wAa", "1"]}], ",", 
        RowBox[{
         SubscriptBox["Waa", 
          RowBox[{"1", ",", "F"}]], "\[Rule]", 
         SubscriptBox["waa", "1"]}], ",", 
        RowBox[{
         SubscriptBox["WAA", 
          RowBox[{"2", ",", "F"}]], "\[Rule]", 
         SubscriptBox["wAA", "2"]}], ",", 
        RowBox[{
         SubscriptBox["WAa", 
          RowBox[{"2", ",", "F"}]], "\[Rule]", 
         SubscriptBox["wAa", "2"]}], ",", 
        RowBox[{
         SubscriptBox["Waa", 
          RowBox[{"2", ",", "F"}]], "\[Rule]", 
         SubscriptBox["waa", "2"]}]}], "}"}]}], "//", "FullSimplify"}], "]"}],
    "[", 
   RowBox[{"[", 
    RowBox[{"All", ",", "2"}], "]"}], "]"}]}], "\[IndentingNewLine]", 
 RowBox[{"deltaWMale", "=", 
  RowBox[{
   RowBox[{"Flatten", "[", 
    RowBox[{
     RowBox[{
      RowBox[{"Solve", "[", 
       RowBox[{
        RowBox[{"matJ0Male", "\[Equal]", 
         RowBox[{"(", GridBox[{
            {
             RowBox[{
              RowBox[{"(", 
               RowBox[{"1", "-", "M1"}], ")"}], "x1"}], 
             RowBox[{"M1", " ", "x1"}]},
            {
             RowBox[{"M2", " ", "x2"}], 
             RowBox[{
              RowBox[{"(", 
               RowBox[{"1", "-", "M2"}], ")"}], "x2"}]}
           }], ")"}]}], ",", 
        RowBox[{"{", 
         RowBox[{"x1", ",", "x2", ",", "M1", ",", "M2"}], "}"}]}], "]"}], "/.", 
      RowBox[{"{", 
       RowBox[{
        RowBox[{
         SubscriptBox["WAA", 
          RowBox[{"1", ",", "M"}]], "\[Rule]", 
         SubscriptBox["wAA", "1"]}], ",", 
        RowBox[{
         SubscriptBox["WAa", 
          RowBox[{"1", ",", "M"}]], "\[Rule]", 
         SubscriptBox["wAa", "1"]}], ",", 
        RowBox[{
         SubscriptBox["Waa", 
          RowBox[{"1", ",", "M"}]], "\[Rule]", 
         SubscriptBox["waa", "1"]}], ",", 
        RowBox[{
         SubscriptBox["WAA", 
          RowBox[{"2", ",", "M"}]], "\[Rule]", 
         SubscriptBox["wAA", "2"]}], ",", 
        RowBox[{
         SubscriptBox["WAa", 
          RowBox[{"2", ",", "M"}]], "\[Rule]", 
         SubscriptBox["wAa", "2"]}], ",", 
        RowBox[{
         SubscriptBox["Waa", 
          RowBox[{"2", ",", "M"}]], "\[Rule]", 
         SubscriptBox["waa", "2"]}]}], "}"}]}], "//", "FullSimplify"}], "]"}],
    "[", 
   RowBox[{"[", 
    RowBox[{"All", ",", "2"}], "]"}], "]"}]}]}], "Input",
 CellChangeTimes->CompressedData["
1:eJwdyk8oQwEAx/FFauNgKQdNGTW5jHIYIvWGsq3Wm8WktFojRf61YrZWhIXa
wWFRtgMvjpId/DeLZrWa1bKRNWG21lu0sgMb3u8dvn0u32rdRM9QAYfDETBB
rqNJvDVNE52WjBa2U0rbKSO5KrPD3PyTF3ZVhQPQSVLqM8brD3kvdGh4o/BF
3zIOG9LdFvjTtsT6WSxehKHD7WVIHMsuIGU3st5ekWXnjJLsZjn8dcVE8MFz
VAt5ppnEJeOz7z0FUyNkHpq/eH9Qmq8scjNyI34e5I8pO6CrMKeANbE7FdSn
tWr2W+f0Q2lQMwCdr3wtrDcQrBbpgREarDETvE8GfDDUSvlhdHfyEerC+ig0
S4Jx+CasoKFcNNjsYTT591nr+vbkK7M0sZEUKqA7GifhibdUBSNJpRVqUo02
SMcEiTXGKd8c687wTQYulGS/4T/qrPFs
  "],
 CellLabel->"In[84]:=",ExpressionUUID->"ba30771a-117b-4718-9b2d-4400684fa7a6"],

Cell[BoxData[
 RowBox[{"{", 
  RowBox[{
   FractionBox[
    RowBox[{
     SubscriptBox["wAa", "1"], "-", 
     RowBox[{"F", " ", 
      SubscriptBox["wAa", "1"]}], "+", 
     RowBox[{"F", " ", 
      SubscriptBox["wAA", "1"]}]}], 
    SubscriptBox["waa", "1"]], ",", 
   FractionBox[
    RowBox[{
     SubscriptBox["wAa", "2"], "-", 
     RowBox[{"F", " ", 
      SubscriptBox["wAa", "2"]}], "+", 
     RowBox[{"F", " ", 
      SubscriptBox["wAA", "2"]}]}], 
    SubscriptBox["waa", "2"]], ",", 
   FractionBox[
    RowBox[{
     RowBox[{"(", 
      RowBox[{
       RowBox[{"-", "1"}], "+", "F"}], ")"}], " ", "m1", " ", 
     SubscriptBox["wAa", "1"]}], 
    RowBox[{
     RowBox[{"2", " ", 
      RowBox[{"(", 
       RowBox[{
        RowBox[{"-", "1"}], "+", 
        SuperscriptBox["F", "2"]}], ")"}], " ", 
      SubscriptBox["wAa", "1"]}], "-", 
     RowBox[{"2", " ", "F", " ", 
      RowBox[{"(", 
       RowBox[{"1", "+", "F"}], ")"}], " ", 
      SubscriptBox["wAA", "1"]}]}]], ",", 
   FractionBox[
    RowBox[{
     RowBox[{"(", 
      RowBox[{
       RowBox[{"-", "1"}], "+", "F"}], ")"}], " ", "m2", " ", 
     SubscriptBox["wAa", "2"]}], 
    RowBox[{
     RowBox[{"2", " ", 
      RowBox[{"(", 
       RowBox[{
        RowBox[{"-", "1"}], "+", 
        SuperscriptBox["F", "2"]}], ")"}], " ", 
      SubscriptBox["wAa", "2"]}], "-", 
     RowBox[{"2", " ", "F", " ", 
      RowBox[{"(", 
       RowBox[{"1", "+", "F"}], ")"}], " ", 
      SubscriptBox["wAA", "2"]}]}]]}], "}"}]], "Output",
 CellChangeTimes->{{3.818185085285758*^9, 3.818185102856123*^9}, {
   3.818185135319132*^9, 3.818185149067637*^9}, 3.818185202321898*^9, {
   3.818185240726536*^9, 3.8181852577890387`*^9}, 3.818185294390789*^9, {
   3.818185416562767*^9, 3.8181854290613728`*^9}, 3.818185472013749*^9, {
   3.818249342843767*^9, 3.8182493949340153`*^9}, 3.818249786675282*^9, {
   3.818249839750992*^9, 3.818249855358348*^9}, {3.8182509119046507`*^9, 
   3.818250925019019*^9}, 3.8182511014142*^9, {3.818251232663796*^9, 
   3.818251252671582*^9}, {3.8182513009371643`*^9, 3.818251317942402*^9}, 
   3.81825176457524*^9, {3.818252444012601*^9, 3.818252461677986*^9}, 
   3.818252598601989*^9, 3.8182539315310926`*^9, {3.8182582423431273`*^9, 
   3.8182582640772038`*^9}, {3.818258416471442*^9, 3.8182584250469723`*^9}, {
   3.8182584773977423`*^9, 3.8182585106710176`*^9}, 3.818258862243145*^9, {
   3.818258973183667*^9, 3.818259040628989*^9}, 3.818259107524069*^9, {
   3.8182591457484093`*^9, 3.818259155385449*^9}, 3.8182591947863083`*^9, 
   3.818259370945566*^9, {3.818259408506282*^9, 3.818259432114574*^9}, {
   3.8182600493222933`*^9, 3.818260070119541*^9}, {3.818260183406227*^9, 
   3.818260204170084*^9}, {3.8182602635204678`*^9, 3.818260321779087*^9}, 
   3.818261667926927*^9, 3.81826300650905*^9, 3.821289960223576*^9, 
   3.821292121378943*^9, 3.821292174827044*^9, {3.8212926061394453`*^9, 
   3.8212926582158318`*^9}, {3.821297476972992*^9, 3.821297487854653*^9}, {
   3.821297561572976*^9, 3.8212975785890923`*^9}, {3.821297613843173*^9, 
   3.821297629115864*^9}, 3.821299990419486*^9, 3.821363831594681*^9, 
   3.821363874182537*^9, 3.821379439103118*^9, 3.821441655355113*^9, 
   3.824649491149477*^9, 3.832073503773332*^9, 3.8321555116663113`*^9, 
   3.832176058872765*^9, 3.832176386316308*^9, 3.832529682754121*^9, 
   3.832619687821702*^9, 3.834402241200931*^9, 3.8345812577574873`*^9, 
   3.836067786751583*^9, 3.8384903879431*^9, 3.838490628087537*^9, 
   3.839078141507423*^9, 3.839240579969892*^9, 3.839936960047418*^9, {
   3.8402873669222603`*^9, 3.840287383405859*^9}, 3.840629448753705*^9, 
   3.840629633272546*^9, 3.840629986469153*^9, 3.840887311642006*^9},
 CellLabel->"Out[84]=",ExpressionUUID->"3b562c96-6208-48fa-934a-2eea5c521869"],

Cell[BoxData[
 RowBox[{"{", 
  RowBox[{
   FractionBox[
    RowBox[{
     RowBox[{
      RowBox[{"-", 
       RowBox[{"(", 
        RowBox[{
         RowBox[{"-", "1"}], "+", "F"}], ")"}]}], " ", 
      RowBox[{"(", 
       RowBox[{
        SubscriptBox["waa", "1"], "+", 
        RowBox[{
         RowBox[{"(", 
          RowBox[{"1", "+", 
           RowBox[{"3", " ", "F"}]}], ")"}], " ", 
         SubscriptBox["wAa", "1"]}]}], ")"}]}], "+", 
     RowBox[{"F", " ", 
      RowBox[{"(", 
       RowBox[{"1", "+", 
        RowBox[{"3", " ", "F"}]}], ")"}], " ", 
      SubscriptBox["wAA", "1"]}]}], 
    RowBox[{"2", " ", 
     RowBox[{"(", 
      RowBox[{"1", "+", "F"}], ")"}], " ", 
     SubscriptBox["waa", "1"]}]], ",", 
   FractionBox[
    RowBox[{
     RowBox[{
      RowBox[{"-", 
       RowBox[{"(", 
        RowBox[{
         RowBox[{"-", "1"}], "+", "F"}], ")"}]}], " ", 
      RowBox[{"(", 
       RowBox[{
        SubscriptBox["waa", "2"], "+", 
        RowBox[{
         RowBox[{"(", 
          RowBox[{"1", "+", 
           RowBox[{"3", " ", "F"}]}], ")"}], " ", 
         SubscriptBox["wAa", "2"]}]}], ")"}]}], "+", 
     RowBox[{"F", " ", 
      RowBox[{"(", 
       RowBox[{"1", "+", 
        RowBox[{"3", " ", "F"}]}], ")"}], " ", 
      SubscriptBox["wAA", "2"]}]}], 
    RowBox[{"2", " ", 
     RowBox[{"(", 
      RowBox[{"1", "+", "F"}], ")"}], " ", 
     SubscriptBox["waa", "2"]}]], ",", 
   FractionBox[
    RowBox[{
     RowBox[{"(", 
      RowBox[{
       RowBox[{"-", "1"}], "+", "F"}], ")"}], " ", "m1", " ", 
     SubscriptBox["waa", "1"]}], 
    RowBox[{
     RowBox[{
      RowBox[{"(", 
       RowBox[{
        RowBox[{"-", "1"}], "+", "F"}], ")"}], " ", 
      SubscriptBox["waa", "1"]}], "+", 
     RowBox[{
      RowBox[{"(", 
       RowBox[{"1", "+", 
        RowBox[{"3", " ", "F"}]}], ")"}], " ", 
      RowBox[{"(", 
       RowBox[{
        RowBox[{
         RowBox[{"(", 
          RowBox[{
           RowBox[{"-", "1"}], "+", "F"}], ")"}], " ", 
         SubscriptBox["wAa", "1"]}], "-", 
        RowBox[{"F", " ", 
         SubscriptBox["wAA", "1"]}]}], ")"}]}]}]], ",", 
   FractionBox[
    RowBox[{
     RowBox[{"(", 
      RowBox[{
       RowBox[{"-", "1"}], "+", "F"}], ")"}], " ", "m2", " ", 
     SubscriptBox["waa", "2"]}], 
    RowBox[{
     RowBox[{
      RowBox[{"(", 
       RowBox[{
        RowBox[{"-", "1"}], "+", "F"}], ")"}], " ", 
      SubscriptBox["waa", "2"]}], "+", 
     RowBox[{
      RowBox[{"(", 
       RowBox[{"1", "+", 
        RowBox[{"3", " ", "F"}]}], ")"}], " ", 
      RowBox[{"(", 
       RowBox[{
        RowBox[{
         RowBox[{"(", 
          RowBox[{
           RowBox[{"-", "1"}], "+", "F"}], ")"}], " ", 
         SubscriptBox["wAa", "2"]}], "-", 
        RowBox[{"F", " ", 
         SubscriptBox["wAA", "2"]}]}], ")"}]}]}]]}], "}"}]], "Output",
 CellChangeTimes->{{3.818185085285758*^9, 3.818185102856123*^9}, {
   3.818185135319132*^9, 3.818185149067637*^9}, 3.818185202321898*^9, {
   3.818185240726536*^9, 3.8181852577890387`*^9}, 3.818185294390789*^9, {
   3.818185416562767*^9, 3.8181854290613728`*^9}, 3.818185472013749*^9, {
   3.818249342843767*^9, 3.8182493949340153`*^9}, 3.818249786675282*^9, {
   3.818249839750992*^9, 3.818249855358348*^9}, {3.8182509119046507`*^9, 
   3.818250925019019*^9}, 3.8182511014142*^9, {3.818251232663796*^9, 
   3.818251252671582*^9}, {3.8182513009371643`*^9, 3.818251317942402*^9}, 
   3.81825176457524*^9, {3.818252444012601*^9, 3.818252461677986*^9}, 
   3.818252598601989*^9, 3.8182539315310926`*^9, {3.8182582423431273`*^9, 
   3.8182582640772038`*^9}, {3.818258416471442*^9, 3.8182584250469723`*^9}, {
   3.8182584773977423`*^9, 3.8182585106710176`*^9}, 3.818258862243145*^9, {
   3.818258973183667*^9, 3.818259040628989*^9}, 3.818259107524069*^9, {
   3.8182591457484093`*^9, 3.818259155385449*^9}, 3.8182591947863083`*^9, 
   3.818259370945566*^9, {3.818259408506282*^9, 3.818259432114574*^9}, {
   3.8182600493222933`*^9, 3.818260070119541*^9}, {3.818260183406227*^9, 
   3.818260204170084*^9}, {3.8182602635204678`*^9, 3.818260321779087*^9}, 
   3.818261667926927*^9, 3.81826300650905*^9, 3.821289960223576*^9, 
   3.821292121378943*^9, 3.821292174827044*^9, {3.8212926061394453`*^9, 
   3.8212926582158318`*^9}, {3.821297476972992*^9, 3.821297487854653*^9}, {
   3.821297561572976*^9, 3.8212975785890923`*^9}, {3.821297613843173*^9, 
   3.821297629115864*^9}, 3.821299990419486*^9, 3.821363831594681*^9, 
   3.821363874182537*^9, 3.821379439103118*^9, 3.821441655355113*^9, 
   3.824649491149477*^9, 3.832073503773332*^9, 3.8321555116663113`*^9, 
   3.832176058872765*^9, 3.832176386316308*^9, 3.832529682754121*^9, 
   3.832619687821702*^9, 3.834402241200931*^9, 3.8345812577574873`*^9, 
   3.836067786751583*^9, 3.8384903879431*^9, 3.838490628087537*^9, 
   3.839078141507423*^9, 3.839240579969892*^9, 3.839936960047418*^9, {
   3.8402873669222603`*^9, 3.840287383405859*^9}, 3.840629448753705*^9, 
   3.840629633272546*^9, 3.840629986469153*^9, 3.8408873117788677`*^9},
 CellLabel->"Out[85]=",ExpressionUUID->"17650e75-bd2b-4f75-bfb4-237417a889a6"],

Cell[BoxData[
 RowBox[{"{", 
  RowBox[{
   FractionBox[
    RowBox[{
     RowBox[{
      RowBox[{"(", 
       RowBox[{
        RowBox[{"-", "1"}], "+", "F"}], ")"}], " ", 
      RowBox[{"(", 
       RowBox[{
        RowBox[{"-", "1"}], "+", "m1"}], ")"}], " ", 
      SubscriptBox["waa", "2"], " ", 
      RowBox[{"(", 
       RowBox[{
        RowBox[{
         RowBox[{"-", 
          RowBox[{"(", 
           RowBox[{
            RowBox[{"-", "1"}], "+", "F"}], ")"}]}], " ", 
         SubscriptBox["wAa", "1"]}], "+", 
        RowBox[{"F", " ", 
         SubscriptBox["wAA", "1"]}]}], ")"}]}], "+", 
     RowBox[{
      SubscriptBox["waa", "1"], " ", 
      RowBox[{"(", 
       RowBox[{
        RowBox[{
         RowBox[{"(", 
          RowBox[{"1", "+", 
           RowBox[{"3", " ", "F"}]}], ")"}], " ", 
         SubscriptBox["waa", "2"]}], "+", 
        RowBox[{
         RowBox[{"(", 
          RowBox[{
           RowBox[{"-", "1"}], "+", "F"}], ")"}], " ", "m1", " ", 
         RowBox[{"(", 
          RowBox[{
           RowBox[{
            RowBox[{"(", 
             RowBox[{
              RowBox[{"-", "1"}], "+", "F"}], ")"}], " ", 
            SubscriptBox["wAa", "2"]}], "-", 
           RowBox[{"F", " ", 
            SubscriptBox["wAA", "2"]}]}], ")"}]}]}], ")"}]}]}], 
    RowBox[{"2", " ", 
     RowBox[{"(", 
      RowBox[{"1", "+", "F"}], ")"}], " ", 
     SubscriptBox["waa", "1"], " ", 
     SubscriptBox["waa", "2"]}]], ",", 
   FractionBox[
    RowBox[{
     RowBox[{
      RowBox[{"(", 
       RowBox[{
        RowBox[{"-", "1"}], "+", "F"}], ")"}], " ", "m2", " ", 
      SubscriptBox["waa", "2"], " ", 
      RowBox[{"(", 
       RowBox[{
        RowBox[{
         RowBox[{"(", 
          RowBox[{
           RowBox[{"-", "1"}], "+", "F"}], ")"}], " ", 
         SubscriptBox["wAa", "1"]}], "-", 
        RowBox[{"F", " ", 
         SubscriptBox["wAA", "1"]}]}], ")"}]}], "+", 
     RowBox[{
      SubscriptBox["waa", "1"], " ", 
      RowBox[{"(", 
       RowBox[{
        RowBox[{
         RowBox[{"(", 
          RowBox[{"1", "+", 
           RowBox[{"3", " ", "F"}]}], ")"}], " ", 
         SubscriptBox["waa", "2"]}], "-", 
        RowBox[{
         RowBox[{"(", 
          RowBox[{
           RowBox[{"-", "1"}], "+", "F"}], ")"}], " ", 
         RowBox[{"(", 
          RowBox[{
           RowBox[{"-", "1"}], "+", "m2"}], ")"}], " ", 
         RowBox[{"(", 
          RowBox[{
           RowBox[{
            RowBox[{"(", 
             RowBox[{
              RowBox[{"-", "1"}], "+", "F"}], ")"}], " ", 
            SubscriptBox["wAa", "2"]}], "-", 
           RowBox[{"F", " ", 
            SubscriptBox["wAA", "2"]}]}], ")"}]}]}], ")"}]}]}], 
    RowBox[{"2", " ", 
     RowBox[{"(", 
      RowBox[{"1", "+", "F"}], ")"}], " ", 
     SubscriptBox["waa", "1"], " ", 
     SubscriptBox["waa", "2"]}]], ",", 
   FractionBox[
    RowBox[{
     RowBox[{"(", 
      RowBox[{
       RowBox[{"-", "1"}], "+", "F"}], ")"}], " ", "m1", " ", 
     SubscriptBox["waa", "1"], " ", 
     RowBox[{"(", 
      RowBox[{
       RowBox[{
        RowBox[{"(", 
         RowBox[{
          RowBox[{"-", "1"}], "+", "F"}], ")"}], " ", 
        SubscriptBox["wAa", "2"]}], "-", 
       RowBox[{"F", " ", 
        SubscriptBox["wAA", "2"]}]}], ")"}]}], 
    RowBox[{
     RowBox[{
      RowBox[{"(", 
       RowBox[{
        RowBox[{"-", "1"}], "+", "F"}], ")"}], " ", 
      RowBox[{"(", 
       RowBox[{
        RowBox[{"-", "1"}], "+", "m1"}], ")"}], " ", 
      SubscriptBox["waa", "2"], " ", 
      RowBox[{"(", 
       RowBox[{
        RowBox[{
         RowBox[{"-", 
          RowBox[{"(", 
           RowBox[{
            RowBox[{"-", "1"}], "+", "F"}], ")"}]}], " ", 
         SubscriptBox["wAa", "1"]}], "+", 
        RowBox[{"F", " ", 
         SubscriptBox["wAA", "1"]}]}], ")"}]}], "+", 
     RowBox[{
      SubscriptBox["waa", "1"], " ", 
      RowBox[{"(", 
       RowBox[{
        RowBox[{
         RowBox[{"(", 
          RowBox[{"1", "+", 
           RowBox[{"3", " ", "F"}]}], ")"}], " ", 
         SubscriptBox["waa", "2"]}], "+", 
        RowBox[{
         RowBox[{"(", 
          RowBox[{
           RowBox[{"-", "1"}], "+", "F"}], ")"}], " ", "m1", " ", 
         RowBox[{"(", 
          RowBox[{
           RowBox[{
            RowBox[{"(", 
             RowBox[{
              RowBox[{"-", "1"}], "+", "F"}], ")"}], " ", 
            SubscriptBox["wAa", "2"]}], "-", 
           RowBox[{"F", " ", 
            SubscriptBox["wAA", "2"]}]}], ")"}]}]}], ")"}]}]}]], ",", 
   FractionBox[
    RowBox[{
     RowBox[{"(", 
      RowBox[{
       RowBox[{"-", "1"}], "+", "F"}], ")"}], " ", "m2", " ", 
     SubscriptBox["waa", "2"], " ", 
     RowBox[{"(", 
      RowBox[{
       RowBox[{
        RowBox[{"(", 
         RowBox[{
          RowBox[{"-", "1"}], "+", "F"}], ")"}], " ", 
        SubscriptBox["wAa", "1"]}], "-", 
       RowBox[{"F", " ", 
        SubscriptBox["wAA", "1"]}]}], ")"}]}], 
    RowBox[{
     RowBox[{
      RowBox[{"(", 
       RowBox[{
        RowBox[{"-", "1"}], "+", "F"}], ")"}], " ", "m2", " ", 
      SubscriptBox["waa", "2"], " ", 
      RowBox[{"(", 
       RowBox[{
        RowBox[{
         RowBox[{"(", 
          RowBox[{
           RowBox[{"-", "1"}], "+", "F"}], ")"}], " ", 
         SubscriptBox["wAa", "1"]}], "-", 
        RowBox[{"F", " ", 
         SubscriptBox["wAA", "1"]}]}], ")"}]}], "+", 
     RowBox[{
      SubscriptBox["waa", "1"], " ", 
      RowBox[{"(", 
       RowBox[{
        RowBox[{
         RowBox[{"(", 
          RowBox[{"1", "+", 
           RowBox[{"3", " ", "F"}]}], ")"}], " ", 
         SubscriptBox["waa", "2"]}], "-", 
        RowBox[{
         RowBox[{"(", 
          RowBox[{
           RowBox[{"-", "1"}], "+", "F"}], ")"}], " ", 
         RowBox[{"(", 
          RowBox[{
           RowBox[{"-", "1"}], "+", "m2"}], ")"}], " ", 
         RowBox[{"(", 
          RowBox[{
           RowBox[{
            RowBox[{"(", 
             RowBox[{
              RowBox[{"-", "1"}], "+", "F"}], ")"}], " ", 
            SubscriptBox["wAa", "2"]}], "-", 
           RowBox[{"F", " ", 
            SubscriptBox["wAA", "2"]}]}], ")"}]}]}], ")"}]}]}]]}], 
  "}"}]], "Output",
 CellChangeTimes->{{3.818185085285758*^9, 3.818185102856123*^9}, {
   3.818185135319132*^9, 3.818185149067637*^9}, 3.818185202321898*^9, {
   3.818185240726536*^9, 3.8181852577890387`*^9}, 3.818185294390789*^9, {
   3.818185416562767*^9, 3.8181854290613728`*^9}, 3.818185472013749*^9, {
   3.818249342843767*^9, 3.8182493949340153`*^9}, 3.818249786675282*^9, {
   3.818249839750992*^9, 3.818249855358348*^9}, {3.8182509119046507`*^9, 
   3.818250925019019*^9}, 3.8182511014142*^9, {3.818251232663796*^9, 
   3.818251252671582*^9}, {3.8182513009371643`*^9, 3.818251317942402*^9}, 
   3.81825176457524*^9, {3.818252444012601*^9, 3.818252461677986*^9}, 
   3.818252598601989*^9, 3.8182539315310926`*^9, {3.8182582423431273`*^9, 
   3.8182582640772038`*^9}, {3.818258416471442*^9, 3.8182584250469723`*^9}, {
   3.8182584773977423`*^9, 3.8182585106710176`*^9}, 3.818258862243145*^9, {
   3.818258973183667*^9, 3.818259040628989*^9}, 3.818259107524069*^9, {
   3.8182591457484093`*^9, 3.818259155385449*^9}, 3.8182591947863083`*^9, 
   3.818259370945566*^9, {3.818259408506282*^9, 3.818259432114574*^9}, {
   3.8182600493222933`*^9, 3.818260070119541*^9}, {3.818260183406227*^9, 
   3.818260204170084*^9}, {3.8182602635204678`*^9, 3.818260321779087*^9}, 
   3.818261667926927*^9, 3.81826300650905*^9, 3.821289960223576*^9, 
   3.821292121378943*^9, 3.821292174827044*^9, {3.8212926061394453`*^9, 
   3.8212926582158318`*^9}, {3.821297476972992*^9, 3.821297487854653*^9}, {
   3.821297561572976*^9, 3.8212975785890923`*^9}, {3.821297613843173*^9, 
   3.821297629115864*^9}, 3.821299990419486*^9, 3.821363831594681*^9, 
   3.821363874182537*^9, 3.821379439103118*^9, 3.821441655355113*^9, 
   3.824649491149477*^9, 3.832073503773332*^9, 3.8321555116663113`*^9, 
   3.832176058872765*^9, 3.832176386316308*^9, 3.832529682754121*^9, 
   3.832619687821702*^9, 3.834402241200931*^9, 3.8345812577574873`*^9, 
   3.836067786751583*^9, 3.8384903879431*^9, 3.838490628087537*^9, 
   3.839078141507423*^9, 3.839240579969892*^9, 3.839936960047418*^9, {
   3.8402873669222603`*^9, 3.840287383405859*^9}, 3.840629448753705*^9, 
   3.840629633272546*^9, 3.840629986469153*^9, 3.840887312211657*^9},
 CellLabel->"Out[86]=",ExpressionUUID->"0bc73310-f6b9-4189-886a-e8cad784bb8c"]
}, Open  ]],

Cell["\<\
For the general Bulmer\[CloseCurlyQuote]s inequality to hold for scenarios \
with pollen dispersal,  one has to prove that selection terms (i.e., x1 and \
x2) ensure the spread of allele in patch 1 and purging in patch 2, and that \
effective migration rates (i.e., M1 and M2) take values between 0 and 1/2. \
While the latter condition is true in all three cases, the former does not \
strictly holds in the case of male sexual selection. More formally:\
\>", "Text",
 CellChangeTimes->{{3.821291676501875*^9, 3.821291748557374*^9}, {
  3.821291805358664*^9, 3.821291805878284*^9}, {3.8213805480364923`*^9, 
  3.8213807212077837`*^9}},ExpressionUUID->"951388d5-e381-4ffe-8e45-\
27d934550524"],

Cell[CellGroupData[{

Cell[BoxData[
 RowBox[{
  RowBox[{"(*", " ", 
   RowBox[{"for", " ", "viability", " ", "selection"}], " ", "*)"}], 
  "\[IndentingNewLine]", 
  RowBox[{
   RowBox[{"Reduce", "[", 
    RowBox[{
     RowBox[{
      RowBox[{"deltaWVia", "[", 
       RowBox[{"[", "1", "]"}], "]"}], ">", "1"}], "&&", 
     RowBox[{
      RowBox[{"1", "/", "2"}], "\[GreaterEqual]", "m1", "\[GreaterEqual]", 
      "0"}], "&&", 
     RowBox[{
      RowBox[{"1", "/", "2"}], "\[GreaterEqual]", "m2", "\[GreaterEqual]", 
      "0"}], "&&", 
     RowBox[{"1", ">", "F", ">", "0"}], "&&", 
     RowBox[{
      SubscriptBox["wAA", "1"], ">", 
      SubscriptBox["wAa", "1"], ">", 
      SubscriptBox["waa", "1"], ">", "0"}], "&&", 
     RowBox[{"0", "<", 
      SubscriptBox["wAA", "2"], "<", 
      SubscriptBox["wAa", "2"], "<", 
      SubscriptBox["waa", "2"]}]}], "]"}], "\[IndentingNewLine]", 
   RowBox[{"Reduce", "[", 
    RowBox[{
     RowBox[{"1", ">", 
      RowBox[{"deltaWVia", "[", 
       RowBox[{"[", "2", "]"}], "]"}], ">", "0"}], "&&", 
     RowBox[{
      RowBox[{"1", "/", "2"}], "\[GreaterEqual]", "m1", "\[GreaterEqual]", 
      "0"}], "&&", 
     RowBox[{
      RowBox[{"1", "/", "2"}], "\[GreaterEqual]", "m2", "\[GreaterEqual]", 
      "0"}], "&&", 
     RowBox[{"1", ">", "F", ">", "0"}], "&&", 
     RowBox[{
      SubscriptBox["wAA", "1"], ">", 
      SubscriptBox["wAa", "1"], ">", 
      SubscriptBox["waa", "1"], ">", "0"}], "&&", 
     RowBox[{"0", "<", 
      SubscriptBox["wAA", "2"], "<", 
      SubscriptBox["wAa", "2"], "<", 
      SubscriptBox["waa", "2"]}]}], "]"}], "\[IndentingNewLine]", 
   RowBox[{"Reduce", "[", 
    RowBox[{
     RowBox[{"1", ">", 
      RowBox[{"deltaWVia", "[", 
       RowBox[{"[", "3", "]"}], "]"}], ">", "0"}], "&&", 
     RowBox[{
      RowBox[{"1", "/", "2"}], "\[GreaterEqual]", "m1", "\[GreaterEqual]", 
      "0"}], "&&", 
     RowBox[{
      RowBox[{"1", "/", "2"}], "\[GreaterEqual]", "m2", "\[GreaterEqual]", 
      "0"}], "&&", 
     RowBox[{"1", ">", "F", ">", "0"}], "&&", 
     RowBox[{
      SubscriptBox["wAA", "1"], ">", 
      SubscriptBox["wAa", "1"], ">", 
      SubscriptBox["waa", "1"], ">", "0"}], "&&", 
     RowBox[{"0", "<", 
      SubscriptBox["wAA", "2"], "<", 
      SubscriptBox["wAa", "2"], "<", 
      SubscriptBox["waa", "2"]}]}], "]"}], "\[IndentingNewLine]", 
   RowBox[{"Reduce", "[", 
    RowBox[{
     RowBox[{"1", ">", 
      RowBox[{"deltaWVia", "[", 
       RowBox[{"[", "4", "]"}], "]"}], ">", "0"}], "&&", 
     RowBox[{
      RowBox[{"1", "/", "2"}], "\[GreaterEqual]", "m1", "\[GreaterEqual]", 
      "0"}], "&&", 
     RowBox[{
      RowBox[{"1", "/", "2"}], "\[GreaterEqual]", "m2", "\[GreaterEqual]", 
      "0"}], "&&", 
     RowBox[{"1", ">", "F", ">", "0"}], "&&", 
     RowBox[{
      SubscriptBox["wAA", "1"], ">", 
      SubscriptBox["wAa", "1"], ">", 
      SubscriptBox["waa", "1"], ">", "0"}], "&&", 
     RowBox[{"0", "<", 
      SubscriptBox["wAA", "2"], "<", 
      SubscriptBox["wAa", "2"], "<", 
      SubscriptBox["waa", "2"]}]}], "]"}]}]}]], "Input",
 CellChangeTimes->{{3.818249411117515*^9, 3.8182494562669363`*^9}, {
   3.818250027558832*^9, 3.8182500497513247`*^9}, {3.818250092784155*^9, 
   3.8182501714330397`*^9}, {3.818250211818625*^9, 3.818250216665184*^9}, 
   3.8182502841159887`*^9, {3.8212917949995317`*^9, 3.8212917969259644`*^9}, {
   3.821379499243885*^9, 3.8213795203726597`*^9}, {3.8213807288658733`*^9, 
   3.821380741048292*^9}},
 CellLabel->"In[87]:=",ExpressionUUID->"39fd3073-16c6-427e-834e-5d0ed74d1b1d"],

Cell[BoxData[
 RowBox[{
  RowBox[{"0", "\[LessEqual]", "m1", "\[LessEqual]", 
   FractionBox["1", "2"]}], "&&", 
  RowBox[{"0", "\[LessEqual]", "m2", "\[LessEqual]", 
   FractionBox["1", "2"]}], "&&", 
  RowBox[{
   SubscriptBox["wAa", "1"], ">", "0"}], "&&", 
  RowBox[{"0", "<", 
   SubscriptBox["waa", "1"], "<", 
   SubscriptBox["wAa", "1"]}], "&&", 
  RowBox[{
   SubscriptBox["wAA", "1"], ">", 
   SubscriptBox["wAa", "1"]}], "&&", 
  RowBox[{"0", "<", "F", "<", "1"}], "&&", 
  RowBox[{
   SubscriptBox["waa", "2"], ">", "0"}], "&&", 
  RowBox[{"0", "<", 
   SubscriptBox["wAa", "2"], "<", 
   SubscriptBox["waa", "2"]}], "&&", 
  RowBox[{"0", "<", 
   SubscriptBox["wAA", "2"], "<", 
   SubscriptBox["wAa", "2"]}]}]], "Output",
 CellChangeTimes->{{3.818249414734898*^9, 3.818249456864931*^9}, 
   3.818249878562413*^9, {3.818250039198832*^9, 3.818250050324616*^9}, {
   3.8182500934806423`*^9, 3.818250098485074*^9}, {3.81825013028199*^9, 
   3.8182501721819143`*^9}, 3.818250217402055*^9, 3.8182513227021847`*^9, 
   3.818252506291258*^9, 3.818252609842658*^9, 3.818253692090444*^9, 
   3.818253933600626*^9, 3.818260090359147*^9, {3.818260189382031*^9, 
   3.818260218242608*^9}, 3.8182618574792843`*^9, 3.818263008347937*^9, 
   3.821289960903715*^9, 3.821291537106679*^9, 3.821291797433599*^9, 
   3.821292127181986*^9, 3.821292177064825*^9, 3.821292669356113*^9, 
   3.821363892412765*^9, 3.8213795207803993`*^9, 3.821380741586693*^9, 
   3.821441658735523*^9, 3.8246494918129168`*^9, 3.832073504382636*^9, 
   3.832155512259997*^9, 3.832176059929594*^9, 3.832176387100316*^9, 
   3.832529683484462*^9, 3.8326196884278593`*^9, 3.834402241820794*^9, 
   3.834581258528295*^9, 3.8360677873928843`*^9, 3.838490388747501*^9, 
   3.838490628906125*^9, 3.8390781421161213`*^9, 3.839240580570718*^9, 
   3.839936960632236*^9, {3.840287367512912*^9, 3.840287383993249*^9}, 
   3.840629449418346*^9, 3.840629633882155*^9, 3.8406299870687447`*^9, 
   3.8408873122453337`*^9},
 CellLabel->"Out[87]=",ExpressionUUID->"b965921d-37bb-4e8e-b15b-25c204932683"],

Cell[BoxData[
 RowBox[{
  RowBox[{"0", "\[LessEqual]", "m1", "\[LessEqual]", 
   FractionBox["1", "2"]}], "&&", 
  RowBox[{"0", "\[LessEqual]", "m2", "\[LessEqual]", 
   FractionBox["1", "2"]}], "&&", 
  RowBox[{
   SubscriptBox["wAa", "1"], ">", "0"}], "&&", 
  RowBox[{"0", "<", 
   SubscriptBox["waa", "1"], "<", 
   SubscriptBox["wAa", "1"]}], "&&", 
  RowBox[{
   SubscriptBox["wAA", "1"], ">", 
   SubscriptBox["wAa", "1"]}], "&&", 
  RowBox[{
   SubscriptBox["waa", "2"], ">", "0"}], "&&", 
  RowBox[{"0", "<", 
   SubscriptBox["wAa", "2"], "<", 
   SubscriptBox["waa", "2"]}], "&&", 
  RowBox[{"0", "<", 
   SubscriptBox["wAA", "2"], "<", 
   SubscriptBox["wAa", "2"]}], "&&", 
  RowBox[{"0", "<", "F", "<", "1"}]}]], "Output",
 CellChangeTimes->{{3.818249414734898*^9, 3.818249456864931*^9}, 
   3.818249878562413*^9, {3.818250039198832*^9, 3.818250050324616*^9}, {
   3.8182500934806423`*^9, 3.818250098485074*^9}, {3.81825013028199*^9, 
   3.8182501721819143`*^9}, 3.818250217402055*^9, 3.8182513227021847`*^9, 
   3.818252506291258*^9, 3.818252609842658*^9, 3.818253692090444*^9, 
   3.818253933600626*^9, 3.818260090359147*^9, {3.818260189382031*^9, 
   3.818260218242608*^9}, 3.8182618574792843`*^9, 3.818263008347937*^9, 
   3.821289960903715*^9, 3.821291537106679*^9, 3.821291797433599*^9, 
   3.821292127181986*^9, 3.821292177064825*^9, 3.821292669356113*^9, 
   3.821363892412765*^9, 3.8213795207803993`*^9, 3.821380741586693*^9, 
   3.821441658735523*^9, 3.8246494918129168`*^9, 3.832073504382636*^9, 
   3.832155512259997*^9, 3.832176059929594*^9, 3.832176387100316*^9, 
   3.832529683484462*^9, 3.8326196884278593`*^9, 3.834402241820794*^9, 
   3.834581258528295*^9, 3.8360677873928843`*^9, 3.838490388747501*^9, 
   3.838490628906125*^9, 3.8390781421161213`*^9, 3.839240580570718*^9, 
   3.839936960632236*^9, {3.840287367512912*^9, 3.840287383993249*^9}, 
   3.840629449418346*^9, 3.840629633882155*^9, 3.8406299870687447`*^9, 
   3.840887312247452*^9},
 CellLabel->"Out[88]=",ExpressionUUID->"e822d8de-7fc1-41d1-bb06-eea718dcfb24"],

Cell[BoxData[
 RowBox[{
  RowBox[{"0", "\[LessEqual]", "m2", "\[LessEqual]", 
   FractionBox["1", "2"]}], "&&", 
  RowBox[{
   SubscriptBox["wAa", "1"], ">", "0"}], "&&", 
  RowBox[{
   SubscriptBox["wAA", "1"], ">", 
   SubscriptBox["wAa", "1"]}], "&&", 
  RowBox[{"0", "<", "F", "<", "1"}], "&&", 
  RowBox[{"0", "<", "m1", "\[LessEqual]", 
   FractionBox["1", "2"]}], "&&", 
  RowBox[{"0", "<", 
   SubscriptBox["waa", "1"], "<", 
   SubscriptBox["wAa", "1"]}], "&&", 
  RowBox[{
   SubscriptBox["waa", "2"], ">", "0"}], "&&", 
  RowBox[{"0", "<", 
   SubscriptBox["wAa", "2"], "<", 
   SubscriptBox["waa", "2"]}], "&&", 
  RowBox[{"0", "<", 
   SubscriptBox["wAA", "2"], "<", 
   SubscriptBox["wAa", "2"]}]}]], "Output",
 CellChangeTimes->{{3.818249414734898*^9, 3.818249456864931*^9}, 
   3.818249878562413*^9, {3.818250039198832*^9, 3.818250050324616*^9}, {
   3.8182500934806423`*^9, 3.818250098485074*^9}, {3.81825013028199*^9, 
   3.8182501721819143`*^9}, 3.818250217402055*^9, 3.8182513227021847`*^9, 
   3.818252506291258*^9, 3.818252609842658*^9, 3.818253692090444*^9, 
   3.818253933600626*^9, 3.818260090359147*^9, {3.818260189382031*^9, 
   3.818260218242608*^9}, 3.8182618574792843`*^9, 3.818263008347937*^9, 
   3.821289960903715*^9, 3.821291537106679*^9, 3.821291797433599*^9, 
   3.821292127181986*^9, 3.821292177064825*^9, 3.821292669356113*^9, 
   3.821363892412765*^9, 3.8213795207803993`*^9, 3.821380741586693*^9, 
   3.821441658735523*^9, 3.8246494918129168`*^9, 3.832073504382636*^9, 
   3.832155512259997*^9, 3.832176059929594*^9, 3.832176387100316*^9, 
   3.832529683484462*^9, 3.8326196884278593`*^9, 3.834402241820794*^9, 
   3.834581258528295*^9, 3.8360677873928843`*^9, 3.838490388747501*^9, 
   3.838490628906125*^9, 3.8390781421161213`*^9, 3.839240580570718*^9, 
   3.839936960632236*^9, {3.840287367512912*^9, 3.840287383993249*^9}, 
   3.840629449418346*^9, 3.840629633882155*^9, 3.8406299870687447`*^9, 
   3.840887312248671*^9},
 CellLabel->"Out[89]=",ExpressionUUID->"6388e126-ef04-4eeb-b50e-97ae70cf39cf"],

Cell[BoxData[
 RowBox[{
  RowBox[{"0", "\[LessEqual]", "m1", "\[LessEqual]", 
   FractionBox["1", "2"]}], "&&", 
  RowBox[{
   SubscriptBox["wAa", "1"], ">", "0"}], "&&", 
  RowBox[{"0", "<", 
   SubscriptBox["waa", "1"], "<", 
   SubscriptBox["wAa", "1"]}], "&&", 
  RowBox[{
   SubscriptBox["wAA", "1"], ">", 
   SubscriptBox["wAa", "1"]}], "&&", 
  RowBox[{
   SubscriptBox["wAa", "2"], ">", "0"}], "&&", 
  RowBox[{"0", "<", 
   SubscriptBox["wAA", "2"], "<", 
   SubscriptBox["wAa", "2"]}], "&&", 
  RowBox[{"0", "<", "F", "<", "1"}], "&&", 
  RowBox[{"0", "<", "m2", "\[LessEqual]", 
   FractionBox["1", "2"]}], "&&", 
  RowBox[{
   SubscriptBox["waa", "2"], ">", 
   SubscriptBox["wAa", "2"]}]}]], "Output",
 CellChangeTimes->{{3.818249414734898*^9, 3.818249456864931*^9}, 
   3.818249878562413*^9, {3.818250039198832*^9, 3.818250050324616*^9}, {
   3.8182500934806423`*^9, 3.818250098485074*^9}, {3.81825013028199*^9, 
   3.8182501721819143`*^9}, 3.818250217402055*^9, 3.8182513227021847`*^9, 
   3.818252506291258*^9, 3.818252609842658*^9, 3.818253692090444*^9, 
   3.818253933600626*^9, 3.818260090359147*^9, {3.818260189382031*^9, 
   3.818260218242608*^9}, 3.8182618574792843`*^9, 3.818263008347937*^9, 
   3.821289960903715*^9, 3.821291537106679*^9, 3.821291797433599*^9, 
   3.821292127181986*^9, 3.821292177064825*^9, 3.821292669356113*^9, 
   3.821363892412765*^9, 3.8213795207803993`*^9, 3.821380741586693*^9, 
   3.821441658735523*^9, 3.8246494918129168`*^9, 3.832073504382636*^9, 
   3.832155512259997*^9, 3.832176059929594*^9, 3.832176387100316*^9, 
   3.832529683484462*^9, 3.8326196884278593`*^9, 3.834402241820794*^9, 
   3.834581258528295*^9, 3.8360677873928843`*^9, 3.838490388747501*^9, 
   3.838490628906125*^9, 3.8390781421161213`*^9, 3.839240580570718*^9, 
   3.839936960632236*^9, {3.840287367512912*^9, 3.840287383993249*^9}, 
   3.840629449418346*^9, 3.840629633882155*^9, 3.8406299870687447`*^9, 
   3.8408873122763968`*^9},
 CellLabel->"Out[90]=",ExpressionUUID->"418a4b36-04cb-4e21-b226-9ec464879ec8"]
}, Open  ]],

Cell[CellGroupData[{

Cell[BoxData[
 RowBox[{
  RowBox[{"(*", " ", 
   RowBox[{"for", " ", "female", " ", "selection"}], " ", "*)"}], 
  "\[IndentingNewLine]", 
  RowBox[{
   RowBox[{"Reduce", "[", 
    RowBox[{
     RowBox[{
      RowBox[{"deltaWFem", "[", 
       RowBox[{"[", "1", "]"}], "]"}], ">", "1"}], "&&", 
     RowBox[{
      RowBox[{"1", "/", "2"}], "\[GreaterEqual]", "m1", "\[GreaterEqual]", 
      "0"}], "&&", 
     RowBox[{
      RowBox[{"1", "/", "2"}], "\[GreaterEqual]", "m2", "\[GreaterEqual]", 
      "0"}], "&&", 
     RowBox[{"1", ">", "F", ">", "0"}], "&&", 
     RowBox[{
      SubscriptBox["wAA", "1"], ">", 
      SubscriptBox["wAa", "1"], ">", 
      SubscriptBox["waa", "1"], ">", "0"}], "&&", 
     RowBox[{"0", "<", 
      SubscriptBox["wAA", "2"], "<", 
      SubscriptBox["wAa", "2"], "<", 
      SubscriptBox["waa", "2"]}]}], "]"}], "\[IndentingNewLine]", 
   RowBox[{"Reduce", "[", 
    RowBox[{
     RowBox[{"1", ">", 
      RowBox[{"deltaWFem", "[", 
       RowBox[{"[", "2", "]"}], "]"}], ">", "0"}], "&&", 
     RowBox[{
      RowBox[{"1", "/", "2"}], "\[GreaterEqual]", "m1", "\[GreaterEqual]", 
      "0"}], "&&", 
     RowBox[{
      RowBox[{"1", "/", "2"}], "\[GreaterEqual]", "m2", "\[GreaterEqual]", 
      "0"}], "&&", 
     RowBox[{"1", ">", "F", ">", "0"}], "&&", 
     RowBox[{
      SubscriptBox["wAA", "1"], ">", 
      SubscriptBox["wAa", "1"], ">", 
      SubscriptBox["waa", "1"], ">", "0"}], "&&", 
     RowBox[{"0", "<", 
      SubscriptBox["wAA", "2"], "<", 
      SubscriptBox["wAa", "2"], "<", 
      SubscriptBox["waa", "2"]}]}], "]"}], "\[IndentingNewLine]", 
   RowBox[{"Reduce", "[", 
    RowBox[{
     RowBox[{"1", ">", 
      RowBox[{"deltaWFem", "[", 
       RowBox[{"[", "3", "]"}], "]"}], ">", "0"}], "&&", 
     RowBox[{
      RowBox[{"1", "/", "2"}], "\[GreaterEqual]", "m1", "\[GreaterEqual]", 
      "0"}], "&&", 
     RowBox[{
      RowBox[{"1", "/", "2"}], "\[GreaterEqual]", "m2", "\[GreaterEqual]", 
      "0"}], "&&", 
     RowBox[{"1", ">", "F", ">", "0"}], "&&", 
     RowBox[{
      SubscriptBox["wAA", "1"], ">", 
      SubscriptBox["wAa", "1"], ">", 
      SubscriptBox["waa", "1"], ">", "0"}], "&&", 
     RowBox[{"0", "<", 
      SubscriptBox["wAA", "2"], "<", 
      SubscriptBox["wAa", "2"], "<", 
      SubscriptBox["waa", "2"]}]}], "]"}], "\[IndentingNewLine]", 
   RowBox[{"Reduce", "[", 
    RowBox[{
     RowBox[{"1", ">", 
      RowBox[{"deltaWFem", "[", 
       RowBox[{"[", "4", "]"}], "]"}], ">", "0"}], "&&", 
     RowBox[{
      RowBox[{"1", "/", "2"}], "\[GreaterEqual]", "m1", "\[GreaterEqual]", 
      "0"}], "&&", 
     RowBox[{
      RowBox[{"1", "/", "2"}], "\[GreaterEqual]", "m2", "\[GreaterEqual]", 
      "0"}], "&&", 
     RowBox[{"1", ">", "F", ">", "0"}], "&&", 
     RowBox[{
      SubscriptBox["wAA", "1"], ">", 
      SubscriptBox["wAa", "1"], ">", 
      SubscriptBox["waa", "1"], ">", "0"}], "&&", 
     RowBox[{"0", "<", 
      SubscriptBox["wAA", "2"], "<", 
      SubscriptBox["wAa", "2"], "<", 
      SubscriptBox["waa", "2"]}]}], "]"}]}]}]], "Input",
 CellChangeTimes->{{3.818250182996175*^9, 3.818250209505435*^9}, {
  3.8212917894638042`*^9, 3.821291791382032*^9}, {3.821379532118013*^9, 
  3.821379544995262*^9}, {3.821380743921502*^9, 3.821380749176054*^9}},
 CellLabel->"In[91]:=",ExpressionUUID->"4ed04517-25eb-4412-8e4c-283e23ed045a"],

Cell[BoxData[
 RowBox[{
  RowBox[{"0", "\[LessEqual]", "m1", "\[LessEqual]", 
   FractionBox["1", "2"]}], "&&", 
  RowBox[{"0", "\[LessEqual]", "m2", "\[LessEqual]", 
   FractionBox["1", "2"]}], "&&", 
  RowBox[{
   SubscriptBox["waa", "1"], ">", "0"}], "&&", 
  RowBox[{
   SubscriptBox["wAa", "1"], ">", 
   SubscriptBox["waa", "1"]}], "&&", 
  RowBox[{
   SubscriptBox["wAA", "1"], ">", 
   SubscriptBox["wAa", "1"]}], "&&", 
  RowBox[{"0", "<", "F", "<", "1"}], "&&", 
  RowBox[{
   SubscriptBox["waa", "2"], ">", "0"}], "&&", 
  RowBox[{"0", "<", 
   SubscriptBox["wAa", "2"], "<", 
   SubscriptBox["waa", "2"]}], "&&", 
  RowBox[{"0", "<", 
   SubscriptBox["wAA", "2"], "<", 
   SubscriptBox["wAa", "2"]}]}]], "Output",
 CellChangeTimes->{
  3.8182494588243217`*^9, 3.818249882356099*^9, {3.8182501947121487`*^9, 
   3.8182502184264708`*^9}, 3.818251357637127*^9, 3.818252508071023*^9, 
   3.8182526109843273`*^9, 3.818253693684368*^9, 3.818253934944448*^9, 
   3.818260091499415*^9, {3.8182601902237062`*^9, 3.818260219219325*^9}, 
   3.818261858879732*^9, 3.8182630093370047`*^9, 3.8212899610135593`*^9, 
   3.821291791621093*^9, 3.821292128998591*^9, 3.821292178357823*^9, 
   3.821292670222678*^9, 3.82136389373383*^9, 3.821379545549624*^9, 
   3.821380750829616*^9, 3.8214416603309317`*^9, 3.82464949187287*^9, 
   3.832073504452362*^9, 3.832155512303158*^9, 3.8321760600592833`*^9, 
   3.832176387184794*^9, 3.832529683586591*^9, 3.832619688500868*^9, 
   3.834402241878387*^9, 3.834581258576662*^9, 3.836067787476948*^9, 
   3.838490388939609*^9, 3.8384906290320253`*^9, 3.839078142187705*^9, 
   3.839240580639103*^9, 3.839936960691168*^9, {3.84028736758181*^9, 
   3.840287384063425*^9}, 3.840629449498475*^9, 3.840629633948991*^9, 
   3.840629987137925*^9, 3.8408873123110247`*^9},
 CellLabel->"Out[91]=",ExpressionUUID->"cd0d9292-e1c0-4b1c-bcc0-159fc3276806"],

Cell[BoxData[
 RowBox[{
  RowBox[{"0", "\[LessEqual]", "m1", "\[LessEqual]", 
   FractionBox["1", "2"]}], "&&", 
  RowBox[{"0", "\[LessEqual]", "m2", "\[LessEqual]", 
   FractionBox["1", "2"]}], "&&", 
  RowBox[{
   SubscriptBox["wAa", "1"], ">", "0"}], "&&", 
  RowBox[{"0", "<", 
   SubscriptBox["waa", "1"], "<", 
   SubscriptBox["wAa", "1"]}], "&&", 
  RowBox[{
   SubscriptBox["wAA", "1"], ">", 
   SubscriptBox["wAa", "1"]}], "&&", 
  RowBox[{
   SubscriptBox["waa", "2"], ">", "0"}], "&&", 
  RowBox[{"0", "<", 
   SubscriptBox["wAa", "2"], "<", 
   SubscriptBox["waa", "2"]}], "&&", 
  RowBox[{"0", "<", 
   SubscriptBox["wAA", "2"], "<", 
   SubscriptBox["wAa", "2"]}], "&&", 
  RowBox[{"0", "<", "F", "<", "1"}]}]], "Output",
 CellChangeTimes->{
  3.8182494588243217`*^9, 3.818249882356099*^9, {3.8182501947121487`*^9, 
   3.8182502184264708`*^9}, 3.818251357637127*^9, 3.818252508071023*^9, 
   3.8182526109843273`*^9, 3.818253693684368*^9, 3.818253934944448*^9, 
   3.818260091499415*^9, {3.8182601902237062`*^9, 3.818260219219325*^9}, 
   3.818261858879732*^9, 3.8182630093370047`*^9, 3.8212899610135593`*^9, 
   3.821291791621093*^9, 3.821292128998591*^9, 3.821292178357823*^9, 
   3.821292670222678*^9, 3.82136389373383*^9, 3.821379545549624*^9, 
   3.821380750829616*^9, 3.8214416603309317`*^9, 3.82464949187287*^9, 
   3.832073504452362*^9, 3.832155512303158*^9, 3.8321760600592833`*^9, 
   3.832176387184794*^9, 3.832529683586591*^9, 3.832619688500868*^9, 
   3.834402241878387*^9, 3.834581258576662*^9, 3.836067787476948*^9, 
   3.838490388939609*^9, 3.8384906290320253`*^9, 3.839078142187705*^9, 
   3.839240580639103*^9, 3.839936960691168*^9, {3.84028736758181*^9, 
   3.840287384063425*^9}, 3.840629449498475*^9, 3.840629633948991*^9, 
   3.840629987137925*^9, 3.840887312338484*^9},
 CellLabel->"Out[92]=",ExpressionUUID->"16e8b123-a030-4889-8121-54c97ec65150"],

Cell[BoxData[
 RowBox[{
  RowBox[{"0", "\[LessEqual]", "m2", "\[LessEqual]", 
   FractionBox["1", "2"]}], "&&", 
  RowBox[{
   SubscriptBox["waa", "1"], ">", "0"}], "&&", 
  RowBox[{
   SubscriptBox["wAa", "1"], ">", 
   SubscriptBox["waa", "1"]}], "&&", 
  RowBox[{
   SubscriptBox["wAA", "1"], ">", 
   SubscriptBox["wAa", "1"]}], "&&", 
  RowBox[{"0", "<", "F", "<", "1"}], "&&", 
  RowBox[{"0", "<", "m1", "\[LessEqual]", 
   FractionBox["1", "2"]}], "&&", 
  RowBox[{
   SubscriptBox["waa", "2"], ">", "0"}], "&&", 
  RowBox[{"0", "<", 
   SubscriptBox["wAa", "2"], "<", 
   SubscriptBox["waa", "2"]}], "&&", 
  RowBox[{"0", "<", 
   SubscriptBox["wAA", "2"], "<", 
   SubscriptBox["wAa", "2"]}]}]], "Output",
 CellChangeTimes->{
  3.8182494588243217`*^9, 3.818249882356099*^9, {3.8182501947121487`*^9, 
   3.8182502184264708`*^9}, 3.818251357637127*^9, 3.818252508071023*^9, 
   3.8182526109843273`*^9, 3.818253693684368*^9, 3.818253934944448*^9, 
   3.818260091499415*^9, {3.8182601902237062`*^9, 3.818260219219325*^9}, 
   3.818261858879732*^9, 3.8182630093370047`*^9, 3.8212899610135593`*^9, 
   3.821291791621093*^9, 3.821292128998591*^9, 3.821292178357823*^9, 
   3.821292670222678*^9, 3.82136389373383*^9, 3.821379545549624*^9, 
   3.821380750829616*^9, 3.8214416603309317`*^9, 3.82464949187287*^9, 
   3.832073504452362*^9, 3.832155512303158*^9, 3.8321760600592833`*^9, 
   3.832176387184794*^9, 3.832529683586591*^9, 3.832619688500868*^9, 
   3.834402241878387*^9, 3.834581258576662*^9, 3.836067787476948*^9, 
   3.838490388939609*^9, 3.8384906290320253`*^9, 3.839078142187705*^9, 
   3.839240580639103*^9, 3.839936960691168*^9, {3.84028736758181*^9, 
   3.840287384063425*^9}, 3.840629449498475*^9, 3.840629633948991*^9, 
   3.840629987137925*^9, 3.8408873123403482`*^9},
 CellLabel->"Out[93]=",ExpressionUUID->"8ff87f81-7163-4f38-a779-bef4cb49d950"],

Cell[BoxData[
 RowBox[{
  RowBox[{"0", "\[LessEqual]", "m1", "\[LessEqual]", 
   FractionBox["1", "2"]}], "&&", 
  RowBox[{
   SubscriptBox["wAa", "1"], ">", "0"}], "&&", 
  RowBox[{"0", "<", 
   SubscriptBox["waa", "1"], "<", 
   SubscriptBox["wAa", "1"]}], "&&", 
  RowBox[{
   SubscriptBox["wAA", "1"], ">", 
   SubscriptBox["wAa", "1"]}], "&&", 
  RowBox[{
   SubscriptBox["waa", "2"], ">", "0"}], "&&", 
  RowBox[{"0", "<", 
   SubscriptBox["wAa", "2"], "<", 
   SubscriptBox["waa", "2"]}], "&&", 
  RowBox[{"0", "<", 
   SubscriptBox["wAA", "2"], "<", 
   SubscriptBox["wAa", "2"]}], "&&", 
  RowBox[{"0", "<", "F", "<", "1"}], "&&", 
  RowBox[{"0", "<", "m2", "\[LessEqual]", 
   FractionBox["1", "2"]}]}]], "Output",
 CellChangeTimes->{
  3.8182494588243217`*^9, 3.818249882356099*^9, {3.8182501947121487`*^9, 
   3.8182502184264708`*^9}, 3.818251357637127*^9, 3.818252508071023*^9, 
   3.8182526109843273`*^9, 3.818253693684368*^9, 3.818253934944448*^9, 
   3.818260091499415*^9, {3.8182601902237062`*^9, 3.818260219219325*^9}, 
   3.818261858879732*^9, 3.8182630093370047`*^9, 3.8212899610135593`*^9, 
   3.821291791621093*^9, 3.821292128998591*^9, 3.821292178357823*^9, 
   3.821292670222678*^9, 3.82136389373383*^9, 3.821379545549624*^9, 
   3.821380750829616*^9, 3.8214416603309317`*^9, 3.82464949187287*^9, 
   3.832073504452362*^9, 3.832155512303158*^9, 3.8321760600592833`*^9, 
   3.832176387184794*^9, 3.832529683586591*^9, 3.832619688500868*^9, 
   3.834402241878387*^9, 3.834581258576662*^9, 3.836067787476948*^9, 
   3.838490388939609*^9, 3.8384906290320253`*^9, 3.839078142187705*^9, 
   3.839240580639103*^9, 3.839936960691168*^9, {3.84028736758181*^9, 
   3.840287384063425*^9}, 3.840629449498475*^9, 3.840629633948991*^9, 
   3.840629987137925*^9, 3.840887312368025*^9},
 CellLabel->"Out[94]=",ExpressionUUID->"a0ccceae-4b0e-4c5c-9d9d-181dc5bda16e"]
}, Open  ]],

Cell["\<\
Situation becomes more complicated when selection acts on male component:\
\>", "Text",
 CellChangeTimes->{{3.821291810576899*^9, 3.821291825902617*^9}, {
  3.8212918598792267`*^9, 3.821291868367696*^9}, {3.8213823190941277`*^9, 
  3.82138232381313*^9}},ExpressionUUID->"63480296-f99c-4434-931d-\
3222649449ee"],

Cell[CellGroupData[{

Cell[BoxData[
 RowBox[{
  RowBox[{"(*", " ", 
   RowBox[{"for", " ", "male", " ", "selection"}], " ", "*)"}], 
  "\[IndentingNewLine]", 
  RowBox[{
   RowBox[{
    RowBox[{"Reduce", "[", 
     RowBox[{
      RowBox[{
       RowBox[{"deltaWMale", "[", 
        RowBox[{"[", "1", "]"}], "]"}], ">", "1"}], "&&", 
      RowBox[{"m1", ">", "0"}], "&&", 
      RowBox[{"m2", ">", "0"}], "&&", 
      RowBox[{"1", ">", "F", ">", "0"}], "&&", 
      RowBox[{
       SubscriptBox["wAA", "1"], ">", 
       SubscriptBox["wAa", "1"], ">", 
       SubscriptBox["waa", "1"], ">", "0"}], "&&", 
      RowBox[{"0", "<", 
       SubscriptBox["wAA", "2"], "<", 
       SubscriptBox["wAa", "2"], "<", 
       SubscriptBox["waa", "2"]}]}], "]"}], "//", "FullSimplify"}], 
   "\[IndentingNewLine]", 
   RowBox[{
    RowBox[{"Reduce", "[", 
     RowBox[{
      RowBox[{"1", ">", 
       RowBox[{"deltaWMale", "[", 
        RowBox[{"[", "2", "]"}], "]"}], ">", "0"}], "&&", 
      RowBox[{"1", "\[GreaterEqual]", "m1", "\[GreaterEqual]", "0"}], "&&", 
      RowBox[{"1", "\[GreaterEqual]", "m2", "\[GreaterEqual]", "0"}], "&&", 
      RowBox[{"1", ">", "F", ">", "0"}], "&&", 
      RowBox[{
       SubscriptBox["wAA", "1"], ">", 
       SubscriptBox["wAa", "1"], ">", 
       SubscriptBox["waa", "1"], ">", "0"}], "&&", 
      RowBox[{"0", "<", 
       SubscriptBox["wAA", "2"], "<", 
       SubscriptBox["wAa", "2"], "<", 
       SubscriptBox["waa", "2"]}]}], "]"}], "//", "FullSimplify"}], 
   "\[IndentingNewLine]", 
   RowBox[{"Reduce", "[", 
    RowBox[{
     RowBox[{"1", ">", 
      RowBox[{"deltaWMale", "[", 
       RowBox[{"[", "3", "]"}], "]"}], ">", "0"}], "&&", 
     RowBox[{"1", "\[GreaterEqual]", "m1", "\[GreaterEqual]", "0"}], "&&", 
     RowBox[{"1", "\[GreaterEqual]", "m2", "\[GreaterEqual]", "0"}], "&&", 
     RowBox[{"1", ">", "F", ">", "0"}], "&&", 
     RowBox[{
      SubscriptBox["wAA", "1"], ">", 
      SubscriptBox["wAa", "1"], ">", 
      SubscriptBox["waa", "1"], ">", "0"}], "&&", 
     RowBox[{"0", "<", 
      SubscriptBox["wAA", "2"], "<", 
      SubscriptBox["wAa", "2"], "<", 
      SubscriptBox["waa", "2"]}]}], "]"}], "\[IndentingNewLine]", 
   RowBox[{"Reduce", "[", 
    RowBox[{
     RowBox[{"1", ">", 
      RowBox[{"deltaWMale", "[", 
       RowBox[{"[", "4", "]"}], "]"}], ">", "0"}], "&&", 
     RowBox[{"1", "\[GreaterEqual]", "m1", "\[GreaterEqual]", "0"}], "&&", 
     RowBox[{"1", "\[GreaterEqual]", "m2", "\[GreaterEqual]", "0"}], "&&", 
     RowBox[{"1", ">", "F", ">", "0"}], "&&", 
     RowBox[{
      SubscriptBox["wAA", "1"], ">", 
      SubscriptBox["wAa", "1"], ">", 
      SubscriptBox["waa", "1"], ">", "0"}], "&&", 
     RowBox[{"0", "<", 
      SubscriptBox["wAA", "2"], "<", 
      SubscriptBox["wAa", "2"], "<", 
      SubscriptBox["waa", "2"]}]}], "]"}]}]}]], "Input",
 CellChangeTimes->{{3.818262019376595*^9, 3.818262029120726*^9}, {
   3.818262109227379*^9, 3.818262109802231*^9}, {3.818262141548334*^9, 
   3.8182622152447033`*^9}, {3.8182622607999067`*^9, 3.81826226258119*^9}, {
   3.821291758111328*^9, 3.821291780918275*^9}, {3.8212918934417133`*^9, 
   3.8212919329126463`*^9}, {3.821291966722658*^9, 3.821291970945726*^9}, {
   3.821292068413226*^9, 3.821292070539547*^9}, 3.821292153518578*^9, {
   3.82129218458263*^9, 3.8212921857192917`*^9}, {3.8213078702441883`*^9, 
   3.8213079918934717`*^9}, {3.821308030223851*^9, 3.8213080564381933`*^9}, {
   3.8213795521469603`*^9, 3.821379561805451*^9}, {3.821379666766943*^9, 
   3.821379716264298*^9}, {3.8213797878565397`*^9, 3.821379805135707*^9}, {
   3.821379884926837*^9, 3.821379890842216*^9}, {3.8213807683138847`*^9, 
   3.821380772488605*^9}},
 CellLabel->"In[95]:=",ExpressionUUID->"44a06e9e-0193-4cbe-b401-da5f8a24926e"],

Cell[BoxData[
 RowBox[{
  RowBox[{"m2", ">", "0"}], "&&", 
  RowBox[{
   SubscriptBox["wAa", "2"], "<", 
   SubscriptBox["waa", "2"]}], "&&", 
  RowBox[{
   SubscriptBox["waa", "1"], ">", "0"}], "&&", 
  RowBox[{
   SubscriptBox["wAa", "1"], ">", 
   SubscriptBox["waa", "1"]}], "&&", 
  RowBox[{
   SubscriptBox["wAA", "1"], ">", 
   SubscriptBox["wAa", "1"]}], "&&", 
  RowBox[{"0", "<", "F", "<", "1"}], "&&", 
  RowBox[{"0", "<", 
   SubscriptBox["wAA", "2"], "<", 
   SubscriptBox["wAa", "2"]}], "&&", 
  RowBox[{"0", "<", "m1", "<", 
   FractionBox[
    RowBox[{
     SubscriptBox["waa", "2"], " ", 
     RowBox[{"(", 
      RowBox[{
       SubscriptBox["waa", "1"], "+", 
       RowBox[{
        RowBox[{"(", 
         RowBox[{
          RowBox[{"-", "1"}], "+", "F"}], ")"}], " ", 
        SubscriptBox["wAa", "1"]}], "-", 
       RowBox[{"F", " ", 
        SubscriptBox["wAA", "1"]}]}], ")"}]}], 
    RowBox[{
     RowBox[{
      SubscriptBox["waa", "2"], " ", 
      RowBox[{"(", 
       RowBox[{
        RowBox[{
         RowBox[{"(", 
          RowBox[{
           RowBox[{"-", "1"}], "+", "F"}], ")"}], " ", 
         SubscriptBox["wAa", "1"]}], "-", 
        RowBox[{"F", " ", 
         SubscriptBox["wAA", "1"]}]}], ")"}]}], "+", 
     RowBox[{
      SubscriptBox["waa", "1"], " ", 
      RowBox[{"(", 
       RowBox[{
        RowBox[{
         RowBox[{"-", 
          RowBox[{"(", 
           RowBox[{
            RowBox[{"-", "1"}], "+", "F"}], ")"}]}], " ", 
         SubscriptBox["wAa", "2"]}], "+", 
        RowBox[{"F", " ", 
         SubscriptBox["wAA", "2"]}]}], ")"}]}]}]]}]}]], "Output",
 CellChangeTimes->{{3.818262024339923*^9, 3.81826204106038*^9}, 
   3.818262111145372*^9, {3.818262155163231*^9, 3.818262189880171*^9}, {
   3.818262242857544*^9, 3.818262263281555*^9}, 3.8182630276164093`*^9, 
   3.821289961291794*^9, {3.8212917626719723`*^9, 3.821291784576754*^9}, {
   3.821291922969535*^9, 3.8212919338141603`*^9}, 3.821291977373252*^9, {
   3.821292042884198*^9, 3.821292071303873*^9}, {3.821292150749483*^9, 
   3.821292186345108*^9}, 3.82129267158515*^9, {3.821307858700645*^9, 
   3.821307992667451*^9}, {3.821308033177938*^9, 3.821308057062283*^9}, 
   3.821363823473727*^9, 3.8213638953335733`*^9, 3.821379576653556*^9, {
   3.8213796706525106`*^9, 3.821379724754759*^9}, {3.821379797696498*^9, 
   3.821379805745039*^9}, 3.821379891556278*^9, 3.821380773104828*^9, 
   3.82144167229041*^9, 3.8246494921749687`*^9, 3.832073504763914*^9, 
   3.832155512604375*^9, 3.8321760605247593`*^9, 3.832176387638535*^9, 
   3.8325296839189863`*^9, 3.832619688804325*^9, 3.834402242169491*^9, 
   3.834581258915613*^9, 3.836067787801722*^9, 3.838490389513174*^9, 
   3.8384906294690123`*^9, 3.839078142491358*^9, 3.8392405809307137`*^9, 
   3.839936960984239*^9, {3.8402873678805437`*^9, 3.840287384348179*^9}, 
   3.840629449804164*^9, 3.840629634236514*^9, 3.840629987425756*^9, 
   3.840887312623176*^9},
 CellLabel->"Out[95]=",ExpressionUUID->"737d5d90-ef65-4934-8797-4c6fab1e2200"],

Cell[BoxData[
 RowBox[{
  RowBox[{"0", "\[LessEqual]", "m1", "\[LessEqual]", "1"}], "&&", 
  RowBox[{
   SubscriptBox["wAA", "1"], ">", 
   SubscriptBox["wAa", "1"]}], "&&", 
  RowBox[{"0", "<", "F", "<", "1"}], "&&", 
  RowBox[{"0", "<", 
   SubscriptBox["wAA", "2"], "<", 
   SubscriptBox["wAa", "2"]}], "&&", 
  RowBox[{"0", "<", 
   SubscriptBox["waa", "1"], "<", 
   SubscriptBox["wAa", "1"]}], "&&", 
  RowBox[{
   SubscriptBox["waa", "2"], ">", 
   SubscriptBox["wAa", "2"]}], "&&", 
  RowBox[{"0", "\[LessEqual]", "m2", "<", 
   FractionBox[
    RowBox[{
     SubscriptBox["waa", "1"], " ", 
     RowBox[{"(", 
      RowBox[{
       SubscriptBox["waa", "2"], "+", 
       RowBox[{
        RowBox[{"(", 
         RowBox[{
          RowBox[{"-", "1"}], "+", "F"}], ")"}], " ", 
        SubscriptBox["wAa", "2"]}], "-", 
       RowBox[{"F", " ", 
        SubscriptBox["wAA", "2"]}]}], ")"}]}], 
    RowBox[{
     RowBox[{
      SubscriptBox["waa", "2"], " ", 
      RowBox[{"(", 
       RowBox[{
        RowBox[{
         RowBox[{"-", 
          RowBox[{"(", 
           RowBox[{
            RowBox[{"-", "1"}], "+", "F"}], ")"}]}], " ", 
         SubscriptBox["wAa", "1"]}], "+", 
        RowBox[{"F", " ", 
         SubscriptBox["wAA", "1"]}]}], ")"}]}], "+", 
     RowBox[{
      SubscriptBox["waa", "1"], " ", 
      RowBox[{"(", 
       RowBox[{
        RowBox[{
         RowBox[{"(", 
          RowBox[{
           RowBox[{"-", "1"}], "+", "F"}], ")"}], " ", 
         SubscriptBox["wAa", "2"]}], "-", 
        RowBox[{"F", " ", 
         SubscriptBox["wAA", "2"]}]}], ")"}]}]}]]}]}]], "Output",
 CellChangeTimes->{{3.818262024339923*^9, 3.81826204106038*^9}, 
   3.818262111145372*^9, {3.818262155163231*^9, 3.818262189880171*^9}, {
   3.818262242857544*^9, 3.818262263281555*^9}, 3.8182630276164093`*^9, 
   3.821289961291794*^9, {3.8212917626719723`*^9, 3.821291784576754*^9}, {
   3.821291922969535*^9, 3.8212919338141603`*^9}, 3.821291977373252*^9, {
   3.821292042884198*^9, 3.821292071303873*^9}, {3.821292150749483*^9, 
   3.821292186345108*^9}, 3.82129267158515*^9, {3.821307858700645*^9, 
   3.821307992667451*^9}, {3.821308033177938*^9, 3.821308057062283*^9}, 
   3.821363823473727*^9, 3.8213638953335733`*^9, 3.821379576653556*^9, {
   3.8213796706525106`*^9, 3.821379724754759*^9}, {3.821379797696498*^9, 
   3.821379805745039*^9}, 3.821379891556278*^9, 3.821380773104828*^9, 
   3.82144167229041*^9, 3.8246494921749687`*^9, 3.832073504763914*^9, 
   3.832155512604375*^9, 3.8321760605247593`*^9, 3.832176387638535*^9, 
   3.8325296839189863`*^9, 3.832619688804325*^9, 3.834402242169491*^9, 
   3.834581258915613*^9, 3.836067787801722*^9, 3.838490389513174*^9, 
   3.8384906294690123`*^9, 3.839078142491358*^9, 3.8392405809307137`*^9, 
   3.839936960984239*^9, {3.8402873678805437`*^9, 3.840287384348179*^9}, 
   3.840629449804164*^9, 3.840629634236514*^9, 3.840629987425756*^9, 
   3.8408873141949472`*^9},
 CellLabel->"Out[96]=",ExpressionUUID->"b732e7ce-bbb2-46b0-b825-8c78e5205345"],

Cell[BoxData[
 RowBox[{
  RowBox[{"0", "\[LessEqual]", "m2", "\[LessEqual]", "1"}], "&&", 
  RowBox[{
   SubscriptBox["wAa", "1"], ">", "0"}], "&&", 
  RowBox[{
   SubscriptBox["wAA", "1"], ">", 
   SubscriptBox["wAa", "1"]}], "&&", 
  RowBox[{"0", "<", "F", "<", "1"}], "&&", 
  RowBox[{
   SubscriptBox["wAa", "2"], ">", "0"}], "&&", 
  RowBox[{"0", "<", 
   SubscriptBox["wAA", "2"], "<", 
   SubscriptBox["wAa", "2"]}], "&&", 
  RowBox[{"0", "<", 
   SubscriptBox["waa", "1"], "<", 
   SubscriptBox["wAa", "1"]}], "&&", 
  RowBox[{"0", "<", "m1", "\[LessEqual]", "1"}], "&&", 
  RowBox[{
   SubscriptBox["waa", "2"], ">", 
   SubscriptBox["wAa", "2"]}]}]], "Output",
 CellChangeTimes->{{3.818262024339923*^9, 3.81826204106038*^9}, 
   3.818262111145372*^9, {3.818262155163231*^9, 3.818262189880171*^9}, {
   3.818262242857544*^9, 3.818262263281555*^9}, 3.8182630276164093`*^9, 
   3.821289961291794*^9, {3.8212917626719723`*^9, 3.821291784576754*^9}, {
   3.821291922969535*^9, 3.8212919338141603`*^9}, 3.821291977373252*^9, {
   3.821292042884198*^9, 3.821292071303873*^9}, {3.821292150749483*^9, 
   3.821292186345108*^9}, 3.82129267158515*^9, {3.821307858700645*^9, 
   3.821307992667451*^9}, {3.821308033177938*^9, 3.821308057062283*^9}, 
   3.821363823473727*^9, 3.8213638953335733`*^9, 3.821379576653556*^9, {
   3.8213796706525106`*^9, 3.821379724754759*^9}, {3.821379797696498*^9, 
   3.821379805745039*^9}, 3.821379891556278*^9, 3.821380773104828*^9, 
   3.82144167229041*^9, 3.8246494921749687`*^9, 3.832073504763914*^9, 
   3.832155512604375*^9, 3.8321760605247593`*^9, 3.832176387638535*^9, 
   3.8325296839189863`*^9, 3.832619688804325*^9, 3.834402242169491*^9, 
   3.834581258915613*^9, 3.836067787801722*^9, 3.838490389513174*^9, 
   3.8384906294690123`*^9, 3.839078142491358*^9, 3.8392405809307137`*^9, 
   3.839936960984239*^9, {3.8402873678805437`*^9, 3.840287384348179*^9}, 
   3.840629449804164*^9, 3.840629634236514*^9, 3.840629987425756*^9, 
   3.8408873144339237`*^9},
 CellLabel->"Out[97]=",ExpressionUUID->"7a5c82cd-7553-4987-bb7f-aeb49fe9c211"],

Cell[BoxData[
 RowBox[{
  RowBox[{"0", "\[LessEqual]", "m1", "\[LessEqual]", "1"}], "&&", 
  RowBox[{
   SubscriptBox["wAa", "1"], ">", "0"}], "&&", 
  RowBox[{
   SubscriptBox["wAA", "1"], ">", 
   SubscriptBox["wAa", "1"]}], "&&", 
  RowBox[{"0", "<", "F", "<", "1"}], "&&", 
  RowBox[{
   SubscriptBox["wAa", "2"], ">", "0"}], "&&", 
  RowBox[{"0", "<", 
   SubscriptBox["wAA", "2"], "<", 
   SubscriptBox["wAa", "2"]}], "&&", 
  RowBox[{
   SubscriptBox["waa", "2"], ">", 
   SubscriptBox["wAa", "2"]}], "&&", 
  RowBox[{"0", "<", "m2", "\[LessEqual]", "1"}], "&&", 
  RowBox[{"0", "<", 
   SubscriptBox["waa", "1"], "<", 
   SubscriptBox["wAa", "1"]}]}]], "Output",
 CellChangeTimes->{{3.818262024339923*^9, 3.81826204106038*^9}, 
   3.818262111145372*^9, {3.818262155163231*^9, 3.818262189880171*^9}, {
   3.818262242857544*^9, 3.818262263281555*^9}, 3.8182630276164093`*^9, 
   3.821289961291794*^9, {3.8212917626719723`*^9, 3.821291784576754*^9}, {
   3.821291922969535*^9, 3.8212919338141603`*^9}, 3.821291977373252*^9, {
   3.821292042884198*^9, 3.821292071303873*^9}, {3.821292150749483*^9, 
   3.821292186345108*^9}, 3.82129267158515*^9, {3.821307858700645*^9, 
   3.821307992667451*^9}, {3.821308033177938*^9, 3.821308057062283*^9}, 
   3.821363823473727*^9, 3.8213638953335733`*^9, 3.821379576653556*^9, {
   3.8213796706525106`*^9, 3.821379724754759*^9}, {3.821379797696498*^9, 
   3.821379805745039*^9}, 3.821379891556278*^9, 3.821380773104828*^9, 
   3.82144167229041*^9, 3.8246494921749687`*^9, 3.832073504763914*^9, 
   3.832155512604375*^9, 3.8321760605247593`*^9, 3.832176387638535*^9, 
   3.8325296839189863`*^9, 3.832619688804325*^9, 3.834402242169491*^9, 
   3.834581258915613*^9, 3.836067787801722*^9, 3.838490389513174*^9, 
   3.8384906294690123`*^9, 3.839078142491358*^9, 3.8392405809307137`*^9, 
   3.839936960984239*^9, {3.8402873678805437`*^9, 3.840287384348179*^9}, 
   3.840629449804164*^9, 3.840629634236514*^9, 3.840629987425756*^9, 
   3.840887315049246*^9},
 CellLabel->"Out[98]=",ExpressionUUID->"1ecd22a9-ebd6-4305-9ad4-5085bb96edf1"]
}, Open  ]],

Cell[CellGroupData[{

Cell[BoxData[{
 RowBox[{
  RowBox[{"Reduce", "[", 
   RowBox[{
    RowBox[{
     RowBox[{"deltaWMale", "[", 
      RowBox[{"[", "1", "]"}], "]"}], ">", "1"}], "&&", 
    RowBox[{"m1", ">", "0"}], "&&", 
    RowBox[{"m2", ">", "0"}], "&&", 
    RowBox[{"1", ">", "F", ">", "0"}], "&&", 
    RowBox[{
     SubscriptBox["wAA", "1"], ">", 
     SubscriptBox["wAa", "1"], ">", 
     SubscriptBox["waa", "1"], ">", "0"}], "&&", 
    RowBox[{"0", "<", 
     SubscriptBox["wAA", "2"], "<", 
     SubscriptBox["wAa", "2"], "<", 
     SubscriptBox["waa", "2"]}]}], "]"}], "//", 
  "FullSimplify"}], "\[IndentingNewLine]", 
 RowBox[{
  RowBox[{"Reduce", "[", 
   RowBox[{
    RowBox[{
     RowBox[{"deltaWMale", "[", 
      RowBox[{"[", "2", "]"}], "]"}], ">", "1"}], "&&", 
    RowBox[{"m1", ">", "0"}], "&&", 
    RowBox[{"m2", ">", "0"}], "&&", 
    RowBox[{"1", ">", "F", ">", "0"}], "&&", 
    RowBox[{
     SubscriptBox["wAA", "1"], ">", 
     SubscriptBox["wAa", "1"], ">", 
     SubscriptBox["waa", "1"], ">", "0"}], "&&", 
    RowBox[{"0", "<", 
     SubscriptBox["wAA", "2"], "<", 
     SubscriptBox["wAa", "2"], "<", 
     SubscriptBox["waa", "2"]}]}], "]"}], "//", 
  "FullSimplify"}], "\[IndentingNewLine]", 
 RowBox[{"Reduce", "[", 
  RowBox[{
   RowBox[{
    RowBox[{"lambdas0", "[", 
     RowBox[{"[", "2", "]"}], "]"}], ">", "1"}], "&&", 
   RowBox[{
    RowBox[{"1", "/", "2"}], "\[GreaterEqual]", "M1", "\[GreaterEqual]", 
    "0"}], "&&", 
   RowBox[{
    RowBox[{"1", "/", "2"}], "\[GreaterEqual]", "M2", "\[GreaterEqual]", 
    "0"}], "&&", 
   RowBox[{"\[CapitalDelta]W01", ">", "1"}], "&&", 
   RowBox[{"\[CapitalDelta]W02", ">", "1"}]}], "]"}]}], "Input",
 CellChangeTimes->{{3.821382803918612*^9, 3.821382827623087*^9}, {
   3.82138287396821*^9, 3.821382874153245*^9}, 3.821382905610053*^9},
 CellLabel->"In[99]:=",ExpressionUUID->"4557f4e7-5143-4a3c-af19-e68757bdaa0a"],

Cell[BoxData[
 RowBox[{
  RowBox[{"m2", ">", "0"}], "&&", 
  RowBox[{
   SubscriptBox["wAa", "2"], "<", 
   SubscriptBox["waa", "2"]}], "&&", 
  RowBox[{
   SubscriptBox["waa", "1"], ">", "0"}], "&&", 
  RowBox[{
   SubscriptBox["wAa", "1"], ">", 
   SubscriptBox["waa", "1"]}], "&&", 
  RowBox[{
   SubscriptBox["wAA", "1"], ">", 
   SubscriptBox["wAa", "1"]}], "&&", 
  RowBox[{"0", "<", "F", "<", "1"}], "&&", 
  RowBox[{"0", "<", 
   SubscriptBox["wAA", "2"], "<", 
   SubscriptBox["wAa", "2"]}], "&&", 
  RowBox[{"0", "<", "m1", "<", 
   FractionBox[
    RowBox[{
     SubscriptBox["waa", "2"], " ", 
     RowBox[{"(", 
      RowBox[{
       SubscriptBox["waa", "1"], "+", 
       RowBox[{
        RowBox[{"(", 
         RowBox[{
          RowBox[{"-", "1"}], "+", "F"}], ")"}], " ", 
        SubscriptBox["wAa", "1"]}], "-", 
       RowBox[{"F", " ", 
        SubscriptBox["wAA", "1"]}]}], ")"}]}], 
    RowBox[{
     RowBox[{
      SubscriptBox["waa", "2"], " ", 
      RowBox[{"(", 
       RowBox[{
        RowBox[{
         RowBox[{"(", 
          RowBox[{
           RowBox[{"-", "1"}], "+", "F"}], ")"}], " ", 
         SubscriptBox["wAa", "1"]}], "-", 
        RowBox[{"F", " ", 
         SubscriptBox["wAA", "1"]}]}], ")"}]}], "+", 
     RowBox[{
      SubscriptBox["waa", "1"], " ", 
      RowBox[{"(", 
       RowBox[{
        RowBox[{
         RowBox[{"-", 
          RowBox[{"(", 
           RowBox[{
            RowBox[{"-", "1"}], "+", "F"}], ")"}]}], " ", 
         SubscriptBox["wAa", "2"]}], "+", 
        RowBox[{"F", " ", 
         SubscriptBox["wAA", "2"]}]}], ")"}]}]}]]}]}]], "Output",
 CellChangeTimes->{{3.8213828101696167`*^9, 3.821382828259177*^9}, 
   3.8213828747427473`*^9, 3.821382922409379*^9, 3.821441675469865*^9, 
   3.82464949472649*^9, 3.832073511342695*^9, 3.83215551514809*^9, 
   3.832176064299406*^9, 3.832176391182366*^9, 3.8325296866757507`*^9, 
   3.832619691411627*^9, 3.834402244715592*^9, 3.834581261554525*^9, 
   3.836067790451762*^9, 3.838490393374329*^9, 3.838490632838279*^9, 
   3.8390781451242933`*^9, 3.839240583447472*^9, 3.839936963458088*^9, 
   3.840287386840495*^9, 3.8406294524760237`*^9, 3.840629636769126*^9, 
   3.840629990010854*^9, 3.840887315183086*^9},
 CellLabel->"Out[99]=",ExpressionUUID->"4664b9fc-5f46-499e-bf30-dcb2660d8058"],

Cell[BoxData[
 RowBox[{
  RowBox[{"m1", ">", "0"}], "&&", 
  RowBox[{
   SubscriptBox["waa", "1"], ">", "0"}], "&&", 
  RowBox[{
   SubscriptBox["wAa", "1"], ">", 
   SubscriptBox["waa", "1"]}], "&&", 
  RowBox[{
   SubscriptBox["wAa", "2"], "<", 
   SubscriptBox["waa", "2"]}], "&&", 
  RowBox[{"0", "<", 
   SubscriptBox["wAA", "2"], "<", 
   SubscriptBox["wAa", "2"]}], "&&", 
  RowBox[{"0", "<", "F", "<", "1"}], "&&", 
  RowBox[{
   SubscriptBox["wAA", "1"], ">", 
   SubscriptBox["wAa", "1"]}], "&&", 
  RowBox[{"m2", ">", 
   FractionBox[
    RowBox[{
     SubscriptBox["waa", "1"], " ", 
     RowBox[{"(", 
      RowBox[{
       SubscriptBox["waa", "2"], "+", 
       RowBox[{
        RowBox[{"(", 
         RowBox[{
          RowBox[{"-", "1"}], "+", "F"}], ")"}], " ", 
        SubscriptBox["wAa", "2"]}], "-", 
       RowBox[{"F", " ", 
        SubscriptBox["wAA", "2"]}]}], ")"}]}], 
    RowBox[{
     RowBox[{
      SubscriptBox["waa", "2"], " ", 
      RowBox[{"(", 
       RowBox[{
        RowBox[{
         RowBox[{"-", 
          RowBox[{"(", 
           RowBox[{
            RowBox[{"-", "1"}], "+", "F"}], ")"}]}], " ", 
         SubscriptBox["wAa", "1"]}], "+", 
        RowBox[{"F", " ", 
         SubscriptBox["wAA", "1"]}]}], ")"}]}], "+", 
     RowBox[{
      SubscriptBox["waa", "1"], " ", 
      RowBox[{"(", 
       RowBox[{
        RowBox[{
         RowBox[{"(", 
          RowBox[{
           RowBox[{"-", "1"}], "+", "F"}], ")"}], " ", 
         SubscriptBox["wAa", "2"]}], "-", 
        RowBox[{"F", " ", 
         SubscriptBox["wAA", "2"]}]}], ")"}]}]}]]}]}]], "Output",
 CellChangeTimes->{{3.8213828101696167`*^9, 3.821382828259177*^9}, 
   3.8213828747427473`*^9, 3.821382922409379*^9, 3.821441675469865*^9, 
   3.82464949472649*^9, 3.832073511342695*^9, 3.83215551514809*^9, 
   3.832176064299406*^9, 3.832176391182366*^9, 3.8325296866757507`*^9, 
   3.832619691411627*^9, 3.834402244715592*^9, 3.834581261554525*^9, 
   3.836067790451762*^9, 3.838490393374329*^9, 3.838490632838279*^9, 
   3.8390781451242933`*^9, 3.839240583447472*^9, 3.839936963458088*^9, 
   3.840287386840495*^9, 3.8406294524760237`*^9, 3.840629636769126*^9, 
   3.840629990010854*^9, 3.840887315524037*^9},
 CellLabel->
  "Out[100]=",ExpressionUUID->"7cc8418f-f2b2-4826-85b7-908c8dae2583"],

Cell[BoxData[
 RowBox[{
  RowBox[{"0", "\[LessEqual]", "M2", "\[LessEqual]", 
   FractionBox["1", "2"]}], "&&", 
  RowBox[{"0", "\[LessEqual]", "M1", "\[LessEqual]", 
   FractionBox["1", "2"]}], "&&", 
  RowBox[{"\[CapitalDelta]W02", ">", "1"}], "&&", 
  RowBox[{"\[CapitalDelta]W01", ">", "1"}]}]], "Output",
 CellChangeTimes->{{3.8213828101696167`*^9, 3.821382828259177*^9}, 
   3.8213828747427473`*^9, 3.821382922409379*^9, 3.821441675469865*^9, 
   3.82464949472649*^9, 3.832073511342695*^9, 3.83215551514809*^9, 
   3.832176064299406*^9, 3.832176391182366*^9, 3.8325296866757507`*^9, 
   3.832619691411627*^9, 3.834402244715592*^9, 3.834581261554525*^9, 
   3.836067790451762*^9, 3.838490393374329*^9, 3.838490632838279*^9, 
   3.8390781451242933`*^9, 3.839240583447472*^9, 3.839936963458088*^9, 
   3.840287386840495*^9, 3.8406294524760237`*^9, 3.840629636769126*^9, 
   3.840629990010854*^9, 3.8408873155960083`*^9},
 CellLabel->
  "Out[101]=",ExpressionUUID->"6245f99f-2f75-4d7c-ba57-41459a4eebf5"]
}, Open  ]],

Cell[CellGroupData[{

Cell[BoxData[{
 RowBox[{
  RowBox[{"Reduce", "[", 
   RowBox[{
    RowBox[{
     RowBox[{"deltaWMale", "[", 
      RowBox[{"[", "1", "]"}], "]"}], "<", "1"}], "&&", 
    RowBox[{"m1", ">", "0"}], "&&", 
    RowBox[{"m2", ">", "0"}], "&&", 
    RowBox[{"1", ">", "F", ">", "0"}], "&&", 
    RowBox[{
     SubscriptBox["wAA", "1"], ">", 
     SubscriptBox["wAa", "1"], ">", 
     SubscriptBox["waa", "1"], ">", "0"}], "&&", 
    RowBox[{"0", "<", 
     SubscriptBox["wAA", "2"], "<", 
     SubscriptBox["wAa", "2"], "<", 
     SubscriptBox["waa", "2"]}]}], "]"}], "//", 
  "FullSimplify"}], "\[IndentingNewLine]", 
 RowBox[{
  RowBox[{"Reduce", "[", 
   RowBox[{
    RowBox[{
     RowBox[{"deltaWMale", "[", 
      RowBox[{"[", "2", "]"}], "]"}], "<", "1"}], "&&", 
    RowBox[{"m1", ">", "0"}], "&&", 
    RowBox[{"m2", ">", "0"}], "&&", 
    RowBox[{"1", ">", "F", ">", "0"}], "&&", 
    RowBox[{
     SubscriptBox["wAA", "1"], ">", 
     SubscriptBox["wAa", "1"], ">", 
     SubscriptBox["waa", "1"], ">", "0"}], "&&", 
    RowBox[{"0", "<", 
     SubscriptBox["wAA", "2"], "<", 
     SubscriptBox["wAa", "2"], "<", 
     SubscriptBox["waa", "2"]}]}], "]"}], "//", 
  "FullSimplify"}], "\[IndentingNewLine]", 
 RowBox[{"Reduce", "[", 
  RowBox[{
   RowBox[{
    RowBox[{"lambdas0", "[", 
     RowBox[{"[", "2", "]"}], "]"}], ">", "1"}], "&&", 
   RowBox[{
    RowBox[{"1", "/", "2"}], "\[GreaterEqual]", "M1", "\[GreaterEqual]", 
    "0"}], "&&", 
   RowBox[{
    RowBox[{"1", "/", "2"}], "\[GreaterEqual]", "M2", "\[GreaterEqual]", 
    "0"}], "&&", 
   RowBox[{"\[CapitalDelta]W01", "<", "1"}], "&&", 
   RowBox[{"\[CapitalDelta]W02", "<", "1"}]}], "]"}]}], "Input",
 CellChangeTimes->{{3.821382943529492*^9, 3.8213829553212976`*^9}},
 CellLabel->
  "In[102]:=",ExpressionUUID->"96a0fc66-b391-47f3-b798-ca0e3239648a"],

Cell[BoxData[
 RowBox[{
  RowBox[{"m2", ">", "0"}], "&&", 
  RowBox[{
   SubscriptBox["wAa", "2"], "<", 
   SubscriptBox["waa", "2"]}], "&&", 
  RowBox[{
   SubscriptBox["waa", "1"], ">", "0"}], "&&", 
  RowBox[{
   SubscriptBox["wAa", "1"], ">", 
   SubscriptBox["waa", "1"]}], "&&", 
  RowBox[{
   SubscriptBox["wAA", "1"], ">", 
   SubscriptBox["wAa", "1"]}], "&&", 
  RowBox[{"0", "<", "F", "<", "1"}], "&&", 
  RowBox[{"0", "<", 
   SubscriptBox["wAA", "2"], "<", 
   SubscriptBox["wAa", "2"]}], "&&", 
  RowBox[{"m1", ">", 
   FractionBox[
    RowBox[{
     SubscriptBox["waa", "2"], " ", 
     RowBox[{"(", 
      RowBox[{
       SubscriptBox["waa", "1"], "+", 
       RowBox[{
        RowBox[{"(", 
         RowBox[{
          RowBox[{"-", "1"}], "+", "F"}], ")"}], " ", 
        SubscriptBox["wAa", "1"]}], "-", 
       RowBox[{"F", " ", 
        SubscriptBox["wAA", "1"]}]}], ")"}]}], 
    RowBox[{
     RowBox[{
      SubscriptBox["waa", "2"], " ", 
      RowBox[{"(", 
       RowBox[{
        RowBox[{
         RowBox[{"(", 
          RowBox[{
           RowBox[{"-", "1"}], "+", "F"}], ")"}], " ", 
         SubscriptBox["wAa", "1"]}], "-", 
        RowBox[{"F", " ", 
         SubscriptBox["wAA", "1"]}]}], ")"}]}], "+", 
     RowBox[{
      SubscriptBox["waa", "1"], " ", 
      RowBox[{"(", 
       RowBox[{
        RowBox[{
         RowBox[{"-", 
          RowBox[{"(", 
           RowBox[{
            RowBox[{"-", "1"}], "+", "F"}], ")"}]}], " ", 
         SubscriptBox["wAa", "2"]}], "+", 
        RowBox[{"F", " ", 
         SubscriptBox["wAA", "2"]}]}], ")"}]}]}]]}]}]], "Output",
 CellChangeTimes->{{3.821382946353642*^9, 3.821382955912236*^9}, 
   3.821441677276021*^9, 3.8246494955246773`*^9, 3.832073512198443*^9, 
   3.8321555159932137`*^9, 3.8321760657444963`*^9, 3.832176392309647*^9, 
   3.832529687513006*^9, 3.832619692303005*^9, 3.834402245553548*^9, 
   3.834581262381816*^9, 3.836067791300496*^9, 3.8384903945621777`*^9, 
   3.838490633964574*^9, 3.8390781459624767`*^9, 3.8392405842656183`*^9, 
   3.839936964300585*^9, 3.84028738765518*^9, 3.8406294533792257`*^9, 
   3.840629637593752*^9, 3.8406299909092903`*^9, 3.840887316055512*^9},
 CellLabel->
  "Out[102]=",ExpressionUUID->"76107caf-48b8-4878-9c19-ae62926db223"],

Cell[BoxData[
 RowBox[{
  RowBox[{"m1", ">", "0"}], "&&", 
  RowBox[{
   SubscriptBox["waa", "1"], ">", "0"}], "&&", 
  RowBox[{
   SubscriptBox["wAa", "1"], ">", 
   SubscriptBox["waa", "1"]}], "&&", 
  RowBox[{
   SubscriptBox["wAa", "2"], "<", 
   SubscriptBox["waa", "2"]}], "&&", 
  RowBox[{"0", "<", 
   SubscriptBox["wAA", "2"], "<", 
   SubscriptBox["wAa", "2"]}], "&&", 
  RowBox[{"0", "<", "F", "<", "1"}], "&&", 
  RowBox[{
   SubscriptBox["wAA", "1"], ">", 
   SubscriptBox["wAa", "1"]}], "&&", 
  RowBox[{"0", "<", "m2", "<", 
   FractionBox[
    RowBox[{
     SubscriptBox["waa", "1"], " ", 
     RowBox[{"(", 
      RowBox[{
       SubscriptBox["waa", "2"], "+", 
       RowBox[{
        RowBox[{"(", 
         RowBox[{
          RowBox[{"-", "1"}], "+", "F"}], ")"}], " ", 
        SubscriptBox["wAa", "2"]}], "-", 
       RowBox[{"F", " ", 
        SubscriptBox["wAA", "2"]}]}], ")"}]}], 
    RowBox[{
     RowBox[{
      SubscriptBox["waa", "2"], " ", 
      RowBox[{"(", 
       RowBox[{
        RowBox[{
         RowBox[{"-", 
          RowBox[{"(", 
           RowBox[{
            RowBox[{"-", "1"}], "+", "F"}], ")"}]}], " ", 
         SubscriptBox["wAa", "1"]}], "+", 
        RowBox[{"F", " ", 
         SubscriptBox["wAA", "1"]}]}], ")"}]}], "+", 
     RowBox[{
      SubscriptBox["waa", "1"], " ", 
      RowBox[{"(", 
       RowBox[{
        RowBox[{
         RowBox[{"(", 
          RowBox[{
           RowBox[{"-", "1"}], "+", "F"}], ")"}], " ", 
         SubscriptBox["wAa", "2"]}], "-", 
        RowBox[{"F", " ", 
         SubscriptBox["wAA", "2"]}]}], ")"}]}]}]]}]}]], "Output",
 CellChangeTimes->{{3.821382946353642*^9, 3.821382955912236*^9}, 
   3.821441677276021*^9, 3.8246494955246773`*^9, 3.832073512198443*^9, 
   3.8321555159932137`*^9, 3.8321760657444963`*^9, 3.832176392309647*^9, 
   3.832529687513006*^9, 3.832619692303005*^9, 3.834402245553548*^9, 
   3.834581262381816*^9, 3.836067791300496*^9, 3.8384903945621777`*^9, 
   3.838490633964574*^9, 3.8390781459624767`*^9, 3.8392405842656183`*^9, 
   3.839936964300585*^9, 3.84028738765518*^9, 3.8406294533792257`*^9, 
   3.840629637593752*^9, 3.8406299909092903`*^9, 3.840887316188994*^9},
 CellLabel->
  "Out[103]=",ExpressionUUID->"bfd494fb-566c-477f-86ac-4254e46c3df1"],

Cell[BoxData["False"], "Output",
 CellChangeTimes->{{3.821382946353642*^9, 3.821382955912236*^9}, 
   3.821441677276021*^9, 3.8246494955246773`*^9, 3.832073512198443*^9, 
   3.8321555159932137`*^9, 3.8321760657444963`*^9, 3.832176392309647*^9, 
   3.832529687513006*^9, 3.832619692303005*^9, 3.834402245553548*^9, 
   3.834581262381816*^9, 3.836067791300496*^9, 3.8384903945621777`*^9, 
   3.838490633964574*^9, 3.8390781459624767`*^9, 3.8392405842656183`*^9, 
   3.839936964300585*^9, 3.84028738765518*^9, 3.8406294533792257`*^9, 
   3.840629637593752*^9, 3.8406299909092903`*^9, 3.840887316252573*^9},
 CellLabel->
  "Out[104]=",ExpressionUUID->"0f57e89f-e64b-4a31-825c-5676e8b18330"]
}, Open  ]],

Cell[CellGroupData[{

Cell[BoxData[{
 RowBox[{
  RowBox[{"Reduce", "[", 
   RowBox[{
    RowBox[{
     RowBox[{"deltaWMale", "[", 
      RowBox[{"[", "1", "]"}], "]"}], "<", "1"}], "&&", 
    RowBox[{"m1", ">", "0"}], "&&", 
    RowBox[{"m2", ">", "0"}], "&&", 
    RowBox[{"1", ">", "F", ">", "0"}], "&&", 
    RowBox[{
     SubscriptBox["wAA", "1"], ">", 
     SubscriptBox["wAa", "1"], ">", 
     SubscriptBox["waa", "1"], ">", "0"}], "&&", 
    RowBox[{"0", "<", 
     SubscriptBox["wAA", "2"], "<", 
     SubscriptBox["wAa", "2"], "<", 
     SubscriptBox["waa", "2"]}]}], "]"}], "//", 
  "FullSimplify"}], "\[IndentingNewLine]", 
 RowBox[{
  RowBox[{"Reduce", "[", 
   RowBox[{
    RowBox[{
     RowBox[{"deltaWMale", "[", 
      RowBox[{"[", "2", "]"}], "]"}], ">", "1"}], "&&", 
    RowBox[{"m1", ">", "0"}], "&&", 
    RowBox[{"m2", ">", "0"}], "&&", 
    RowBox[{"1", ">", "F", ">", "0"}], "&&", 
    RowBox[{
     SubscriptBox["wAA", "1"], ">", 
     SubscriptBox["wAa", "1"], ">", 
     SubscriptBox["waa", "1"], ">", "0"}], "&&", 
    RowBox[{"0", "<", 
     SubscriptBox["wAA", "2"], "<", 
     SubscriptBox["wAa", "2"], "<", 
     SubscriptBox["waa", "2"]}]}], "]"}], "//", 
  "FullSimplify"}], "\[IndentingNewLine]", 
 RowBox[{"Reduce", "[", 
  RowBox[{
   RowBox[{
    RowBox[{"lambdas0", "[", 
     RowBox[{"[", "2", "]"}], "]"}], ">", "1"}], "&&", 
   RowBox[{
    RowBox[{"1", "/", "2"}], "\[GreaterEqual]", "M1", "\[GreaterEqual]", 
    "0"}], "&&", 
   RowBox[{
    RowBox[{"1", "/", "2"}], "\[GreaterEqual]", "M2", "\[GreaterEqual]", 
    "0"}], "&&", 
   RowBox[{"0", "<", "\[CapitalDelta]W01", "<", "1"}], "&&", 
   RowBox[{"\[CapitalDelta]W02", ">", "1"}]}], "]"}]}], "Input",
 CellChangeTimes->{{3.821383003210374*^9, 3.82138302077866*^9}},
 CellLabel->
  "In[105]:=",ExpressionUUID->"70e1e342-59cb-4f30-bb53-c0e85cacbff3"],

Cell[BoxData[
 RowBox[{
  RowBox[{"m2", ">", "0"}], "&&", 
  RowBox[{
   SubscriptBox["wAa", "2"], "<", 
   SubscriptBox["waa", "2"]}], "&&", 
  RowBox[{
   SubscriptBox["waa", "1"], ">", "0"}], "&&", 
  RowBox[{
   SubscriptBox["wAa", "1"], ">", 
   SubscriptBox["waa", "1"]}], "&&", 
  RowBox[{
   SubscriptBox["wAA", "1"], ">", 
   SubscriptBox["wAa", "1"]}], "&&", 
  RowBox[{"0", "<", "F", "<", "1"}], "&&", 
  RowBox[{"0", "<", 
   SubscriptBox["wAA", "2"], "<", 
   SubscriptBox["wAa", "2"]}], "&&", 
  RowBox[{"m1", ">", 
   FractionBox[
    RowBox[{
     SubscriptBox["waa", "2"], " ", 
     RowBox[{"(", 
      RowBox[{
       SubscriptBox["waa", "1"], "+", 
       RowBox[{
        RowBox[{"(", 
         RowBox[{
          RowBox[{"-", "1"}], "+", "F"}], ")"}], " ", 
        SubscriptBox["wAa", "1"]}], "-", 
       RowBox[{"F", " ", 
        SubscriptBox["wAA", "1"]}]}], ")"}]}], 
    RowBox[{
     RowBox[{
      SubscriptBox["waa", "2"], " ", 
      RowBox[{"(", 
       RowBox[{
        RowBox[{
         RowBox[{"(", 
          RowBox[{
           RowBox[{"-", "1"}], "+", "F"}], ")"}], " ", 
         SubscriptBox["wAa", "1"]}], "-", 
        RowBox[{"F", " ", 
         SubscriptBox["wAA", "1"]}]}], ")"}]}], "+", 
     RowBox[{
      SubscriptBox["waa", "1"], " ", 
      RowBox[{"(", 
       RowBox[{
        RowBox[{
         RowBox[{"-", 
          RowBox[{"(", 
           RowBox[{
            RowBox[{"-", "1"}], "+", "F"}], ")"}]}], " ", 
         SubscriptBox["wAa", "2"]}], "+", 
        RowBox[{"F", " ", 
         SubscriptBox["wAA", "2"]}]}], ")"}]}]}]]}]}]], "Output",
 CellChangeTimes->{{3.821383006572651*^9, 3.8213830218585587`*^9}, 
   3.821441678767185*^9, 3.8246494958194*^9, 3.8320735125023727`*^9, 
   3.832155516274249*^9, 3.832176066192336*^9, 3.832176392703829*^9, 
   3.8325296878251657`*^9, 3.832619692577318*^9, 3.834402245847331*^9, 
   3.8345812626691847`*^9, 3.836067791584701*^9, 3.8384903949678288`*^9, 
   3.838490634337901*^9, 3.839078146267065*^9, 3.83924058454348*^9, 
   3.8399369645973988`*^9, 3.840287387922022*^9, 3.840629453671854*^9, 
   3.840629637889431*^9, 3.8406299912001457`*^9, 3.840887316371934*^9},
 CellLabel->
  "Out[105]=",ExpressionUUID->"2f1a9556-9a3e-4527-8db9-296b3a483590"],

Cell[BoxData[
 RowBox[{
  RowBox[{"m1", ">", "0"}], "&&", 
  RowBox[{
   SubscriptBox["waa", "1"], ">", "0"}], "&&", 
  RowBox[{
   SubscriptBox["wAa", "1"], ">", 
   SubscriptBox["waa", "1"]}], "&&", 
  RowBox[{
   SubscriptBox["wAa", "2"], "<", 
   SubscriptBox["waa", "2"]}], "&&", 
  RowBox[{"0", "<", 
   SubscriptBox["wAA", "2"], "<", 
   SubscriptBox["wAa", "2"]}], "&&", 
  RowBox[{"0", "<", "F", "<", "1"}], "&&", 
  RowBox[{
   SubscriptBox["wAA", "1"], ">", 
   SubscriptBox["wAa", "1"]}], "&&", 
  RowBox[{"m2", ">", 
   FractionBox[
    RowBox[{
     SubscriptBox["waa", "1"], " ", 
     RowBox[{"(", 
      RowBox[{
       SubscriptBox["waa", "2"], "+", 
       RowBox[{
        RowBox[{"(", 
         RowBox[{
          RowBox[{"-", "1"}], "+", "F"}], ")"}], " ", 
        SubscriptBox["wAa", "2"]}], "-", 
       RowBox[{"F", " ", 
        SubscriptBox["wAA", "2"]}]}], ")"}]}], 
    RowBox[{
     RowBox[{
      SubscriptBox["waa", "2"], " ", 
      RowBox[{"(", 
       RowBox[{
        RowBox[{
         RowBox[{"-", 
          RowBox[{"(", 
           RowBox[{
            RowBox[{"-", "1"}], "+", "F"}], ")"}]}], " ", 
         SubscriptBox["wAa", "1"]}], "+", 
        RowBox[{"F", " ", 
         SubscriptBox["wAA", "1"]}]}], ")"}]}], "+", 
     RowBox[{
      SubscriptBox["waa", "1"], " ", 
      RowBox[{"(", 
       RowBox[{
        RowBox[{
         RowBox[{"(", 
          RowBox[{
           RowBox[{"-", "1"}], "+", "F"}], ")"}], " ", 
         SubscriptBox["wAa", "2"]}], "-", 
        RowBox[{"F", " ", 
         SubscriptBox["wAA", "2"]}]}], ")"}]}]}]]}]}]], "Output",
 CellChangeTimes->{{3.821383006572651*^9, 3.8213830218585587`*^9}, 
   3.821441678767185*^9, 3.8246494958194*^9, 3.8320735125023727`*^9, 
   3.832155516274249*^9, 3.832176066192336*^9, 3.832176392703829*^9, 
   3.8325296878251657`*^9, 3.832619692577318*^9, 3.834402245847331*^9, 
   3.8345812626691847`*^9, 3.836067791584701*^9, 3.8384903949678288`*^9, 
   3.838490634337901*^9, 3.839078146267065*^9, 3.83924058454348*^9, 
   3.8399369645973988`*^9, 3.840287387922022*^9, 3.840629453671854*^9, 
   3.840629637889431*^9, 3.8406299912001457`*^9, 3.8408873164555397`*^9},
 CellLabel->
  "Out[106]=",ExpressionUUID->"04d70f1c-5384-4f4a-8b79-ab144bf87d14"],

Cell[BoxData[
 RowBox[{
  RowBox[{"0", "\[LessEqual]", "M2", "\[LessEqual]", 
   FractionBox["1", "2"]}], "&&", 
  RowBox[{"0", "\[LessEqual]", "M1", "\[LessEqual]", 
   FractionBox["1", "2"]}], "&&", 
  RowBox[{"0", "<", "\[CapitalDelta]W01", "<", "1"}], "&&", 
  RowBox[{"\[CapitalDelta]W02", ">", 
   FractionBox[
    RowBox[{"1", "-", "\[CapitalDelta]W01", "+", 
     RowBox[{"M1", " ", "\[CapitalDelta]W01"}]}], 
    RowBox[{"1", "-", "M2", "-", "\[CapitalDelta]W01", "+", 
     RowBox[{"M1", " ", "\[CapitalDelta]W01"}], "+", 
     RowBox[{"M2", " ", "\[CapitalDelta]W01"}]}]]}]}]], "Output",
 CellChangeTimes->{{3.821383006572651*^9, 3.8213830218585587`*^9}, 
   3.821441678767185*^9, 3.8246494958194*^9, 3.8320735125023727`*^9, 
   3.832155516274249*^9, 3.832176066192336*^9, 3.832176392703829*^9, 
   3.8325296878251657`*^9, 3.832619692577318*^9, 3.834402245847331*^9, 
   3.8345812626691847`*^9, 3.836067791584701*^9, 3.8384903949678288`*^9, 
   3.838490634337901*^9, 3.839078146267065*^9, 3.83924058454348*^9, 
   3.8399369645973988`*^9, 3.840287387922022*^9, 3.840629453671854*^9, 
   3.840629637889431*^9, 3.8406299912001457`*^9, 3.840887316511157*^9},
 CellLabel->
  "Out[107]=",ExpressionUUID->"88902770-c89f-4a12-bce3-efa4cacfd19c"]
}, Open  ]],

Cell[CellGroupData[{

Cell[BoxData[{
 RowBox[{
  RowBox[{"\[CapitalDelta]W02", ">", 
   FractionBox[
    RowBox[{"1", "-", "\[CapitalDelta]W01", "+", 
     RowBox[{"M1", " ", "\[CapitalDelta]W01"}]}], 
    RowBox[{"1", "-", "M2", "-", "\[CapitalDelta]W01", "+", 
     RowBox[{"M1", " ", "\[CapitalDelta]W01"}], "+", 
     RowBox[{"M2", " ", "\[CapitalDelta]W01"}]}]]}], 
  ";"}], "\[IndentingNewLine]", 
 RowBox[{
  RowBox[{"Expand", "[", 
   RowBox[{
    RowBox[{"(", 
     RowBox[{"1", "-", "M2", "-", "\[CapitalDelta]W01", "+", 
      RowBox[{"M1", " ", "\[CapitalDelta]W01"}], "+", 
      RowBox[{"M2", " ", "\[CapitalDelta]W01"}]}], ")"}], 
    "\[CapitalDelta]W02"}], "]"}], ">", 
  RowBox[{"1", "-", "\[CapitalDelta]W01", "+", 
   RowBox[{"M1", " ", "\[CapitalDelta]W01"}]}]}]}], "Input",
 CellChangeTimes->{{3.821364237190001*^9, 3.821364287239586*^9}, {
  3.821384574345851*^9, 3.821384611745797*^9}},
 CellLabel->
  "In[108]:=",ExpressionUUID->"05b7a572-c812-44b1-9f1e-e9c7ca648777"],

Cell[BoxData[
 RowBox[{
  RowBox[{"\[CapitalDelta]W02", "-", 
   RowBox[{"M2", " ", "\[CapitalDelta]W02"}], "-", 
   RowBox[{"\[CapitalDelta]W01", " ", "\[CapitalDelta]W02"}], "+", 
   RowBox[{"M1", " ", "\[CapitalDelta]W01", " ", "\[CapitalDelta]W02"}], "+", 
   
   RowBox[{"M2", " ", "\[CapitalDelta]W01", " ", "\[CapitalDelta]W02"}]}], 
  ">", 
  RowBox[{"1", "-", "\[CapitalDelta]W01", "+", 
   RowBox[{"M1", " ", "\[CapitalDelta]W01"}]}]}]], "Output",
 CellChangeTimes->{{3.82136427667198*^9, 3.821364287713554*^9}, 
   3.8213846129118233`*^9, 3.8214416800232897`*^9, 3.824649495977724*^9, 
   3.83207351267726*^9, 3.832155516406402*^9, 3.8321760664951477`*^9, 
   3.8321763928895893`*^9, 3.832529687968449*^9, 3.832619692753384*^9, 
   3.834402246002019*^9, 3.834581262853204*^9, 3.8360677917282877`*^9, 
   3.8384903951930323`*^9, 3.838490634537582*^9, 3.8390781463939734`*^9, 
   3.839240584681196*^9, 3.839936964750791*^9, 3.840287388051569*^9, 
   3.840629453864011*^9, 3.840629638030445*^9, 3.840629991344081*^9, 
   3.840887316540316*^9},
 CellLabel->
  "Out[109]=",ExpressionUUID->"ad0b1dc5-b54d-4539-b620-08011cf94655"]
}, Open  ]],

Cell[CellGroupData[{

Cell[BoxData[
 RowBox[{
  RowBox[{"Collect", "[", 
   RowBox[{
    RowBox[{
     RowBox[{"Expand", "[", 
      RowBox[{"\[CapitalDelta]W02", "-", 
       RowBox[{"M2", " ", "\[CapitalDelta]W02"}], "-", 
       RowBox[{"\[CapitalDelta]W01", " ", "\[CapitalDelta]W02"}], "+", 
       RowBox[{"M1", " ", "\[CapitalDelta]W01", " ", "\[CapitalDelta]W02"}], 
       "+", 
       RowBox[{"M2", " ", "\[CapitalDelta]W01", " ", "\[CapitalDelta]W02"}]}],
       "]"}], "-", 
     RowBox[{"(", 
      RowBox[{
       RowBox[{"-", "\[CapitalDelta]W01"}], "+", 
       RowBox[{"M1", " ", "\[CapitalDelta]W01"}]}], ")"}]}], ",", 
    RowBox[{"{", 
     RowBox[{"M1", ",", "M2"}], "}"}]}], "]"}], ">", "1"}]], "Input",
 CellChangeTimes->{{3.821364298145256*^9, 3.821364326576819*^9}, {
  3.821384625771612*^9, 3.821384644161408*^9}},
 CellLabel->
  "In[110]:=",ExpressionUUID->"3e1f699e-a6d4-4418-be8c-91ce5569f0ae"],

Cell[BoxData[
 RowBox[{
  RowBox[{"\[CapitalDelta]W01", "+", "\[CapitalDelta]W02", "-", 
   RowBox[{"\[CapitalDelta]W01", " ", "\[CapitalDelta]W02"}], "+", 
   RowBox[{"M1", " ", 
    RowBox[{"(", 
     RowBox[{
      RowBox[{"-", "\[CapitalDelta]W01"}], "+", 
      RowBox[{"\[CapitalDelta]W01", " ", "\[CapitalDelta]W02"}]}], ")"}]}], 
   "+", 
   RowBox[{"M2", " ", 
    RowBox[{"(", 
     RowBox[{
      RowBox[{"-", "\[CapitalDelta]W02"}], "+", 
      RowBox[{"\[CapitalDelta]W01", " ", "\[CapitalDelta]W02"}]}], ")"}]}]}], 
  ">", "1"}]], "Output",
 CellChangeTimes->{3.821364327115251*^9, 3.821384644923967*^9, 
  3.821441681492201*^9, 3.824649496030946*^9, 3.832073512708334*^9, 
  3.832155516436655*^9, 3.8321760665370293`*^9, 3.832176392959674*^9, 
  3.832529688003783*^9, 3.8326196928027487`*^9, 3.834402246046216*^9, 
  3.8345812628973494`*^9, 3.836067791762268*^9, 3.838490395241358*^9, 
  3.838490634592065*^9, 3.839078146424036*^9, 3.839240584714353*^9, 
  3.8399369647808733`*^9, 3.840287388074513*^9, 3.8406294539166203`*^9, 
  3.840629638061686*^9, 3.840629991376875*^9, 3.840887316569653*^9},
 CellLabel->
  "Out[110]=",ExpressionUUID->"84333a59-a8a0-49db-b27e-7fa2105e8d37"]
}, Open  ]],

Cell[CellGroupData[{

Cell[BoxData[
 RowBox[{
  RowBox[{
   RowBox[{"M1", " ", 
    RowBox[{"(", 
     RowBox[{
      RowBox[{"-", "\[CapitalDelta]W01"}], "+", 
      RowBox[{"\[CapitalDelta]W01", " ", "\[CapitalDelta]W02"}]}], ")"}]}], 
   "+", 
   RowBox[{"M2", " ", 
    RowBox[{"(", 
     RowBox[{
      RowBox[{"-", "\[CapitalDelta]W02"}], "+", 
      RowBox[{"\[CapitalDelta]W01", " ", "\[CapitalDelta]W02"}]}], ")"}]}]}], 
  ">", 
  RowBox[{"1", "-", 
   RowBox[{"(", 
    RowBox[{"\[CapitalDelta]W01", "+", "\[CapitalDelta]W02", "-", 
     RowBox[{"\[CapitalDelta]W01", " ", "\[CapitalDelta]W02"}]}], 
    ")"}]}]}]], "Input",
 CellChangeTimes->{{3.821364521206441*^9, 3.8213645246698837`*^9}, {
  3.8213846513071957`*^9, 3.82138465809807*^9}},
 CellLabel->
  "In[111]:=",ExpressionUUID->"dea9c977-9427-4909-af53-eed7c689eee7"],

Cell[BoxData[
 RowBox[{
  RowBox[{
   RowBox[{"M1", " ", 
    RowBox[{"(", 
     RowBox[{
      RowBox[{"-", "\[CapitalDelta]W01"}], "+", 
      RowBox[{"\[CapitalDelta]W01", " ", "\[CapitalDelta]W02"}]}], ")"}]}], 
   "+", 
   RowBox[{"M2", " ", 
    RowBox[{"(", 
     RowBox[{
      RowBox[{"-", "\[CapitalDelta]W02"}], "+", 
      RowBox[{"\[CapitalDelta]W01", " ", "\[CapitalDelta]W02"}]}], ")"}]}]}], 
  ">", 
  RowBox[{"1", "-", "\[CapitalDelta]W01", "-", "\[CapitalDelta]W02", "+", 
   RowBox[{"\[CapitalDelta]W01", " ", "\[CapitalDelta]W02"}]}]}]], "Output",
 CellChangeTimes->{3.821364525591007*^9, 3.821384658577807*^9, 
  3.8214416821394*^9, 3.824649496087632*^9, 3.832073512738821*^9, 
  3.832155516465693*^9, 3.832176066570582*^9, 3.832176393026676*^9, 
  3.8325296880380287`*^9, 3.832619692847455*^9, 3.8344022460864477`*^9, 
  3.834581262904704*^9, 3.836067791769503*^9, 3.838490395291256*^9, 
  3.838490634628138*^9, 3.839078146454257*^9, 3.8392405847458267`*^9, 
  3.839936964811132*^9, 3.840287388096568*^9, 3.8406294539687433`*^9, 
  3.840629638092781*^9, 3.8406299914098043`*^9, 3.8408873165994377`*^9},
 CellLabel->
  "Out[111]=",ExpressionUUID->"0c3bc419-72b7-4ff3-a15d-d2437e6a9d16"]
}, Open  ]],

Cell["\<\
Right hand side is always smaller than zero so when we divide with that term \
in order to get rid of it, the inequality sign has to change.\
\>", "Text",
 CellChangeTimes->{{3.734316618293683*^9, 
  3.7343166646489067`*^9}},ExpressionUUID->"e5fd200a-250b-4a48-bccc-\
b12db2c4a3ef"],

Cell[CellGroupData[{

Cell[BoxData[
 RowBox[{"Reduce", "[", 
  RowBox[{
   RowBox[{
    RowBox[{"1", "-", 
     RowBox[{"(", 
      RowBox[{"\[CapitalDelta]W01", "+", "\[CapitalDelta]W02", "-", 
       RowBox[{"\[CapitalDelta]W01", " ", "\[CapitalDelta]W02"}]}], ")"}]}], 
    "<", "0"}], "&&", 
   RowBox[{"0", "<", "\[CapitalDelta]W01", "<", "1"}], "&&", 
   RowBox[{"\[CapitalDelta]W02", ">", "1"}]}], "]"}]], "Input",
 CellChangeTimes->{{3.8213645753913918`*^9, 3.82136459009254*^9}, {
  3.821384670970869*^9, 3.821384686217761*^9}},
 CellLabel->
  "In[112]:=",ExpressionUUID->"0f232dfe-0d65-467d-a0e7-2a4620ae5845"],

Cell[BoxData[
 RowBox[{
  RowBox[{"\[CapitalDelta]W02", ">", "1"}], "&&", 
  RowBox[{"0", "<", "\[CapitalDelta]W01", "<", "1"}]}]], "Output",
 CellChangeTimes->{3.82136459107226*^9, 3.821384686802494*^9, 
  3.821441682907052*^9, 3.824649496142289*^9, 3.832073512769508*^9, 
  3.832155516495387*^9, 3.832176066609535*^9, 3.8321763930976667`*^9, 
  3.832529688073883*^9, 3.8326196928914013`*^9, 3.834402246132381*^9, 
  3.834581262967701*^9, 3.836067791803713*^9, 3.838490395339427*^9, 
  3.8384906346687813`*^9, 3.839078146484521*^9, 3.8392405847778187`*^9, 
  3.839936964818165*^9, 3.840287388118165*^9, 3.840629454018063*^9, 
  3.84062963812274*^9, 3.840629991442793*^9, 3.8408873166286297`*^9},
 CellLabel->
  "Out[112]=",ExpressionUUID->"3ffa0325-126f-4b89-8cb1-723e63c48c98"]
}, Open  ]],

Cell[CellGroupData[{

Cell[BoxData[
 RowBox[{
  RowBox[{"FullSimplify", "[", 
   FractionBox[
    RowBox[{
     RowBox[{"M1", " ", 
      RowBox[{"(", 
       RowBox[{
        RowBox[{"-", "\[CapitalDelta]W01"}], "+", 
        RowBox[{"\[CapitalDelta]W01", " ", "\[CapitalDelta]W02"}]}], ")"}]}], 
     "+", 
     RowBox[{"M2", " ", 
      RowBox[{"(", 
       RowBox[{
        RowBox[{"-", "\[CapitalDelta]W02"}], "+", 
        RowBox[{"\[CapitalDelta]W01", " ", "\[CapitalDelta]W02"}]}], 
       ")"}]}]}], 
    RowBox[{"1", "-", 
     RowBox[{"(", 
      RowBox[{"\[CapitalDelta]W01", "+", "\[CapitalDelta]W02", "-", 
       RowBox[{"\[CapitalDelta]W01", " ", "\[CapitalDelta]W02"}]}], ")"}]}]], 
   "]"}], "<", "1"}]], "Input",
 CellChangeTimes->{{3.8213646256398153`*^9, 3.8213646441603937`*^9}, {
  3.821384698796294*^9, 3.8213847048514547`*^9}, {3.82144169373586*^9, 
  3.821441709160932*^9}},
 CellLabel->
  "In[113]:=",ExpressionUUID->"d568707f-d93f-413b-be50-a69b24019910"],

Cell[BoxData[
 RowBox[{
  RowBox[{
   FractionBox[
    RowBox[{"M1", " ", "\[CapitalDelta]W01"}], 
    RowBox[{
     RowBox[{"-", "1"}], "+", "\[CapitalDelta]W01"}]], "+", 
   FractionBox[
    RowBox[{"M2", " ", "\[CapitalDelta]W02"}], 
    RowBox[{
     RowBox[{"-", "1"}], "+", "\[CapitalDelta]W02"}]]}], "<", "1"}]], "Output",\

 CellChangeTimes->{
  3.821364644828849*^9, 3.8213847059203587`*^9, {3.8214416836454287`*^9, 
   3.821441698850712*^9}, 3.8246494961932096`*^9, 3.832073512800757*^9, 
   3.8321555165267353`*^9, 3.832176066662305*^9, 3.832176393168097*^9, 
   3.83252968811239*^9, 3.832619692934737*^9, 3.834402246193972*^9, 
   3.83458126300552*^9, 3.836067791835012*^9, 3.838490395389119*^9, 
   3.838490634726069*^9, 3.839078146516643*^9, 3.839240584810198*^9, 
   3.839936964871066*^9, 3.8402873881503763`*^9, 3.8406294540665197`*^9, 
   3.840629638166451*^9, 3.840629991476925*^9, 3.840887316668276*^9},
 CellLabel->
  "Out[113]=",ExpressionUUID->"930bf8a0-ab7d-4a98-8d32-c7653fe688d0"]
}, Open  ]],

Cell["This condition is equivalent to the one derived previously:", "Text",
 CellChangeTimes->{{3.821384720596016*^9, 
  3.821384732010498*^9}},ExpressionUUID->"627e6de0-a52d-460d-b330-\
5df1caf8d46a"],

Cell[CellGroupData[{

Cell[BoxData["instabCond0"], "Input",
 CellChangeTimes->{{3.821384712876088*^9, 3.821384713962914*^9}},
 CellLabel->
  "In[114]:=",ExpressionUUID->"f401d35d-77dc-4755-86d6-3a8d653f7ee9"],

Cell[BoxData[
 RowBox[{
  RowBox[{
   FractionBox[
    RowBox[{"M1", " ", "\[CapitalDelta]W01"}], 
    RowBox[{
     RowBox[{"-", "1"}], "+", "\[CapitalDelta]W01"}]], "+", 
   FractionBox[
    RowBox[{"M2", " ", "\[CapitalDelta]W02"}], 
    RowBox[{
     RowBox[{"-", "1"}], "+", "\[CapitalDelta]W02"}]]}], "<", "1"}]], "Output",\

 CellChangeTimes->{
  3.821384714475041*^9, {3.821441684503201*^9, 3.821441704525816*^9}, 
   3.824649496244657*^9, 3.8320735128328733`*^9, 3.8321555165545673`*^9, 
   3.8321760667013493`*^9, 3.832176393237708*^9, 3.8325296881463003`*^9, 
   3.8326196929757*^9, 3.834402246237623*^9, 3.834581263041911*^9, 
   3.836067791868225*^9, 3.838490395437017*^9, 3.838490634779714*^9, 
   3.839078146568111*^9, 3.839240584841873*^9, 3.839936964899487*^9, 
   3.840287388169903*^9, 3.840629454114477*^9, 3.840629638195572*^9, 
   3.840629991510858*^9, 3.840887316696835*^9},
 CellLabel->
  "Out[114]=",ExpressionUUID->"2f132fd9-2551-4746-ba0b-cbda78f87a47"]
}, Open  ]],

Cell[TextData[{
 "This means that under male selection with pollen dispersal, the general \
inequality derived previously holds as long as:\n",
 Cell[BoxData[
  RowBox[{"m1", ">", 
   FractionBox[
    RowBox[{
     SubscriptBox["waa", "2"], " ", 
     RowBox[{"(", 
      RowBox[{
       SubscriptBox["waa", "1"], "+", 
       RowBox[{
        RowBox[{"(", 
         RowBox[{
          RowBox[{"-", "1"}], "+", "F"}], ")"}], " ", 
        SubscriptBox["wAa", "1"]}], "-", 
       RowBox[{"F", " ", 
        SubscriptBox["wAA", "1"]}]}], ")"}]}], 
    RowBox[{
     RowBox[{
      SubscriptBox["waa", "2"], " ", 
      RowBox[{"(", 
       RowBox[{
        RowBox[{
         RowBox[{"(", 
          RowBox[{
           RowBox[{"-", "1"}], "+", "F"}], ")"}], " ", 
         SubscriptBox["wAa", "1"]}], "-", 
        RowBox[{"F", " ", 
         SubscriptBox["wAA", "1"]}]}], ")"}]}], "+", 
     RowBox[{
      SubscriptBox["waa", "1"], " ", 
      RowBox[{"(", 
       RowBox[{
        RowBox[{
         RowBox[{"-", 
          RowBox[{"(", 
           RowBox[{
            RowBox[{"-", "1"}], "+", "F"}], ")"}]}], " ", 
         SubscriptBox["wAa", "2"]}], "+", 
        RowBox[{"F", " ", 
         SubscriptBox["wAA", "2"]}]}], ")"}]}]}]]}]], "Output",
  CellChangeTimes->{{3.821383006572651*^9, 3.8213830218585587`*^9}},
  ExpressionUUID->"758af9c2-ec24-457f-94b8-062957a79c62"],
 " and ",
 Cell[BoxData[
  RowBox[{"m2", ">", 
   FractionBox[
    RowBox[{
     SubscriptBox["waa", "1"], " ", 
     RowBox[{"(", 
      RowBox[{
       SubscriptBox["waa", "2"], "+", 
       RowBox[{
        RowBox[{"(", 
         RowBox[{
          RowBox[{"-", "1"}], "+", "F"}], ")"}], " ", 
        SubscriptBox["wAa", "2"]}], "-", 
       RowBox[{"F", " ", 
        SubscriptBox["wAA", "2"]}]}], ")"}]}], 
    RowBox[{
     RowBox[{
      SubscriptBox["waa", "2"], " ", 
      RowBox[{"(", 
       RowBox[{
        RowBox[{
         RowBox[{"-", 
          RowBox[{"(", 
           RowBox[{
            RowBox[{"-", "1"}], "+", "F"}], ")"}]}], " ", 
         SubscriptBox["wAa", "1"]}], "+", 
        RowBox[{"F", " ", 
         SubscriptBox["wAA", "1"]}]}], ")"}]}], "+", 
     RowBox[{
      SubscriptBox["waa", "1"], " ", 
      RowBox[{"(", 
       RowBox[{
        RowBox[{
         RowBox[{"(", 
          RowBox[{
           RowBox[{"-", "1"}], "+", "F"}], ")"}], " ", 
         SubscriptBox["wAa", "2"]}], "-", 
        RowBox[{"F", " ", 
         SubscriptBox["wAA", "2"]}]}], ")"}]}]}]]}]], "Output",
  CellChangeTimes->{{3.821383006572651*^9, 3.821383021924924*^9}},
  ExpressionUUID->"b096d6db-f13e-4489-a228-96bd3dfeff7a"],
 ", such that 1>\[CapitalDelta]W01>0 and \[CapitalDelta]W02>1\nor \
alternatively, when\n",
 Cell[BoxData[
  RowBox[{"m1", "<", 
   FractionBox[
    RowBox[{
     SubscriptBox["waa", "2"], " ", 
     RowBox[{"(", 
      RowBox[{
       SubscriptBox["waa", "1"], "+", 
       RowBox[{
        RowBox[{"(", 
         RowBox[{
          RowBox[{"-", "1"}], "+", "F"}], ")"}], " ", 
        SubscriptBox["wAa", "1"]}], "-", 
       RowBox[{"F", " ", 
        SubscriptBox["wAA", "1"]}]}], ")"}]}], 
    RowBox[{
     RowBox[{
      SubscriptBox["waa", "2"], " ", 
      RowBox[{"(", 
       RowBox[{
        RowBox[{
         RowBox[{"(", 
          RowBox[{
           RowBox[{"-", "1"}], "+", "F"}], ")"}], " ", 
         SubscriptBox["wAa", "1"]}], "-", 
        RowBox[{"F", " ", 
         SubscriptBox["wAA", "1"]}]}], ")"}]}], "+", 
     RowBox[{
      SubscriptBox["waa", "1"], " ", 
      RowBox[{"(", 
       RowBox[{
        RowBox[{
         RowBox[{"-", 
          RowBox[{"(", 
           RowBox[{
            RowBox[{"-", "1"}], "+", "F"}], ")"}]}], " ", 
         SubscriptBox["wAa", "2"]}], "+", 
        RowBox[{"F", " ", 
         SubscriptBox["wAA", "2"]}]}], ")"}]}]}]]}]], "Output",
  GeneratedCell->False,
  CellAutoOverwrite->False,
  CellChangeTimes->{{3.821383006572651*^9, 3.8213830218585587`*^9}},
  ExpressionUUID->"fac0d84c-63e3-42d0-ad5d-2f4adca02321"],
 " and ",
 Cell[BoxData[
  RowBox[{"m2", "<", 
   FractionBox[
    RowBox[{
     SubscriptBox["waa", "1"], " ", 
     RowBox[{"(", 
      RowBox[{
       SubscriptBox["waa", "2"], "+", 
       RowBox[{
        RowBox[{"(", 
         RowBox[{
          RowBox[{"-", "1"}], "+", "F"}], ")"}], " ", 
        SubscriptBox["wAa", "2"]}], "-", 
       RowBox[{"F", " ", 
        SubscriptBox["wAA", "2"]}]}], ")"}]}], 
    RowBox[{
     RowBox[{
      SubscriptBox["waa", "2"], " ", 
      RowBox[{"(", 
       RowBox[{
        RowBox[{
         RowBox[{"-", 
          RowBox[{"(", 
           RowBox[{
            RowBox[{"-", "1"}], "+", "F"}], ")"}]}], " ", 
         SubscriptBox["wAa", "1"]}], "+", 
        RowBox[{"F", " ", 
         SubscriptBox["wAA", "1"]}]}], ")"}]}], "+", 
     RowBox[{
      SubscriptBox["waa", "1"], " ", 
      RowBox[{"(", 
       RowBox[{
        RowBox[{
         RowBox[{"(", 
          RowBox[{
           RowBox[{"-", "1"}], "+", "F"}], ")"}], " ", 
         SubscriptBox["wAa", "2"]}], "-", 
        RowBox[{"F", " ", 
         SubscriptBox["wAA", "2"]}]}], ")"}]}]}]]}]], "Output",
  GeneratedCell->False,
  CellAutoOverwrite->False,
  CellChangeTimes->{{3.821383006572651*^9, 3.821383021924924*^9}},
  ExpressionUUID->"76ddb686-ed8f-466f-9aa1-9d89ad34cfd6"],
 ", such that \[CapitalDelta]W01>1 and 1>\[CapitalDelta]W02>0\nFocusing on \
the latter condition, the first inequality ensures that allele spreads faster \
than it can be swamped by maladapted imigrant. And the latter inequality \
ensures that enough alleles stay in the same patch instead of?????"
}], "Text",
 CellChangeTimes->{{3.821387033007085*^9, 3.821387124252989*^9}, {
  3.821387255575025*^9, 3.821387356520835*^9}, {3.8213874569008923`*^9, 
  3.821387463260955*^9}, {3.821387611709992*^9, 
  3.821387722711955*^9}},ExpressionUUID->"ed2ca849-f7cc-4762-9290-\
6bec63f1455c"]
}, Closed]],

Cell[CellGroupData[{

Cell["Relation between additional conditions and omega", "Subsubsection",
 CellChangeTimes->{{3.82138651844298*^9, 
  3.821386559137948*^9}},ExpressionUUID->"d1d24477-45c5-4e6b-9eeb-\
eedd302fd99a"],

Cell[BoxData[{
 RowBox[{
  RowBox[{"omegaPar1", "=", 
   RowBox[{"1", "+", 
    RowBox[{"m1", " ", 
     RowBox[{"(", 
      RowBox[{
       RowBox[{"-", "1"}], "+", 
       FractionBox[
        RowBox[{
         RowBox[{"(", 
          RowBox[{"F", "+", "k", "-", 
           RowBox[{"F", " ", "k"}]}], ")"}], " ", "s2"}], 
        RowBox[{
         RowBox[{"(", 
          RowBox[{"F", "+", "h", "-", 
           RowBox[{"F", " ", "h"}]}], ")"}], " ", "s1"}]]}], ")"}]}]}]}], 
  ";"}], "\[IndentingNewLine]", 
 RowBox[{
  RowBox[{"omegaPar2", "=", 
   RowBox[{"1", "+", 
    RowBox[{"m2", " ", 
     RowBox[{"(", 
      RowBox[{
       RowBox[{"-", "1"}], "+", 
       FractionBox[
        RowBox[{
         RowBox[{"(", 
          RowBox[{"F", "+", "h", "-", 
           RowBox[{"F", " ", "h"}]}], ")"}], " ", "s1"}], 
        RowBox[{
         RowBox[{"(", 
          RowBox[{"F", "+", "k", "-", 
           RowBox[{"F", " ", "k"}]}], ")"}], " ", "s2"}]]}], ")"}]}]}]}], 
  ";"}]}], "Input",
 CellChangeTimes->{{3.8213682280151463`*^9, 3.821368250533318*^9}},
 CellLabel->
  "In[115]:=",ExpressionUUID->"12c8bee6-1e2c-4bd9-bdd3-45ae1ef5db14"],

Cell[CellGroupData[{

Cell[BoxData[{
 RowBox[{
  RowBox[{"Reduce", "[", 
   RowBox[{
    RowBox[{
     RowBox[{"omegaPar1", ">", "0"}], "&&", 
     RowBox[{"1", ">", "k", ">", "0"}], "&&", 
     RowBox[{"1", ">", "h", ">", "0"}], "&&", 
     RowBox[{"s1", ">", "0"}], "&&", 
     RowBox[{"s2", "<", "0"}], "&&", 
     RowBox[{"1", ">", "m1", ">", "0"}], "&&", 
     RowBox[{"1", ">", "m2", ">", "0"}], "&&", 
     RowBox[{"1", ">", "F", ">", "0"}]}], ",", "s1"}], "]"}], "//", 
  "FullSimplify"}], "\[IndentingNewLine]", 
 RowBox[{
  RowBox[{"Reduce", "[", 
   RowBox[{
    RowBox[{
     RowBox[{"omegaPar2", ">", "0"}], "&&", 
     RowBox[{"1", ">", "k", ">", "0"}], "&&", 
     RowBox[{"1", ">", "h", ">", "0"}], "&&", 
     RowBox[{"s1", ">", "0"}], "&&", 
     RowBox[{"s2", "<", "0"}], "&&", 
     RowBox[{"1", ">", "m1", ">", "0"}], "&&", 
     RowBox[{"1", ">", "m2", ">", "0"}], "&&", 
     RowBox[{"1", ">", "F", ">", "0"}]}], ",", "s2"}], "]"}], "//", 
  "FullSimplify"}]}], "Input",
 CellChangeTimes->{{3.821307123476548*^9, 3.821307154087192*^9}, {
  3.8213682552311087`*^9, 3.82136827544551*^9}},
 CellLabel->
  "In[117]:=",ExpressionUUID->"0fa28dfd-19bc-4b29-8bf2-c8e9dbfe1ae8"],

Cell[BoxData[
 RowBox[{
  RowBox[{"0", "<", "m2", "<", "1"}], "&&", 
  RowBox[{"0", "<", "k", "<", "1"}], "&&", 
  RowBox[{"0", "<", "F", "<", "1"}], "&&", 
  RowBox[{"0", "<", "h", "<", "1"}], "&&", 
  RowBox[{"0", "<", "m1", "<", "1"}], "&&", 
  RowBox[{"s2", "<", "0"}], "&&", 
  RowBox[{"s1", ">", 
   FractionBox[
    RowBox[{
     RowBox[{"(", 
      RowBox[{"F", "+", "k", "-", 
       RowBox[{"F", " ", "k"}]}], ")"}], " ", "m1", " ", "s2"}], 
    RowBox[{
     RowBox[{"(", 
      RowBox[{"F", "+", "h", "-", 
       RowBox[{"F", " ", "h"}]}], ")"}], " ", 
     RowBox[{"(", 
      RowBox[{
       RowBox[{"-", "1"}], "+", "m1"}], ")"}]}]]}]}]], "Output",
 CellChangeTimes->{{3.821307150425426*^9, 3.8213071548662987`*^9}, {
   3.821368263226049*^9, 3.821368276551526*^9}, 3.8213799434463663`*^9, 
   3.821386567179574*^9, 3.824649496514485*^9, 3.832073513081156*^9, 
   3.832155516785633*^9, 3.832176066760137*^9, 3.8321763935826178`*^9, 
   3.832529688392556*^9, 3.8326196932223663`*^9, 3.834402246493404*^9, 
   3.834581263280492*^9, 3.8360677921110353`*^9, 3.838490395769128*^9, 
   3.838490635098784*^9, 3.839078146839272*^9, 3.839240585083359*^9, 
   3.839936965137038*^9, 3.840287388394582*^9, 3.8406294544231653`*^9, 
   3.84062963843388*^9, 3.840629991751854*^9, 3.840887316941639*^9},
 CellLabel->
  "Out[117]=",ExpressionUUID->"1b63e373-0430-412b-b697-dccd0a33e8c1"],

Cell[BoxData[
 RowBox[{
  RowBox[{"0", "<", "m1", "<", "1"}], "&&", 
  RowBox[{"0", "<", "k", "<", "1"}], "&&", 
  RowBox[{"0", "<", "F", "<", "1"}], "&&", 
  RowBox[{"0", "<", "h", "<", "1"}], "&&", 
  RowBox[{"0", "<", "m2", "<", "1"}], "&&", 
  RowBox[{"s1", ">", "0"}], "&&", 
  RowBox[{"s2", "<", 
   FractionBox[
    RowBox[{
     RowBox[{"(", 
      RowBox[{"F", "+", "h", "-", 
       RowBox[{"F", " ", "h"}]}], ")"}], " ", "m2", " ", "s1"}], 
    RowBox[{
     RowBox[{"(", 
      RowBox[{"F", "+", "k", "-", 
       RowBox[{"F", " ", "k"}]}], ")"}], " ", 
     RowBox[{"(", 
      RowBox[{
       RowBox[{"-", "1"}], "+", "m2"}], ")"}]}]]}]}]], "Output",
 CellChangeTimes->{{3.821307150425426*^9, 3.8213071548662987`*^9}, {
   3.821368263226049*^9, 3.821368276551526*^9}, 3.8213799434463663`*^9, 
   3.821386567179574*^9, 3.824649496514485*^9, 3.832073513081156*^9, 
   3.832155516785633*^9, 3.832176066760137*^9, 3.8321763935826178`*^9, 
   3.832529688392556*^9, 3.8326196932223663`*^9, 3.834402246493404*^9, 
   3.834581263280492*^9, 3.8360677921110353`*^9, 3.838490395769128*^9, 
   3.838490635098784*^9, 3.839078146839272*^9, 3.839240585083359*^9, 
   3.839936965137038*^9, 3.840287388394582*^9, 3.8406294544231653`*^9, 
   3.84062963843388*^9, 3.840629991751854*^9, 3.840887317160111*^9},
 CellLabel->
  "Out[118]=",ExpressionUUID->"018f185e-fd1d-4d14-a48b-7929ccbf128e"]
}, Open  ]],

Cell[CellGroupData[{

Cell[BoxData[{
 RowBox[{
  RowBox[{"Reduce", "[", 
   RowBox[{
    RowBox[{
     RowBox[{"deltaWMale", "[", 
      RowBox[{"[", "1", "]"}], "]"}], ">", "1"}], "&&", 
    RowBox[{"m1", ">", "0"}], "&&", 
    RowBox[{"m2", ">", "0"}], "&&", 
    RowBox[{"1", ">", "F", ">", "0"}], "&&", 
    RowBox[{
     SubscriptBox["wAA", "1"], ">", 
     SubscriptBox["wAa", "1"], ">", 
     SubscriptBox["waa", "1"], ">", "0"}], "&&", 
    RowBox[{"0", "<", 
     SubscriptBox["wAA", "2"], "<", 
     SubscriptBox["wAa", "2"], "<", 
     SubscriptBox["waa", "2"]}]}], "]"}], "//", 
  "FullSimplify"}], "\[IndentingNewLine]", 
 RowBox[{
  RowBox[{"Reduce", "[", 
   RowBox[{
    RowBox[{
     RowBox[{"deltaWMale", "[", 
      RowBox[{"[", "2", "]"}], "]"}], "<", "1"}], "&&", 
    RowBox[{"m1", ">", "0"}], "&&", 
    RowBox[{"m2", ">", "0"}], "&&", 
    RowBox[{"1", ">", "F", ">", "0"}], "&&", 
    RowBox[{
     SubscriptBox["wAA", "1"], ">", 
     SubscriptBox["wAa", "1"], ">", 
     SubscriptBox["waa", "1"], ">", "0"}], "&&", 
    RowBox[{"0", "<", 
     SubscriptBox["wAA", "2"], "<", 
     SubscriptBox["wAa", "2"], "<", 
     SubscriptBox["waa", "2"]}]}], "]"}], "//", "FullSimplify"}]}], "Input",
 CellChangeTimes->{3.821386674692254*^9},
 CellLabel->
  "In[119]:=",ExpressionUUID->"dcf527ca-3e39-4b5d-8306-457ef89a7d05"],

Cell[BoxData[
 RowBox[{
  RowBox[{"m2", ">", "0"}], "&&", 
  RowBox[{
   SubscriptBox["wAa", "2"], "<", 
   SubscriptBox["waa", "2"]}], "&&", 
  RowBox[{
   SubscriptBox["waa", "1"], ">", "0"}], "&&", 
  RowBox[{
   SubscriptBox["wAa", "1"], ">", 
   SubscriptBox["waa", "1"]}], "&&", 
  RowBox[{
   SubscriptBox["wAA", "1"], ">", 
   SubscriptBox["wAa", "1"]}], "&&", 
  RowBox[{"0", "<", "F", "<", "1"}], "&&", 
  RowBox[{"0", "<", 
   SubscriptBox["wAA", "2"], "<", 
   SubscriptBox["wAa", "2"]}], "&&", 
  RowBox[{"0", "<", "m1", "<", 
   FractionBox[
    RowBox[{
     SubscriptBox["waa", "2"], " ", 
     RowBox[{"(", 
      RowBox[{
       SubscriptBox["waa", "1"], "+", 
       RowBox[{
        RowBox[{"(", 
         RowBox[{
          RowBox[{"-", "1"}], "+", "F"}], ")"}], " ", 
        SubscriptBox["wAa", "1"]}], "-", 
       RowBox[{"F", " ", 
        SubscriptBox["wAA", "1"]}]}], ")"}]}], 
    RowBox[{
     RowBox[{
      SubscriptBox["waa", "2"], " ", 
      RowBox[{"(", 
       RowBox[{
        RowBox[{
         RowBox[{"(", 
          RowBox[{
           RowBox[{"-", "1"}], "+", "F"}], ")"}], " ", 
         SubscriptBox["wAa", "1"]}], "-", 
        RowBox[{"F", " ", 
         SubscriptBox["wAA", "1"]}]}], ")"}]}], "+", 
     RowBox[{
      SubscriptBox["waa", "1"], " ", 
      RowBox[{"(", 
       RowBox[{
        RowBox[{
         RowBox[{"-", 
          RowBox[{"(", 
           RowBox[{
            RowBox[{"-", "1"}], "+", "F"}], ")"}]}], " ", 
         SubscriptBox["wAa", "2"]}], "+", 
        RowBox[{"F", " ", 
         SubscriptBox["wAA", "2"]}]}], ")"}]}]}]]}]}]], "Output",
 CellChangeTimes->{3.821386676933486*^9, 3.824649496912787*^9, 
  3.8320735136615334`*^9, 3.832155517091879*^9, 3.832176067317266*^9, 
  3.832176394068437*^9, 3.8325296887325068`*^9, 3.8326196935496798`*^9, 
  3.834402246809363*^9, 3.834581263596953*^9, 3.836067792431328*^9, 
  3.838490396238533*^9, 3.838490635584585*^9, 3.8390781471705008`*^9, 
  3.839240585403417*^9, 3.839936965448545*^9, 3.840287388703039*^9, 
  3.840629454769272*^9, 3.840629638750421*^9, 3.84062999206598*^9, 
  3.840887317257504*^9},
 CellLabel->
  "Out[119]=",ExpressionUUID->"97956cae-92b6-4e15-b90f-60eedf74d5b1"],

Cell[BoxData[
 RowBox[{
  RowBox[{"m1", ">", "0"}], "&&", 
  RowBox[{
   SubscriptBox["waa", "1"], ">", "0"}], "&&", 
  RowBox[{
   SubscriptBox["wAa", "1"], ">", 
   SubscriptBox["waa", "1"]}], "&&", 
  RowBox[{
   SubscriptBox["wAa", "2"], "<", 
   SubscriptBox["waa", "2"]}], "&&", 
  RowBox[{"0", "<", 
   SubscriptBox["wAA", "2"], "<", 
   SubscriptBox["wAa", "2"]}], "&&", 
  RowBox[{"0", "<", "F", "<", "1"}], "&&", 
  RowBox[{
   SubscriptBox["wAA", "1"], ">", 
   SubscriptBox["wAa", "1"]}], "&&", 
  RowBox[{"0", "<", "m2", "<", 
   FractionBox[
    RowBox[{
     SubscriptBox["waa", "1"], " ", 
     RowBox[{"(", 
      RowBox[{
       SubscriptBox["waa", "2"], "+", 
       RowBox[{
        RowBox[{"(", 
         RowBox[{
          RowBox[{"-", "1"}], "+", "F"}], ")"}], " ", 
        SubscriptBox["wAa", "2"]}], "-", 
       RowBox[{"F", " ", 
        SubscriptBox["wAA", "2"]}]}], ")"}]}], 
    RowBox[{
     RowBox[{
      SubscriptBox["waa", "2"], " ", 
      RowBox[{"(", 
       RowBox[{
        RowBox[{
         RowBox[{"-", 
          RowBox[{"(", 
           RowBox[{
            RowBox[{"-", "1"}], "+", "F"}], ")"}]}], " ", 
         SubscriptBox["wAa", "1"]}], "+", 
        RowBox[{"F", " ", 
         SubscriptBox["wAA", "1"]}]}], ")"}]}], "+", 
     RowBox[{
      SubscriptBox["waa", "1"], " ", 
      RowBox[{"(", 
       RowBox[{
        RowBox[{
         RowBox[{"(", 
          RowBox[{
           RowBox[{"-", "1"}], "+", "F"}], ")"}], " ", 
         SubscriptBox["wAa", "2"]}], "-", 
        RowBox[{"F", " ", 
         SubscriptBox["wAA", "2"]}]}], ")"}]}]}]]}]}]], "Output",
 CellChangeTimes->{3.821386676933486*^9, 3.824649496912787*^9, 
  3.8320735136615334`*^9, 3.832155517091879*^9, 3.832176067317266*^9, 
  3.832176394068437*^9, 3.8325296887325068`*^9, 3.8326196935496798`*^9, 
  3.834402246809363*^9, 3.834581263596953*^9, 3.836067792431328*^9, 
  3.838490396238533*^9, 3.838490635584585*^9, 3.8390781471705008`*^9, 
  3.839240585403417*^9, 3.839936965448545*^9, 3.840287388703039*^9, 
  3.840629454769272*^9, 3.840629638750421*^9, 3.84062999206598*^9, 
  3.840887317349771*^9},
 CellLabel->
  "Out[120]=",ExpressionUUID->"35237850-7d86-4c68-aa72-d7f0b041deba"]
}, Open  ]],

Cell[CellGroupData[{

Cell[BoxData[{
 RowBox[{
  RowBox[{"Reduce", "[", 
   RowBox[{
    RowBox[{
     RowBox[{"(", 
      RowBox[{
       RowBox[{"0", "<", "m1", "<", 
        FractionBox[
         RowBox[{
          SubscriptBox["waa", "2"], " ", 
          RowBox[{"(", 
           RowBox[{
            SubscriptBox["waa", "1"], "+", 
            RowBox[{
             RowBox[{"(", 
              RowBox[{
               RowBox[{"-", "1"}], "+", "F"}], ")"}], " ", 
             SubscriptBox["wAa", "1"]}], "-", 
            RowBox[{"F", " ", 
             SubscriptBox["wAA", "1"]}]}], ")"}]}], 
         RowBox[{
          RowBox[{
           SubscriptBox["waa", "2"], " ", 
           RowBox[{"(", 
            RowBox[{
             RowBox[{
              RowBox[{"(", 
               RowBox[{
                RowBox[{"-", "1"}], "+", "F"}], ")"}], " ", 
              SubscriptBox["wAa", "1"]}], "-", 
             RowBox[{"F", " ", 
              SubscriptBox["wAA", "1"]}]}], ")"}]}], "+", 
          RowBox[{
           SubscriptBox["waa", "1"], " ", 
           RowBox[{"(", 
            RowBox[{
             RowBox[{
              RowBox[{"-", 
               RowBox[{"(", 
                RowBox[{
                 RowBox[{"-", "1"}], "+", "F"}], ")"}]}], " ", 
              SubscriptBox["wAa", "2"]}], "+", 
             RowBox[{"F", " ", 
              SubscriptBox["wAA", "2"]}]}], ")"}]}]}]]}], "/.", 
       RowBox[{"{", 
        RowBox[{
         RowBox[{
          SubscriptBox["wAA", "1"], "\[Rule]", 
          RowBox[{"1", "+", "s1"}]}], ",", 
         RowBox[{
          SubscriptBox["wAa", "1"], "\[Rule]", 
          RowBox[{"1", "+", 
           RowBox[{"h", " ", "s1"}]}]}], ",", 
         RowBox[{
          SubscriptBox["waa", "1"], "\[Rule]", "1"}], ",", 
         RowBox[{
          SubscriptBox["wAA", "2"], "\[Rule]", 
          RowBox[{"1", "+", "s2"}]}], ",", 
         RowBox[{
          SubscriptBox["wAa", "2"], "\[Rule]", 
          RowBox[{"1", "+", 
           RowBox[{"k", " ", "s2"}]}]}], ",", 
         RowBox[{
          SubscriptBox["waa", "2"], "\[Rule]", "1"}]}], "}"}]}], ")"}], "&&", 
     
     RowBox[{"1", ">", "k", ">", "0"}], "&&", 
     RowBox[{"1", ">", "h", ">", "0"}], "&&", 
     RowBox[{"s1", ">", "0"}], "&&", 
     RowBox[{"s2", "<", "0"}], "&&", 
     RowBox[{"1", ">", "m1", ">", "0"}], "&&", 
     RowBox[{"1", ">", "m2", ">", "0"}], "&&", 
     RowBox[{"1", ">", "F", ">", "0"}]}], ",", "s1"}], "]"}], "//", 
  "FullSimplify"}], "\[IndentingNewLine]", 
 RowBox[{
  RowBox[{"Reduce", "[", 
   RowBox[{
    RowBox[{
     RowBox[{"(", 
      RowBox[{
       RowBox[{"0", "<", "m2", "<", 
        FractionBox[
         RowBox[{
          SubscriptBox["waa", "1"], " ", 
          RowBox[{"(", 
           RowBox[{
            SubscriptBox["waa", "2"], "+", 
            RowBox[{
             RowBox[{"(", 
              RowBox[{
               RowBox[{"-", "1"}], "+", "F"}], ")"}], " ", 
             SubscriptBox["wAa", "2"]}], "-", 
            RowBox[{"F", " ", 
             SubscriptBox["wAA", "2"]}]}], ")"}]}], 
         RowBox[{
          RowBox[{
           SubscriptBox["waa", "2"], " ", 
           RowBox[{"(", 
            RowBox[{
             RowBox[{
              RowBox[{"-", 
               RowBox[{"(", 
                RowBox[{
                 RowBox[{"-", "1"}], "+", "F"}], ")"}]}], " ", 
              SubscriptBox["wAa", "1"]}], "+", 
             RowBox[{"F", " ", 
              SubscriptBox["wAA", "1"]}]}], ")"}]}], "+", 
          RowBox[{
           SubscriptBox["waa", "1"], " ", 
           RowBox[{"(", 
            RowBox[{
             RowBox[{
              RowBox[{"(", 
               RowBox[{
                RowBox[{"-", "1"}], "+", "F"}], ")"}], " ", 
              SubscriptBox["wAa", "2"]}], "-", 
             RowBox[{"F", " ", 
              SubscriptBox["wAA", "2"]}]}], ")"}]}]}]]}], "/.", 
       RowBox[{"{", 
        RowBox[{
         RowBox[{
          SubscriptBox["wAA", "1"], "\[Rule]", 
          RowBox[{"1", "+", "s1"}]}], ",", 
         RowBox[{
          SubscriptBox["wAa", "1"], "\[Rule]", 
          RowBox[{"1", "+", 
           RowBox[{"h", " ", "s1"}]}]}], ",", 
         RowBox[{
          SubscriptBox["waa", "1"], "\[Rule]", "1"}], ",", 
         RowBox[{
          SubscriptBox["wAA", "2"], "\[Rule]", 
          RowBox[{"1", "+", "s2"}]}], ",", 
         RowBox[{
          SubscriptBox["wAa", "2"], "\[Rule]", 
          RowBox[{"1", "+", 
           RowBox[{"k", " ", "s2"}]}]}], ",", 
         RowBox[{
          SubscriptBox["waa", "2"], "\[Rule]", "1"}]}], "}"}]}], ")"}], "&&", 
     
     RowBox[{"1", ">", "k", ">", "0"}], "&&", 
     RowBox[{"1", ">", "h", ">", "0"}], "&&", 
     RowBox[{"s1", ">", "0"}], "&&", 
     RowBox[{"s2", "<", "0"}], "&&", 
     RowBox[{"1", ">", "m1", ">", "0"}], "&&", 
     RowBox[{"1", ">", "m2", ">", "0"}], "&&", 
     RowBox[{"1", ">", "F", ">", "0"}]}], ",", "s2"}], "]"}], "//", 
  "FullSimplify"}]}], "Input",
 CellChangeTimes->{{3.8213068622887*^9, 3.8213069629722643`*^9}, {
  3.8213679652123404`*^9, 3.821367980188286*^9}, {3.821379928621594*^9, 
  3.821379937698203*^9}, {3.821386592653254*^9, 3.8213865980691233`*^9}, {
  3.821386682063218*^9, 3.821386686206993*^9}},
 CellLabel->
  "In[121]:=",ExpressionUUID->"736461d2-b9a0-4576-89e8-12d2d94bbd72"],

Cell[BoxData[
 RowBox[{
  RowBox[{"0", "<", "m2", "<", "1"}], "&&", 
  RowBox[{"0", "<", "k", "<", "1"}], "&&", 
  RowBox[{"0", "<", "F", "<", "1"}], "&&", 
  RowBox[{"0", "<", "h", "<", "1"}], "&&", 
  RowBox[{"0", "<", "m1", "<", "1"}], "&&", 
  RowBox[{"s2", "<", "0"}], "&&", 
  RowBox[{"s1", ">", 
   FractionBox[
    RowBox[{
     RowBox[{"(", 
      RowBox[{"F", "+", "k", "-", 
       RowBox[{"F", " ", "k"}]}], ")"}], " ", "m1", " ", "s2"}], 
    RowBox[{
     RowBox[{"(", 
      RowBox[{"F", "+", "h", "-", 
       RowBox[{"F", " ", "h"}]}], ")"}], " ", 
     RowBox[{"(", 
      RowBox[{
       RowBox[{"-", "1"}], "+", "m1"}], ")"}]}]]}]}]], "Output",
 CellChangeTimes->{{3.821306900147026*^9, 3.821306963711445*^9}, {
   3.821367971051888*^9, 3.8213679808137217`*^9}, 3.821379938344492*^9, 
   3.821386598817861*^9, 3.8213866868603687`*^9, 3.8246494970632973`*^9, 
   3.832073519473768*^9, 3.832155517238224*^9, 3.832176067460288*^9, 
   3.8321763942759953`*^9, 3.83252968889354*^9, 3.8326196937131767`*^9, 
   3.834402246974571*^9, 3.834581263758895*^9, 3.836067792578776*^9, 
   3.838490396415029*^9, 3.8384906357629337`*^9, 3.839078147322884*^9, 
   3.839240585548606*^9, 3.839936965596119*^9, 3.84028738881511*^9, 
   3.840629454902151*^9, 3.84062963889643*^9, 3.840629992209947*^9, 
   3.840887317398704*^9},
 CellLabel->
  "Out[121]=",ExpressionUUID->"2f0b29dc-d9f1-4976-a08a-c2c092e296a4"],

Cell[BoxData[
 RowBox[{
  RowBox[{"0", "<", "m1", "<", "1"}], "&&", 
  RowBox[{"0", "<", "k", "<", "1"}], "&&", 
  RowBox[{"0", "<", "F", "<", "1"}], "&&", 
  RowBox[{"0", "<", "h", "<", "1"}], "&&", 
  RowBox[{"0", "<", "m2", "<", "1"}], "&&", 
  RowBox[{"s1", ">", "0"}], "&&", 
  RowBox[{"s2", "<", 
   FractionBox[
    RowBox[{
     RowBox[{"(", 
      RowBox[{"F", "+", "h", "-", 
       RowBox[{"F", " ", "h"}]}], ")"}], " ", "m2", " ", "s1"}], 
    RowBox[{
     RowBox[{"(", 
      RowBox[{"F", "+", "k", "-", 
       RowBox[{"F", " ", "k"}]}], ")"}], " ", 
     RowBox[{"(", 
      RowBox[{
       RowBox[{"-", "1"}], "+", "m2"}], ")"}]}]]}]}]], "Output",
 CellChangeTimes->{{3.821306900147026*^9, 3.821306963711445*^9}, {
   3.821367971051888*^9, 3.8213679808137217`*^9}, 3.821379938344492*^9, 
   3.821386598817861*^9, 3.8213866868603687`*^9, 3.8246494970632973`*^9, 
   3.832073519473768*^9, 3.832155517238224*^9, 3.832176067460288*^9, 
   3.8321763942759953`*^9, 3.83252968889354*^9, 3.8326196937131767`*^9, 
   3.834402246974571*^9, 3.834581263758895*^9, 3.836067792578776*^9, 
   3.838490396415029*^9, 3.8384906357629337`*^9, 3.839078147322884*^9, 
   3.839240585548606*^9, 3.839936965596119*^9, 3.84028738881511*^9, 
   3.840629454902151*^9, 3.84062963889643*^9, 3.840629992209947*^9, 
   3.840887317426508*^9},
 CellLabel->
  "Out[122]=",ExpressionUUID->"0118ef11-116b-49e3-900a-f1cee450ca40"]
}, Open  ]],

Cell["\<\
If migration from disfavored patch is high, and migration from favored patch \
is low, then invader is swamped:\
\>", "Text",
 CellChangeTimes->{{3.821363971806039*^9, 3.82136401784853*^9}, {
  3.821364117395178*^9, 
  3.8213641290831347`*^9}},ExpressionUUID->"99a0dd7d-6407-4976-ac2a-\
10acfb5fda7c"],

Cell[CellGroupData[{

Cell[BoxData[{
 RowBox[{
  RowBox[{"Reduce", "[", 
   RowBox[{
    RowBox[{
     RowBox[{"deltaWMale", "[", 
      RowBox[{"[", "1", "]"}], "]"}], "<", "1"}], "&&", 
    RowBox[{"m1", ">", "0"}], "&&", 
    RowBox[{"m2", ">", "0"}], "&&", 
    RowBox[{"1", ">", "F", ">", "0"}], "&&", 
    RowBox[{
     SubscriptBox["wAA", "1"], ">", 
     SubscriptBox["wAa", "1"], ">", 
     SubscriptBox["waa", "1"], ">", "0"}], "&&", 
    RowBox[{"0", "<", 
     SubscriptBox["wAA", "2"], "<", 
     SubscriptBox["wAa", "2"], "<", 
     SubscriptBox["waa", "2"]}]}], "]"}], "//", 
  "FullSimplify"}], "\[IndentingNewLine]", 
 RowBox[{
  RowBox[{"Reduce", "[", 
   RowBox[{
    RowBox[{
     RowBox[{"deltaWMale", "[", 
      RowBox[{"[", "2", "]"}], "]"}], "<", "1"}], "&&", 
    RowBox[{"m1", ">", "0"}], "&&", 
    RowBox[{"m2", ">", "0"}], "&&", 
    RowBox[{"1", ">", "F", ">", "0"}], "&&", 
    RowBox[{
     SubscriptBox["wAA", "1"], ">", 
     SubscriptBox["wAa", "1"], ">", 
     SubscriptBox["waa", "1"], ">", "0"}], "&&", 
    RowBox[{"0", "<", 
     SubscriptBox["wAA", "2"], "<", 
     SubscriptBox["wAa", "2"], "<", 
     SubscriptBox["waa", "2"]}]}], "]"}], "//", "FullSimplify"}]}], "Input",
 CellChangeTimes->{{3.821363909861738*^9, 3.8213639407918873`*^9}},
 CellLabel->
  "In[123]:=",ExpressionUUID->"34bca0b5-872b-47d2-a6b3-8492aa5e7f6b"],

Cell[BoxData[
 RowBox[{
  RowBox[{"m2", ">", "0"}], "&&", 
  RowBox[{
   SubscriptBox["wAa", "2"], "<", 
   SubscriptBox["waa", "2"]}], "&&", 
  RowBox[{
   SubscriptBox["waa", "1"], ">", "0"}], "&&", 
  RowBox[{
   SubscriptBox["wAa", "1"], ">", 
   SubscriptBox["waa", "1"]}], "&&", 
  RowBox[{
   SubscriptBox["wAA", "1"], ">", 
   SubscriptBox["wAa", "1"]}], "&&", 
  RowBox[{"0", "<", "F", "<", "1"}], "&&", 
  RowBox[{"0", "<", 
   SubscriptBox["wAA", "2"], "<", 
   SubscriptBox["wAa", "2"]}], "&&", 
  RowBox[{"m1", ">", 
   FractionBox[
    RowBox[{
     SubscriptBox["waa", "2"], " ", 
     RowBox[{"(", 
      RowBox[{
       SubscriptBox["waa", "1"], "+", 
       RowBox[{
        RowBox[{"(", 
         RowBox[{
          RowBox[{"-", "1"}], "+", "F"}], ")"}], " ", 
        SubscriptBox["wAa", "1"]}], "-", 
       RowBox[{"F", " ", 
        SubscriptBox["wAA", "1"]}]}], ")"}]}], 
    RowBox[{
     RowBox[{
      SubscriptBox["waa", "2"], " ", 
      RowBox[{"(", 
       RowBox[{
        RowBox[{
         RowBox[{"(", 
          RowBox[{
           RowBox[{"-", "1"}], "+", "F"}], ")"}], " ", 
         SubscriptBox["wAa", "1"]}], "-", 
        RowBox[{"F", " ", 
         SubscriptBox["wAA", "1"]}]}], ")"}]}], "+", 
     RowBox[{
      SubscriptBox["waa", "1"], " ", 
      RowBox[{"(", 
       RowBox[{
        RowBox[{
         RowBox[{"-", 
          RowBox[{"(", 
           RowBox[{
            RowBox[{"-", "1"}], "+", "F"}], ")"}]}], " ", 
         SubscriptBox["wAa", "2"]}], "+", 
        RowBox[{"F", " ", 
         SubscriptBox["wAA", "2"]}]}], ")"}]}]}]]}]}]], "Output",
 CellChangeTimes->{{3.821363910871834*^9, 3.821363941325551*^9}, 
   3.8213866319309387`*^9, 3.8246494971719217`*^9, 3.8320735219574127`*^9, 
   3.8321555173717213`*^9, 3.8321760676505117`*^9, 3.832176394429245*^9, 
   3.832529689041377*^9, 3.832619693850614*^9, 3.834402247111762*^9, 
   3.8345812639169283`*^9, 3.836067792716916*^9, 3.8384903965915127`*^9, 
   3.8384906359234858`*^9, 3.8390781474723873`*^9, 3.839240585680974*^9, 
   3.839936965729541*^9, 3.840287388967205*^9, 3.84062945504632*^9, 
   3.840629639034244*^9, 3.840629992344269*^9, 3.8408873175335417`*^9},
 CellLabel->
  "Out[123]=",ExpressionUUID->"cabb0bb4-a055-4450-88d4-a7f6d10edd5b"],

Cell[BoxData[
 RowBox[{
  RowBox[{"m1", ">", "0"}], "&&", 
  RowBox[{
   SubscriptBox["waa", "1"], ">", "0"}], "&&", 
  RowBox[{
   SubscriptBox["wAa", "1"], ">", 
   SubscriptBox["waa", "1"]}], "&&", 
  RowBox[{
   SubscriptBox["wAa", "2"], "<", 
   SubscriptBox["waa", "2"]}], "&&", 
  RowBox[{"0", "<", 
   SubscriptBox["wAA", "2"], "<", 
   SubscriptBox["wAa", "2"]}], "&&", 
  RowBox[{"0", "<", "F", "<", "1"}], "&&", 
  RowBox[{
   SubscriptBox["wAA", "1"], ">", 
   SubscriptBox["wAa", "1"]}], "&&", 
  RowBox[{"0", "<", "m2", "<", 
   FractionBox[
    RowBox[{
     SubscriptBox["waa", "1"], " ", 
     RowBox[{"(", 
      RowBox[{
       SubscriptBox["waa", "2"], "+", 
       RowBox[{
        RowBox[{"(", 
         RowBox[{
          RowBox[{"-", "1"}], "+", "F"}], ")"}], " ", 
        SubscriptBox["wAa", "2"]}], "-", 
       RowBox[{"F", " ", 
        SubscriptBox["wAA", "2"]}]}], ")"}]}], 
    RowBox[{
     RowBox[{
      SubscriptBox["waa", "2"], " ", 
      RowBox[{"(", 
       RowBox[{
        RowBox[{
         RowBox[{"-", 
          RowBox[{"(", 
           RowBox[{
            RowBox[{"-", "1"}], "+", "F"}], ")"}]}], " ", 
         SubscriptBox["wAa", "1"]}], "+", 
        RowBox[{"F", " ", 
         SubscriptBox["wAA", "1"]}]}], ")"}]}], "+", 
     RowBox[{
      SubscriptBox["waa", "1"], " ", 
      RowBox[{"(", 
       RowBox[{
        RowBox[{
         RowBox[{"(", 
          RowBox[{
           RowBox[{"-", "1"}], "+", "F"}], ")"}], " ", 
         SubscriptBox["wAa", "2"]}], "-", 
        RowBox[{"F", " ", 
         SubscriptBox["wAA", "2"]}]}], ")"}]}]}]]}]}]], "Output",
 CellChangeTimes->{{3.821363910871834*^9, 3.821363941325551*^9}, 
   3.8213866319309387`*^9, 3.8246494971719217`*^9, 3.8320735219574127`*^9, 
   3.8321555173717213`*^9, 3.8321760676505117`*^9, 3.832176394429245*^9, 
   3.832529689041377*^9, 3.832619693850614*^9, 3.834402247111762*^9, 
   3.8345812639169283`*^9, 3.836067792716916*^9, 3.8384903965915127`*^9, 
   3.8384906359234858`*^9, 3.8390781474723873`*^9, 3.839240585680974*^9, 
   3.839936965729541*^9, 3.840287388967205*^9, 3.84062945504632*^9, 
   3.840629639034244*^9, 3.840629992344269*^9, 3.840887317584881*^9},
 CellLabel->
  "Out[124]=",ExpressionUUID->"645e637f-50fd-4024-8823-f650438b5f72"]
}, Open  ]],

Cell[CellGroupData[{

Cell[BoxData[{
 RowBox[{
  RowBox[{"Reduce", "[", 
   RowBox[{
    RowBox[{
     RowBox[{"(", 
      RowBox[{
       RowBox[{"m1", ">", 
        FractionBox[
         RowBox[{
          SubscriptBox["waa", "2"], " ", 
          RowBox[{"(", 
           RowBox[{
            SubscriptBox["waa", "1"], "+", 
            RowBox[{
             RowBox[{"(", 
              RowBox[{
               RowBox[{"-", "1"}], "+", "F"}], ")"}], " ", 
             SubscriptBox["wAa", "1"]}], "-", 
            RowBox[{"F", " ", 
             SubscriptBox["wAA", "1"]}]}], ")"}]}], 
         RowBox[{
          RowBox[{
           SubscriptBox["waa", "2"], " ", 
           RowBox[{"(", 
            RowBox[{
             RowBox[{
              RowBox[{"(", 
               RowBox[{
                RowBox[{"-", "1"}], "+", "F"}], ")"}], " ", 
              SubscriptBox["wAa", "1"]}], "-", 
             RowBox[{"F", " ", 
              SubscriptBox["wAA", "1"]}]}], ")"}]}], "+", 
          RowBox[{
           SubscriptBox["waa", "1"], " ", 
           RowBox[{"(", 
            RowBox[{
             RowBox[{
              RowBox[{"-", 
               RowBox[{"(", 
                RowBox[{
                 RowBox[{"-", "1"}], "+", "F"}], ")"}]}], " ", 
              SubscriptBox["wAa", "2"]}], "+", 
             RowBox[{"F", " ", 
              SubscriptBox["wAA", "2"]}]}], ")"}]}]}]]}], "/.", 
       RowBox[{"{", 
        RowBox[{
         RowBox[{
          SubscriptBox["wAA", "1"], "\[Rule]", 
          RowBox[{"1", "+", "s1"}]}], ",", 
         RowBox[{
          SubscriptBox["wAa", "1"], "\[Rule]", 
          RowBox[{"1", "+", 
           RowBox[{"h", " ", "s1"}]}]}], ",", 
         RowBox[{
          SubscriptBox["waa", "1"], "\[Rule]", "1"}], ",", 
         RowBox[{
          SubscriptBox["wAA", "2"], "\[Rule]", 
          RowBox[{"1", "+", "s2"}]}], ",", 
         RowBox[{
          SubscriptBox["wAa", "2"], "\[Rule]", 
          RowBox[{"1", "+", 
           RowBox[{"k", " ", "s2"}]}]}], ",", 
         RowBox[{
          SubscriptBox["waa", "2"], "\[Rule]", "1"}]}], "}"}]}], ")"}], "&&", 
     
     RowBox[{"1", ">", "k", ">", "0"}], "&&", 
     RowBox[{"1", ">", "h", ">", "0"}], "&&", 
     RowBox[{"s1", ">", "0"}], "&&", 
     RowBox[{"s2", "<", "0"}], "&&", 
     RowBox[{"1", ">", "m1", ">", "0"}], "&&", 
     RowBox[{"1", ">", "m2", ">", "0"}], "&&", 
     RowBox[{"1", ">", "F", ">", "0"}]}], ",", "s1"}], "]"}], "//", 
  "FullSimplify"}], "\[IndentingNewLine]", 
 RowBox[{
  RowBox[{"Reduce", "[", 
   RowBox[{
    RowBox[{
     RowBox[{"(", 
      RowBox[{
       RowBox[{"m2", "<", 
        FractionBox[
         RowBox[{
          SubscriptBox["waa", "1"], " ", 
          RowBox[{"(", 
           RowBox[{
            SubscriptBox["waa", "2"], "+", 
            RowBox[{
             RowBox[{"(", 
              RowBox[{
               RowBox[{"-", "1"}], "+", "F"}], ")"}], " ", 
             SubscriptBox["wAa", "2"]}], "-", 
            RowBox[{"F", " ", 
             SubscriptBox["wAA", "2"]}]}], ")"}]}], 
         RowBox[{
          RowBox[{
           SubscriptBox["waa", "2"], " ", 
           RowBox[{"(", 
            RowBox[{
             RowBox[{
              RowBox[{"-", 
               RowBox[{"(", 
                RowBox[{
                 RowBox[{"-", "1"}], "+", "F"}], ")"}]}], " ", 
              SubscriptBox["wAa", "1"]}], "+", 
             RowBox[{"F", " ", 
              SubscriptBox["wAA", "1"]}]}], ")"}]}], "+", 
          RowBox[{
           SubscriptBox["waa", "1"], " ", 
           RowBox[{"(", 
            RowBox[{
             RowBox[{
              RowBox[{"(", 
               RowBox[{
                RowBox[{"-", "1"}], "+", "F"}], ")"}], " ", 
              SubscriptBox["wAa", "2"]}], "-", 
             RowBox[{"F", " ", 
              SubscriptBox["wAA", "2"]}]}], ")"}]}]}]]}], "/.", 
       RowBox[{"{", 
        RowBox[{
         RowBox[{
          SubscriptBox["wAA", "1"], "\[Rule]", 
          RowBox[{"1", "+", "s1"}]}], ",", 
         RowBox[{
          SubscriptBox["wAa", "1"], "\[Rule]", 
          RowBox[{"1", "+", 
           RowBox[{"h", " ", "s1"}]}]}], ",", 
         RowBox[{
          SubscriptBox["waa", "1"], "\[Rule]", "1"}], ",", 
         RowBox[{
          SubscriptBox["wAA", "2"], "\[Rule]", 
          RowBox[{"1", "+", "s2"}]}], ",", 
         RowBox[{
          SubscriptBox["wAa", "2"], "\[Rule]", 
          RowBox[{"1", "+", 
           RowBox[{"k", " ", "s2"}]}]}], ",", 
         RowBox[{
          SubscriptBox["waa", "2"], "\[Rule]", "1"}]}], "}"}]}], ")"}], "&&", 
     
     RowBox[{"1", ">", "k", ">", "0"}], "&&", 
     RowBox[{"1", ">", "h", ">", "0"}], "&&", 
     RowBox[{"s1", ">", "0"}], "&&", 
     RowBox[{"s2", "<", "0"}], "&&", 
     RowBox[{"1", ">", "m1", ">", "0"}], "&&", 
     RowBox[{"1", ">", "m2", ">", "0"}], "&&", 
     RowBox[{"1", ">", "F", ">", "0"}]}], ",", "s2"}], "]"}], "//", 
  "FullSimplify"}]}], "Input",
 CellChangeTimes->{3.821368218414068*^9},
 CellLabel->
  "In[125]:=",ExpressionUUID->"bea76d80-b920-4616-9ad3-e7a7a67d1483"],

Cell[BoxData[
 RowBox[{
  RowBox[{"0", "<", "m2", "<", "1"}], "&&", 
  RowBox[{"0", "<", "k", "<", "1"}], "&&", 
  RowBox[{"0", "<", "F", "<", "1"}], "&&", 
  RowBox[{"0", "<", "h", "<", "1"}], "&&", 
  RowBox[{"0", "<", "m1", "<", "1"}], "&&", 
  RowBox[{"s2", "<", "0"}], "&&", 
  RowBox[{"0", "<", "s1", "<", 
   FractionBox[
    RowBox[{
     RowBox[{"(", 
      RowBox[{
       RowBox[{"F", " ", 
        RowBox[{"(", 
         RowBox[{
          RowBox[{"-", "1"}], "+", "k"}], ")"}]}], "-", "k"}], ")"}], " ", 
     "m1", " ", "s2"}], 
    RowBox[{
     RowBox[{"(", 
      RowBox[{
       RowBox[{"F", " ", 
        RowBox[{"(", 
         RowBox[{
          RowBox[{"-", "1"}], "+", "h"}], ")"}]}], "-", "h"}], ")"}], " ", 
     RowBox[{"(", 
      RowBox[{
       RowBox[{"-", "1"}], "+", "m1"}], ")"}]}]]}]}]], "Output",
 CellChangeTimes->{3.8213682200368347`*^9, 3.8213866340477962`*^9, 
  3.824649497291605*^9, 3.832073522121722*^9, 3.83215551750174*^9, 
  3.832176067794115*^9, 3.832176394608082*^9, 3.832529689176269*^9, 
  3.832619693982724*^9, 3.834402247244877*^9, 3.8345812640356617`*^9, 
  3.8360677928488283`*^9, 3.838490396775774*^9, 3.838490636100588*^9, 
  3.839078148281745*^9, 3.8392405858085546`*^9, 3.8399369658557796`*^9, 
  3.84028738909573*^9, 3.840629455175948*^9, 3.840629639165578*^9, 
  3.840629992475256*^9, 3.8408873176607943`*^9},
 CellLabel->
  "Out[125]=",ExpressionUUID->"9f64aeb2-1fa6-4397-ae4e-8dfc9097d8e3"],

Cell[BoxData[
 RowBox[{
  RowBox[{"0", "<", "m1", "<", "1"}], "&&", 
  RowBox[{"0", "<", "k", "<", "1"}], "&&", 
  RowBox[{"0", "<", "F", "<", "1"}], "&&", 
  RowBox[{"0", "<", "h", "<", "1"}], "&&", 
  RowBox[{"0", "<", "m2", "<", "1"}], "&&", 
  RowBox[{"s1", ">", "0"}], "&&", 
  RowBox[{"s2", "<", 
   FractionBox[
    RowBox[{
     RowBox[{"(", 
      RowBox[{"F", "+", "h", "-", 
       RowBox[{"F", " ", "h"}]}], ")"}], " ", "m2", " ", "s1"}], 
    RowBox[{
     RowBox[{"(", 
      RowBox[{"F", "+", "k", "-", 
       RowBox[{"F", " ", "k"}]}], ")"}], " ", 
     RowBox[{"(", 
      RowBox[{
       RowBox[{"-", "1"}], "+", "m2"}], ")"}]}]]}]}]], "Output",
 CellChangeTimes->{3.8213682200368347`*^9, 3.8213866340477962`*^9, 
  3.824649497291605*^9, 3.832073522121722*^9, 3.83215551750174*^9, 
  3.832176067794115*^9, 3.832176394608082*^9, 3.832529689176269*^9, 
  3.832619693982724*^9, 3.834402247244877*^9, 3.8345812640356617`*^9, 
  3.8360677928488283`*^9, 3.838490396775774*^9, 3.838490636100588*^9, 
  3.839078148281745*^9, 3.8392405858085546`*^9, 3.8399369658557796`*^9, 
  3.84028738909573*^9, 3.840629455175948*^9, 3.840629639165578*^9, 
  3.840629992475256*^9, 3.840887317675939*^9},
 CellLabel->
  "Out[126]=",ExpressionUUID->"529b0249-15f6-46a9-9f5e-14e5d81f19a5"]
}, Open  ]],

Cell[CellGroupData[{

Cell[BoxData[{
 RowBox[{
  RowBox[{"Reduce", "[", 
   RowBox[{
    RowBox[{
     RowBox[{"omegaPar1", "<", "0"}], "&&", 
     RowBox[{"1", ">", "k", ">", "0"}], "&&", 
     RowBox[{"1", ">", "h", ">", "0"}], "&&", 
     RowBox[{"s1", ">", "0"}], "&&", 
     RowBox[{"s2", "<", "0"}], "&&", 
     RowBox[{"1", ">", "m1", ">", "0"}], "&&", 
     RowBox[{"1", ">", "m2", ">", "0"}], "&&", 
     RowBox[{"1", ">", "F", ">", "0"}]}], ",", "s1"}], "]"}], "//", 
  "FullSimplify"}], "\[IndentingNewLine]", 
 RowBox[{
  RowBox[{"Reduce", "[", 
   RowBox[{
    RowBox[{
     RowBox[{"omegaPar2", ">", "0"}], "&&", 
     RowBox[{"1", ">", "k", ">", "0"}], "&&", 
     RowBox[{"1", ">", "h", ">", "0"}], "&&", 
     RowBox[{"s1", ">", "0"}], "&&", 
     RowBox[{"s2", "<", "0"}], "&&", 
     RowBox[{"1", ">", "m1", ">", "0"}], "&&", 
     RowBox[{"1", ">", "m2", ">", "0"}], "&&", 
     RowBox[{"1", ">", "F", ">", "0"}]}], ",", "s2"}], "]"}], "//", 
  "FullSimplify"}]}], "Input",
 CellChangeTimes->{{3.821307123476548*^9, 3.821307154087192*^9}, {
  3.8213682552311087`*^9, 3.821368297799687*^9}},
 CellLabel->
  "In[127]:=",ExpressionUUID->"36c11950-faeb-48ef-bac4-8adb2481138d"],

Cell[BoxData[
 RowBox[{
  RowBox[{"0", "<", "m2", "<", "1"}], "&&", 
  RowBox[{"0", "<", "k", "<", "1"}], "&&", 
  RowBox[{"0", "<", "F", "<", "1"}], "&&", 
  RowBox[{"0", "<", "h", "<", "1"}], "&&", 
  RowBox[{"0", "<", "m1", "<", "1"}], "&&", 
  RowBox[{"s2", "<", "0"}], "&&", 
  RowBox[{"0", "<", "s1", "<", 
   FractionBox[
    RowBox[{
     RowBox[{"(", 
      RowBox[{
       RowBox[{"F", " ", 
        RowBox[{"(", 
         RowBox[{
          RowBox[{"-", "1"}], "+", "k"}], ")"}]}], "-", "k"}], ")"}], " ", 
     "m1", " ", "s2"}], 
    RowBox[{
     RowBox[{"(", 
      RowBox[{
       RowBox[{"F", " ", 
        RowBox[{"(", 
         RowBox[{
          RowBox[{"-", "1"}], "+", "h"}], ")"}]}], "-", "h"}], ")"}], " ", 
     RowBox[{"(", 
      RowBox[{
       RowBox[{"-", "1"}], "+", "m1"}], ")"}]}]]}]}]], "Output",
 CellChangeTimes->{{3.821307150425426*^9, 3.8213071548662987`*^9}, {
   3.821368263226049*^9, 3.8213682987560463`*^9}, 3.82138663663911*^9, 
   3.824649497346932*^9, 3.8320735221699257`*^9, 3.832155517544976*^9, 
   3.832176067861916*^9, 3.8321763947337437`*^9, 3.832529689225874*^9, 
   3.832619694036336*^9, 3.83440224730516*^9, 3.8345812640846243`*^9, 
   3.836067792899107*^9, 3.838490396846641*^9, 3.838490636178915*^9, 
   3.8390781483374166`*^9, 3.839240585851262*^9, 3.839936965902076*^9, 
   3.840287389131014*^9, 3.8406294552237473`*^9, 3.840629639211213*^9, 
   3.8406299925421877`*^9, 3.8408873177043467`*^9},
 CellLabel->
  "Out[127]=",ExpressionUUID->"579d4101-d0d3-4c4c-984c-43e0f7afcad3"],

Cell[BoxData[
 RowBox[{
  RowBox[{"0", "<", "m1", "<", "1"}], "&&", 
  RowBox[{"0", "<", "k", "<", "1"}], "&&", 
  RowBox[{"0", "<", "F", "<", "1"}], "&&", 
  RowBox[{"0", "<", "h", "<", "1"}], "&&", 
  RowBox[{"0", "<", "m2", "<", "1"}], "&&", 
  RowBox[{"s1", ">", "0"}], "&&", 
  RowBox[{"s2", "<", 
   FractionBox[
    RowBox[{
     RowBox[{"(", 
      RowBox[{"F", "+", "h", "-", 
       RowBox[{"F", " ", "h"}]}], ")"}], " ", "m2", " ", "s1"}], 
    RowBox[{
     RowBox[{"(", 
      RowBox[{"F", "+", "k", "-", 
       RowBox[{"F", " ", "k"}]}], ")"}], " ", 
     RowBox[{"(", 
      RowBox[{
       RowBox[{"-", "1"}], "+", "m2"}], ")"}]}]]}]}]], "Output",
 CellChangeTimes->{{3.821307150425426*^9, 3.8213071548662987`*^9}, {
   3.821368263226049*^9, 3.8213682987560463`*^9}, 3.82138663663911*^9, 
   3.824649497346932*^9, 3.8320735221699257`*^9, 3.832155517544976*^9, 
   3.832176067861916*^9, 3.8321763947337437`*^9, 3.832529689225874*^9, 
   3.832619694036336*^9, 3.83440224730516*^9, 3.8345812640846243`*^9, 
   3.836067792899107*^9, 3.838490396846641*^9, 3.838490636178915*^9, 
   3.8390781483374166`*^9, 3.839240585851262*^9, 3.839936965902076*^9, 
   3.840287389131014*^9, 3.8406294552237473`*^9, 3.840629639211213*^9, 
   3.8406299925421877`*^9, 3.840887317706234*^9},
 CellLabel->
  "Out[128]=",ExpressionUUID->"e0606319-2a0c-42d4-aae9-a5e6ed6c418a"]
}, Open  ]],

Cell["\<\
If migration from disfavored patch is low, and migration from favored patch \
is high, then invader always escapes:\
\>", "Text",
 CellChangeTimes->{{3.8213640368271627`*^9, 
  3.8213641094588833`*^9}},ExpressionUUID->"5b762185-4b6a-4e13-861b-\
0ae11c5001a2"],

Cell[CellGroupData[{

Cell[BoxData[{
 RowBox[{
  RowBox[{"Reduce", "[", 
   RowBox[{
    RowBox[{
     RowBox[{"deltaWMale", "[", 
      RowBox[{"[", "1", "]"}], "]"}], ">", "1"}], "&&", 
    RowBox[{"m1", ">", "0"}], "&&", 
    RowBox[{"m2", ">", "0"}], "&&", 
    RowBox[{"1", ">", "F", ">", "0"}], "&&", 
    RowBox[{
     SubscriptBox["wAA", "1"], ">", 
     SubscriptBox["wAa", "1"], ">", 
     SubscriptBox["waa", "1"], ">", "0"}], "&&", 
    RowBox[{"0", "<", 
     SubscriptBox["wAA", "2"], "<", 
     SubscriptBox["wAa", "2"], "<", 
     SubscriptBox["waa", "2"]}]}], "]"}], "//", 
  "FullSimplify"}], "\[IndentingNewLine]", 
 RowBox[{
  RowBox[{"Reduce", "[", 
   RowBox[{
    RowBox[{
     RowBox[{"deltaWMale", "[", 
      RowBox[{"[", "2", "]"}], "]"}], ">", "1"}], "&&", 
    RowBox[{"m1", ">", "0"}], "&&", 
    RowBox[{"m2", ">", "0"}], "&&", 
    RowBox[{"1", ">", "F", ">", "0"}], "&&", 
    RowBox[{
     SubscriptBox["wAA", "1"], ">", 
     SubscriptBox["wAa", "1"], ">", 
     SubscriptBox["waa", "1"], ">", "0"}], "&&", 
    RowBox[{"0", "<", 
     SubscriptBox["wAA", "2"], "<", 
     SubscriptBox["wAa", "2"], "<", 
     SubscriptBox["waa", "2"]}]}], "]"}], "//", "FullSimplify"}]}], "Input",
 CellChangeTimes->{{3.821363909861738*^9, 3.8213639407918873`*^9}, {
  3.821364030849679*^9, 3.8213640326807737`*^9}},
 CellLabel->
  "In[129]:=",ExpressionUUID->"f0fbe61e-4478-42d7-b0d9-e2bdbdb3978c"],

Cell[BoxData[
 RowBox[{
  RowBox[{"m2", ">", "0"}], "&&", 
  RowBox[{
   SubscriptBox["wAa", "2"], "<", 
   SubscriptBox["waa", "2"]}], "&&", 
  RowBox[{
   SubscriptBox["waa", "1"], ">", "0"}], "&&", 
  RowBox[{
   SubscriptBox["wAa", "1"], ">", 
   SubscriptBox["waa", "1"]}], "&&", 
  RowBox[{
   SubscriptBox["wAA", "1"], ">", 
   SubscriptBox["wAa", "1"]}], "&&", 
  RowBox[{"0", "<", "F", "<", "1"}], "&&", 
  RowBox[{"0", "<", 
   SubscriptBox["wAA", "2"], "<", 
   SubscriptBox["wAa", "2"]}], "&&", 
  RowBox[{"0", "<", "m1", "<", 
   FractionBox[
    RowBox[{
     SubscriptBox["waa", "2"], " ", 
     RowBox[{"(", 
      RowBox[{
       SubscriptBox["waa", "1"], "+", 
       RowBox[{
        RowBox[{"(", 
         RowBox[{
          RowBox[{"-", "1"}], "+", "F"}], ")"}], " ", 
        SubscriptBox["wAa", "1"]}], "-", 
       RowBox[{"F", " ", 
        SubscriptBox["wAA", "1"]}]}], ")"}]}], 
    RowBox[{
     RowBox[{
      SubscriptBox["waa", "2"], " ", 
      RowBox[{"(", 
       RowBox[{
        RowBox[{
         RowBox[{"(", 
          RowBox[{
           RowBox[{"-", "1"}], "+", "F"}], ")"}], " ", 
         SubscriptBox["wAa", "1"]}], "-", 
        RowBox[{"F", " ", 
         SubscriptBox["wAA", "1"]}]}], ")"}]}], "+", 
     RowBox[{
      SubscriptBox["waa", "1"], " ", 
      RowBox[{"(", 
       RowBox[{
        RowBox[{
         RowBox[{"-", 
          RowBox[{"(", 
           RowBox[{
            RowBox[{"-", "1"}], "+", "F"}], ")"}]}], " ", 
         SubscriptBox["wAa", "2"]}], "+", 
        RowBox[{"F", " ", 
         SubscriptBox["wAA", "2"]}]}], ")"}]}]}]]}]}]], "Output",
 CellChangeTimes->{{3.821363910871834*^9, 3.821363941325551*^9}, 
   3.821364033378833*^9, 3.821386640674258*^9, 3.824649497444825*^9, 
   3.83207352226639*^9, 3.832155517635148*^9, 3.832176068001213*^9, 
   3.832176394864731*^9, 3.8325296893243504`*^9, 3.832619694127347*^9, 
   3.834402247396295*^9, 3.834581264173738*^9, 3.836067792989545*^9, 
   3.838490396977647*^9, 3.838490636311678*^9, 3.839078148473145*^9, 
   3.839240585939601*^9, 3.839936965988843*^9, 3.840287389226431*^9, 
   3.840629455349105*^9, 3.840629639302454*^9, 3.840629992653956*^9, 
   3.840887317790598*^9},
 CellLabel->
  "Out[129]=",ExpressionUUID->"977b33de-faf3-4ebd-8b32-40282635248d"],

Cell[BoxData[
 RowBox[{
  RowBox[{"m1", ">", "0"}], "&&", 
  RowBox[{
   SubscriptBox["waa", "1"], ">", "0"}], "&&", 
  RowBox[{
   SubscriptBox["wAa", "1"], ">", 
   SubscriptBox["waa", "1"]}], "&&", 
  RowBox[{
   SubscriptBox["wAa", "2"], "<", 
   SubscriptBox["waa", "2"]}], "&&", 
  RowBox[{"0", "<", 
   SubscriptBox["wAA", "2"], "<", 
   SubscriptBox["wAa", "2"]}], "&&", 
  RowBox[{"0", "<", "F", "<", "1"}], "&&", 
  RowBox[{
   SubscriptBox["wAA", "1"], ">", 
   SubscriptBox["wAa", "1"]}], "&&", 
  RowBox[{"m2", ">", 
   FractionBox[
    RowBox[{
     SubscriptBox["waa", "1"], " ", 
     RowBox[{"(", 
      RowBox[{
       SubscriptBox["waa", "2"], "+", 
       RowBox[{
        RowBox[{"(", 
         RowBox[{
          RowBox[{"-", "1"}], "+", "F"}], ")"}], " ", 
        SubscriptBox["wAa", "2"]}], "-", 
       RowBox[{"F", " ", 
        SubscriptBox["wAA", "2"]}]}], ")"}]}], 
    RowBox[{
     RowBox[{
      SubscriptBox["waa", "2"], " ", 
      RowBox[{"(", 
       RowBox[{
        RowBox[{
         RowBox[{"-", 
          RowBox[{"(", 
           RowBox[{
            RowBox[{"-", "1"}], "+", "F"}], ")"}]}], " ", 
         SubscriptBox["wAa", "1"]}], "+", 
        RowBox[{"F", " ", 
         SubscriptBox["wAA", "1"]}]}], ")"}]}], "+", 
     RowBox[{
      SubscriptBox["waa", "1"], " ", 
      RowBox[{"(", 
       RowBox[{
        RowBox[{
         RowBox[{"(", 
          RowBox[{
           RowBox[{"-", "1"}], "+", "F"}], ")"}], " ", 
         SubscriptBox["wAa", "2"]}], "-", 
        RowBox[{"F", " ", 
         SubscriptBox["wAA", "2"]}]}], ")"}]}]}]]}]}]], "Output",
 CellChangeTimes->{{3.821363910871834*^9, 3.821363941325551*^9}, 
   3.821364033378833*^9, 3.821386640674258*^9, 3.824649497444825*^9, 
   3.83207352226639*^9, 3.832155517635148*^9, 3.832176068001213*^9, 
   3.832176394864731*^9, 3.8325296893243504`*^9, 3.832619694127347*^9, 
   3.834402247396295*^9, 3.834581264173738*^9, 3.836067792989545*^9, 
   3.838490396977647*^9, 3.838490636311678*^9, 3.839078148473145*^9, 
   3.839240585939601*^9, 3.839936965988843*^9, 3.840287389226431*^9, 
   3.840629455349105*^9, 3.840629639302454*^9, 3.840629992653956*^9, 
   3.840887317857608*^9},
 CellLabel->
  "Out[130]=",ExpressionUUID->"55562049-fb26-473f-9473-499785ac23cf"]
}, Open  ]],

Cell[CellGroupData[{

Cell[BoxData[{
 RowBox[{
  RowBox[{"Reduce", "[", 
   RowBox[{
    RowBox[{
     RowBox[{"(", 
      RowBox[{
       RowBox[{"m1", "<", 
        FractionBox[
         RowBox[{
          SubscriptBox["waa", "2"], " ", 
          RowBox[{"(", 
           RowBox[{
            SubscriptBox["waa", "1"], "+", 
            RowBox[{
             RowBox[{"(", 
              RowBox[{
               RowBox[{"-", "1"}], "+", "F"}], ")"}], " ", 
             SubscriptBox["wAa", "1"]}], "-", 
            RowBox[{"F", " ", 
             SubscriptBox["wAA", "1"]}]}], ")"}]}], 
         RowBox[{
          RowBox[{
           SubscriptBox["waa", "2"], " ", 
           RowBox[{"(", 
            RowBox[{
             RowBox[{
              RowBox[{"(", 
               RowBox[{
                RowBox[{"-", "1"}], "+", "F"}], ")"}], " ", 
              SubscriptBox["wAa", "1"]}], "-", 
             RowBox[{"F", " ", 
              SubscriptBox["wAA", "1"]}]}], ")"}]}], "+", 
          RowBox[{
           SubscriptBox["waa", "1"], " ", 
           RowBox[{"(", 
            RowBox[{
             RowBox[{
              RowBox[{"-", 
               RowBox[{"(", 
                RowBox[{
                 RowBox[{"-", "1"}], "+", "F"}], ")"}]}], " ", 
              SubscriptBox["wAa", "2"]}], "+", 
             RowBox[{"F", " ", 
              SubscriptBox["wAA", "2"]}]}], ")"}]}]}]]}], "/.", 
       RowBox[{"{", 
        RowBox[{
         RowBox[{
          SubscriptBox["wAA", "1"], "\[Rule]", 
          RowBox[{"1", "+", "s1"}]}], ",", 
         RowBox[{
          SubscriptBox["wAa", "1"], "\[Rule]", 
          RowBox[{"1", "+", 
           RowBox[{"h", " ", "s1"}]}]}], ",", 
         RowBox[{
          SubscriptBox["waa", "1"], "\[Rule]", "1"}], ",", 
         RowBox[{
          SubscriptBox["wAA", "2"], "\[Rule]", 
          RowBox[{"1", "+", "s2"}]}], ",", 
         RowBox[{
          SubscriptBox["wAa", "2"], "\[Rule]", 
          RowBox[{"1", "+", 
           RowBox[{"k", " ", "s2"}]}]}], ",", 
         RowBox[{
          SubscriptBox["waa", "2"], "\[Rule]", "1"}]}], "}"}]}], ")"}], "&&", 
     
     RowBox[{"1", ">", "k", ">", "0"}], "&&", 
     RowBox[{"1", ">", "h", ">", "0"}], "&&", 
     RowBox[{"s1", ">", "0"}], "&&", 
     RowBox[{"s2", "<", "0"}], "&&", 
     RowBox[{"1", ">", "m1", ">", "0"}], "&&", 
     RowBox[{"1", ">", "m2", ">", "0"}], "&&", 
     RowBox[{"1", ">", "F", ">", "0"}]}], ",", "s1"}], "]"}], "//", 
  "FullSimplify"}], "\[IndentingNewLine]", 
 RowBox[{
  RowBox[{"Reduce", "[", 
   RowBox[{
    RowBox[{
     RowBox[{"(", 
      RowBox[{
       RowBox[{"m2", ">", 
        FractionBox[
         RowBox[{
          SubscriptBox["waa", "1"], " ", 
          RowBox[{"(", 
           RowBox[{
            SubscriptBox["waa", "2"], "+", 
            RowBox[{
             RowBox[{"(", 
              RowBox[{
               RowBox[{"-", "1"}], "+", "F"}], ")"}], " ", 
             SubscriptBox["wAa", "2"]}], "-", 
            RowBox[{"F", " ", 
             SubscriptBox["wAA", "2"]}]}], ")"}]}], 
         RowBox[{
          RowBox[{
           SubscriptBox["waa", "2"], " ", 
           RowBox[{"(", 
            RowBox[{
             RowBox[{
              RowBox[{"-", 
               RowBox[{"(", 
                RowBox[{
                 RowBox[{"-", "1"}], "+", "F"}], ")"}]}], " ", 
              SubscriptBox["wAa", "1"]}], "+", 
             RowBox[{"F", " ", 
              SubscriptBox["wAA", "1"]}]}], ")"}]}], "+", 
          RowBox[{
           SubscriptBox["waa", "1"], " ", 
           RowBox[{"(", 
            RowBox[{
             RowBox[{
              RowBox[{"(", 
               RowBox[{
                RowBox[{"-", "1"}], "+", "F"}], ")"}], " ", 
              SubscriptBox["wAa", "2"]}], "-", 
             RowBox[{"F", " ", 
              SubscriptBox["wAA", "2"]}]}], ")"}]}]}]]}], "/.", 
       RowBox[{"{", 
        RowBox[{
         RowBox[{
          SubscriptBox["wAA", "1"], "\[Rule]", 
          RowBox[{"1", "+", "s1"}]}], ",", 
         RowBox[{
          SubscriptBox["wAa", "1"], "\[Rule]", 
          RowBox[{"1", "+", 
           RowBox[{"h", " ", "s1"}]}]}], ",", 
         RowBox[{
          SubscriptBox["waa", "1"], "\[Rule]", "1"}], ",", 
         RowBox[{
          SubscriptBox["wAA", "2"], "\[Rule]", 
          RowBox[{"1", "+", "s2"}]}], ",", 
         RowBox[{
          SubscriptBox["wAa", "2"], "\[Rule]", 
          RowBox[{"1", "+", 
           RowBox[{"k", " ", "s2"}]}]}], ",", 
         RowBox[{
          SubscriptBox["waa", "2"], "\[Rule]", "1"}]}], "}"}]}], ")"}], "&&", 
     
     RowBox[{"1", ">", "k", ">", "0"}], "&&", 
     RowBox[{"1", ">", "h", ">", "0"}], "&&", 
     RowBox[{"s1", ">", "0"}], "&&", 
     RowBox[{"s2", "<", "0"}], "&&", 
     RowBox[{"1", ">", "m1", ">", "0"}], "&&", 
     RowBox[{"1", ">", "m2", ">", "0"}], "&&", 
     RowBox[{"1", ">", "F", ">", "0"}]}], ",", "s2"}], "]"}], "//", 
  "FullSimplify"}]}], "Input",
 CellChangeTimes->{3.8213681048691473`*^9},
 CellLabel->
  "In[131]:=",ExpressionUUID->"0e510fbe-ed32-4a2b-9828-9ea3e1ac3ba4"],

Cell[BoxData[
 RowBox[{
  RowBox[{"0", "<", "m2", "<", "1"}], "&&", 
  RowBox[{"0", "<", "k", "<", "1"}], "&&", 
  RowBox[{"0", "<", "F", "<", "1"}], "&&", 
  RowBox[{"0", "<", "h", "<", "1"}], "&&", 
  RowBox[{"0", "<", "m1", "<", "1"}], "&&", 
  RowBox[{"s2", "<", "0"}], "&&", 
  RowBox[{"s1", ">", 
   FractionBox[
    RowBox[{
     RowBox[{"(", 
      RowBox[{"F", "+", "k", "-", 
       RowBox[{"F", " ", "k"}]}], ")"}], " ", "m1", " ", "s2"}], 
    RowBox[{
     RowBox[{"(", 
      RowBox[{"F", "+", "h", "-", 
       RowBox[{"F", " ", "h"}]}], ")"}], " ", 
     RowBox[{"(", 
      RowBox[{
       RowBox[{"-", "1"}], "+", "m1"}], ")"}]}]]}]}]], "Output",
 CellChangeTimes->{3.821368105897128*^9, 3.821386642358224*^9, 
  3.824649497545167*^9, 3.832073522357777*^9, 3.832155517724169*^9, 
  3.832176068478023*^9, 3.832176395060207*^9, 3.83252968942003*^9, 
  3.8326196942263107`*^9, 3.8344022475249853`*^9, 3.834581264270193*^9, 
  3.836067793086166*^9, 3.838490397109199*^9, 3.8384906364578114`*^9, 
  3.839078148589843*^9, 3.8392405860274343`*^9, 3.839936966080711*^9, 
  3.84028738930721*^9, 3.8406294554445543`*^9, 3.840629639395866*^9, 
  3.8406299927865047`*^9, 3.84088731788704*^9},
 CellLabel->
  "Out[131]=",ExpressionUUID->"f1c0bc54-d0cc-4bf4-bb8d-7d7358ea324b"],

Cell[BoxData[
 RowBox[{
  RowBox[{"0", "<", "m1", "<", "1"}], "&&", 
  RowBox[{"0", "<", "k", "<", "1"}], "&&", 
  RowBox[{"0", "<", "F", "<", "1"}], "&&", 
  RowBox[{"0", "<", "h", "<", "1"}], "&&", 
  RowBox[{"0", "<", "m2", "<", "1"}], "&&", 
  RowBox[{"s1", ">", "0"}], "&&", 
  RowBox[{
   FractionBox[
    RowBox[{
     RowBox[{"(", 
      RowBox[{
       RowBox[{"F", " ", 
        RowBox[{"(", 
         RowBox[{
          RowBox[{"-", "1"}], "+", "h"}], ")"}]}], "-", "h"}], ")"}], " ", 
     "m2", " ", "s1"}], 
    RowBox[{
     RowBox[{"(", 
      RowBox[{
       RowBox[{"F", " ", 
        RowBox[{"(", 
         RowBox[{
          RowBox[{"-", "1"}], "+", "k"}], ")"}]}], "-", "k"}], ")"}], " ", 
     RowBox[{"(", 
      RowBox[{
       RowBox[{"-", "1"}], "+", "m2"}], ")"}]}]], "<", "s2", "<", 
   "0"}]}]], "Output",
 CellChangeTimes->{3.821368105897128*^9, 3.821386642358224*^9, 
  3.824649497545167*^9, 3.832073522357777*^9, 3.832155517724169*^9, 
  3.832176068478023*^9, 3.832176395060207*^9, 3.83252968942003*^9, 
  3.8326196942263107`*^9, 3.8344022475249853`*^9, 3.834581264270193*^9, 
  3.836067793086166*^9, 3.838490397109199*^9, 3.8384906364578114`*^9, 
  3.839078148589843*^9, 3.8392405860274343`*^9, 3.839936966080711*^9, 
  3.84028738930721*^9, 3.8406294554445543`*^9, 3.840629639395866*^9, 
  3.8406299927865047`*^9, 3.840887317939246*^9},
 CellLabel->
  "Out[132]=",ExpressionUUID->"8a039bf5-ccb9-432f-9981-f24d27f25b92"]
}, Open  ]],

Cell["\<\
If both migration rates are high, then the same Bulmer\[CloseCurlyQuote]s \
inequality holds:\
\>", "Text",
 CellChangeTimes->{{3.8213640368271627`*^9, 3.8213641094588833`*^9}, {
  3.821364182068638*^9, 3.821364214373578*^9}, {3.821368119436666*^9, 
  3.821368126084722*^9}},ExpressionUUID->"4b14245c-8997-4f28-abca-\
e61333416b0a"],

Cell[CellGroupData[{

Cell[BoxData[{
 RowBox[{
  RowBox[{"Reduce", "[", 
   RowBox[{
    RowBox[{
     RowBox[{"deltaWMale", "[", 
      RowBox[{"[", "1", "]"}], "]"}], "<", "1"}], "&&", 
    RowBox[{"m1", ">", "0"}], "&&", 
    RowBox[{"m2", ">", "0"}], "&&", 
    RowBox[{"1", ">", "F", ">", "0"}], "&&", 
    RowBox[{
     SubscriptBox["wAA", "1"], ">", 
     SubscriptBox["wAa", "1"], ">", 
     SubscriptBox["waa", "1"], ">", "0"}], "&&", 
    RowBox[{"0", "<", 
     SubscriptBox["wAA", "2"], "<", 
     SubscriptBox["wAa", "2"], "<", 
     SubscriptBox["waa", "2"]}]}], "]"}], "//", 
  "FullSimplify"}], "\[IndentingNewLine]", 
 RowBox[{
  RowBox[{"Reduce", "[", 
   RowBox[{
    RowBox[{
     RowBox[{"deltaWMale", "[", 
      RowBox[{"[", "2", "]"}], "]"}], ">", "1"}], "&&", 
    RowBox[{"m1", ">", "0"}], "&&", 
    RowBox[{"m2", ">", "0"}], "&&", 
    RowBox[{"1", ">", "F", ">", "0"}], "&&", 
    RowBox[{
     SubscriptBox["wAA", "1"], ">", 
     SubscriptBox["wAa", "1"], ">", 
     SubscriptBox["waa", "1"], ">", "0"}], "&&", 
    RowBox[{"0", "<", 
     SubscriptBox["wAA", "2"], "<", 
     SubscriptBox["wAa", "2"], "<", 
     SubscriptBox["waa", "2"]}]}], "]"}], "//", "FullSimplify"}]}], "Input",
 CellChangeTimes->{3.821364146411834*^9},
 CellLabel->
  "In[133]:=",ExpressionUUID->"b8d93790-e94c-4dce-b9c5-4c146c53492d"],

Cell[BoxData[
 RowBox[{
  RowBox[{"m2", ">", "0"}], "&&", 
  RowBox[{
   SubscriptBox["wAa", "2"], "<", 
   SubscriptBox["waa", "2"]}], "&&", 
  RowBox[{
   SubscriptBox["waa", "1"], ">", "0"}], "&&", 
  RowBox[{
   SubscriptBox["wAa", "1"], ">", 
   SubscriptBox["waa", "1"]}], "&&", 
  RowBox[{
   SubscriptBox["wAA", "1"], ">", 
   SubscriptBox["wAa", "1"]}], "&&", 
  RowBox[{"0", "<", "F", "<", "1"}], "&&", 
  RowBox[{"0", "<", 
   SubscriptBox["wAA", "2"], "<", 
   SubscriptBox["wAa", "2"]}], "&&", 
  RowBox[{"m1", ">", 
   FractionBox[
    RowBox[{
     SubscriptBox["waa", "2"], " ", 
     RowBox[{"(", 
      RowBox[{
       SubscriptBox["waa", "1"], "+", 
       RowBox[{
        RowBox[{"(", 
         RowBox[{
          RowBox[{"-", "1"}], "+", "F"}], ")"}], " ", 
        SubscriptBox["wAa", "1"]}], "-", 
       RowBox[{"F", " ", 
        SubscriptBox["wAA", "1"]}]}], ")"}]}], 
    RowBox[{
     RowBox[{
      SubscriptBox["waa", "2"], " ", 
      RowBox[{"(", 
       RowBox[{
        RowBox[{
         RowBox[{"(", 
          RowBox[{
           RowBox[{"-", "1"}], "+", "F"}], ")"}], " ", 
         SubscriptBox["wAa", "1"]}], "-", 
        RowBox[{"F", " ", 
         SubscriptBox["wAA", "1"]}]}], ")"}]}], "+", 
     RowBox[{
      SubscriptBox["waa", "1"], " ", 
      RowBox[{"(", 
       RowBox[{
        RowBox[{
         RowBox[{"-", 
          RowBox[{"(", 
           RowBox[{
            RowBox[{"-", "1"}], "+", "F"}], ")"}]}], " ", 
         SubscriptBox["wAa", "2"]}], "+", 
        RowBox[{"F", " ", 
         SubscriptBox["wAA", "2"]}]}], ")"}]}]}]]}]}]], "Output",
 CellChangeTimes->{3.8213641493350143`*^9, 3.8213866449086657`*^9, 
  3.824649497673275*^9, 3.832073522488125*^9, 3.832155517857811*^9, 
  3.832176068709724*^9, 3.832176395255344*^9, 3.832529689558642*^9, 
  3.8326196943793163`*^9, 3.8344022476431417`*^9, 3.834581264503338*^9, 
  3.836067793217926*^9, 3.838490397347004*^9, 3.838490636660987*^9, 
  3.839078148668675*^9, 3.839240586154982*^9, 3.8399369662115726`*^9, 
  3.8402873894455957`*^9, 3.8406294555718184`*^9, 3.840629639538957*^9, 
  3.8406299929303923`*^9, 3.840887318015217*^9},
 CellLabel->
  "Out[133]=",ExpressionUUID->"47a3ea92-2cbf-4119-97de-0b39ca92412f"],

Cell[BoxData[
 RowBox[{
  RowBox[{"m1", ">", "0"}], "&&", 
  RowBox[{
   SubscriptBox["waa", "1"], ">", "0"}], "&&", 
  RowBox[{
   SubscriptBox["wAa", "1"], ">", 
   SubscriptBox["waa", "1"]}], "&&", 
  RowBox[{
   SubscriptBox["wAa", "2"], "<", 
   SubscriptBox["waa", "2"]}], "&&", 
  RowBox[{"0", "<", 
   SubscriptBox["wAA", "2"], "<", 
   SubscriptBox["wAa", "2"]}], "&&", 
  RowBox[{"0", "<", "F", "<", "1"}], "&&", 
  RowBox[{
   SubscriptBox["wAA", "1"], ">", 
   SubscriptBox["wAa", "1"]}], "&&", 
  RowBox[{"m2", ">", 
   FractionBox[
    RowBox[{
     SubscriptBox["waa", "1"], " ", 
     RowBox[{"(", 
      RowBox[{
       SubscriptBox["waa", "2"], "+", 
       RowBox[{
        RowBox[{"(", 
         RowBox[{
          RowBox[{"-", "1"}], "+", "F"}], ")"}], " ", 
        SubscriptBox["wAa", "2"]}], "-", 
       RowBox[{"F", " ", 
        SubscriptBox["wAA", "2"]}]}], ")"}]}], 
    RowBox[{
     RowBox[{
      SubscriptBox["waa", "2"], " ", 
      RowBox[{"(", 
       RowBox[{
        RowBox[{
         RowBox[{"-", 
          RowBox[{"(", 
           RowBox[{
            RowBox[{"-", "1"}], "+", "F"}], ")"}]}], " ", 
         SubscriptBox["wAa", "1"]}], "+", 
        RowBox[{"F", " ", 
         SubscriptBox["wAA", "1"]}]}], ")"}]}], "+", 
     RowBox[{
      SubscriptBox["waa", "1"], " ", 
      RowBox[{"(", 
       RowBox[{
        RowBox[{
         RowBox[{"(", 
          RowBox[{
           RowBox[{"-", "1"}], "+", "F"}], ")"}], " ", 
         SubscriptBox["wAa", "2"]}], "-", 
        RowBox[{"F", " ", 
         SubscriptBox["wAA", "2"]}]}], ")"}]}]}]]}]}]], "Output",
 CellChangeTimes->{3.8213641493350143`*^9, 3.8213866449086657`*^9, 
  3.824649497673275*^9, 3.832073522488125*^9, 3.832155517857811*^9, 
  3.832176068709724*^9, 3.832176395255344*^9, 3.832529689558642*^9, 
  3.8326196943793163`*^9, 3.8344022476431417`*^9, 3.834581264503338*^9, 
  3.836067793217926*^9, 3.838490397347004*^9, 3.838490636660987*^9, 
  3.839078148668675*^9, 3.839240586154982*^9, 3.8399369662115726`*^9, 
  3.8402873894455957`*^9, 3.8406294555718184`*^9, 3.840629639538957*^9, 
  3.8406299929303923`*^9, 3.8408873180594597`*^9},
 CellLabel->
  "Out[134]=",ExpressionUUID->"261ba7a6-39ab-4ae2-b638-9e5fbaae9786"]
}, Open  ]],

Cell[CellGroupData[{

Cell[BoxData[{
 RowBox[{
  RowBox[{"Reduce", "[", 
   RowBox[{
    RowBox[{
     RowBox[{"(", 
      RowBox[{
       RowBox[{"m1", ">", 
        FractionBox[
         RowBox[{
          SubscriptBox["waa", "2"], " ", 
          RowBox[{"(", 
           RowBox[{
            SubscriptBox["waa", "1"], "+", 
            RowBox[{
             RowBox[{"(", 
              RowBox[{
               RowBox[{"-", "1"}], "+", "F"}], ")"}], " ", 
             SubscriptBox["wAa", "1"]}], "-", 
            RowBox[{"F", " ", 
             SubscriptBox["wAA", "1"]}]}], ")"}]}], 
         RowBox[{
          RowBox[{
           SubscriptBox["waa", "2"], " ", 
           RowBox[{"(", 
            RowBox[{
             RowBox[{
              RowBox[{"(", 
               RowBox[{
                RowBox[{"-", "1"}], "+", "F"}], ")"}], " ", 
              SubscriptBox["wAa", "1"]}], "-", 
             RowBox[{"F", " ", 
              SubscriptBox["wAA", "1"]}]}], ")"}]}], "+", 
          RowBox[{
           SubscriptBox["waa", "1"], " ", 
           RowBox[{"(", 
            RowBox[{
             RowBox[{
              RowBox[{"-", 
               RowBox[{"(", 
                RowBox[{
                 RowBox[{"-", "1"}], "+", "F"}], ")"}]}], " ", 
              SubscriptBox["wAa", "2"]}], "+", 
             RowBox[{"F", " ", 
              SubscriptBox["wAA", "2"]}]}], ")"}]}]}]]}], "/.", 
       RowBox[{"{", 
        RowBox[{
         RowBox[{
          SubscriptBox["wAA", "1"], "\[Rule]", 
          RowBox[{"1", "+", "s1"}]}], ",", 
         RowBox[{
          SubscriptBox["wAa", "1"], "\[Rule]", 
          RowBox[{"1", "+", 
           RowBox[{"h", " ", "s1"}]}]}], ",", 
         RowBox[{
          SubscriptBox["waa", "1"], "\[Rule]", "1"}], ",", 
         RowBox[{
          SubscriptBox["wAA", "2"], "\[Rule]", 
          RowBox[{"1", "+", "s2"}]}], ",", 
         RowBox[{
          SubscriptBox["wAa", "2"], "\[Rule]", 
          RowBox[{"1", "+", 
           RowBox[{"k", " ", "s2"}]}]}], ",", 
         RowBox[{
          SubscriptBox["waa", "2"], "\[Rule]", "1"}]}], "}"}]}], ")"}], "&&", 
     
     RowBox[{"1", ">", "k", ">", "0"}], "&&", 
     RowBox[{"1", ">", "h", ">", "0"}], "&&", 
     RowBox[{"s1", ">", "0"}], "&&", 
     RowBox[{"s2", "<", "0"}], "&&", 
     RowBox[{"1", ">", "m1", ">", "0"}], "&&", 
     RowBox[{"1", ">", "m2", ">", "0"}], "&&", 
     RowBox[{"1", ">", "F", ">", "0"}]}], ",", "s1"}], "]"}], "//", 
  "FullSimplify"}], "\[IndentingNewLine]", 
 RowBox[{
  RowBox[{"Reduce", "[", 
   RowBox[{
    RowBox[{
     RowBox[{"(", 
      RowBox[{
       RowBox[{"m2", ">", 
        FractionBox[
         RowBox[{
          SubscriptBox["waa", "1"], " ", 
          RowBox[{"(", 
           RowBox[{
            SubscriptBox["waa", "2"], "+", 
            RowBox[{
             RowBox[{"(", 
              RowBox[{
               RowBox[{"-", "1"}], "+", "F"}], ")"}], " ", 
             SubscriptBox["wAa", "2"]}], "-", 
            RowBox[{"F", " ", 
             SubscriptBox["wAA", "2"]}]}], ")"}]}], 
         RowBox[{
          RowBox[{
           SubscriptBox["waa", "2"], " ", 
           RowBox[{"(", 
            RowBox[{
             RowBox[{
              RowBox[{"-", 
               RowBox[{"(", 
                RowBox[{
                 RowBox[{"-", "1"}], "+", "F"}], ")"}]}], " ", 
              SubscriptBox["wAa", "1"]}], "+", 
             RowBox[{"F", " ", 
              SubscriptBox["wAA", "1"]}]}], ")"}]}], "+", 
          RowBox[{
           SubscriptBox["waa", "1"], " ", 
           RowBox[{"(", 
            RowBox[{
             RowBox[{
              RowBox[{"(", 
               RowBox[{
                RowBox[{"-", "1"}], "+", "F"}], ")"}], " ", 
              SubscriptBox["wAa", "2"]}], "-", 
             RowBox[{"F", " ", 
              SubscriptBox["wAA", "2"]}]}], ")"}]}]}]]}], "/.", 
       RowBox[{"{", 
        RowBox[{
         RowBox[{
          SubscriptBox["wAA", "1"], "\[Rule]", 
          RowBox[{"1", "+", "s1"}]}], ",", 
         RowBox[{
          SubscriptBox["wAa", "1"], "\[Rule]", 
          RowBox[{"1", "+", 
           RowBox[{"h", " ", "s1"}]}]}], ",", 
         RowBox[{
          SubscriptBox["waa", "1"], "\[Rule]", "1"}], ",", 
         RowBox[{
          SubscriptBox["wAA", "2"], "\[Rule]", 
          RowBox[{"1", "+", "s2"}]}], ",", 
         RowBox[{
          SubscriptBox["wAa", "2"], "\[Rule]", 
          RowBox[{"1", "+", 
           RowBox[{"k", " ", "s2"}]}]}], ",", 
         RowBox[{
          SubscriptBox["waa", "2"], "\[Rule]", "1"}]}], "}"}]}], ")"}], "&&", 
     
     RowBox[{"1", ">", "k", ">", "0"}], "&&", 
     RowBox[{"1", ">", "h", ">", "0"}], "&&", 
     RowBox[{"s1", ">", "0"}], "&&", 
     RowBox[{"s2", "<", "0"}], "&&", 
     RowBox[{"1", ">", "m1", ">", "0"}], "&&", 
     RowBox[{"1", ">", "m2", ">", "0"}], "&&", 
     RowBox[{"1", ">", "F", ">", "0"}]}], ",", "s2"}], "]"}], "//", 
  "FullSimplify"}]}], "Input",
 CellChangeTimes->{{3.8213681325219307`*^9, 3.8213681343734417`*^9}},
 CellLabel->
  "In[135]:=",ExpressionUUID->"f8ea14ac-ce71-48a4-ad89-21863e771151"],

Cell[BoxData[
 RowBox[{
  RowBox[{"0", "<", "m2", "<", "1"}], "&&", 
  RowBox[{"0", "<", "k", "<", "1"}], "&&", 
  RowBox[{"0", "<", "F", "<", "1"}], "&&", 
  RowBox[{"0", "<", "h", "<", "1"}], "&&", 
  RowBox[{"0", "<", "m1", "<", "1"}], "&&", 
  RowBox[{"s2", "<", "0"}], "&&", 
  RowBox[{"0", "<", "s1", "<", 
   FractionBox[
    RowBox[{
     RowBox[{"(", 
      RowBox[{
       RowBox[{"F", " ", 
        RowBox[{"(", 
         RowBox[{
          RowBox[{"-", "1"}], "+", "k"}], ")"}]}], "-", "k"}], ")"}], " ", 
     "m1", " ", "s2"}], 
    RowBox[{
     RowBox[{"(", 
      RowBox[{
       RowBox[{"F", " ", 
        RowBox[{"(", 
         RowBox[{
          RowBox[{"-", "1"}], "+", "h"}], ")"}]}], "-", "h"}], ")"}], " ", 
     RowBox[{"(", 
      RowBox[{
       RowBox[{"-", "1"}], "+", "m1"}], ")"}]}]]}]}]], "Output",
 CellChangeTimes->{3.821368134996888*^9, 3.821386646400566*^9, 
  3.824649497757971*^9, 3.832073522644302*^9, 3.8321555179307747`*^9, 
  3.8321760688424273`*^9, 3.8321763953713503`*^9, 3.832529689639888*^9, 
  3.832619694460734*^9, 3.8344022477325907`*^9, 3.8345812645613823`*^9, 
  3.836067793296632*^9, 3.8384903974597597`*^9, 3.838490636797876*^9, 
  3.839078148743578*^9, 3.839240586228223*^9, 3.839936966283263*^9, 
  3.840287389507971*^9, 3.840629455658696*^9, 3.84062963961596*^9, 
  3.8406299930141277`*^9, 3.840887318093296*^9},
 CellLabel->
  "Out[135]=",ExpressionUUID->"47c0e1c1-1d28-49d7-9420-2b2a9fbf85d8"],

Cell[BoxData[
 RowBox[{
  RowBox[{"0", "<", "m1", "<", "1"}], "&&", 
  RowBox[{"0", "<", "k", "<", "1"}], "&&", 
  RowBox[{"0", "<", "F", "<", "1"}], "&&", 
  RowBox[{"0", "<", "h", "<", "1"}], "&&", 
  RowBox[{"0", "<", "m2", "<", "1"}], "&&", 
  RowBox[{"s1", ">", "0"}], "&&", 
  RowBox[{
   FractionBox[
    RowBox[{
     RowBox[{"(", 
      RowBox[{
       RowBox[{"F", " ", 
        RowBox[{"(", 
         RowBox[{
          RowBox[{"-", "1"}], "+", "h"}], ")"}]}], "-", "h"}], ")"}], " ", 
     "m2", " ", "s1"}], 
    RowBox[{
     RowBox[{"(", 
      RowBox[{
       RowBox[{"F", " ", 
        RowBox[{"(", 
         RowBox[{
          RowBox[{"-", "1"}], "+", "k"}], ")"}]}], "-", "k"}], ")"}], " ", 
     RowBox[{"(", 
      RowBox[{
       RowBox[{"-", "1"}], "+", "m2"}], ")"}]}]], "<", "s2", "<", 
   "0"}]}]], "Output",
 CellChangeTimes->{3.821368134996888*^9, 3.821386646400566*^9, 
  3.824649497757971*^9, 3.832073522644302*^9, 3.8321555179307747`*^9, 
  3.8321760688424273`*^9, 3.8321763953713503`*^9, 3.832529689639888*^9, 
  3.832619694460734*^9, 3.8344022477325907`*^9, 3.8345812645613823`*^9, 
  3.836067793296632*^9, 3.8384903974597597`*^9, 3.838490636797876*^9, 
  3.839078148743578*^9, 3.839240586228223*^9, 3.839936966283263*^9, 
  3.840287389507971*^9, 3.840629455658696*^9, 3.84062963961596*^9, 
  3.8406299930141277`*^9, 3.840887318106018*^9},
 CellLabel->
  "Out[136]=",ExpressionUUID->"a6457f69-e530-4d06-82b4-412a90e6493f"]
}, Open  ]]
}, Closed]]
}, Open  ]],

Cell[CellGroupData[{

Cell["Deriving effective parameters under seed dispersal", "Subsection",
 CellChangeTimes->{{3.7403111269074697`*^9, 3.740311163100254*^9}, {
  3.7407363854106483`*^9, 3.740736408266178*^9}, {3.741073709989306*^9, 
  3.741073724605399*^9}, {3.741249101905884*^9, 3.741249128357562*^9}, {
  3.741343342123479*^9, 3.7413433467342052`*^9}, {3.779130575699078*^9, 
  3.779130585993346*^9}, {3.782675497502602*^9, 3.782675502750229*^9}, {
  3.782685554330707*^9, 3.782685572835528*^9}, {3.782685946002919*^9, 
  3.7826859504826107`*^9}, {3.810590455063787*^9, 3.810590463791511*^9}, {
  3.810643058897887*^9, 3.810643059295918*^9}, {3.813238342870984*^9, 
  3.8132383437186327`*^9}, {3.821386715756906*^9, 
  3.8213867298613243`*^9}},ExpressionUUID->"28ce2cbc-5c35-494d-8cb4-\
c95fff855cde"],

Cell[CellGroupData[{

Cell["Case 1: Selection on viability component", "Subsubsection",
 CellChangeTimes->{{3.810643857992255*^9, 3.8106438969884663`*^9}, {
  3.813236269942115*^9, 
  3.813236273470086*^9}},ExpressionUUID->"bfb12e94-150c-44b5-a9c1-\
53690484a5a1"],

Cell[BoxData[
 RowBox[{
  RowBox[{"formMatrixEff", "=", 
   RowBox[{"(", GridBox[{
      {
       RowBox[{
        RowBox[{"(", 
         RowBox[{"1", "-", 
          SubscriptBox["m", "12"]}], ")"}], 
        RowBox[{"(", 
         RowBox[{"1", "+", 
          SubscriptBox["s", "1"]}], ")"}]}], 
       RowBox[{
        SubscriptBox["m", "12"], 
        RowBox[{"(", 
         RowBox[{"1", "+", 
          SubscriptBox["s", "1"]}], ")"}]}]},
      {
       RowBox[{
        SubscriptBox["m", "21"], 
        RowBox[{"(", 
         RowBox[{"1", "+", 
          SubscriptBox["s", "2"]}], ")"}]}], 
       RowBox[{
        RowBox[{"(", 
         RowBox[{"1", "-", 
          SubscriptBox["m", "21"]}], ")"}], 
        RowBox[{"(", 
         RowBox[{"1", "+", 
          SubscriptBox["s", "2"]}], ")"}]}]}
     }], ")"}]}], ";"}]], "Input",
 CellChangeTimes->{{3.811706041641073*^9, 3.81170604203271*^9}, {
  3.81170612583473*^9, 3.811706143074286*^9}, {3.8117061827559967`*^9, 
  3.811706188820956*^9}, {3.813100576692875*^9, 3.8131005831722517`*^9}, {
  3.8132353843266706`*^9, 3.813235393021049*^9}, {3.813235763085623*^9, 
  3.813235773740348*^9}, {3.813236291112255*^9, 3.813236291390897*^9}, {
  3.813236823707035*^9, 3.8132368341856337`*^9}},
 CellLabel->
  "In[137]:=",ExpressionUUID->"cac4ec5b-7949-488e-a90f-d938fcff21f8"],

Cell[CellGroupData[{

Cell[BoxData[{
 RowBox[{
  RowBox[{"viaMatrix0", "=", 
   RowBox[{
    RowBox[{
     RowBox[{
      RowBox[{
       RowBox[{"J0", "/.", "condVia"}], "/.", "migCond"}], "/.", 
      RowBox[{"{", 
       RowBox[{
        RowBox[{
         RowBox[{"mP", "[", 
          RowBox[{"1", ",", "M"}], "]"}], "\[Rule]", "0"}], ",", 
        RowBox[{
         RowBox[{"mP", "[", 
          RowBox[{"2", ",", "M"}], "]"}], "\[Rule]", "0"}], ",", 
        RowBox[{
         RowBox[{"mS", "[", "1", "]"}], "\[Rule]", "m1"}], ",", 
        RowBox[{
         RowBox[{"mS", "[", "2", "]"}], "\[Rule]", "m2"}]}], "}"}]}], "/.", 
     RowBox[{"{", 
      RowBox[{
       RowBox[{
        SubscriptBox["VAA", "1"], "\[Rule]", 
        RowBox[{"1", "+", "s1"}]}], ",", 
       RowBox[{
        SubscriptBox["VAa", "1"], "\[Rule]", 
        RowBox[{"1", "+", 
         RowBox[{"h", " ", "s1"}]}]}], ",", 
       RowBox[{
        SubscriptBox["Vaa", "1"], "\[Rule]", "1"}], ",", 
       RowBox[{
        SubscriptBox["VAA", "2"], "\[Rule]", 
        RowBox[{"1", "+", "s2"}]}], ",", 
       RowBox[{
        SubscriptBox["VAa", "2"], "\[Rule]", 
        RowBox[{"1", "+", 
         RowBox[{"k", " ", "s2"}]}]}], ",", 
       RowBox[{
        SubscriptBox["Vaa", "2"], "\[Rule]", "1"}]}], "}"}]}], "//", 
    "FullSimplify"}]}], ";"}], "\[IndentingNewLine]", 
 RowBox[{
  RowBox[{"viaMatrix1", "=", 
   RowBox[{
    RowBox[{
     RowBox[{
      RowBox[{
       RowBox[{"J1", "/.", "condVia"}], "/.", "migCond"}], "/.", 
      RowBox[{"{", 
       RowBox[{
        RowBox[{
         RowBox[{"mP", "[", 
          RowBox[{"1", ",", "M"}], "]"}], "\[Rule]", "0"}], ",", 
        RowBox[{
         RowBox[{"mP", "[", 
          RowBox[{"2", ",", "M"}], "]"}], "\[Rule]", "0"}], ",", 
        RowBox[{
         RowBox[{"mS", "[", "1", "]"}], "\[Rule]", "m1"}], ",", 
        RowBox[{
         RowBox[{"mS", "[", "2", "]"}], "\[Rule]", "m2"}]}], "}"}]}], "/.", 
     RowBox[{"{", 
      RowBox[{
       RowBox[{
        SubscriptBox["VAA", "1"], "\[Rule]", 
        RowBox[{"1", "+", "s1"}]}], ",", 
       RowBox[{
        SubscriptBox["VAa", "1"], "\[Rule]", 
        RowBox[{"1", "+", 
         RowBox[{"h", " ", "s1"}]}]}], ",", 
       RowBox[{
        SubscriptBox["Vaa", "1"], "\[Rule]", "1"}], ",", 
       RowBox[{
        SubscriptBox["VAA", "2"], "\[Rule]", 
        RowBox[{"1", "+", "s2"}]}], ",", 
       RowBox[{
        SubscriptBox["VAa", "2"], "\[Rule]", 
        RowBox[{"1", "+", 
         RowBox[{"k", " ", "s2"}]}]}], ",", 
       RowBox[{
        SubscriptBox["Vaa", "2"], "\[Rule]", "1"}]}], "}"}]}], "//", 
    "FullSimplify"}]}], ";"}], "\[IndentingNewLine]", 
 RowBox[{"viaMatrix0", "//", "MatrixForm"}], "\[IndentingNewLine]", 
 RowBox[{"viaMatrix1", "//", "MatrixForm"}]}], "Input",
 CellChangeTimes->{{3.810643278876151*^9, 3.810643350536552*^9}, 
   3.8106434539986267`*^9, {3.810643493853567*^9, 3.810643503515419*^9}, {
   3.811706017073057*^9, 3.811706028745881*^9}, {3.813235316404627*^9, 
   3.8132353383479424`*^9}, {3.813235931721925*^9, 3.8132359590895348`*^9}, {
   3.8132362819782877`*^9, 3.813236318903488*^9}, {3.8132363696484833`*^9, 
   3.813236405297224*^9}, {3.813236514173932*^9, 3.813236515883913*^9}, {
   3.8132383530485067`*^9, 3.8132383596878443`*^9}, {3.8132452666439047`*^9, 
   3.813245267482201*^9}, {3.8214409879379*^9, 3.821440993786993*^9}, {
   3.821441120861094*^9, 3.821441133811515*^9}, {3.821441431226882*^9, 
   3.8214415241798353`*^9}, {3.821441577469522*^9, 3.821441580428261*^9}, {
   3.821441735328841*^9, 3.821441837562359*^9}},
 CellLabel->
  "In[138]:=",ExpressionUUID->"18fba3c7-f491-41ea-9b6f-b85014bf49dc"],

Cell[BoxData[
 TagBox[
  RowBox[{"(", "\[NoBreak]", GridBox[{
     {
      RowBox[{
       RowBox[{"(", 
        RowBox[{
         RowBox[{"-", "1"}], "+", "m1"}], ")"}], " ", 
       RowBox[{"(", 
        RowBox[{
         RowBox[{"-", "1"}], "+", 
         RowBox[{"F", " ", 
          RowBox[{"(", 
           RowBox[{
            RowBox[{"-", "1"}], "+", "h"}], ")"}], " ", "s1"}], "-", 
         RowBox[{"h", " ", "s1"}]}], ")"}]}], 
      RowBox[{"m1", "+", 
       RowBox[{
        RowBox[{"(", 
         RowBox[{"F", "+", "h", "-", 
          RowBox[{"F", " ", "h"}]}], ")"}], " ", "m1", " ", "s1"}]}]},
     {
      RowBox[{"m2", "+", 
       RowBox[{
        RowBox[{"(", 
         RowBox[{"F", "+", "k", "-", 
          RowBox[{"F", " ", "k"}]}], ")"}], " ", "m2", " ", "s2"}]}], 
      RowBox[{
       RowBox[{"(", 
        RowBox[{
         RowBox[{"-", "1"}], "+", "m2"}], ")"}], " ", 
       RowBox[{"(", 
        RowBox[{
         RowBox[{"-", "1"}], "+", 
         RowBox[{"F", " ", 
          RowBox[{"(", 
           RowBox[{
            RowBox[{"-", "1"}], "+", "k"}], ")"}], " ", "s2"}], "-", 
         RowBox[{"k", " ", "s2"}]}], ")"}]}]}
    },
    GridBoxAlignment->{
     "Columns" -> {{Center}}, "ColumnsIndexed" -> {}, "Rows" -> {{Baseline}}, 
      "RowsIndexed" -> {}},
    GridBoxSpacings->{"Columns" -> {
        Offset[0.27999999999999997`], {
         Offset[0.7]}, 
        Offset[0.27999999999999997`]}, "ColumnsIndexed" -> {}, "Rows" -> {
        Offset[0.2], {
         Offset[0.4]}, 
        Offset[0.2]}, "RowsIndexed" -> {}}], "\[NoBreak]", ")"}],
  Function[BoxForm`e$, 
   MatrixForm[BoxForm`e$]]]], "Output",
 CellChangeTimes->{{3.821441497186681*^9, 3.821441524766192*^9}, 
   3.821441582043672*^9, {3.8214417268107643`*^9, 3.821441735946232*^9}, {
   3.821441780439991*^9, 3.821441793679001*^9}, 3.82144183832371*^9, 
   3.821443049320097*^9, 3.824649497928259*^9, 3.8320735227881403`*^9, 
   3.832155518063196*^9, 3.832176069034419*^9, 3.832176395572372*^9, 
   3.832529689778988*^9, 3.8326196946236973`*^9, 3.834402247878437*^9, 
   3.834581264682981*^9, 3.836067793426896*^9, 3.838490397664103*^9, 
   3.8384906369810953`*^9, 3.83907814887885*^9, 3.839240586356965*^9, 
   3.8399369664187737`*^9, 3.8402873896395817`*^9, 3.840629455930008*^9, 
   3.840629639745736*^9, 3.84062999315464*^9, 3.840887318230455*^9},
 CellLabel->
  "Out[140]//MatrixForm=",ExpressionUUID->"20b159aa-caee-40fc-8a79-\
8813df5279d4"],

Cell[BoxData[
 TagBox[
  RowBox[{"(", "\[NoBreak]", GridBox[{
     {
      FractionBox[
       RowBox[{
        RowBox[{"(", 
         RowBox[{
          RowBox[{"-", "1"}], "+", "m1"}], ")"}], " ", 
        RowBox[{"(", 
         RowBox[{
          RowBox[{"-", "1"}], "+", 
          RowBox[{
           RowBox[{"(", 
            RowBox[{
             RowBox[{"-", "1"}], "+", "F"}], ")"}], " ", "h", " ", "s1"}]}], 
         ")"}]}], 
       RowBox[{"1", "+", "s1"}]], 
      FractionBox[
       RowBox[{"m1", "+", 
        RowBox[{"h", " ", "m1", " ", 
         RowBox[{"(", 
          RowBox[{"s1", "-", 
           RowBox[{"F", " ", "s1"}]}], ")"}]}]}], 
       RowBox[{"1", "+", "s1"}]]},
     {
      FractionBox[
       RowBox[{"m2", "+", 
        RowBox[{"k", " ", "m2", " ", 
         RowBox[{"(", 
          RowBox[{"s2", "-", 
           RowBox[{"F", " ", "s2"}]}], ")"}]}]}], 
       RowBox[{"1", "+", "s2"}]], 
      FractionBox[
       RowBox[{
        RowBox[{"(", 
         RowBox[{
          RowBox[{"-", "1"}], "+", "m2"}], ")"}], " ", 
        RowBox[{"(", 
         RowBox[{
          RowBox[{"-", "1"}], "+", 
          RowBox[{
           RowBox[{"(", 
            RowBox[{
             RowBox[{"-", "1"}], "+", "F"}], ")"}], " ", "k", " ", "s2"}]}], 
         ")"}]}], 
       RowBox[{"1", "+", "s2"}]]}
    },
    GridBoxAlignment->{
     "Columns" -> {{Center}}, "ColumnsIndexed" -> {}, "Rows" -> {{Baseline}}, 
      "RowsIndexed" -> {}},
    GridBoxSpacings->{"Columns" -> {
        Offset[0.27999999999999997`], {
         Offset[0.7]}, 
        Offset[0.27999999999999997`]}, "ColumnsIndexed" -> {}, "Rows" -> {
        Offset[0.2], {
         Offset[0.4]}, 
        Offset[0.2]}, "RowsIndexed" -> {}}], "\[NoBreak]", ")"}],
  Function[BoxForm`e$, 
   MatrixForm[BoxForm`e$]]]], "Output",
 CellChangeTimes->{{3.821441497186681*^9, 3.821441524766192*^9}, 
   3.821441582043672*^9, {3.8214417268107643`*^9, 3.821441735946232*^9}, {
   3.821441780439991*^9, 3.821441793679001*^9}, 3.82144183832371*^9, 
   3.821443049320097*^9, 3.824649497928259*^9, 3.8320735227881403`*^9, 
   3.832155518063196*^9, 3.832176069034419*^9, 3.832176395572372*^9, 
   3.832529689778988*^9, 3.8326196946236973`*^9, 3.834402247878437*^9, 
   3.834581264682981*^9, 3.836067793426896*^9, 3.838490397664103*^9, 
   3.8384906369810953`*^9, 3.83907814887885*^9, 3.839240586356965*^9, 
   3.8399369664187737`*^9, 3.8402873896395817`*^9, 3.840629455930008*^9, 
   3.840629639745736*^9, 3.84062999315464*^9, 3.840887318232297*^9},
 CellLabel->
  "Out[141]//MatrixForm=",ExpressionUUID->"b4e83e33-40d5-42d1-bfd3-\
149b3ba4bf29"]
}, Open  ]],

Cell[CellGroupData[{

Cell[BoxData[{
 RowBox[{"effParsOffspringVia0", "=", 
  RowBox[{
   RowBox[{"Flatten", "[", 
    RowBox[{"Solve", "[", 
     RowBox[{
      RowBox[{"viaMatrix0", "\[Equal]", "formMatrixEff"}], ",", 
      RowBox[{"{", 
       RowBox[{
        SubscriptBox["m", "12"], ",", 
        SubscriptBox["m", "21"], ",", 
        SubscriptBox["s", "1"], ",", 
        SubscriptBox["s", "2"]}], "}"}]}], "]"}], "]"}], "//", 
   "FullSimplify"}]}], "\[IndentingNewLine]", 
 RowBox[{"effParsOffspringVia1", "=", 
  RowBox[{
   RowBox[{"Flatten", "[", 
    RowBox[{"Solve", "[", 
     RowBox[{
      RowBox[{"viaMatrix1", "\[Equal]", "formMatrixEff"}], ",", 
      RowBox[{"{", 
       RowBox[{
        SubscriptBox["m", "12"], ",", 
        SubscriptBox["m", "21"], ",", 
        SubscriptBox["s", "1"], ",", 
        SubscriptBox["s", "2"]}], "}"}]}], "]"}], "]"}], "//", 
   "FullSimplify"}]}]}], "Input",
 CellChangeTimes->{{3.811706115193932*^9, 3.811706120617775*^9}, {
   3.8131006193264313`*^9, 3.813100620228896*^9}, 3.813100683297008*^9, {
   3.813235363965369*^9, 3.81323540225281*^9}, {3.813235718614071*^9, 
   3.813235875702976*^9}, {3.813235964426395*^9, 3.813235966384304*^9}, {
   3.81323629460758*^9, 3.813236297406928*^9}, {3.813236418443925*^9, 
   3.813236451202104*^9}, {3.813236840859664*^9, 3.8132368496019363`*^9}, {
   3.8132383661925907`*^9, 3.813238389712266*^9}},
 CellLabel->
  "In[142]:=",ExpressionUUID->"f0fde02a-2d72-450a-86df-69d8a7ddc2ad"],

Cell[BoxData[
 RowBox[{"{", 
  RowBox[{
   RowBox[{
    SubscriptBox["m", "12"], "\[Rule]", "m1"}], ",", 
   RowBox[{
    SubscriptBox["m", "21"], "\[Rule]", "m2"}], ",", 
   RowBox[{
    SubscriptBox["s", "1"], "\[Rule]", 
    RowBox[{
     RowBox[{"(", 
      RowBox[{"F", "+", "h", "-", 
       RowBox[{"F", " ", "h"}]}], ")"}], " ", "s1"}]}], ",", 
   RowBox[{
    SubscriptBox["s", "2"], "\[Rule]", 
    RowBox[{
     RowBox[{"(", 
      RowBox[{"F", "+", "k", "-", 
       RowBox[{"F", " ", "k"}]}], ")"}], " ", "s2"}]}]}], "}"}]], "Output",
 CellChangeTimes->{{3.811706147097817*^9, 3.8117061548042517`*^9}, 
   3.811706190558782*^9, 3.811793302976309*^9, 3.811855157201535*^9, 
   3.811855301935481*^9, 3.811886208728801*^9, 3.811973981495914*^9, 
   3.812024782823524*^9, {3.812132713407351*^9, 3.812132730272058*^9}, 
   3.812194417753828*^9, 3.812200642510147*^9, 3.812200787817272*^9, 
   3.812227263598502*^9, 3.812285538473178*^9, 3.81240287215674*^9, 
   3.812480133799511*^9, 3.812490716741736*^9, 3.8124916871369743`*^9, 
   3.812491896219948*^9, 3.8125509461731367`*^9, 3.812744486164836*^9, 
   3.812808727457201*^9, 3.81291707601054*^9, 3.812918072227643*^9, 
   3.812984637980933*^9, 3.813006630440332*^9, 3.8130688136622868`*^9, 
   3.813069518176002*^9, 3.8130896342516317`*^9, 3.813100593124525*^9, {
   3.813100625081184*^9, 3.8131006341590014`*^9}, {3.813100679383596*^9, 
   3.813100683548009*^9}, 3.8131765846991253`*^9, 3.813177096794695*^9, 
   3.813235370724717*^9, 3.813235402733564*^9, {3.813235757536777*^9, 
   3.813235785763321*^9}, {3.813235842674177*^9, 3.813235877531064*^9}, 
   3.813235968743381*^9, {3.8132364134262114`*^9, 3.813236474127508*^9}, 
   3.813236519410305*^9, 3.813236836858614*^9, 3.81323686900429*^9, 
   3.81323849071212*^9, 3.8132452819413157`*^9, 3.813253580977488*^9, 
   3.813335082343175*^9, 3.813335262597499*^9, 3.818178055818878*^9, 
   3.821289970186026*^9, 3.821304608377894*^9, 3.8214414156037416`*^9, 
   3.82144184130783*^9, 3.821443049363305*^9, 3.8246494979759207`*^9, 
   3.832073522822896*^9, 3.832155518094326*^9, 3.832176069095253*^9, 
   3.832176395645218*^9, 3.832529689817309*^9, 3.832619694661871*^9, 
   3.834402247950128*^9, 3.834581264708694*^9, 3.8360677934633293`*^9, 
   3.838490397714136*^9, 3.83849063703727*^9, 3.8390781489190073`*^9, 
   3.839240586387327*^9, 3.839936966448962*^9, 3.840287389664352*^9, 
   3.840629455978776*^9, 3.840629639779916*^9, 3.840629993200016*^9, 
   3.840887318261991*^9},
 CellLabel->
  "Out[142]=",ExpressionUUID->"104b5c3d-40bd-4bf6-af6c-a2dd029ab95e"],

Cell[BoxData[
 RowBox[{"{", 
  RowBox[{
   RowBox[{
    SubscriptBox["m", "12"], "\[Rule]", "m1"}], ",", 
   RowBox[{
    SubscriptBox["m", "21"], "\[Rule]", "m2"}], ",", 
   RowBox[{
    SubscriptBox["s", "1"], "\[Rule]", 
    FractionBox[
     RowBox[{
      RowBox[{"(", 
       RowBox[{
        RowBox[{"-", "1"}], "+", "h", "-", 
        RowBox[{"F", " ", "h"}]}], ")"}], " ", "s1"}], 
     RowBox[{"1", "+", "s1"}]]}], ",", 
   RowBox[{
    SubscriptBox["s", "2"], "\[Rule]", 
    FractionBox[
     RowBox[{
      RowBox[{"(", 
       RowBox[{
        RowBox[{"-", "1"}], "+", "k", "-", 
        RowBox[{"F", " ", "k"}]}], ")"}], " ", "s2"}], 
     RowBox[{"1", "+", "s2"}]]}]}], "}"}]], "Output",
 CellChangeTimes->{{3.811706147097817*^9, 3.8117061548042517`*^9}, 
   3.811706190558782*^9, 3.811793302976309*^9, 3.811855157201535*^9, 
   3.811855301935481*^9, 3.811886208728801*^9, 3.811973981495914*^9, 
   3.812024782823524*^9, {3.812132713407351*^9, 3.812132730272058*^9}, 
   3.812194417753828*^9, 3.812200642510147*^9, 3.812200787817272*^9, 
   3.812227263598502*^9, 3.812285538473178*^9, 3.81240287215674*^9, 
   3.812480133799511*^9, 3.812490716741736*^9, 3.8124916871369743`*^9, 
   3.812491896219948*^9, 3.8125509461731367`*^9, 3.812744486164836*^9, 
   3.812808727457201*^9, 3.81291707601054*^9, 3.812918072227643*^9, 
   3.812984637980933*^9, 3.813006630440332*^9, 3.8130688136622868`*^9, 
   3.813069518176002*^9, 3.8130896342516317`*^9, 3.813100593124525*^9, {
   3.813100625081184*^9, 3.8131006341590014`*^9}, {3.813100679383596*^9, 
   3.813100683548009*^9}, 3.8131765846991253`*^9, 3.813177096794695*^9, 
   3.813235370724717*^9, 3.813235402733564*^9, {3.813235757536777*^9, 
   3.813235785763321*^9}, {3.813235842674177*^9, 3.813235877531064*^9}, 
   3.813235968743381*^9, {3.8132364134262114`*^9, 3.813236474127508*^9}, 
   3.813236519410305*^9, 3.813236836858614*^9, 3.81323686900429*^9, 
   3.81323849071212*^9, 3.8132452819413157`*^9, 3.813253580977488*^9, 
   3.813335082343175*^9, 3.813335262597499*^9, 3.818178055818878*^9, 
   3.821289970186026*^9, 3.821304608377894*^9, 3.8214414156037416`*^9, 
   3.82144184130783*^9, 3.821443049363305*^9, 3.8246494979759207`*^9, 
   3.832073522822896*^9, 3.832155518094326*^9, 3.832176069095253*^9, 
   3.832176395645218*^9, 3.832529689817309*^9, 3.832619694661871*^9, 
   3.834402247950128*^9, 3.834581264708694*^9, 3.8360677934633293`*^9, 
   3.838490397714136*^9, 3.83849063703727*^9, 3.8390781489190073`*^9, 
   3.839240586387327*^9, 3.839936966448962*^9, 3.840287389664352*^9, 
   3.840629455978776*^9, 3.840629639779916*^9, 3.840629993200016*^9, 
   3.840887318276862*^9},
 CellLabel->
  "Out[143]=",ExpressionUUID->"b805e1fc-2a7e-4521-867b-7065fb11e8ac"]
}, Open  ]]
}, Open  ]],

Cell[CellGroupData[{

Cell["Case 2: Selection on female component", "Subsubsection",
 CellChangeTimes->{{3.810643857992255*^9, 
  3.8106438969884663`*^9}},ExpressionUUID->"42bbe907-53f9-4f75-a5bd-\
f44302a341cd"],

Cell[BoxData[
 RowBox[{
  RowBox[{"formMatrixEff", "=", 
   RowBox[{"(", GridBox[{
      {
       RowBox[{
        RowBox[{"(", 
         RowBox[{"1", "-", 
          SubscriptBox["m", "12"]}], ")"}], 
        RowBox[{"(", 
         RowBox[{"1", "+", 
          SubscriptBox["s", "1"]}], ")"}]}], 
       RowBox[{
        SubscriptBox["m", "12"], 
        RowBox[{"(", 
         RowBox[{"1", "+", 
          SubscriptBox["s", "2"]}], ")"}]}]},
      {
       RowBox[{
        SubscriptBox["m", "21"], 
        RowBox[{"(", 
         RowBox[{"1", "+", 
          SubscriptBox["s", "1"]}], ")"}]}], 
       RowBox[{
        RowBox[{"(", 
         RowBox[{"1", "-", 
          SubscriptBox["m", "21"]}], ")"}], 
        RowBox[{"(", 
         RowBox[{"1", "+", 
          SubscriptBox["s", "2"]}], ")"}]}]}
     }], ")"}]}], ";"}]], "Input",
 CellChangeTimes->{{3.811706041641073*^9, 3.81170604203271*^9}, {
  3.81170612583473*^9, 3.811706143074286*^9}, {3.8117061827559967`*^9, 
  3.811706188820956*^9}, {3.813100576692875*^9, 3.8131005831722517`*^9}, {
  3.8132353843266706`*^9, 3.813235393021049*^9}, {3.813235763085623*^9, 
  3.813235773740348*^9}, {3.813236291112255*^9, 3.813236291390897*^9}, {
  3.813236823707035*^9, 3.8132368341856337`*^9}, {3.813238479089809*^9, 
  3.8132385148580523`*^9}, {3.813245200921699*^9, 3.81324522111277*^9}},
 CellLabel->
  "In[144]:=",ExpressionUUID->"055dd3c0-35ff-4005-b464-4acc18b818f3"],

Cell[CellGroupData[{

Cell[BoxData[{
 RowBox[{
  RowBox[{"femMatrix0", "=", 
   RowBox[{
    RowBox[{
     RowBox[{
      RowBox[{
       RowBox[{"J0", "/.", "condFem"}], "/.", "migCond"}], "/.", 
      RowBox[{"{", 
       RowBox[{
        RowBox[{
         RowBox[{"mP", "[", 
          RowBox[{"1", ",", "M"}], "]"}], "\[Rule]", "0"}], ",", 
        RowBox[{
         RowBox[{"mP", "[", 
          RowBox[{"2", ",", "M"}], "]"}], "\[Rule]", "0"}], ",", 
        RowBox[{
         RowBox[{"mS", "[", "1", "]"}], "\[Rule]", "m1"}], ",", 
        RowBox[{
         RowBox[{"mS", "[", "2", "]"}], "\[Rule]", "m2"}]}], "}"}]}], "/.", 
     RowBox[{"{", 
      RowBox[{
       RowBox[{
        SubscriptBox["WAA", 
         RowBox[{"1", ",", "F"}]], "\[Rule]", 
        RowBox[{"1", "+", "s1"}]}], ",", 
       RowBox[{
        SubscriptBox["WAa", 
         RowBox[{"1", ",", "F"}]], "\[Rule]", 
        RowBox[{"1", "+", 
         RowBox[{"h", " ", "s1"}]}]}], ",", 
       RowBox[{
        SubscriptBox["Waa", 
         RowBox[{"1", ",", "F"}]], "\[Rule]", "1"}], ",", 
       RowBox[{
        SubscriptBox["WAA", 
         RowBox[{"2", ",", "F"}]], "\[Rule]", 
        RowBox[{"1", "+", "s2"}]}], ",", 
       RowBox[{
        SubscriptBox["WAa", 
         RowBox[{"2", ",", "F"}]], "\[Rule]", 
        RowBox[{"1", "+", 
         RowBox[{"k", " ", "s2"}]}]}], ",", 
       RowBox[{
        SubscriptBox["Waa", 
         RowBox[{"2", ",", "F"}]], "\[Rule]", "1"}]}], "}"}]}], "//", 
    "FullSimplify"}]}], ";"}], "\[IndentingNewLine]", 
 RowBox[{
  RowBox[{"femMatrix1", "=", 
   RowBox[{
    RowBox[{
     RowBox[{
      RowBox[{
       RowBox[{"J1", "/.", "condFem"}], "/.", "migCond"}], "/.", 
      RowBox[{"{", 
       RowBox[{
        RowBox[{
         RowBox[{"mP", "[", 
          RowBox[{"1", ",", "M"}], "]"}], "\[Rule]", "0"}], ",", 
        RowBox[{
         RowBox[{"mP", "[", 
          RowBox[{"2", ",", "M"}], "]"}], "\[Rule]", "0"}], ",", 
        RowBox[{
         RowBox[{"mS", "[", "1", "]"}], "\[Rule]", "m1"}], ",", 
        RowBox[{
         RowBox[{"mS", "[", "2", "]"}], "\[Rule]", "m2"}]}], "}"}]}], "/.", 
     RowBox[{"{", 
      RowBox[{
       RowBox[{
        SubscriptBox["WAA", 
         RowBox[{"1", ",", "F"}]], "\[Rule]", 
        RowBox[{"1", "+", "s1"}]}], ",", 
       RowBox[{
        SubscriptBox["WAa", 
         RowBox[{"1", ",", "F"}]], "\[Rule]", 
        RowBox[{"1", "+", 
         RowBox[{"h", " ", "s1"}]}]}], ",", 
       RowBox[{
        SubscriptBox["Waa", 
         RowBox[{"1", ",", "F"}]], "\[Rule]", "1"}], ",", 
       RowBox[{
        SubscriptBox["WAA", 
         RowBox[{"2", ",", "F"}]], "\[Rule]", 
        RowBox[{"1", "+", "s2"}]}], ",", 
       RowBox[{
        SubscriptBox["WAa", 
         RowBox[{"2", ",", "F"}]], "\[Rule]", 
        RowBox[{"1", "+", 
         RowBox[{"k", " ", "s2"}]}]}], ",", 
       RowBox[{
        SubscriptBox["Waa", 
         RowBox[{"2", ",", "F"}]], "\[Rule]", "1"}]}], "}"}]}], "//", 
    "FullSimplify"}]}], ";"}], "\[IndentingNewLine]", 
 RowBox[{"femMatrix0", "//", "MatrixForm"}], "\[IndentingNewLine]", 
 RowBox[{"femMatrix1", "//", "MatrixForm"}]}], "Input",
 CellChangeTimes->{{3.821441873258546*^9, 3.821441947402405*^9}},
 CellLabel->
  "In[145]:=",ExpressionUUID->"e37f1ec2-d4f3-41d0-88d1-9aeef72585e5"],

Cell[BoxData[
 TagBox[
  RowBox[{"(", "\[NoBreak]", GridBox[{
     {
      RowBox[{"1", "-", "m1", "+", 
       FractionBox[
        RowBox[{
         RowBox[{"(", 
          RowBox[{"1", "+", 
           RowBox[{"3", " ", "F"}]}], ")"}], " ", 
         RowBox[{"(", 
          RowBox[{
           RowBox[{"F", " ", 
            RowBox[{"(", 
             RowBox[{
              RowBox[{"-", "1"}], "+", "h"}], ")"}]}], "-", "h"}], ")"}], " ", 
         RowBox[{"(", 
          RowBox[{
           RowBox[{"-", "1"}], "+", "m1"}], ")"}], " ", "s1"}], 
        RowBox[{"2", " ", 
         RowBox[{"(", 
          RowBox[{"1", "+", "F"}], ")"}]}]]}], 
      RowBox[{"m1", "-", 
       FractionBox[
        RowBox[{
         RowBox[{"(", 
          RowBox[{"1", "+", 
           RowBox[{"3", " ", "F"}]}], ")"}], " ", 
         RowBox[{"(", 
          RowBox[{
           RowBox[{"F", " ", 
            RowBox[{"(", 
             RowBox[{
              RowBox[{"-", "1"}], "+", "k"}], ")"}]}], "-", "k"}], ")"}], " ",
          "m1", " ", "s2"}], 
        RowBox[{"2", " ", 
         RowBox[{"(", 
          RowBox[{"1", "+", "F"}], ")"}]}]]}]},
     {
      RowBox[{"m2", "-", 
       FractionBox[
        RowBox[{
         RowBox[{"(", 
          RowBox[{"1", "+", 
           RowBox[{"3", " ", "F"}]}], ")"}], " ", 
         RowBox[{"(", 
          RowBox[{
           RowBox[{"F", " ", 
            RowBox[{"(", 
             RowBox[{
              RowBox[{"-", "1"}], "+", "h"}], ")"}]}], "-", "h"}], ")"}], " ",
          "m2", " ", "s1"}], 
        RowBox[{"2", " ", 
         RowBox[{"(", 
          RowBox[{"1", "+", "F"}], ")"}]}]]}], 
      RowBox[{"1", "-", "m2", "+", 
       FractionBox[
        RowBox[{
         RowBox[{"(", 
          RowBox[{"1", "+", 
           RowBox[{"3", " ", "F"}]}], ")"}], " ", 
         RowBox[{"(", 
          RowBox[{
           RowBox[{"F", " ", 
            RowBox[{"(", 
             RowBox[{
              RowBox[{"-", "1"}], "+", "k"}], ")"}]}], "-", "k"}], ")"}], " ", 
         RowBox[{"(", 
          RowBox[{
           RowBox[{"-", "1"}], "+", "m2"}], ")"}], " ", "s2"}], 
        RowBox[{"2", " ", 
         RowBox[{"(", 
          RowBox[{"1", "+", "F"}], ")"}]}]]}]}
    },
    GridBoxAlignment->{
     "Columns" -> {{Center}}, "ColumnsIndexed" -> {}, "Rows" -> {{Baseline}}, 
      "RowsIndexed" -> {}},
    GridBoxSpacings->{"Columns" -> {
        Offset[0.27999999999999997`], {
         Offset[0.7]}, 
        Offset[0.27999999999999997`]}, "ColumnsIndexed" -> {}, "Rows" -> {
        Offset[0.2], {
         Offset[0.4]}, 
        Offset[0.2]}, "RowsIndexed" -> {}}], "\[NoBreak]", ")"}],
  Function[BoxForm`e$, 
   MatrixForm[BoxForm`e$]]]], "Output",
 CellChangeTimes->{3.821441981009901*^9, 3.8214420517234907`*^9, 
  3.821443050194406*^9, 3.824649498819673*^9, 3.8320735236827908`*^9, 
  3.8321555189369287`*^9, 3.832176070377475*^9, 3.8321763968304987`*^9, 
  3.832529690752388*^9, 3.83261969555019*^9, 3.834402248814273*^9, 
  3.8345812655775337`*^9, 3.836067794329814*^9, 3.83849039891614*^9, 
  3.8384906382399607`*^9, 3.839078149925009*^9, 3.83924058723942*^9, 
  3.8399369672854843`*^9, 3.840287390499741*^9, 3.840629456872923*^9, 
  3.840629640619918*^9, 3.8406299940713577`*^9, 3.840887319115391*^9},
 CellLabel->
  "Out[147]//MatrixForm=",ExpressionUUID->"d8233680-eb3b-4f65-8a3a-\
df9c0d71ea51"],

Cell[BoxData[
 TagBox[
  RowBox[{"(", "\[NoBreak]", GridBox[{
     {
      FractionBox[
       RowBox[{
        RowBox[{"(", 
         RowBox[{
          RowBox[{"-", "1"}], "+", "m1"}], ")"}], " ", 
        RowBox[{"(", 
         RowBox[{
          RowBox[{
           RowBox[{"-", "2"}], " ", 
           RowBox[{"(", 
            RowBox[{"1", "+", "F"}], ")"}]}], "+", 
          RowBox[{
           RowBox[{"(", 
            RowBox[{
             RowBox[{"-", "1"}], "+", "F"}], ")"}], " ", 
           RowBox[{"(", 
            RowBox[{"1", "+", "h", "+", 
             RowBox[{"3", " ", "F", " ", "h"}]}], ")"}], " ", "s1"}]}], 
         ")"}]}], 
       RowBox[{"2", " ", 
        RowBox[{"(", 
         RowBox[{"1", "+", "F"}], ")"}], " ", 
        RowBox[{"(", 
         RowBox[{"1", "+", "s1"}], ")"}]}]], 
      FractionBox[
       RowBox[{
        RowBox[{"2", " ", 
         RowBox[{"(", 
          RowBox[{"1", "+", "F"}], ")"}], " ", "m1"}], "-", 
        RowBox[{
         RowBox[{"(", 
          RowBox[{
           RowBox[{"-", "1"}], "+", "F"}], ")"}], " ", 
         RowBox[{"(", 
          RowBox[{"1", "+", "k", "+", 
           RowBox[{"3", " ", "F", " ", "k"}]}], ")"}], " ", "m1", " ", 
         "s2"}]}], 
       RowBox[{"2", " ", 
        RowBox[{"(", 
         RowBox[{"1", "+", "F"}], ")"}], " ", 
        RowBox[{"(", 
         RowBox[{"1", "+", "s2"}], ")"}]}]]},
     {
      FractionBox[
       RowBox[{
        RowBox[{"2", " ", 
         RowBox[{"(", 
          RowBox[{"1", "+", "F"}], ")"}], " ", "m2"}], "-", 
        RowBox[{
         RowBox[{"(", 
          RowBox[{
           RowBox[{"-", "1"}], "+", "F"}], ")"}], " ", 
         RowBox[{"(", 
          RowBox[{"1", "+", "h", "+", 
           RowBox[{"3", " ", "F", " ", "h"}]}], ")"}], " ", "m2", " ", 
         "s1"}]}], 
       RowBox[{"2", " ", 
        RowBox[{"(", 
         RowBox[{"1", "+", "F"}], ")"}], " ", 
        RowBox[{"(", 
         RowBox[{"1", "+", "s1"}], ")"}]}]], 
      FractionBox[
       RowBox[{
        RowBox[{"(", 
         RowBox[{
          RowBox[{"-", "1"}], "+", "m2"}], ")"}], " ", 
        RowBox[{"(", 
         RowBox[{
          RowBox[{
           RowBox[{"-", "2"}], " ", 
           RowBox[{"(", 
            RowBox[{"1", "+", "F"}], ")"}]}], "+", 
          RowBox[{
           RowBox[{"(", 
            RowBox[{
             RowBox[{"-", "1"}], "+", "F"}], ")"}], " ", 
           RowBox[{"(", 
            RowBox[{"1", "+", "k", "+", 
             RowBox[{"3", " ", "F", " ", "k"}]}], ")"}], " ", "s2"}]}], 
         ")"}]}], 
       RowBox[{"2", " ", 
        RowBox[{"(", 
         RowBox[{"1", "+", "F"}], ")"}], " ", 
        RowBox[{"(", 
         RowBox[{"1", "+", "s2"}], ")"}]}]]}
    },
    GridBoxAlignment->{
     "Columns" -> {{Center}}, "ColumnsIndexed" -> {}, "Rows" -> {{Baseline}}, 
      "RowsIndexed" -> {}},
    GridBoxSpacings->{"Columns" -> {
        Offset[0.27999999999999997`], {
         Offset[0.7]}, 
        Offset[0.27999999999999997`]}, "ColumnsIndexed" -> {}, "Rows" -> {
        Offset[0.2], {
         Offset[0.4]}, 
        Offset[0.2]}, "RowsIndexed" -> {}}], "\[NoBreak]", ")"}],
  Function[BoxForm`e$, 
   MatrixForm[BoxForm`e$]]]], "Output",
 CellChangeTimes->{3.821441981009901*^9, 3.8214420517234907`*^9, 
  3.821443050194406*^9, 3.824649498819673*^9, 3.8320735236827908`*^9, 
  3.8321555189369287`*^9, 3.832176070377475*^9, 3.8321763968304987`*^9, 
  3.832529690752388*^9, 3.83261969555019*^9, 3.834402248814273*^9, 
  3.8345812655775337`*^9, 3.836067794329814*^9, 3.83849039891614*^9, 
  3.8384906382399607`*^9, 3.839078149925009*^9, 3.83924058723942*^9, 
  3.8399369672854843`*^9, 3.840287390499741*^9, 3.840629456872923*^9, 
  3.840629640619918*^9, 3.8406299940713577`*^9, 3.840887319117251*^9},
 CellLabel->
  "Out[148]//MatrixForm=",ExpressionUUID->"e8a1d3e4-dd20-41c0-969d-\
680e8cc566dc"]
}, Open  ]],

Cell[CellGroupData[{

Cell[BoxData[{
 RowBox[{"effParsOffspringFecundity0", "=", 
  RowBox[{
   RowBox[{"Flatten", "[", 
    RowBox[{"Solve", "[", 
     RowBox[{
      RowBox[{"femMatrix0", "\[Equal]", "formMatrixEff"}], ",", 
      RowBox[{"{", 
       RowBox[{
        SubscriptBox["m", "12"], ",", 
        SubscriptBox["m", "21"], ",", 
        SubscriptBox["s", "1"], ",", 
        SubscriptBox["s", "2"]}], "}"}]}], "]"}], "]"}], "//", 
   "FullSimplify"}]}], "\[IndentingNewLine]", 
 RowBox[{"effParsOffspringFecundity1", "=", 
  RowBox[{
   RowBox[{"Flatten", "[", 
    RowBox[{"Solve", "[", 
     RowBox[{
      RowBox[{"femMatrix1", "\[Equal]", "formMatrixEff"}], ",", 
      RowBox[{"{", 
       RowBox[{
        SubscriptBox["m", "12"], ",", 
        SubscriptBox["m", "21"], ",", 
        SubscriptBox["s", "1"], ",", 
        SubscriptBox["s", "2"]}], "}"}]}], "]"}], "]"}], "//", 
   "FullSimplify"}]}]}], "Input",
 CellChangeTimes->{{3.811706115193932*^9, 3.811706120617775*^9}, {
   3.8131006193264313`*^9, 3.813100620228896*^9}, 3.813100683297008*^9, {
   3.813235363965369*^9, 3.81323540225281*^9}, {3.813235718614071*^9, 
   3.813235875702976*^9}, {3.813235964426395*^9, 3.813235966384304*^9}, {
   3.813236333666506*^9, 3.8132363352403727`*^9}, 3.813236457002187*^9, {
   3.8132368568863287`*^9, 3.813236858547188*^9}, {3.813238415040852*^9, 
   3.813238419648368*^9}},
 CellLabel->
  "In[149]:=",ExpressionUUID->"52e0f565-9340-4d54-abaa-27639302480f"],

Cell[BoxData[
 RowBox[{"{", 
  RowBox[{
   RowBox[{
    SubscriptBox["m", "12"], "\[Rule]", "m1"}], ",", 
   RowBox[{
    SubscriptBox["m", "21"], "\[Rule]", "m2"}], ",", 
   RowBox[{
    SubscriptBox["s", "1"], "\[Rule]", 
    RowBox[{"-", 
     FractionBox[
      RowBox[{
       RowBox[{"(", 
        RowBox[{"1", "+", 
         RowBox[{"3", " ", "F"}]}], ")"}], " ", 
       RowBox[{"(", 
        RowBox[{
         RowBox[{"F", " ", 
          RowBox[{"(", 
           RowBox[{
            RowBox[{"-", "1"}], "+", "h"}], ")"}]}], "-", "h"}], ")"}], " ", 
       "s1"}], 
      RowBox[{"2", " ", 
       RowBox[{"(", 
        RowBox[{"1", "+", "F"}], ")"}]}]]}]}], ",", 
   RowBox[{
    SubscriptBox["s", "2"], "\[Rule]", 
    RowBox[{"-", 
     FractionBox[
      RowBox[{
       RowBox[{"(", 
        RowBox[{"1", "+", 
         RowBox[{"3", " ", "F"}]}], ")"}], " ", 
       RowBox[{"(", 
        RowBox[{
         RowBox[{"F", " ", 
          RowBox[{"(", 
           RowBox[{
            RowBox[{"-", "1"}], "+", "k"}], ")"}]}], "-", "k"}], ")"}], " ", 
       "s2"}], 
      RowBox[{"2", " ", 
       RowBox[{"(", 
        RowBox[{"1", "+", "F"}], ")"}]}]]}]}]}], "}"}]], "Output",
 CellChangeTimes->{{3.811706147097817*^9, 3.8117061548042517`*^9}, 
   3.811706190558782*^9, 3.811793302976309*^9, 3.811855157201535*^9, 
   3.811855301935481*^9, 3.811886208728801*^9, 3.811973981495914*^9, 
   3.812024782823524*^9, {3.812132713407351*^9, 3.812132730272058*^9}, 
   3.812194417753828*^9, 3.812200642510147*^9, 3.812200787817272*^9, 
   3.812227263598502*^9, 3.812285538473178*^9, 3.81240287215674*^9, 
   3.812480133799511*^9, 3.812490716741736*^9, 3.8124916871369743`*^9, 
   3.812491896219948*^9, 3.8125509461731367`*^9, 3.812744486164836*^9, 
   3.812808727457201*^9, 3.81291707601054*^9, 3.812918072227643*^9, 
   3.812984637980933*^9, 3.813006630440332*^9, 3.8130688136622868`*^9, 
   3.813069518176002*^9, 3.8130896342516317`*^9, 3.813100593124525*^9, {
   3.813100625081184*^9, 3.8131006341590014`*^9}, {3.813100679383596*^9, 
   3.813100683548009*^9}, 3.8131765846991253`*^9, 3.813177096794695*^9, 
   3.813235370724717*^9, 3.813235402733564*^9, {3.813235757536777*^9, 
   3.813235785763321*^9}, {3.813235842674177*^9, 3.813235877531064*^9}, 
   3.813235968743381*^9, 3.813236474642952*^9, 3.8132365199407377`*^9, 
   3.813236837327861*^9, 3.8132368695105743`*^9, {3.813238495345458*^9, 
   3.813238524088181*^9}, {3.8132452081076107`*^9, 3.81324522399299*^9}, 
   3.8132452829579678`*^9, 3.813253581896002*^9, 3.8133350832917337`*^9, 
   3.813335263542591*^9, 3.818178056815385*^9, 3.821289971168263*^9, 
   3.821304612901987*^9, 3.821442054471945*^9, 3.821443050244183*^9, 
   3.82464949891537*^9, 3.832073523770875*^9, 3.8321555190222397`*^9, 
   3.832176070489725*^9, 3.8321763969724007`*^9, 3.8325296908016253`*^9, 
   3.832619695594613*^9, 3.834402248886381*^9, 3.8345812656231737`*^9, 
   3.836067794410962*^9, 3.838490399019393*^9, 3.83849063834945*^9, 
   3.839078150019763*^9, 3.8392405873104687`*^9, 3.839936967356441*^9, 
   3.840287390569346*^9, 3.840629456993189*^9, 3.840629640724927*^9, 
   3.840629994120145*^9, 3.840887319185419*^9},
 CellLabel->
  "Out[149]=",ExpressionUUID->"fdfb17a0-d5fb-4dca-afcf-a60f0f068888"],

Cell[BoxData[
 RowBox[{"{", 
  RowBox[{
   RowBox[{
    SubscriptBox["m", "12"], "\[Rule]", "m1"}], ",", 
   RowBox[{
    SubscriptBox["m", "21"], "\[Rule]", "m2"}], ",", 
   RowBox[{
    SubscriptBox["s", "1"], "\[Rule]", 
    RowBox[{"-", 
     FractionBox[
      RowBox[{
       RowBox[{"(", 
        RowBox[{"1", "+", 
         RowBox[{"3", " ", "F"}]}], ")"}], " ", 
       RowBox[{"(", 
        RowBox[{"1", "+", 
         RowBox[{
          RowBox[{"(", 
           RowBox[{
            RowBox[{"-", "1"}], "+", "F"}], ")"}], " ", "h"}]}], ")"}], " ", 
       "s1"}], 
      RowBox[{"2", " ", 
       RowBox[{"(", 
        RowBox[{"1", "+", "F"}], ")"}], " ", 
       RowBox[{"(", 
        RowBox[{"1", "+", "s1"}], ")"}]}]]}]}], ",", 
   RowBox[{
    SubscriptBox["s", "2"], "\[Rule]", 
    RowBox[{"-", 
     FractionBox[
      RowBox[{
       RowBox[{"(", 
        RowBox[{"1", "+", 
         RowBox[{"3", " ", "F"}]}], ")"}], " ", 
       RowBox[{"(", 
        RowBox[{"1", "+", 
         RowBox[{
          RowBox[{"(", 
           RowBox[{
            RowBox[{"-", "1"}], "+", "F"}], ")"}], " ", "k"}]}], ")"}], " ", 
       "s2"}], 
      RowBox[{"2", " ", 
       RowBox[{"(", 
        RowBox[{"1", "+", "F"}], ")"}], " ", 
       RowBox[{"(", 
        RowBox[{"1", "+", "s2"}], ")"}]}]]}]}]}], "}"}]], "Output",
 CellChangeTimes->{{3.811706147097817*^9, 3.8117061548042517`*^9}, 
   3.811706190558782*^9, 3.811793302976309*^9, 3.811855157201535*^9, 
   3.811855301935481*^9, 3.811886208728801*^9, 3.811973981495914*^9, 
   3.812024782823524*^9, {3.812132713407351*^9, 3.812132730272058*^9}, 
   3.812194417753828*^9, 3.812200642510147*^9, 3.812200787817272*^9, 
   3.812227263598502*^9, 3.812285538473178*^9, 3.81240287215674*^9, 
   3.812480133799511*^9, 3.812490716741736*^9, 3.8124916871369743`*^9, 
   3.812491896219948*^9, 3.8125509461731367`*^9, 3.812744486164836*^9, 
   3.812808727457201*^9, 3.81291707601054*^9, 3.812918072227643*^9, 
   3.812984637980933*^9, 3.813006630440332*^9, 3.8130688136622868`*^9, 
   3.813069518176002*^9, 3.8130896342516317`*^9, 3.813100593124525*^9, {
   3.813100625081184*^9, 3.8131006341590014`*^9}, {3.813100679383596*^9, 
   3.813100683548009*^9}, 3.8131765846991253`*^9, 3.813177096794695*^9, 
   3.813235370724717*^9, 3.813235402733564*^9, {3.813235757536777*^9, 
   3.813235785763321*^9}, {3.813235842674177*^9, 3.813235877531064*^9}, 
   3.813235968743381*^9, 3.813236474642952*^9, 3.8132365199407377`*^9, 
   3.813236837327861*^9, 3.8132368695105743`*^9, {3.813238495345458*^9, 
   3.813238524088181*^9}, {3.8132452081076107`*^9, 3.81324522399299*^9}, 
   3.8132452829579678`*^9, 3.813253581896002*^9, 3.8133350832917337`*^9, 
   3.813335263542591*^9, 3.818178056815385*^9, 3.821289971168263*^9, 
   3.821304612901987*^9, 3.821442054471945*^9, 3.821443050244183*^9, 
   3.82464949891537*^9, 3.832073523770875*^9, 3.8321555190222397`*^9, 
   3.832176070489725*^9, 3.8321763969724007`*^9, 3.8325296908016253`*^9, 
   3.832619695594613*^9, 3.834402248886381*^9, 3.8345812656231737`*^9, 
   3.836067794410962*^9, 3.838490399019393*^9, 3.83849063834945*^9, 
   3.839078150019763*^9, 3.8392405873104687`*^9, 3.839936967356441*^9, 
   3.840287390569346*^9, 3.840629456993189*^9, 3.840629640724927*^9, 
   3.840629994120145*^9, 3.840887319235484*^9},
 CellLabel->
  "Out[150]=",ExpressionUUID->"72374da7-7971-40c6-98f9-24e14114dadf"]
}, Open  ]]
}, Open  ]],

Cell[CellGroupData[{

Cell["Case 3: Selection on male component", "Subsubsection",
 CellChangeTimes->{{3.810643857992255*^9, 3.8106438969884663`*^9}, {
  3.8132359200071373`*^9, 
  3.813235922727152*^9}},ExpressionUUID->"2db92820-d3ba-4fd4-b348-\
02922fba4fc0"],

Cell[BoxData[
 RowBox[{
  RowBox[{"formMatrixEff", "=", 
   RowBox[{"(", GridBox[{
      {
       RowBox[{
        RowBox[{"(", 
         RowBox[{"1", "-", 
          SubscriptBox["m", "12"]}], ")"}], 
        RowBox[{"(", 
         RowBox[{"1", "+", 
          SubscriptBox["s", "1"]}], ")"}]}], 
       RowBox[{
        SubscriptBox["m", "12"], 
        RowBox[{"(", 
         RowBox[{"1", "+", 
          SubscriptBox["s", "2"]}], ")"}]}]},
      {
       RowBox[{
        SubscriptBox["m", "21"], 
        RowBox[{"(", 
         RowBox[{"1", "+", 
          SubscriptBox["s", "1"]}], ")"}]}], 
       RowBox[{
        RowBox[{"(", 
         RowBox[{"1", "-", 
          SubscriptBox["m", "21"]}], ")"}], 
        RowBox[{"(", 
         RowBox[{"1", "+", 
          SubscriptBox["s", "2"]}], ")"}]}]}
     }], ")"}]}], ";"}]], "Input",
 CellChangeTimes->{{3.811706041641073*^9, 3.81170604203271*^9}, {
  3.81170612583473*^9, 3.811706143074286*^9}, {3.8117061827559967`*^9, 
  3.811706188820956*^9}, {3.813100576692875*^9, 3.8131005831722517`*^9}, {
  3.8132353843266706`*^9, 3.813235393021049*^9}, {3.813235763085623*^9, 
  3.813235773740348*^9}, {3.813236291112255*^9, 3.813236291390897*^9}, {
  3.813236823707035*^9, 3.8132368341856337`*^9}, {3.813238479089809*^9, 
  3.8132385148580523`*^9}},
 CellLabel->
  "In[151]:=",ExpressionUUID->"f1db04be-e7a1-4d6e-87a5-5246a362c464"],

Cell[CellGroupData[{

Cell[BoxData[{
 RowBox[{
  RowBox[{"maleMatrix0", "=", 
   RowBox[{
    RowBox[{
     RowBox[{
      RowBox[{
       RowBox[{"J0", "/.", "condMale"}], "/.", "migCond"}], "/.", 
      RowBox[{"{", 
       RowBox[{
        RowBox[{
         RowBox[{"mP", "[", 
          RowBox[{"1", ",", "M"}], "]"}], "\[Rule]", "0"}], ",", 
        RowBox[{
         RowBox[{"mP", "[", 
          RowBox[{"2", ",", "M"}], "]"}], "\[Rule]", "0"}], ",", 
        RowBox[{
         RowBox[{"mS", "[", "1", "]"}], "\[Rule]", "m1"}], ",", 
        RowBox[{
         RowBox[{"mS", "[", "2", "]"}], "\[Rule]", "m2"}]}], "}"}]}], "/.", 
     RowBox[{"{", 
      RowBox[{
       RowBox[{
        SubscriptBox["WAA", 
         RowBox[{"1", ",", "M"}]], "\[Rule]", 
        RowBox[{"1", "+", "s1"}]}], ",", 
       RowBox[{
        SubscriptBox["WAa", 
         RowBox[{"1", ",", "M"}]], "\[Rule]", 
        RowBox[{"1", "+", 
         RowBox[{"h", " ", "s1"}]}]}], ",", 
       RowBox[{
        SubscriptBox["Waa", 
         RowBox[{"1", ",", "M"}]], "\[Rule]", "1"}], ",", 
       RowBox[{
        SubscriptBox["WAA", 
         RowBox[{"2", ",", "M"}]], "\[Rule]", 
        RowBox[{"1", "+", "s2"}]}], ",", 
       RowBox[{
        SubscriptBox["WAa", 
         RowBox[{"2", ",", "M"}]], "\[Rule]", 
        RowBox[{"1", "+", 
         RowBox[{"k", " ", "s2"}]}]}], ",", 
       RowBox[{
        SubscriptBox["Waa", 
         RowBox[{"2", ",", "M"}]], "\[Rule]", "1"}]}], "}"}]}], "//", 
    "FullSimplify"}]}], ";"}], "\[IndentingNewLine]", 
 RowBox[{
  RowBox[{"maleMatrix1", "=", 
   RowBox[{
    RowBox[{
     RowBox[{
      RowBox[{
       RowBox[{"J1", "/.", "condMale"}], "/.", "migCond"}], "/.", 
      RowBox[{"{", 
       RowBox[{
        RowBox[{
         RowBox[{"mP", "[", 
          RowBox[{"1", ",", "M"}], "]"}], "\[Rule]", "0"}], ",", 
        RowBox[{
         RowBox[{"mP", "[", 
          RowBox[{"2", ",", "M"}], "]"}], "\[Rule]", "0"}], ",", 
        RowBox[{
         RowBox[{"mS", "[", "1", "]"}], "\[Rule]", "m1"}], ",", 
        RowBox[{
         RowBox[{"mS", "[", "2", "]"}], "\[Rule]", "m2"}]}], "}"}]}], "/.", 
     RowBox[{"{", 
      RowBox[{
       RowBox[{
        SubscriptBox["WAA", 
         RowBox[{"1", ",", "M"}]], "\[Rule]", 
        RowBox[{"1", "+", "s1"}]}], ",", 
       RowBox[{
        SubscriptBox["WAa", 
         RowBox[{"1", ",", "M"}]], "\[Rule]", 
        RowBox[{"1", "+", 
         RowBox[{"h", " ", "s1"}]}]}], ",", 
       RowBox[{
        SubscriptBox["Waa", 
         RowBox[{"1", ",", "M"}]], "\[Rule]", "1"}], ",", 
       RowBox[{
        SubscriptBox["WAA", 
         RowBox[{"2", ",", "M"}]], "\[Rule]", 
        RowBox[{"1", "+", "s2"}]}], ",", 
       RowBox[{
        SubscriptBox["WAa", 
         RowBox[{"2", ",", "M"}]], "\[Rule]", 
        RowBox[{"1", "+", 
         RowBox[{"k", " ", "s2"}]}]}], ",", 
       RowBox[{
        SubscriptBox["Waa", 
         RowBox[{"2", ",", "M"}]], "\[Rule]", "1"}]}], "}"}]}], "//", 
    "FullSimplify"}]}], ";"}], "\[IndentingNewLine]", 
 RowBox[{"maleMatrix0", "//", "MatrixForm"}], "\[IndentingNewLine]", 
 RowBox[{"maleMatrix1", "//", "MatrixForm"}]}], "Input",
 CellChangeTimes->{{3.821442065134266*^9, 3.821442125262268*^9}},
 CellLabel->
  "In[152]:=",ExpressionUUID->"afdb1503-4882-4320-8d49-243aee4ead01"],

Cell[BoxData[
 TagBox[
  RowBox[{"(", "\[NoBreak]", GridBox[{
     {
      RowBox[{"1", "-", "m1", "-", 
       FractionBox[
        RowBox[{
         RowBox[{"(", 
          RowBox[{
           RowBox[{"-", "1"}], "+", "F"}], ")"}], " ", 
         RowBox[{"(", 
          RowBox[{
           RowBox[{"F", " ", 
            RowBox[{"(", 
             RowBox[{
              RowBox[{"-", "1"}], "+", "h"}], ")"}]}], "-", "h"}], ")"}], " ", 
         RowBox[{"(", 
          RowBox[{
           RowBox[{"-", "1"}], "+", "m1"}], ")"}], " ", "s1"}], 
        RowBox[{"2", " ", 
         RowBox[{"(", 
          RowBox[{"1", "+", "F"}], ")"}]}]]}], 
      RowBox[{"m1", "+", 
       FractionBox[
        RowBox[{
         RowBox[{"(", 
          RowBox[{
           RowBox[{"-", "1"}], "+", "F"}], ")"}], " ", 
         RowBox[{"(", 
          RowBox[{
           RowBox[{"F", " ", 
            RowBox[{"(", 
             RowBox[{
              RowBox[{"-", "1"}], "+", "k"}], ")"}]}], "-", "k"}], ")"}], " ",
          "m1", " ", "s2"}], 
        RowBox[{"2", " ", 
         RowBox[{"(", 
          RowBox[{"1", "+", "F"}], ")"}]}]]}]},
     {
      RowBox[{"m2", "+", 
       FractionBox[
        RowBox[{
         RowBox[{"(", 
          RowBox[{
           RowBox[{"-", "1"}], "+", "F"}], ")"}], " ", 
         RowBox[{"(", 
          RowBox[{
           RowBox[{"F", " ", 
            RowBox[{"(", 
             RowBox[{
              RowBox[{"-", "1"}], "+", "h"}], ")"}]}], "-", "h"}], ")"}], " ",
          "m2", " ", "s1"}], 
        RowBox[{"2", " ", 
         RowBox[{"(", 
          RowBox[{"1", "+", "F"}], ")"}]}]]}], 
      RowBox[{"1", "-", "m2", "-", 
       FractionBox[
        RowBox[{
         RowBox[{"(", 
          RowBox[{
           RowBox[{"-", "1"}], "+", "F"}], ")"}], " ", 
         RowBox[{"(", 
          RowBox[{
           RowBox[{"F", " ", 
            RowBox[{"(", 
             RowBox[{
              RowBox[{"-", "1"}], "+", "k"}], ")"}]}], "-", "k"}], ")"}], " ", 
         RowBox[{"(", 
          RowBox[{
           RowBox[{"-", "1"}], "+", "m2"}], ")"}], " ", "s2"}], 
        RowBox[{"2", " ", 
         RowBox[{"(", 
          RowBox[{"1", "+", "F"}], ")"}]}]]}]}
    },
    GridBoxAlignment->{
     "Columns" -> {{Center}}, "ColumnsIndexed" -> {}, "Rows" -> {{Baseline}}, 
      "RowsIndexed" -> {}},
    GridBoxSpacings->{"Columns" -> {
        Offset[0.27999999999999997`], {
         Offset[0.7]}, 
        Offset[0.27999999999999997`]}, "ColumnsIndexed" -> {}, "Rows" -> {
        Offset[0.2], {
         Offset[0.4]}, 
        Offset[0.2]}, "RowsIndexed" -> {}}], "\[NoBreak]", ")"}],
  Function[BoxForm`e$, 
   MatrixForm[BoxForm`e$]]]], "Output",
 CellChangeTimes->{{3.821442102820178*^9, 3.8214421263819523`*^9}, 
   3.821443050984864*^9, 3.824649499622394*^9, 3.832073524472658*^9, 
   3.832155519707202*^9, 3.8321760716295757`*^9, 3.832176397937409*^9, 
   3.832529691537345*^9, 3.832619696286192*^9, 3.8344022496068172`*^9, 
   3.83458126630933*^9, 3.836067795125786*^9, 3.838490400016099*^9, 
   3.838490639299984*^9, 3.839078150796791*^9, 3.839240587990384*^9, 
   3.839936968035033*^9, 3.840287391262514*^9, 3.840629457897204*^9, 
   3.840629641418614*^9, 3.8406299948375883`*^9, 3.84088731987358*^9},
 CellLabel->
  "Out[154]//MatrixForm=",ExpressionUUID->"625813aa-77f0-4931-9990-\
a3cd7bda2b98"],

Cell[BoxData[
 TagBox[
  RowBox[{"(", "\[NoBreak]", GridBox[{
     {
      RowBox[{"-", 
       FractionBox[
        RowBox[{
         RowBox[{"(", 
          RowBox[{
           RowBox[{"-", "1"}], "+", "m1"}], ")"}], " ", 
         RowBox[{"(", 
          RowBox[{"2", "+", 
           RowBox[{"2", " ", "F"}], "+", "s1", "+", 
           RowBox[{
            RowBox[{"(", 
             RowBox[{
              RowBox[{"3", " ", "F"}], "+", 
              RowBox[{
               SuperscriptBox[
                RowBox[{"(", 
                 RowBox[{
                  RowBox[{"-", "1"}], "+", "F"}], ")"}], "2"], " ", "h"}]}], 
             ")"}], " ", "s1"}]}], ")"}]}], 
        RowBox[{"2", " ", 
         RowBox[{"(", 
          RowBox[{"1", "+", "F"}], ")"}], " ", 
         RowBox[{"(", 
          RowBox[{"1", "+", "s1"}], ")"}]}]]}], 
      FractionBox[
       RowBox[{
        RowBox[{"2", " ", 
         RowBox[{"(", 
          RowBox[{"1", "+", "F"}], ")"}], " ", "m1"}], "+", 
        RowBox[{
         RowBox[{"(", 
          RowBox[{"1", "+", 
           RowBox[{"3", " ", "F"}], "+", 
           RowBox[{
            SuperscriptBox[
             RowBox[{"(", 
              RowBox[{
               RowBox[{"-", "1"}], "+", "F"}], ")"}], "2"], " ", "k"}]}], 
          ")"}], " ", "m1", " ", "s2"}]}], 
       RowBox[{"2", " ", 
        RowBox[{"(", 
         RowBox[{"1", "+", "F"}], ")"}], " ", 
        RowBox[{"(", 
         RowBox[{"1", "+", "s2"}], ")"}]}]]},
     {
      FractionBox[
       RowBox[{
        RowBox[{"2", " ", 
         RowBox[{"(", 
          RowBox[{"1", "+", "F"}], ")"}], " ", "m2"}], "+", 
        RowBox[{
         RowBox[{"(", 
          RowBox[{"1", "+", 
           RowBox[{"3", " ", "F"}], "+", 
           RowBox[{
            SuperscriptBox[
             RowBox[{"(", 
              RowBox[{
               RowBox[{"-", "1"}], "+", "F"}], ")"}], "2"], " ", "h"}]}], 
          ")"}], " ", "m2", " ", "s1"}]}], 
       RowBox[{"2", " ", 
        RowBox[{"(", 
         RowBox[{"1", "+", "F"}], ")"}], " ", 
        RowBox[{"(", 
         RowBox[{"1", "+", "s1"}], ")"}]}]], 
      RowBox[{"-", 
       FractionBox[
        RowBox[{
         RowBox[{"(", 
          RowBox[{
           RowBox[{"-", "1"}], "+", "m2"}], ")"}], " ", 
         RowBox[{"(", 
          RowBox[{"2", "+", 
           RowBox[{"2", " ", "F"}], "+", "s2", "+", 
           RowBox[{
            RowBox[{"(", 
             RowBox[{
              RowBox[{"3", " ", "F"}], "+", 
              RowBox[{
               SuperscriptBox[
                RowBox[{"(", 
                 RowBox[{
                  RowBox[{"-", "1"}], "+", "F"}], ")"}], "2"], " ", "k"}]}], 
             ")"}], " ", "s2"}]}], ")"}]}], 
        RowBox[{"2", " ", 
         RowBox[{"(", 
          RowBox[{"1", "+", "F"}], ")"}], " ", 
         RowBox[{"(", 
          RowBox[{"1", "+", "s2"}], ")"}]}]]}]}
    },
    GridBoxAlignment->{
     "Columns" -> {{Center}}, "ColumnsIndexed" -> {}, "Rows" -> {{Baseline}}, 
      "RowsIndexed" -> {}},
    GridBoxSpacings->{"Columns" -> {
        Offset[0.27999999999999997`], {
         Offset[0.7]}, 
        Offset[0.27999999999999997`]}, "ColumnsIndexed" -> {}, "Rows" -> {
        Offset[0.2], {
         Offset[0.4]}, 
        Offset[0.2]}, "RowsIndexed" -> {}}], "\[NoBreak]", ")"}],
  Function[BoxForm`e$, 
   MatrixForm[BoxForm`e$]]]], "Output",
 CellChangeTimes->{{3.821442102820178*^9, 3.8214421263819523`*^9}, 
   3.821443050984864*^9, 3.824649499622394*^9, 3.832073524472658*^9, 
   3.832155519707202*^9, 3.8321760716295757`*^9, 3.832176397937409*^9, 
   3.832529691537345*^9, 3.832619696286192*^9, 3.8344022496068172`*^9, 
   3.83458126630933*^9, 3.836067795125786*^9, 3.838490400016099*^9, 
   3.838490639299984*^9, 3.839078150796791*^9, 3.839240587990384*^9, 
   3.839936968035033*^9, 3.840287391262514*^9, 3.840629457897204*^9, 
   3.840629641418614*^9, 3.8406299948375883`*^9, 3.840887319875519*^9},
 CellLabel->
  "Out[155]//MatrixForm=",ExpressionUUID->"6e5915a1-d545-49ca-8b2b-\
39b42ef6d074"]
}, Open  ]],

Cell[CellGroupData[{

Cell[BoxData[{
 RowBox[{"effParsOffspringMale0", "=", 
  RowBox[{
   RowBox[{"Flatten", "[", 
    RowBox[{"Solve", "[", 
     RowBox[{
      RowBox[{"maleMatrix0", "\[Equal]", "formMatrixEff"}], ",", 
      RowBox[{"{", 
       RowBox[{
        SubscriptBox["m", "12"], ",", 
        SubscriptBox["m", "21"], ",", 
        SubscriptBox["s", "1"], ",", 
        SubscriptBox["s", "2"]}], "}"}]}], "]"}], "]"}], "//", 
   "FullSimplify"}]}], "\[IndentingNewLine]", 
 RowBox[{"effParsOffspringMale1", "=", 
  RowBox[{
   RowBox[{"Flatten", "[", 
    RowBox[{"Solve", "[", 
     RowBox[{
      RowBox[{"maleMatrix1", "\[Equal]", "formMatrixEff"}], ",", 
      RowBox[{"{", 
       RowBox[{
        SubscriptBox["m", "12"], ",", 
        SubscriptBox["m", "21"], ",", 
        SubscriptBox["s", "1"], ",", 
        SubscriptBox["s", "2"]}], "}"}]}], "]"}], "]"}], "//", 
   "FullSimplify"}]}]}], "Input",
 CellChangeTimes->{{3.811706115193932*^9, 3.811706120617775*^9}, {
   3.8131006193264313`*^9, 3.813100620228896*^9}, 3.813100683297008*^9, {
   3.813235363965369*^9, 3.81323540225281*^9}, {3.813235718614071*^9, 
   3.813235875702976*^9}, {3.813236197205698*^9, 3.8132362195254297`*^9}, {
   3.813236342275455*^9, 3.813236344016349*^9}, {3.813236464522667*^9, 
   3.813236469610566*^9}, {3.813236861269905*^9, 3.813236865067251*^9}, {
   3.813238440122089*^9, 3.813238446904872*^9}},
 CellLabel->
  "In[156]:=",ExpressionUUID->"871cf1dd-616e-42ad-9743-621d0814251c"],

Cell[BoxData[
 RowBox[{"{", 
  RowBox[{
   RowBox[{
    SubscriptBox["m", "12"], "\[Rule]", "m1"}], ",", 
   RowBox[{
    SubscriptBox["m", "21"], "\[Rule]", "m2"}], ",", 
   RowBox[{
    SubscriptBox["s", "1"], "\[Rule]", 
    FractionBox[
     RowBox[{
      RowBox[{"(", 
       RowBox[{
        RowBox[{"-", "1"}], "+", "F"}], ")"}], " ", 
      RowBox[{"(", 
       RowBox[{
        RowBox[{"F", " ", 
         RowBox[{"(", 
          RowBox[{
           RowBox[{"-", "1"}], "+", "h"}], ")"}]}], "-", "h"}], ")"}], " ", 
      "s1"}], 
     RowBox[{"2", " ", 
      RowBox[{"(", 
       RowBox[{"1", "+", "F"}], ")"}]}]]}], ",", 
   RowBox[{
    SubscriptBox["s", "2"], "\[Rule]", 
    FractionBox[
     RowBox[{
      RowBox[{"(", 
       RowBox[{
        RowBox[{"-", "1"}], "+", "F"}], ")"}], " ", 
      RowBox[{"(", 
       RowBox[{
        RowBox[{"F", " ", 
         RowBox[{"(", 
          RowBox[{
           RowBox[{"-", "1"}], "+", "k"}], ")"}]}], "-", "k"}], ")"}], " ", 
      "s2"}], 
     RowBox[{"2", " ", 
      RowBox[{"(", 
       RowBox[{"1", "+", "F"}], ")"}]}]]}]}], "}"}]], "Output",
 CellChangeTimes->{{3.811706147097817*^9, 3.8117061548042517`*^9}, 
   3.811706190558782*^9, 3.811793302976309*^9, 3.811855157201535*^9, 
   3.811855301935481*^9, 3.811886208728801*^9, 3.811973981495914*^9, 
   3.812024782823524*^9, {3.812132713407351*^9, 3.812132730272058*^9}, 
   3.812194417753828*^9, 3.812200642510147*^9, 3.812200787817272*^9, 
   3.812227263598502*^9, 3.812285538473178*^9, 3.81240287215674*^9, 
   3.812480133799511*^9, 3.812490716741736*^9, 3.8124916871369743`*^9, 
   3.812491896219948*^9, 3.8125509461731367`*^9, 3.812744486164836*^9, 
   3.812808727457201*^9, 3.81291707601054*^9, 3.812918072227643*^9, 
   3.812984637980933*^9, 3.813006630440332*^9, 3.8130688136622868`*^9, 
   3.813069518176002*^9, 3.8130896342516317`*^9, 3.813100593124525*^9, {
   3.813100625081184*^9, 3.8131006341590014`*^9}, {3.813100679383596*^9, 
   3.813100683548009*^9}, 3.8131765846991253`*^9, 3.813177096794695*^9, 
   3.813235370724717*^9, 3.813235402733564*^9, {3.813235757536777*^9, 
   3.813235785763321*^9}, {3.813235842674177*^9, 3.813235877531064*^9}, {
   3.813236199674515*^9, 3.8132362259272013`*^9}, 3.813236475815609*^9, 
   3.8132365215654373`*^9, 3.813236838022092*^9, 3.813236870931922*^9, 
   3.81323853929781*^9, 3.813245283839302*^9, 3.813253582651037*^9, 
   3.81333508405369*^9, 3.813335264316291*^9, 3.8181780575671864`*^9, 
   3.821289971943955*^9, 3.8213046168695307`*^9, 3.821442130526465*^9, 
   3.821443051045848*^9, 3.824649499669786*^9, 3.832073524515513*^9, 
   3.8321555197475643`*^9, 3.8321760717618217`*^9, 3.832176398065522*^9, 
   3.83252969158337*^9, 3.832619696359675*^9, 3.8344022496784277`*^9, 
   3.834581266377718*^9, 3.8360677951875143`*^9, 3.838490400118403*^9, 
   3.838490639406683*^9, 3.839078150864243*^9, 3.839240588030509*^9, 
   3.839936968076672*^9, 3.8402873913087263`*^9, 3.840629457999544*^9, 
   3.8406296414753304`*^9, 3.840629994883704*^9, 3.840887319913987*^9},
 CellLabel->
  "Out[156]=",ExpressionUUID->"f74e1d86-c189-4732-9c91-aa5e54203b47"],

Cell[BoxData[
 RowBox[{"{", 
  RowBox[{
   RowBox[{
    SubscriptBox["m", "12"], "\[Rule]", "m1"}], ",", 
   RowBox[{
    SubscriptBox["m", "21"], "\[Rule]", "m2"}], ",", 
   RowBox[{
    SubscriptBox["s", "1"], "\[Rule]", 
    FractionBox[
     RowBox[{
      RowBox[{"(", 
       RowBox[{
        RowBox[{"-", "1"}], "+", "F"}], ")"}], " ", 
      RowBox[{"(", 
       RowBox[{"1", "+", 
        RowBox[{
         RowBox[{"(", 
          RowBox[{
           RowBox[{"-", "1"}], "+", "F"}], ")"}], " ", "h"}]}], ")"}], " ", 
      "s1"}], 
     RowBox[{"2", " ", 
      RowBox[{"(", 
       RowBox[{"1", "+", "F"}], ")"}], " ", 
      RowBox[{"(", 
       RowBox[{"1", "+", "s1"}], ")"}]}]]}], ",", 
   RowBox[{
    SubscriptBox["s", "2"], "\[Rule]", 
    FractionBox[
     RowBox[{
      RowBox[{"(", 
       RowBox[{
        RowBox[{"-", "1"}], "+", "F"}], ")"}], " ", 
      RowBox[{"(", 
       RowBox[{"1", "+", 
        RowBox[{
         RowBox[{"(", 
          RowBox[{
           RowBox[{"-", "1"}], "+", "F"}], ")"}], " ", "k"}]}], ")"}], " ", 
      "s2"}], 
     RowBox[{"2", " ", 
      RowBox[{"(", 
       RowBox[{"1", "+", "F"}], ")"}], " ", 
      RowBox[{"(", 
       RowBox[{"1", "+", "s2"}], ")"}]}]]}]}], "}"}]], "Output",
 CellChangeTimes->{{3.811706147097817*^9, 3.8117061548042517`*^9}, 
   3.811706190558782*^9, 3.811793302976309*^9, 3.811855157201535*^9, 
   3.811855301935481*^9, 3.811886208728801*^9, 3.811973981495914*^9, 
   3.812024782823524*^9, {3.812132713407351*^9, 3.812132730272058*^9}, 
   3.812194417753828*^9, 3.812200642510147*^9, 3.812200787817272*^9, 
   3.812227263598502*^9, 3.812285538473178*^9, 3.81240287215674*^9, 
   3.812480133799511*^9, 3.812490716741736*^9, 3.8124916871369743`*^9, 
   3.812491896219948*^9, 3.8125509461731367`*^9, 3.812744486164836*^9, 
   3.812808727457201*^9, 3.81291707601054*^9, 3.812918072227643*^9, 
   3.812984637980933*^9, 3.813006630440332*^9, 3.8130688136622868`*^9, 
   3.813069518176002*^9, 3.8130896342516317`*^9, 3.813100593124525*^9, {
   3.813100625081184*^9, 3.8131006341590014`*^9}, {3.813100679383596*^9, 
   3.813100683548009*^9}, 3.8131765846991253`*^9, 3.813177096794695*^9, 
   3.813235370724717*^9, 3.813235402733564*^9, {3.813235757536777*^9, 
   3.813235785763321*^9}, {3.813235842674177*^9, 3.813235877531064*^9}, {
   3.813236199674515*^9, 3.8132362259272013`*^9}, 3.813236475815609*^9, 
   3.8132365215654373`*^9, 3.813236838022092*^9, 3.813236870931922*^9, 
   3.81323853929781*^9, 3.813245283839302*^9, 3.813253582651037*^9, 
   3.81333508405369*^9, 3.813335264316291*^9, 3.8181780575671864`*^9, 
   3.821289971943955*^9, 3.8213046168695307`*^9, 3.821442130526465*^9, 
   3.821443051045848*^9, 3.824649499669786*^9, 3.832073524515513*^9, 
   3.8321555197475643`*^9, 3.8321760717618217`*^9, 3.832176398065522*^9, 
   3.83252969158337*^9, 3.832619696359675*^9, 3.8344022496784277`*^9, 
   3.834581266377718*^9, 3.8360677951875143`*^9, 3.838490400118403*^9, 
   3.838490639406683*^9, 3.839078150864243*^9, 3.839240588030509*^9, 
   3.839936968076672*^9, 3.8402873913087263`*^9, 3.840629457999544*^9, 
   3.8406296414753304`*^9, 3.840629994883704*^9, 3.840887319963644*^9},
 CellLabel->
  "Out[157]=",ExpressionUUID->"7d63e823-6e50-4729-a559-4f4a7d18e744"]
}, Open  ]]
}, Open  ]]
}, Closed]],

Cell[CellGroupData[{

Cell["Deriving effective parameters under pollen dispersal", "Subsection",
 CellChangeTimes->{{3.7403111269074697`*^9, 3.740311163100254*^9}, {
   3.7407363854106483`*^9, 3.740736408266178*^9}, {3.741073709989306*^9, 
   3.741073724605399*^9}, {3.741249101905884*^9, 3.741249128357562*^9}, {
   3.741343342123479*^9, 3.7413433467342052`*^9}, {3.779130575699078*^9, 
   3.779130585993346*^9}, {3.782675497502602*^9, 3.782675502750229*^9}, {
   3.782685554330707*^9, 3.782685572835528*^9}, {3.782685946002919*^9, 
   3.7826859504826107`*^9}, {3.810590455063787*^9, 3.810590463791511*^9}, {
   3.810643058897887*^9, 3.810643059295918*^9}, {3.813238342870984*^9, 
   3.8132383437186327`*^9}, {3.821386715756906*^9, 3.8213867298613243`*^9}, {
   3.8214421890870857`*^9, 3.821442192183127*^9}, 3.8214425387333517`*^9, {
   3.821451242000806*^9, 
   3.821451242703659*^9}},ExpressionUUID->"6ccd1fab-97a1-4ae0-a0e7-\
eea1606ee7f6"],

Cell[BoxData[
 RowBox[{
  RowBox[{"pollenDisperses", "=", 
   RowBox[{"{", 
    RowBox[{
     RowBox[{
      RowBox[{"mP", "[", 
       RowBox[{"1", ",", "M"}], "]"}], "\[Rule]", "m1"}], ",", 
     RowBox[{
      RowBox[{"mP", "[", 
       RowBox[{"2", ",", "M"}], "]"}], "\[Rule]", "m2"}], ",", 
     RowBox[{
      RowBox[{"mS", "[", "1", "]"}], "\[Rule]", "0"}], ",", 
     RowBox[{
      RowBox[{"mS", "[", "2", "]"}], "\[Rule]", "0"}]}], "}"}]}], 
  ";"}]], "Input",
 CellChangeTimes->{{3.821442240475691*^9, 3.821442256192314*^9}, {
  3.821442352602707*^9, 3.821442359850129*^9}},
 CellLabel->
  "In[158]:=",ExpressionUUID->"96aa8ea5-e463-4934-841d-470f6377b93b"],

Cell[BoxData[
 RowBox[{
  RowBox[{"formMatrixEff", "=", 
   RowBox[{"(", GridBox[{
      {
       RowBox[{
        RowBox[{"(", 
         RowBox[{"1", "-", 
          SubscriptBox["m", "12"]}], ")"}], 
        RowBox[{"(", 
         RowBox[{"1", "+", 
          SubscriptBox["s", "1"]}], ")"}]}], 
       RowBox[{
        SubscriptBox["m", "12"], 
        RowBox[{"(", 
         RowBox[{"1", "+", 
          SubscriptBox["s", "1"]}], ")"}]}]},
      {
       RowBox[{
        SubscriptBox["m", "21"], 
        RowBox[{"(", 
         RowBox[{"1", "+", 
          SubscriptBox["s", "2"]}], ")"}]}], 
       RowBox[{
        RowBox[{"(", 
         RowBox[{"1", "-", 
          SubscriptBox["m", "21"]}], ")"}], 
        RowBox[{"(", 
         RowBox[{"1", "+", 
          SubscriptBox["s", "2"]}], ")"}]}]}
     }], ")"}]}], ";"}]], "Input",
 CellChangeTimes->{{3.811706041641073*^9, 3.81170604203271*^9}, {
  3.81170612583473*^9, 3.811706143074286*^9}, {3.8117061827559967`*^9, 
  3.811706188820956*^9}, {3.813100576692875*^9, 3.8131005831722517`*^9}, {
  3.8132353843266706`*^9, 3.813235393021049*^9}, {3.813235763085623*^9, 
  3.813235773740348*^9}, {3.813236291112255*^9, 3.813236291390897*^9}, {
  3.813236823707035*^9, 3.8132368341856337`*^9}},
 CellLabel->
  "In[159]:=",ExpressionUUID->"1455f54d-481b-48a8-8221-c846ef66c52a"],

Cell[CellGroupData[{

Cell["Case 1: Selection on viability component", "Subsubsection",
 CellChangeTimes->{{3.810643857992255*^9, 3.8106438969884663`*^9}, {
  3.813236269942115*^9, 
  3.813236273470086*^9}},ExpressionUUID->"869e6278-8865-4bc5-9128-\
264227f73004"],

Cell[CellGroupData[{

Cell[BoxData[{
 RowBox[{
  RowBox[{"viaMatrix0", "=", 
   RowBox[{
    RowBox[{
     RowBox[{
      RowBox[{
       RowBox[{"J0", "/.", "condVia"}], "/.", "migCond"}], "/.", 
      "pollenDisperses"}], "/.", 
     RowBox[{"{", 
      RowBox[{
       RowBox[{
        SubscriptBox["VAA", "1"], "\[Rule]", 
        RowBox[{"1", "+", "s1"}]}], ",", 
       RowBox[{
        SubscriptBox["VAa", "1"], "\[Rule]", 
        RowBox[{"1", "+", 
         RowBox[{"h", " ", "s1"}]}]}], ",", 
       RowBox[{
        SubscriptBox["Vaa", "1"], "\[Rule]", "1"}], ",", 
       RowBox[{
        SubscriptBox["VAA", "2"], "\[Rule]", 
        RowBox[{"1", "+", "s2"}]}], ",", 
       RowBox[{
        SubscriptBox["VAa", "2"], "\[Rule]", 
        RowBox[{"1", "+", 
         RowBox[{"k", " ", "s2"}]}]}], ",", 
       RowBox[{
        SubscriptBox["Vaa", "2"], "\[Rule]", "1"}]}], "}"}]}], "//", 
    "FullSimplify"}]}], ";"}], "\[IndentingNewLine]", 
 RowBox[{
  RowBox[{"viaMatrix1", "=", 
   RowBox[{
    RowBox[{
     RowBox[{
      RowBox[{
       RowBox[{"J1", "/.", "condVia"}], "/.", "migCond"}], "/.", 
      "pollenDisperses"}], "/.", 
     RowBox[{"{", 
      RowBox[{
       RowBox[{
        SubscriptBox["VAA", "1"], "\[Rule]", 
        RowBox[{"1", "+", "s1"}]}], ",", 
       RowBox[{
        SubscriptBox["VAa", "1"], "\[Rule]", 
        RowBox[{"1", "+", 
         RowBox[{"h", " ", "s1"}]}]}], ",", 
       RowBox[{
        SubscriptBox["Vaa", "1"], "\[Rule]", "1"}], ",", 
       RowBox[{
        SubscriptBox["VAA", "2"], "\[Rule]", 
        RowBox[{"1", "+", "s2"}]}], ",", 
       RowBox[{
        SubscriptBox["VAa", "2"], "\[Rule]", 
        RowBox[{"1", "+", 
         RowBox[{"k", " ", "s2"}]}]}], ",", 
       RowBox[{
        SubscriptBox["Vaa", "2"], "\[Rule]", "1"}]}], "}"}]}], "//", 
    "FullSimplify"}]}], ";"}], "\[IndentingNewLine]", 
 RowBox[{"viaMatrix0", "//", "MatrixForm"}], "\[IndentingNewLine]", 
 RowBox[{"viaMatrix1", "//", "MatrixForm"}]}], "Input",
 CellChangeTimes->{{3.810643278876151*^9, 3.810643350536552*^9}, 
   3.8106434539986267`*^9, {3.810643493853567*^9, 3.810643503515419*^9}, {
   3.811706017073057*^9, 3.811706028745881*^9}, {3.813235316404627*^9, 
   3.8132353383479424`*^9}, {3.813235931721925*^9, 3.8132359590895348`*^9}, {
   3.8132362819782877`*^9, 3.813236318903488*^9}, {3.8132363696484833`*^9, 
   3.813236405297224*^9}, {3.813236514173932*^9, 3.813236515883913*^9}, {
   3.8132383530485067`*^9, 3.8132383596878443`*^9}, {3.8132452666439047`*^9, 
   3.813245267482201*^9}, {3.8214409879379*^9, 3.821440993786993*^9}, {
   3.821441120861094*^9, 3.821441133811515*^9}, {3.821441431226882*^9, 
   3.8214415241798353`*^9}, {3.821441577469522*^9, 3.821441580428261*^9}, {
   3.821441735328841*^9, 3.821441837562359*^9}, {3.821442205677478*^9, 
   3.821442219815462*^9}, {3.821442285465534*^9, 3.8214422872095346`*^9}},
 CellLabel->
  "In[160]:=",ExpressionUUID->"7732f70d-a888-4c22-b008-70ca87c0c1cd"],

Cell[BoxData[
 TagBox[
  RowBox[{"(", "\[NoBreak]", GridBox[{
     {
      FractionBox[
       RowBox[{
        RowBox[{
         RowBox[{"-", "2"}], " ", 
         SuperscriptBox["F", "2"], " ", 
         RowBox[{"(", 
          RowBox[{
           RowBox[{"-", "1"}], "+", "h"}], ")"}], " ", "s1"}], "-", 
        RowBox[{
         RowBox[{"(", 
          RowBox[{
           RowBox[{"-", "2"}], "+", "m1"}], ")"}], " ", 
         RowBox[{"(", 
          RowBox[{"1", "+", 
           RowBox[{"h", " ", "s1"}]}], ")"}]}], "+", 
        RowBox[{"F", " ", 
         RowBox[{"(", 
          RowBox[{"2", "+", "m1", "+", 
           RowBox[{"2", " ", "s1"}], "+", 
           RowBox[{"h", " ", "m1", " ", "s1"}]}], ")"}]}]}], 
       RowBox[{"2", " ", 
        RowBox[{"(", 
         RowBox[{"1", "+", "F"}], ")"}]}]], 
      RowBox[{"-", 
       FractionBox[
        RowBox[{
         RowBox[{"(", 
          RowBox[{
           RowBox[{"-", "1"}], "+", "F"}], ")"}], " ", "m1", " ", 
         RowBox[{"(", 
          RowBox[{"1", "+", 
           RowBox[{"h", " ", "s1"}]}], ")"}]}], 
        RowBox[{"2", " ", 
         RowBox[{"(", 
          RowBox[{"1", "+", "F"}], ")"}]}]]}]},
     {
      RowBox[{"-", 
       FractionBox[
        RowBox[{
         RowBox[{"(", 
          RowBox[{
           RowBox[{"-", "1"}], "+", "F"}], ")"}], " ", "m2", " ", 
         RowBox[{"(", 
          RowBox[{"1", "+", 
           RowBox[{"k", " ", "s2"}]}], ")"}]}], 
        RowBox[{"2", " ", 
         RowBox[{"(", 
          RowBox[{"1", "+", "F"}], ")"}]}]]}], 
      FractionBox[
       RowBox[{
        RowBox[{
         RowBox[{"-", "2"}], " ", 
         SuperscriptBox["F", "2"], " ", 
         RowBox[{"(", 
          RowBox[{
           RowBox[{"-", "1"}], "+", "k"}], ")"}], " ", "s2"}], "-", 
        RowBox[{
         RowBox[{"(", 
          RowBox[{
           RowBox[{"-", "2"}], "+", "m2"}], ")"}], " ", 
         RowBox[{"(", 
          RowBox[{"1", "+", 
           RowBox[{"k", " ", "s2"}]}], ")"}]}], "+", 
        RowBox[{"F", " ", 
         RowBox[{"(", 
          RowBox[{"2", "+", "m2", "+", 
           RowBox[{"2", " ", "s2"}], "+", 
           RowBox[{"k", " ", "m2", " ", "s2"}]}], ")"}]}]}], 
       RowBox[{"2", " ", 
        RowBox[{"(", 
         RowBox[{"1", "+", "F"}], ")"}]}]]}
    },
    GridBoxAlignment->{
     "Columns" -> {{Center}}, "ColumnsIndexed" -> {}, "Rows" -> {{Baseline}}, 
      "RowsIndexed" -> {}},
    GridBoxSpacings->{"Columns" -> {
        Offset[0.27999999999999997`], {
         Offset[0.7]}, 
        Offset[0.27999999999999997`]}, "ColumnsIndexed" -> {}, "Rows" -> {
        Offset[0.2], {
         Offset[0.4]}, 
        Offset[0.2]}, "RowsIndexed" -> {}}], "\[NoBreak]", ")"}],
  Function[BoxForm`e$, 
   MatrixForm[BoxForm`e$]]]], "Output",
 CellChangeTimes->{{3.821441497186681*^9, 3.821441524766192*^9}, 
   3.821441582043672*^9, {3.8214417268107643`*^9, 3.821441735946232*^9}, {
   3.821441780439991*^9, 3.821441793679001*^9}, 3.82144183832371*^9, {
   3.821442296441305*^9, 3.821442319996717*^9}, 3.82144236234582*^9, 
   3.8214425406614428`*^9, 3.821443052213229*^9, 3.821451264060021*^9, 
   3.8246494999657784`*^9, 3.832073524790039*^9, 3.832155520023715*^9, 
   3.832176072213024*^9, 3.832176398464246*^9, 3.83252969187885*^9, 
   3.832619696631996*^9, 3.834402249964513*^9, 3.8345812666564713`*^9, 
   3.836067795475669*^9, 3.838490400513632*^9, 3.8384906397979813`*^9, 
   3.839078151281218*^9, 3.8392405883079844`*^9, 3.8399369683476353`*^9, 
   3.840287391577813*^9, 3.8406294583062696`*^9, 3.840629641770084*^9, 
   3.8406299951735153`*^9, 3.840887320188918*^9},
 CellLabel->
  "Out[162]//MatrixForm=",ExpressionUUID->"ec82d077-0cfb-482b-87e7-\
c10c871dd7a7"],

Cell[BoxData[
 TagBox[
  RowBox[{"(", "\[NoBreak]", GridBox[{
     {
      FractionBox[
       RowBox[{
        RowBox[{
         RowBox[{"-", "2"}], " ", 
         SuperscriptBox["F", "2"], " ", "h", " ", "s1"}], "-", 
        RowBox[{
         RowBox[{"(", 
          RowBox[{
           RowBox[{"-", "2"}], "+", "m1"}], ")"}], " ", 
         RowBox[{"(", 
          RowBox[{"1", "+", 
           RowBox[{"h", " ", "s1"}]}], ")"}]}], "+", 
        RowBox[{"F", " ", 
         RowBox[{"(", 
          RowBox[{"2", "+", "m1", "+", 
           RowBox[{"h", " ", "m1", " ", "s1"}]}], ")"}]}]}], 
       RowBox[{"2", " ", 
        RowBox[{"(", 
         RowBox[{"1", "+", "F"}], ")"}], " ", 
        RowBox[{"(", 
         RowBox[{"1", "+", "s1"}], ")"}]}]], 
      RowBox[{"-", 
       FractionBox[
        RowBox[{
         RowBox[{"(", 
          RowBox[{
           RowBox[{"-", "1"}], "+", "F"}], ")"}], " ", "m1", " ", 
         RowBox[{"(", 
          RowBox[{"1", "+", 
           RowBox[{"h", " ", "s1"}]}], ")"}]}], 
        RowBox[{"2", " ", 
         RowBox[{"(", 
          RowBox[{"1", "+", "F"}], ")"}], " ", 
         RowBox[{"(", 
          RowBox[{"1", "+", "s1"}], ")"}]}]]}]},
     {
      RowBox[{"-", 
       FractionBox[
        RowBox[{
         RowBox[{"(", 
          RowBox[{
           RowBox[{"-", "1"}], "+", "F"}], ")"}], " ", "m2", " ", 
         RowBox[{"(", 
          RowBox[{"1", "+", 
           RowBox[{"k", " ", "s2"}]}], ")"}]}], 
        RowBox[{"2", " ", 
         RowBox[{"(", 
          RowBox[{"1", "+", "F"}], ")"}], " ", 
         RowBox[{"(", 
          RowBox[{"1", "+", "s2"}], ")"}]}]]}], 
      FractionBox[
       RowBox[{
        RowBox[{
         RowBox[{"-", "2"}], " ", 
         SuperscriptBox["F", "2"], " ", "k", " ", "s2"}], "-", 
        RowBox[{
         RowBox[{"(", 
          RowBox[{
           RowBox[{"-", "2"}], "+", "m2"}], ")"}], " ", 
         RowBox[{"(", 
          RowBox[{"1", "+", 
           RowBox[{"k", " ", "s2"}]}], ")"}]}], "+", 
        RowBox[{"F", " ", 
         RowBox[{"(", 
          RowBox[{"2", "+", "m2", "+", 
           RowBox[{"k", " ", "m2", " ", "s2"}]}], ")"}]}]}], 
       RowBox[{"2", " ", 
        RowBox[{"(", 
         RowBox[{"1", "+", "F"}], ")"}], " ", 
        RowBox[{"(", 
         RowBox[{"1", "+", "s2"}], ")"}]}]]}
    },
    GridBoxAlignment->{
     "Columns" -> {{Center}}, "ColumnsIndexed" -> {}, "Rows" -> {{Baseline}}, 
      "RowsIndexed" -> {}},
    GridBoxSpacings->{"Columns" -> {
        Offset[0.27999999999999997`], {
         Offset[0.7]}, 
        Offset[0.27999999999999997`]}, "ColumnsIndexed" -> {}, "Rows" -> {
        Offset[0.2], {
         Offset[0.4]}, 
        Offset[0.2]}, "RowsIndexed" -> {}}], "\[NoBreak]", ")"}],
  Function[BoxForm`e$, 
   MatrixForm[BoxForm`e$]]]], "Output",
 CellChangeTimes->{{3.821441497186681*^9, 3.821441524766192*^9}, 
   3.821441582043672*^9, {3.8214417268107643`*^9, 3.821441735946232*^9}, {
   3.821441780439991*^9, 3.821441793679001*^9}, 3.82144183832371*^9, {
   3.821442296441305*^9, 3.821442319996717*^9}, 3.82144236234582*^9, 
   3.8214425406614428`*^9, 3.821443052213229*^9, 3.821451264060021*^9, 
   3.8246494999657784`*^9, 3.832073524790039*^9, 3.832155520023715*^9, 
   3.832176072213024*^9, 3.832176398464246*^9, 3.83252969187885*^9, 
   3.832619696631996*^9, 3.834402249964513*^9, 3.8345812666564713`*^9, 
   3.836067795475669*^9, 3.838490400513632*^9, 3.8384906397979813`*^9, 
   3.839078151281218*^9, 3.8392405883079844`*^9, 3.8399369683476353`*^9, 
   3.840287391577813*^9, 3.8406294583062696`*^9, 3.840629641770084*^9, 
   3.8406299951735153`*^9, 3.840887320190762*^9},
 CellLabel->
  "Out[163]//MatrixForm=",ExpressionUUID->"13d1505c-42ee-4622-94be-\
56b8346edc33"]
}, Open  ]],

Cell[CellGroupData[{

Cell[BoxData[{
 RowBox[{"effParsGameteVia0", "=", 
  RowBox[{
   RowBox[{"Flatten", "[", 
    RowBox[{"Solve", "[", 
     RowBox[{
      RowBox[{"viaMatrix0", "\[Equal]", "formMatrixEff"}], ",", 
      RowBox[{"{", 
       RowBox[{
        SubscriptBox["m", "12"], ",", 
        SubscriptBox["m", "21"], ",", 
        SubscriptBox["s", "1"], ",", 
        SubscriptBox["s", "2"]}], "}"}]}], "]"}], "]"}], "//", 
   "FullSimplify"}]}], "\[IndentingNewLine]", 
 RowBox[{"effParsGameteVia1", "=", 
  RowBox[{
   RowBox[{"Flatten", "[", 
    RowBox[{"Solve", "[", 
     RowBox[{
      RowBox[{"viaMatrix1", "\[Equal]", "formMatrixEff"}], ",", 
      RowBox[{"{", 
       RowBox[{
        SubscriptBox["m", "12"], ",", 
        SubscriptBox["m", "21"], ",", 
        SubscriptBox["s", "1"], ",", 
        SubscriptBox["s", "2"]}], "}"}]}], "]"}], "]"}], "//", 
   "FullSimplify"}]}]}], "Input",
 CellChangeTimes->{{3.811706115193932*^9, 3.811706120617775*^9}, {
   3.8131006193264313`*^9, 3.813100620228896*^9}, 3.813100683297008*^9, {
   3.813235363965369*^9, 3.81323540225281*^9}, {3.813235718614071*^9, 
   3.813235875702976*^9}, {3.813235964426395*^9, 3.813235966384304*^9}, {
   3.81323629460758*^9, 3.813236297406928*^9}, {3.813236418443925*^9, 
   3.813236451202104*^9}, {3.813236840859664*^9, 3.8132368496019363`*^9}, {
   3.8132383661925907`*^9, 3.813238389712266*^9}, {3.82144232433856*^9, 
   3.821442329049849*^9}, {3.821451249025798*^9, 3.821451254864561*^9}},
 CellLabel->
  "In[164]:=",ExpressionUUID->"95f3d7f4-2ef2-4c5b-8280-a25d11f7c088"],

Cell[BoxData[
 RowBox[{"{", 
  RowBox[{
   RowBox[{
    SubscriptBox["m", "12"], "\[Rule]", 
    FractionBox[
     RowBox[{
      RowBox[{"(", 
       RowBox[{
        RowBox[{"-", "1"}], "+", "F"}], ")"}], " ", "m1", " ", 
      RowBox[{"(", 
       RowBox[{"1", "+", 
        RowBox[{"h", " ", "s1"}]}], ")"}]}], 
     RowBox[{"2", " ", 
      RowBox[{"(", 
       RowBox[{"1", "+", "F"}], ")"}], " ", 
      RowBox[{"(", 
       RowBox[{
        RowBox[{"-", "1"}], "+", 
        RowBox[{"F", " ", 
         RowBox[{"(", 
          RowBox[{
           RowBox[{"-", "1"}], "+", "h"}], ")"}], " ", "s1"}], "-", 
        RowBox[{"h", " ", "s1"}]}], ")"}]}]]}], ",", 
   RowBox[{
    SubscriptBox["m", "21"], "\[Rule]", 
    FractionBox[
     RowBox[{
      RowBox[{"(", 
       RowBox[{
        RowBox[{"-", "1"}], "+", "F"}], ")"}], " ", "m2", " ", 
      RowBox[{"(", 
       RowBox[{"1", "+", 
        RowBox[{"k", " ", "s2"}]}], ")"}]}], 
     RowBox[{"2", " ", 
      RowBox[{"(", 
       RowBox[{"1", "+", "F"}], ")"}], " ", 
      RowBox[{"(", 
       RowBox[{
        RowBox[{"-", "1"}], "+", 
        RowBox[{"F", " ", 
         RowBox[{"(", 
          RowBox[{
           RowBox[{"-", "1"}], "+", "k"}], ")"}], " ", "s2"}], "-", 
        RowBox[{"k", " ", "s2"}]}], ")"}]}]]}], ",", 
   RowBox[{
    SubscriptBox["s", "1"], "\[Rule]", 
    RowBox[{
     RowBox[{"(", 
      RowBox[{"F", "+", "h", "-", 
       RowBox[{"F", " ", "h"}]}], ")"}], " ", "s1"}]}], ",", 
   RowBox[{
    SubscriptBox["s", "2"], "\[Rule]", 
    RowBox[{
     RowBox[{"(", 
      RowBox[{"F", "+", "k", "-", 
       RowBox[{"F", " ", "k"}]}], ")"}], " ", "s2"}]}]}], "}"}]], "Output",
 CellChangeTimes->{{3.811706147097817*^9, 3.8117061548042517`*^9}, 
   3.811706190558782*^9, 3.811793302976309*^9, 3.811855157201535*^9, 
   3.811855301935481*^9, 3.811886208728801*^9, 3.811973981495914*^9, 
   3.812024782823524*^9, {3.812132713407351*^9, 3.812132730272058*^9}, 
   3.812194417753828*^9, 3.812200642510147*^9, 3.812200787817272*^9, 
   3.812227263598502*^9, 3.812285538473178*^9, 3.81240287215674*^9, 
   3.812480133799511*^9, 3.812490716741736*^9, 3.8124916871369743`*^9, 
   3.812491896219948*^9, 3.8125509461731367`*^9, 3.812744486164836*^9, 
   3.812808727457201*^9, 3.81291707601054*^9, 3.812918072227643*^9, 
   3.812984637980933*^9, 3.813006630440332*^9, 3.8130688136622868`*^9, 
   3.813069518176002*^9, 3.8130896342516317`*^9, 3.813100593124525*^9, {
   3.813100625081184*^9, 3.8131006341590014`*^9}, {3.813100679383596*^9, 
   3.813100683548009*^9}, 3.8131765846991253`*^9, 3.813177096794695*^9, 
   3.813235370724717*^9, 3.813235402733564*^9, {3.813235757536777*^9, 
   3.813235785763321*^9}, {3.813235842674177*^9, 3.813235877531064*^9}, 
   3.813235968743381*^9, {3.8132364134262114`*^9, 3.813236474127508*^9}, 
   3.813236519410305*^9, 3.813236836858614*^9, 3.81323686900429*^9, 
   3.81323849071212*^9, 3.8132452819413157`*^9, 3.813253580977488*^9, 
   3.813335082343175*^9, 3.813335262597499*^9, 3.818178055818878*^9, 
   3.821289970186026*^9, 3.821304608377894*^9, 3.8214414156037416`*^9, 
   3.82144184130783*^9, 3.821442330797801*^9, 3.82144236389779*^9, 
   3.821442540760462*^9, 3.821443052400505*^9, {3.821451259203848*^9, 
   3.821451264150889*^9}, 3.824649500101139*^9, 3.832073524916144*^9, 
   3.832155520210025*^9, 3.832176072390477*^9, 3.83217639860419*^9, 
   3.8325296919789*^9, 3.832619696732458*^9, 3.8344022500585814`*^9, 
   3.834581266749254*^9, 3.836067795604624*^9, 3.838490400651011*^9, 
   3.838490639954072*^9, 3.839078151430936*^9, 3.839240588428936*^9, 
   3.839936968466633*^9, 3.84028739169431*^9, 3.840629458405775*^9, 
   3.840629641894311*^9, 3.840629995266542*^9, 3.840887320315845*^9},
 CellLabel->
  "Out[164]=",ExpressionUUID->"1a6c00f8-afaf-4bad-904a-d17d89735d39"],

Cell[BoxData[
 RowBox[{"{", 
  RowBox[{
   RowBox[{
    SubscriptBox["m", "12"], "\[Rule]", 
    FractionBox[
     RowBox[{
      RowBox[{"(", 
       RowBox[{
        RowBox[{"-", "1"}], "+", "F"}], ")"}], " ", "m1", " ", 
      RowBox[{"(", 
       RowBox[{"1", "+", 
        RowBox[{"h", " ", "s1"}]}], ")"}]}], 
     RowBox[{"2", " ", 
      RowBox[{"(", 
       RowBox[{"1", "+", "F"}], ")"}], " ", 
      RowBox[{"(", 
       RowBox[{
        RowBox[{"-", "1"}], "+", 
        RowBox[{
         RowBox[{"(", 
          RowBox[{
           RowBox[{"-", "1"}], "+", "F"}], ")"}], " ", "h", " ", "s1"}]}], 
       ")"}]}]]}], ",", 
   RowBox[{
    SubscriptBox["m", "21"], "\[Rule]", 
    FractionBox[
     RowBox[{
      RowBox[{"(", 
       RowBox[{
        RowBox[{"-", "1"}], "+", "F"}], ")"}], " ", "m2", " ", 
      RowBox[{"(", 
       RowBox[{"1", "+", 
        RowBox[{"k", " ", "s2"}]}], ")"}]}], 
     RowBox[{"2", " ", 
      RowBox[{"(", 
       RowBox[{"1", "+", "F"}], ")"}], " ", 
      RowBox[{"(", 
       RowBox[{
        RowBox[{"-", "1"}], "+", 
        RowBox[{
         RowBox[{"(", 
          RowBox[{
           RowBox[{"-", "1"}], "+", "F"}], ")"}], " ", "k", " ", "s2"}]}], 
       ")"}]}]]}], ",", 
   RowBox[{
    SubscriptBox["s", "1"], "\[Rule]", 
    FractionBox[
     RowBox[{
      RowBox[{"(", 
       RowBox[{
        RowBox[{"-", "1"}], "+", "h", "-", 
        RowBox[{"F", " ", "h"}]}], ")"}], " ", "s1"}], 
     RowBox[{"1", "+", "s1"}]]}], ",", 
   RowBox[{
    SubscriptBox["s", "2"], "\[Rule]", 
    FractionBox[
     RowBox[{
      RowBox[{"(", 
       RowBox[{
        RowBox[{"-", "1"}], "+", "k", "-", 
        RowBox[{"F", " ", "k"}]}], ")"}], " ", "s2"}], 
     RowBox[{"1", "+", "s2"}]]}]}], "}"}]], "Output",
 CellChangeTimes->{{3.811706147097817*^9, 3.8117061548042517`*^9}, 
   3.811706190558782*^9, 3.811793302976309*^9, 3.811855157201535*^9, 
   3.811855301935481*^9, 3.811886208728801*^9, 3.811973981495914*^9, 
   3.812024782823524*^9, {3.812132713407351*^9, 3.812132730272058*^9}, 
   3.812194417753828*^9, 3.812200642510147*^9, 3.812200787817272*^9, 
   3.812227263598502*^9, 3.812285538473178*^9, 3.81240287215674*^9, 
   3.812480133799511*^9, 3.812490716741736*^9, 3.8124916871369743`*^9, 
   3.812491896219948*^9, 3.8125509461731367`*^9, 3.812744486164836*^9, 
   3.812808727457201*^9, 3.81291707601054*^9, 3.812918072227643*^9, 
   3.812984637980933*^9, 3.813006630440332*^9, 3.8130688136622868`*^9, 
   3.813069518176002*^9, 3.8130896342516317`*^9, 3.813100593124525*^9, {
   3.813100625081184*^9, 3.8131006341590014`*^9}, {3.813100679383596*^9, 
   3.813100683548009*^9}, 3.8131765846991253`*^9, 3.813177096794695*^9, 
   3.813235370724717*^9, 3.813235402733564*^9, {3.813235757536777*^9, 
   3.813235785763321*^9}, {3.813235842674177*^9, 3.813235877531064*^9}, 
   3.813235968743381*^9, {3.8132364134262114`*^9, 3.813236474127508*^9}, 
   3.813236519410305*^9, 3.813236836858614*^9, 3.81323686900429*^9, 
   3.81323849071212*^9, 3.8132452819413157`*^9, 3.813253580977488*^9, 
   3.813335082343175*^9, 3.813335262597499*^9, 3.818178055818878*^9, 
   3.821289970186026*^9, 3.821304608377894*^9, 3.8214414156037416`*^9, 
   3.82144184130783*^9, 3.821442330797801*^9, 3.82144236389779*^9, 
   3.821442540760462*^9, 3.821443052400505*^9, {3.821451259203848*^9, 
   3.821451264150889*^9}, 3.824649500101139*^9, 3.832073524916144*^9, 
   3.832155520210025*^9, 3.832176072390477*^9, 3.83217639860419*^9, 
   3.8325296919789*^9, 3.832619696732458*^9, 3.8344022500585814`*^9, 
   3.834581266749254*^9, 3.836067795604624*^9, 3.838490400651011*^9, 
   3.838490639954072*^9, 3.839078151430936*^9, 3.839240588428936*^9, 
   3.839936968466633*^9, 3.84028739169431*^9, 3.840629458405775*^9, 
   3.840629641894311*^9, 3.840629995266542*^9, 3.8408873203953657`*^9},
 CellLabel->
  "Out[165]=",ExpressionUUID->"73701152-6e67-44a7-861f-a1ce90201b5d"]
}, Open  ]]
}, Open  ]],

Cell[CellGroupData[{

Cell["Case 2: Selection on female component", "Subsubsection",
 CellChangeTimes->{{3.810643857992255*^9, 
  3.8106438969884663`*^9}},ExpressionUUID->"0e290a32-8bca-41a8-afa4-\
28e743db5467"],

Cell[CellGroupData[{

Cell[BoxData[{
 RowBox[{
  RowBox[{"femMatrix0", "=", 
   RowBox[{
    RowBox[{
     RowBox[{
      RowBox[{
       RowBox[{"J0", "/.", "condFem"}], "/.", "migCond"}], "/.", 
      "pollenDisperses"}], "/.", 
     RowBox[{"{", 
      RowBox[{
       RowBox[{
        SubscriptBox["WAA", 
         RowBox[{"1", ",", "F"}]], "\[Rule]", 
        RowBox[{"1", "+", "s1"}]}], ",", 
       RowBox[{
        SubscriptBox["WAa", 
         RowBox[{"1", ",", "F"}]], "\[Rule]", 
        RowBox[{"1", "+", 
         RowBox[{"h", " ", "s1"}]}]}], ",", 
       RowBox[{
        SubscriptBox["Waa", 
         RowBox[{"1", ",", "F"}]], "\[Rule]", "1"}], ",", 
       RowBox[{
        SubscriptBox["WAA", 
         RowBox[{"2", ",", "F"}]], "\[Rule]", 
        RowBox[{"1", "+", "s2"}]}], ",", 
       RowBox[{
        SubscriptBox["WAa", 
         RowBox[{"2", ",", "F"}]], "\[Rule]", 
        RowBox[{"1", "+", 
         RowBox[{"k", " ", "s2"}]}]}], ",", 
       RowBox[{
        SubscriptBox["Waa", 
         RowBox[{"2", ",", "F"}]], "\[Rule]", "1"}]}], "}"}]}], "//", 
    "FullSimplify"}]}], ";"}], "\[IndentingNewLine]", 
 RowBox[{
  RowBox[{"femMatrix1", "=", 
   RowBox[{
    RowBox[{
     RowBox[{
      RowBox[{
       RowBox[{"J1", "/.", "condFem"}], "/.", "migCond"}], "/.", 
      "pollenDisperses"}], "/.", 
     RowBox[{"{", 
      RowBox[{
       RowBox[{
        SubscriptBox["WAA", 
         RowBox[{"1", ",", "F"}]], "\[Rule]", 
        RowBox[{"1", "+", "s1"}]}], ",", 
       RowBox[{
        SubscriptBox["WAa", 
         RowBox[{"1", ",", "F"}]], "\[Rule]", 
        RowBox[{"1", "+", 
         RowBox[{"h", " ", "s1"}]}]}], ",", 
       RowBox[{
        SubscriptBox["Waa", 
         RowBox[{"1", ",", "F"}]], "\[Rule]", "1"}], ",", 
       RowBox[{
        SubscriptBox["WAA", 
         RowBox[{"2", ",", "F"}]], "\[Rule]", 
        RowBox[{"1", "+", "s2"}]}], ",", 
       RowBox[{
        SubscriptBox["WAa", 
         RowBox[{"2", ",", "F"}]], "\[Rule]", 
        RowBox[{"1", "+", 
         RowBox[{"k", " ", "s2"}]}]}], ",", 
       RowBox[{
        SubscriptBox["Waa", 
         RowBox[{"2", ",", "F"}]], "\[Rule]", "1"}]}], "}"}]}], "//", 
    "FullSimplify"}]}], ";"}], "\[IndentingNewLine]", 
 RowBox[{"femMatrix0", "//", "MatrixForm"}], "\[IndentingNewLine]", 
 RowBox[{"femMatrix1", "//", "MatrixForm"}]}], "Input",
 CellChangeTimes->{{3.821441873258546*^9, 3.821441947402405*^9}, {
  3.821442250721459*^9, 3.8214422644090433`*^9}},
 CellLabel->
  "In[166]:=",ExpressionUUID->"6c0fc276-af8e-498a-81d4-0820ec569af5"],

Cell[BoxData[
 TagBox[
  RowBox[{"(", "\[NoBreak]", GridBox[{
     {
      FractionBox[
       RowBox[{"2", "-", "m1", "-", 
        RowBox[{"3", " ", 
         SuperscriptBox["F", "2"], " ", 
         RowBox[{"(", 
          RowBox[{
           RowBox[{"-", "1"}], "+", "h"}], ")"}], " ", "s1"}], "+", 
        RowBox[{"h", " ", "s1"}], "+", 
        RowBox[{"F", " ", 
         RowBox[{"(", 
          RowBox[{"2", "+", "m1", "+", "s1", "+", 
           RowBox[{"2", " ", "h", " ", "s1"}]}], ")"}]}]}], 
       RowBox[{"2", " ", 
        RowBox[{"(", 
         RowBox[{"1", "+", "F"}], ")"}]}]], 
      FractionBox[
       RowBox[{"m1", "-", 
        RowBox[{"F", " ", "m1"}]}], 
       RowBox[{"2", "+", 
        RowBox[{"2", " ", "F"}]}]]},
     {
      FractionBox[
       RowBox[{"m2", "-", 
        RowBox[{"F", " ", "m2"}]}], 
       RowBox[{"2", "+", 
        RowBox[{"2", " ", "F"}]}]], 
      FractionBox[
       RowBox[{"2", "-", "m2", "-", 
        RowBox[{"3", " ", 
         SuperscriptBox["F", "2"], " ", 
         RowBox[{"(", 
          RowBox[{
           RowBox[{"-", "1"}], "+", "k"}], ")"}], " ", "s2"}], "+", 
        RowBox[{"k", " ", "s2"}], "+", 
        RowBox[{"F", " ", 
         RowBox[{"(", 
          RowBox[{"2", "+", "m2", "+", "s2", "+", 
           RowBox[{"2", " ", "k", " ", "s2"}]}], ")"}]}]}], 
       RowBox[{"2", " ", 
        RowBox[{"(", 
         RowBox[{"1", "+", "F"}], ")"}]}]]}
    },
    GridBoxAlignment->{
     "Columns" -> {{Center}}, "ColumnsIndexed" -> {}, "Rows" -> {{Baseline}}, 
      "RowsIndexed" -> {}},
    GridBoxSpacings->{"Columns" -> {
        Offset[0.27999999999999997`], {
         Offset[0.7]}, 
        Offset[0.27999999999999997`]}, "ColumnsIndexed" -> {}, "Rows" -> {
        Offset[0.2], {
         Offset[0.4]}, 
        Offset[0.2]}, "RowsIndexed" -> {}}], "\[NoBreak]", ")"}],
  Function[BoxForm`e$, 
   MatrixForm[BoxForm`e$]]]], "Output",
 CellChangeTimes->{3.821441981009901*^9, 3.8214420517234907`*^9, 
  3.821442461085298*^9, 3.821442541047903*^9, 3.8214430527762012`*^9, 
  3.821451264452186*^9, 3.8246495004330797`*^9, 3.8320735252346992`*^9, 
  3.832155520466322*^9, 3.832176072916298*^9, 3.832176399082797*^9, 
  3.832529692323312*^9, 3.832619697036048*^9, 3.834402250422172*^9, 
  3.834581267062743*^9, 3.8360677959432993`*^9, 3.8384904010954647`*^9, 
  3.838490640411964*^9, 3.839078151722128*^9, 3.839240588738513*^9, 
  3.8399369687779303`*^9, 3.840287392011351*^9, 3.840629458733659*^9, 
  3.8406296422185926`*^9, 3.840629995610003*^9, 3.840887320658123*^9},
 CellLabel->
  "Out[168]//MatrixForm=",ExpressionUUID->"bfab3292-cea1-4178-9717-\
566b9fd9fa4e"],

Cell[BoxData[
 TagBox[
  RowBox[{"(", "\[NoBreak]", GridBox[{
     {
      FractionBox[
       RowBox[{"2", "+", 
        RowBox[{"2", " ", "F"}], "-", "m1", "+", 
        RowBox[{"F", " ", "m1"}], "-", 
        RowBox[{
         RowBox[{"(", 
          RowBox[{
           RowBox[{"-", "1"}], "+", "F"}], ")"}], " ", 
         RowBox[{"(", 
          RowBox[{"1", "+", "h", "+", 
           RowBox[{"3", " ", "F", " ", "h"}], "-", "m1"}], ")"}], " ", 
         "s1"}]}], 
       RowBox[{"2", " ", 
        RowBox[{"(", 
         RowBox[{"1", "+", "F"}], ")"}], " ", 
        RowBox[{"(", 
         RowBox[{"1", "+", "s1"}], ")"}]}]], 
      FractionBox[
       RowBox[{"m1", "-", 
        RowBox[{"F", " ", "m1"}]}], 
       RowBox[{"2", "+", 
        RowBox[{"2", " ", "F"}]}]]},
     {
      FractionBox[
       RowBox[{"m2", "-", 
        RowBox[{"F", " ", "m2"}]}], 
       RowBox[{"2", "+", 
        RowBox[{"2", " ", "F"}]}]], 
      FractionBox[
       RowBox[{"2", "+", 
        RowBox[{"2", " ", "F"}], "-", "m2", "+", 
        RowBox[{"F", " ", "m2"}], "-", 
        RowBox[{
         RowBox[{"(", 
          RowBox[{
           RowBox[{"-", "1"}], "+", "F"}], ")"}], " ", 
         RowBox[{"(", 
          RowBox[{"1", "+", "k", "+", 
           RowBox[{"3", " ", "F", " ", "k"}], "-", "m2"}], ")"}], " ", 
         "s2"}]}], 
       RowBox[{"2", " ", 
        RowBox[{"(", 
         RowBox[{"1", "+", "F"}], ")"}], " ", 
        RowBox[{"(", 
         RowBox[{"1", "+", "s2"}], ")"}]}]]}
    },
    GridBoxAlignment->{
     "Columns" -> {{Center}}, "ColumnsIndexed" -> {}, "Rows" -> {{Baseline}}, 
      "RowsIndexed" -> {}},
    GridBoxSpacings->{"Columns" -> {
        Offset[0.27999999999999997`], {
         Offset[0.7]}, 
        Offset[0.27999999999999997`]}, "ColumnsIndexed" -> {}, "Rows" -> {
        Offset[0.2], {
         Offset[0.4]}, 
        Offset[0.2]}, "RowsIndexed" -> {}}], "\[NoBreak]", ")"}],
  Function[BoxForm`e$, 
   MatrixForm[BoxForm`e$]]]], "Output",
 CellChangeTimes->{3.821441981009901*^9, 3.8214420517234907`*^9, 
  3.821442461085298*^9, 3.821442541047903*^9, 3.8214430527762012`*^9, 
  3.821451264452186*^9, 3.8246495004330797`*^9, 3.8320735252346992`*^9, 
  3.832155520466322*^9, 3.832176072916298*^9, 3.832176399082797*^9, 
  3.832529692323312*^9, 3.832619697036048*^9, 3.834402250422172*^9, 
  3.834581267062743*^9, 3.8360677959432993`*^9, 3.8384904010954647`*^9, 
  3.838490640411964*^9, 3.839078151722128*^9, 3.839240588738513*^9, 
  3.8399369687779303`*^9, 3.840287392011351*^9, 3.840629458733659*^9, 
  3.8406296422185926`*^9, 3.840629995610003*^9, 3.840887320660061*^9},
 CellLabel->
  "Out[169]//MatrixForm=",ExpressionUUID->"ef2ddb43-97fa-4377-bc05-\
9ccd15cd200a"]
}, Open  ]],

Cell[CellGroupData[{

Cell[BoxData[{
 RowBox[{"effParsGameteFecundity0", "=", 
  RowBox[{
   RowBox[{"Flatten", "[", 
    RowBox[{"Solve", "[", 
     RowBox[{
      RowBox[{"femMatrix0", "\[Equal]", "formMatrixEff"}], ",", 
      RowBox[{"{", 
       RowBox[{
        SubscriptBox["m", "12"], ",", 
        SubscriptBox["m", "21"], ",", 
        SubscriptBox["s", "1"], ",", 
        SubscriptBox["s", "2"]}], "}"}]}], "]"}], "]"}], "//", 
   "FullSimplify"}]}], "\[IndentingNewLine]", 
 RowBox[{"effParsGameteFecundity1", "=", 
  RowBox[{
   RowBox[{"Flatten", "[", 
    RowBox[{"Solve", "[", 
     RowBox[{
      RowBox[{"femMatrix1", "\[Equal]", "formMatrixEff"}], ",", 
      RowBox[{"{", 
       RowBox[{
        SubscriptBox["m", "12"], ",", 
        SubscriptBox["m", "21"], ",", 
        SubscriptBox["s", "1"], ",", 
        SubscriptBox["s", "2"]}], "}"}]}], "]"}], "]"}], "//", 
   "FullSimplify"}]}]}], "Input",
 CellChangeTimes->{{3.811706115193932*^9, 3.811706120617775*^9}, {
   3.8131006193264313`*^9, 3.813100620228896*^9}, 3.813100683297008*^9, {
   3.813235363965369*^9, 3.81323540225281*^9}, {3.813235718614071*^9, 
   3.813235875702976*^9}, {3.813235964426395*^9, 3.813235966384304*^9}, {
   3.813236333666506*^9, 3.8132363352403727`*^9}, 3.813236457002187*^9, {
   3.8132368568863287`*^9, 3.813236858547188*^9}, {3.813238415040852*^9, 
   3.813238419648368*^9}, {3.821442530391073*^9, 3.8214425320225782`*^9}},
 CellLabel->
  "In[170]:=",ExpressionUUID->"279b433a-14ad-4877-b369-e4a1f4a2d7dd"],

Cell[BoxData[
 RowBox[{"{", 
  RowBox[{
   RowBox[{
    SubscriptBox["m", "12"], "\[Rule]", 
    FractionBox[
     RowBox[{
      RowBox[{"(", 
       RowBox[{
        RowBox[{"-", "1"}], "+", "F"}], ")"}], " ", "m1"}], 
     RowBox[{
      RowBox[{
       RowBox[{"-", "2"}], " ", 
       RowBox[{"(", 
        RowBox[{"1", "+", "F"}], ")"}]}], "+", 
      RowBox[{
       RowBox[{"(", 
        RowBox[{"1", "+", 
         RowBox[{"3", " ", "F"}]}], ")"}], " ", 
       RowBox[{"(", 
        RowBox[{
         RowBox[{"F", " ", 
          RowBox[{"(", 
           RowBox[{
            RowBox[{"-", "1"}], "+", "h"}], ")"}]}], "-", "h"}], ")"}], " ", 
       "s1"}]}]]}], ",", 
   RowBox[{
    SubscriptBox["m", "21"], "\[Rule]", 
    FractionBox[
     RowBox[{
      RowBox[{"(", 
       RowBox[{
        RowBox[{"-", "1"}], "+", "F"}], ")"}], " ", "m2"}], 
     RowBox[{
      RowBox[{
       RowBox[{"-", "2"}], " ", 
       RowBox[{"(", 
        RowBox[{"1", "+", "F"}], ")"}]}], "+", 
      RowBox[{
       RowBox[{"(", 
        RowBox[{"1", "+", 
         RowBox[{"3", " ", "F"}]}], ")"}], " ", 
       RowBox[{"(", 
        RowBox[{
         RowBox[{"F", " ", 
          RowBox[{"(", 
           RowBox[{
            RowBox[{"-", "1"}], "+", "k"}], ")"}]}], "-", "k"}], ")"}], " ", 
       "s2"}]}]]}], ",", 
   RowBox[{
    SubscriptBox["s", "1"], "\[Rule]", 
    RowBox[{"-", 
     FractionBox[
      RowBox[{
       RowBox[{"(", 
        RowBox[{"1", "+", 
         RowBox[{"3", " ", "F"}]}], ")"}], " ", 
       RowBox[{"(", 
        RowBox[{
         RowBox[{"F", " ", 
          RowBox[{"(", 
           RowBox[{
            RowBox[{"-", "1"}], "+", "h"}], ")"}]}], "-", "h"}], ")"}], " ", 
       "s1"}], 
      RowBox[{"2", " ", 
       RowBox[{"(", 
        RowBox[{"1", "+", "F"}], ")"}]}]]}]}], ",", 
   RowBox[{
    SubscriptBox["s", "2"], "\[Rule]", 
    RowBox[{"-", 
     FractionBox[
      RowBox[{
       RowBox[{"(", 
        RowBox[{"1", "+", 
         RowBox[{"3", " ", "F"}]}], ")"}], " ", 
       RowBox[{"(", 
        RowBox[{
         RowBox[{"F", " ", 
          RowBox[{"(", 
           RowBox[{
            RowBox[{"-", "1"}], "+", "k"}], ")"}]}], "-", "k"}], ")"}], " ", 
       "s2"}], 
      RowBox[{"2", " ", 
       RowBox[{"(", 
        RowBox[{"1", "+", "F"}], ")"}]}]]}]}]}], "}"}]], "Output",
 CellChangeTimes->{{3.811706147097817*^9, 3.8117061548042517`*^9}, 
   3.811706190558782*^9, 3.811793302976309*^9, 3.811855157201535*^9, 
   3.811855301935481*^9, 3.811886208728801*^9, 3.811973981495914*^9, 
   3.812024782823524*^9, {3.812132713407351*^9, 3.812132730272058*^9}, 
   3.812194417753828*^9, 3.812200642510147*^9, 3.812200787817272*^9, 
   3.812227263598502*^9, 3.812285538473178*^9, 3.81240287215674*^9, 
   3.812480133799511*^9, 3.812490716741736*^9, 3.8124916871369743`*^9, 
   3.812491896219948*^9, 3.8125509461731367`*^9, 3.812744486164836*^9, 
   3.812808727457201*^9, 3.81291707601054*^9, 3.812918072227643*^9, 
   3.812984637980933*^9, 3.813006630440332*^9, 3.8130688136622868`*^9, 
   3.813069518176002*^9, 3.8130896342516317`*^9, 3.813100593124525*^9, {
   3.813100625081184*^9, 3.8131006341590014`*^9}, {3.813100679383596*^9, 
   3.813100683548009*^9}, 3.8131765846991253`*^9, 3.813177096794695*^9, 
   3.813235370724717*^9, 3.813235402733564*^9, {3.813235757536777*^9, 
   3.813235785763321*^9}, {3.813235842674177*^9, 3.813235877531064*^9}, 
   3.813235968743381*^9, 3.813236474642952*^9, 3.8132365199407377`*^9, 
   3.813236837327861*^9, 3.8132368695105743`*^9, {3.813238495345458*^9, 
   3.813238524088181*^9}, {3.8132452081076107`*^9, 3.81324522399299*^9}, 
   3.8132452829579678`*^9, 3.813253581896002*^9, 3.8133350832917337`*^9, 
   3.813335263542591*^9, 3.818178056815385*^9, 3.821289971168263*^9, 
   3.821304612901987*^9, 3.821442054471945*^9, 3.8214424644799833`*^9, 
   3.82144254114406*^9, 3.821443052878467*^9, 3.821451264562805*^9, 
   3.824649500536721*^9, 3.832073525334359*^9, 3.8321555205643053`*^9, 
   3.8321760731457376`*^9, 3.832176399282181*^9, 3.8325296924292927`*^9, 
   3.8326196971381187`*^9, 3.834402250521603*^9, 3.834581267163307*^9, 
   3.836067796043725*^9, 3.838490401293935*^9, 3.838490640598654*^9, 
   3.839078151818347*^9, 3.8392405888385153`*^9, 3.839936968877377*^9, 
   3.840287392115368*^9, 3.840629458834934*^9, 3.84062964232012*^9, 
   3.840629995709921*^9, 3.8408873207570972`*^9},
 CellLabel->
  "Out[170]=",ExpressionUUID->"cda5c644-a4bf-40e6-a6a6-5dfa6c2dbd1f"],

Cell[BoxData[
 RowBox[{"{", 
  RowBox[{
   RowBox[{
    SubscriptBox["m", "12"], "\[Rule]", 
    FractionBox[
     RowBox[{
      RowBox[{"(", 
       RowBox[{
        RowBox[{"-", "1"}], "+", "F"}], ")"}], " ", "m1", " ", 
      RowBox[{"(", 
       RowBox[{"1", "+", "s1"}], ")"}]}], 
     RowBox[{
      RowBox[{
       RowBox[{"-", "2"}], " ", 
       RowBox[{"(", 
        RowBox[{"1", "+", "F"}], ")"}]}], "+", 
      RowBox[{
       RowBox[{"(", 
        RowBox[{
         RowBox[{"-", "1"}], "+", "F"}], ")"}], " ", 
       RowBox[{"(", 
        RowBox[{"1", "+", "h", "+", 
         RowBox[{"3", " ", "F", " ", "h"}]}], ")"}], " ", "s1"}]}]]}], ",", 
   RowBox[{
    SubscriptBox["m", "21"], "\[Rule]", 
    FractionBox[
     RowBox[{
      RowBox[{"(", 
       RowBox[{
        RowBox[{"-", "1"}], "+", "F"}], ")"}], " ", "m2", " ", 
      RowBox[{"(", 
       RowBox[{"1", "+", "s2"}], ")"}]}], 
     RowBox[{
      RowBox[{
       RowBox[{"-", "2"}], " ", 
       RowBox[{"(", 
        RowBox[{"1", "+", "F"}], ")"}]}], "+", 
      RowBox[{
       RowBox[{"(", 
        RowBox[{
         RowBox[{"-", "1"}], "+", "F"}], ")"}], " ", 
       RowBox[{"(", 
        RowBox[{"1", "+", "k", "+", 
         RowBox[{"3", " ", "F", " ", "k"}]}], ")"}], " ", "s2"}]}]]}], ",", 
   RowBox[{
    SubscriptBox["s", "1"], "\[Rule]", 
    RowBox[{"-", 
     FractionBox[
      RowBox[{
       RowBox[{"(", 
        RowBox[{"1", "+", 
         RowBox[{"3", " ", "F"}]}], ")"}], " ", 
       RowBox[{"(", 
        RowBox[{"1", "+", 
         RowBox[{
          RowBox[{"(", 
           RowBox[{
            RowBox[{"-", "1"}], "+", "F"}], ")"}], " ", "h"}]}], ")"}], " ", 
       "s1"}], 
      RowBox[{"2", " ", 
       RowBox[{"(", 
        RowBox[{"1", "+", "F"}], ")"}], " ", 
       RowBox[{"(", 
        RowBox[{"1", "+", "s1"}], ")"}]}]]}]}], ",", 
   RowBox[{
    SubscriptBox["s", "2"], "\[Rule]", 
    RowBox[{"-", 
     FractionBox[
      RowBox[{
       RowBox[{"(", 
        RowBox[{"1", "+", 
         RowBox[{"3", " ", "F"}]}], ")"}], " ", 
       RowBox[{"(", 
        RowBox[{"1", "+", 
         RowBox[{
          RowBox[{"(", 
           RowBox[{
            RowBox[{"-", "1"}], "+", "F"}], ")"}], " ", "k"}]}], ")"}], " ", 
       "s2"}], 
      RowBox[{"2", " ", 
       RowBox[{"(", 
        RowBox[{"1", "+", "F"}], ")"}], " ", 
       RowBox[{"(", 
        RowBox[{"1", "+", "s2"}], ")"}]}]]}]}]}], "}"}]], "Output",
 CellChangeTimes->{{3.811706147097817*^9, 3.8117061548042517`*^9}, 
   3.811706190558782*^9, 3.811793302976309*^9, 3.811855157201535*^9, 
   3.811855301935481*^9, 3.811886208728801*^9, 3.811973981495914*^9, 
   3.812024782823524*^9, {3.812132713407351*^9, 3.812132730272058*^9}, 
   3.812194417753828*^9, 3.812200642510147*^9, 3.812200787817272*^9, 
   3.812227263598502*^9, 3.812285538473178*^9, 3.81240287215674*^9, 
   3.812480133799511*^9, 3.812490716741736*^9, 3.8124916871369743`*^9, 
   3.812491896219948*^9, 3.8125509461731367`*^9, 3.812744486164836*^9, 
   3.812808727457201*^9, 3.81291707601054*^9, 3.812918072227643*^9, 
   3.812984637980933*^9, 3.813006630440332*^9, 3.8130688136622868`*^9, 
   3.813069518176002*^9, 3.8130896342516317`*^9, 3.813100593124525*^9, {
   3.813100625081184*^9, 3.8131006341590014`*^9}, {3.813100679383596*^9, 
   3.813100683548009*^9}, 3.8131765846991253`*^9, 3.813177096794695*^9, 
   3.813235370724717*^9, 3.813235402733564*^9, {3.813235757536777*^9, 
   3.813235785763321*^9}, {3.813235842674177*^9, 3.813235877531064*^9}, 
   3.813235968743381*^9, 3.813236474642952*^9, 3.8132365199407377`*^9, 
   3.813236837327861*^9, 3.8132368695105743`*^9, {3.813238495345458*^9, 
   3.813238524088181*^9}, {3.8132452081076107`*^9, 3.81324522399299*^9}, 
   3.8132452829579678`*^9, 3.813253581896002*^9, 3.8133350832917337`*^9, 
   3.813335263542591*^9, 3.818178056815385*^9, 3.821289971168263*^9, 
   3.821304612901987*^9, 3.821442054471945*^9, 3.8214424644799833`*^9, 
   3.82144254114406*^9, 3.821443052878467*^9, 3.821451264562805*^9, 
   3.824649500536721*^9, 3.832073525334359*^9, 3.8321555205643053`*^9, 
   3.8321760731457376`*^9, 3.832176399282181*^9, 3.8325296924292927`*^9, 
   3.8326196971381187`*^9, 3.834402250521603*^9, 3.834581267163307*^9, 
   3.836067796043725*^9, 3.838490401293935*^9, 3.838490640598654*^9, 
   3.839078151818347*^9, 3.8392405888385153`*^9, 3.839936968877377*^9, 
   3.840287392115368*^9, 3.840629458834934*^9, 3.84062964232012*^9, 
   3.840629995709921*^9, 3.840887320888804*^9},
 CellLabel->
  "Out[171]=",ExpressionUUID->"314d66ab-77ea-4810-8572-d2fe4e0213e5"]
}, Open  ]]
}, Open  ]],

Cell[CellGroupData[{

Cell["Case 3: Selection on male component", "Subsubsection",
 CellChangeTimes->{{3.810643857992255*^9, 3.8106438969884663`*^9}, {
  3.8132359200071373`*^9, 
  3.813235922727152*^9}},ExpressionUUID->"055a0a7e-e790-490f-aa80-\
33f543fbc022"],

Cell[CellGroupData[{

Cell[BoxData[{
 RowBox[{
  RowBox[{"maleMatrix0", "=", 
   RowBox[{
    RowBox[{
     RowBox[{
      RowBox[{
       RowBox[{"J0", "/.", "condMale"}], "/.", "migCond"}], "/.", 
      "pollenDisperses"}], "/.", 
     RowBox[{"{", 
      RowBox[{
       RowBox[{
        SubscriptBox["WAA", 
         RowBox[{"1", ",", "M"}]], "\[Rule]", 
        RowBox[{"1", "+", "s1"}]}], ",", 
       RowBox[{
        SubscriptBox["WAa", 
         RowBox[{"1", ",", "M"}]], "\[Rule]", 
        RowBox[{"1", "+", 
         RowBox[{"h", " ", "s1"}]}]}], ",", 
       RowBox[{
        SubscriptBox["Waa", 
         RowBox[{"1", ",", "M"}]], "\[Rule]", "1"}], ",", 
       RowBox[{
        SubscriptBox["WAA", 
         RowBox[{"2", ",", "M"}]], "\[Rule]", 
        RowBox[{"1", "+", "s2"}]}], ",", 
       RowBox[{
        SubscriptBox["WAa", 
         RowBox[{"2", ",", "M"}]], "\[Rule]", 
        RowBox[{"1", "+", 
         RowBox[{"k", " ", "s2"}]}]}], ",", 
       RowBox[{
        SubscriptBox["Waa", 
         RowBox[{"2", ",", "M"}]], "\[Rule]", "1"}]}], "}"}]}], "//", 
    "FullSimplify"}]}], ";"}], "\[IndentingNewLine]", 
 RowBox[{
  RowBox[{"maleMatrix1", "=", 
   RowBox[{
    RowBox[{
     RowBox[{
      RowBox[{
       RowBox[{"J1", "/.", "condMale"}], "/.", "migCond"}], "/.", 
      "pollenDisperses"}], "/.", 
     RowBox[{"{", 
      RowBox[{
       RowBox[{
        SubscriptBox["WAA", 
         RowBox[{"1", ",", "M"}]], "\[Rule]", 
        RowBox[{"1", "+", "s1"}]}], ",", 
       RowBox[{
        SubscriptBox["WAa", 
         RowBox[{"1", ",", "M"}]], "\[Rule]", 
        RowBox[{"1", "+", 
         RowBox[{"h", " ", "s1"}]}]}], ",", 
       RowBox[{
        SubscriptBox["Waa", 
         RowBox[{"1", ",", "M"}]], "\[Rule]", "1"}], ",", 
       RowBox[{
        SubscriptBox["WAA", 
         RowBox[{"2", ",", "M"}]], "\[Rule]", 
        RowBox[{"1", "+", "s2"}]}], ",", 
       RowBox[{
        SubscriptBox["WAa", 
         RowBox[{"2", ",", "M"}]], "\[Rule]", 
        RowBox[{"1", "+", 
         RowBox[{"k", " ", "s2"}]}]}], ",", 
       RowBox[{
        SubscriptBox["Waa", 
         RowBox[{"2", ",", "M"}]], "\[Rule]", "1"}]}], "}"}]}], "//", 
    "FullSimplify"}]}], ";"}], "\[IndentingNewLine]", 
 RowBox[{"maleMatrix0", "//", "MatrixForm"}], "\[IndentingNewLine]", 
 RowBox[{"maleMatrix1", "//", "MatrixForm"}]}], "Input",
 CellChangeTimes->{{3.821442065134266*^9, 3.821442125262268*^9}, {
  3.821442268081902*^9, 3.821442270121628*^9}},
 CellLabel->
  "In[172]:=",ExpressionUUID->"e02e80db-3b0e-4966-86d1-65a4e122d194"],

Cell[BoxData[
 TagBox[
  RowBox[{"(", "\[NoBreak]", GridBox[{
     {
      RowBox[{"-", 
       FractionBox[
        RowBox[{
         RowBox[{"-", "2"}], "+", "m1", "-", 
         RowBox[{"F", " ", 
          RowBox[{"(", 
           RowBox[{"2", "+", "m1"}], ")"}]}], "+", 
         RowBox[{
          RowBox[{"(", 
           RowBox[{
            RowBox[{"-", "1"}], "+", "F"}], ")"}], " ", 
          RowBox[{"(", 
           RowBox[{
            RowBox[{"F", " ", 
             RowBox[{"(", 
              RowBox[{
               RowBox[{"-", "1"}], "+", "h"}], ")"}]}], "-", "h"}], ")"}], 
          " ", 
          RowBox[{"(", 
           RowBox[{
            RowBox[{"-", "1"}], "+", "m1"}], ")"}], " ", "s1"}]}], 
        RowBox[{"2", " ", 
         RowBox[{"(", 
          RowBox[{"1", "+", "F"}], ")"}]}]]}], 
      FractionBox[
       RowBox[{
        RowBox[{"(", 
         RowBox[{
          RowBox[{"-", "1"}], "+", "F"}], ")"}], " ", "m1", " ", 
        RowBox[{"(", 
         RowBox[{
          RowBox[{"-", "1"}], "+", 
          RowBox[{"F", " ", 
           RowBox[{"(", 
            RowBox[{
             RowBox[{"-", "1"}], "+", "k"}], ")"}], " ", "s2"}], "-", 
          RowBox[{"k", " ", "s2"}]}], ")"}]}], 
       RowBox[{"2", " ", 
        RowBox[{"(", 
         RowBox[{"1", "+", "F"}], ")"}]}]]},
     {
      FractionBox[
       RowBox[{
        RowBox[{"(", 
         RowBox[{
          RowBox[{"-", "1"}], "+", "F"}], ")"}], " ", "m2", " ", 
        RowBox[{"(", 
         RowBox[{
          RowBox[{"-", "1"}], "+", 
          RowBox[{"F", " ", 
           RowBox[{"(", 
            RowBox[{
             RowBox[{"-", "1"}], "+", "h"}], ")"}], " ", "s1"}], "-", 
          RowBox[{"h", " ", "s1"}]}], ")"}]}], 
       RowBox[{"2", " ", 
        RowBox[{"(", 
         RowBox[{"1", "+", "F"}], ")"}]}]], 
      RowBox[{"-", 
       FractionBox[
        RowBox[{
         RowBox[{"-", "2"}], "+", "m2", "-", 
         RowBox[{"F", " ", 
          RowBox[{"(", 
           RowBox[{"2", "+", "m2"}], ")"}]}], "+", 
         RowBox[{
          RowBox[{"(", 
           RowBox[{
            RowBox[{"-", "1"}], "+", "F"}], ")"}], " ", 
          RowBox[{"(", 
           RowBox[{
            RowBox[{"F", " ", 
             RowBox[{"(", 
              RowBox[{
               RowBox[{"-", "1"}], "+", "k"}], ")"}]}], "-", "k"}], ")"}], 
          " ", 
          RowBox[{"(", 
           RowBox[{
            RowBox[{"-", "1"}], "+", "m2"}], ")"}], " ", "s2"}]}], 
        RowBox[{"2", " ", 
         RowBox[{"(", 
          RowBox[{"1", "+", "F"}], ")"}]}]]}]}
    },
    GridBoxAlignment->{
     "Columns" -> {{Center}}, "ColumnsIndexed" -> {}, "Rows" -> {{Baseline}}, 
      "RowsIndexed" -> {}},
    GridBoxSpacings->{"Columns" -> {
        Offset[0.27999999999999997`], {
         Offset[0.7]}, 
        Offset[0.27999999999999997`]}, "ColumnsIndexed" -> {}, "Rows" -> {
        Offset[0.2], {
         Offset[0.4]}, 
        Offset[0.2]}, "RowsIndexed" -> {}}], "\[NoBreak]", ")"}],
  Function[BoxForm`e$, 
   MatrixForm[BoxForm`e$]]]], "Output",
 CellChangeTimes->{{3.821442102820178*^9, 3.8214421263819523`*^9}, 
   3.821442468679098*^9, 3.8214425417882338`*^9, 3.821443053541719*^9, 
   3.821451265224844*^9, 3.824649501138653*^9, 3.832073525964407*^9, 
   3.832155521166255*^9, 3.832176074118752*^9, 3.832176400149873*^9, 
   3.8325296930786953`*^9, 3.832619697746192*^9, 3.834402251145277*^9, 
   3.8345812677886744`*^9, 3.8360677966783752`*^9, 3.838490402190859*^9, 
   3.838490641478675*^9, 3.839078152545623*^9, 3.8392405894512453`*^9, 
   3.839936969487709*^9, 3.84028739274375*^9, 3.840629459562881*^9, 
   3.84062964293731*^9, 3.840629996351637*^9, 3.840887321380123*^9},
 CellLabel->
  "Out[174]//MatrixForm=",ExpressionUUID->"3ff8653e-99ee-4620-9fd3-\
cf3bba59aa16"],

Cell[BoxData[
 TagBox[
  RowBox[{"(", "\[NoBreak]", GridBox[{
     {
      FractionBox[
       RowBox[{"2", "-", "m1", "+", 
        RowBox[{"F", " ", 
         RowBox[{"(", 
          RowBox[{"2", "+", "m1"}], ")"}]}], "+", "s1", "+", 
        RowBox[{
         RowBox[{"(", 
          RowBox[{"h", "+", 
           RowBox[{"F", " ", 
            RowBox[{"(", 
             RowBox[{"3", "+", 
              RowBox[{
               RowBox[{"(", 
                RowBox[{
                 RowBox[{"-", "2"}], "+", "F"}], ")"}], " ", "h"}]}], ")"}]}],
            "-", 
           RowBox[{
            SuperscriptBox[
             RowBox[{"(", 
              RowBox[{
               RowBox[{"-", "1"}], "+", "F"}], ")"}], "2"], " ", "h", " ", 
            "m1"}]}], ")"}], " ", "s1"}]}], 
       RowBox[{"2", " ", 
        RowBox[{"(", 
         RowBox[{"1", "+", "F"}], ")"}], " ", 
        RowBox[{"(", 
         RowBox[{"1", "+", "s1"}], ")"}]}]], 
      FractionBox[
       RowBox[{
        RowBox[{"(", 
         RowBox[{
          RowBox[{"-", "1"}], "+", "F"}], ")"}], " ", "m1", " ", 
        RowBox[{"(", 
         RowBox[{
          RowBox[{"-", "1"}], "+", 
          RowBox[{
           RowBox[{"(", 
            RowBox[{
             RowBox[{"-", "1"}], "+", "F"}], ")"}], " ", "k", " ", "s2"}]}], 
         ")"}]}], 
       RowBox[{"2", " ", 
        RowBox[{"(", 
         RowBox[{"1", "+", "F"}], ")"}], " ", 
        RowBox[{"(", 
         RowBox[{"1", "+", "s2"}], ")"}]}]]},
     {
      FractionBox[
       RowBox[{
        RowBox[{"(", 
         RowBox[{
          RowBox[{"-", "1"}], "+", "F"}], ")"}], " ", "m2", " ", 
        RowBox[{"(", 
         RowBox[{
          RowBox[{"-", "1"}], "+", 
          RowBox[{
           RowBox[{"(", 
            RowBox[{
             RowBox[{"-", "1"}], "+", "F"}], ")"}], " ", "h", " ", "s1"}]}], 
         ")"}]}], 
       RowBox[{"2", " ", 
        RowBox[{"(", 
         RowBox[{"1", "+", "F"}], ")"}], " ", 
        RowBox[{"(", 
         RowBox[{"1", "+", "s1"}], ")"}]}]], 
      FractionBox[
       RowBox[{"2", "-", "m2", "+", 
        RowBox[{"F", " ", 
         RowBox[{"(", 
          RowBox[{"2", "+", "m2"}], ")"}]}], "+", "s2", "+", 
        RowBox[{
         RowBox[{"(", 
          RowBox[{"k", "+", 
           RowBox[{"F", " ", 
            RowBox[{"(", 
             RowBox[{"3", "+", 
              RowBox[{
               RowBox[{"(", 
                RowBox[{
                 RowBox[{"-", "2"}], "+", "F"}], ")"}], " ", "k"}]}], ")"}]}],
            "-", 
           RowBox[{
            SuperscriptBox[
             RowBox[{"(", 
              RowBox[{
               RowBox[{"-", "1"}], "+", "F"}], ")"}], "2"], " ", "k", " ", 
            "m2"}]}], ")"}], " ", "s2"}]}], 
       RowBox[{"2", " ", 
        RowBox[{"(", 
         RowBox[{"1", "+", "F"}], ")"}], " ", 
        RowBox[{"(", 
         RowBox[{"1", "+", "s2"}], ")"}]}]]}
    },
    GridBoxAlignment->{
     "Columns" -> {{Center}}, "ColumnsIndexed" -> {}, "Rows" -> {{Baseline}}, 
      "RowsIndexed" -> {}},
    GridBoxSpacings->{"Columns" -> {
        Offset[0.27999999999999997`], {
         Offset[0.7]}, 
        Offset[0.27999999999999997`]}, "ColumnsIndexed" -> {}, "Rows" -> {
        Offset[0.2], {
         Offset[0.4]}, 
        Offset[0.2]}, "RowsIndexed" -> {}}], "\[NoBreak]", ")"}],
  Function[BoxForm`e$, 
   MatrixForm[BoxForm`e$]]]], "Output",
 CellChangeTimes->{{3.821442102820178*^9, 3.8214421263819523`*^9}, 
   3.821442468679098*^9, 3.8214425417882338`*^9, 3.821443053541719*^9, 
   3.821451265224844*^9, 3.824649501138653*^9, 3.832073525964407*^9, 
   3.832155521166255*^9, 3.832176074118752*^9, 3.832176400149873*^9, 
   3.8325296930786953`*^9, 3.832619697746192*^9, 3.834402251145277*^9, 
   3.8345812677886744`*^9, 3.8360677966783752`*^9, 3.838490402190859*^9, 
   3.838490641478675*^9, 3.839078152545623*^9, 3.8392405894512453`*^9, 
   3.839936969487709*^9, 3.84028739274375*^9, 3.840629459562881*^9, 
   3.84062964293731*^9, 3.840629996351637*^9, 3.840887321382011*^9},
 CellLabel->
  "Out[175]//MatrixForm=",ExpressionUUID->"1059d1b5-067f-44c1-8b04-\
4884374b0e8a"]
}, Open  ]],

Cell[CellGroupData[{

Cell[BoxData[{
 RowBox[{"effParsGameteMale0", "=", 
  RowBox[{
   RowBox[{"Flatten", "[", 
    RowBox[{"Solve", "[", 
     RowBox[{
      RowBox[{"maleMatrix0", "\[Equal]", "formMatrixEff"}], ",", 
      RowBox[{"{", 
       RowBox[{
        SubscriptBox["m", "12"], ",", 
        SubscriptBox["m", "21"], ",", 
        SubscriptBox["s", "1"], ",", 
        SubscriptBox["s", "2"]}], "}"}]}], "]"}], "]"}], "//", 
   "FullSimplify"}]}], "\[IndentingNewLine]", 
 RowBox[{"effParsGameteMale1", "=", 
  RowBox[{
   RowBox[{"Flatten", "[", 
    RowBox[{"Solve", "[", 
     RowBox[{
      RowBox[{"maleMatrix1", "\[Equal]", "formMatrixEff"}], ",", 
      RowBox[{"{", 
       RowBox[{
        SubscriptBox["m", "12"], ",", 
        SubscriptBox["m", "21"], ",", 
        SubscriptBox["s", "1"], ",", 
        SubscriptBox["s", "2"]}], "}"}]}], "]"}], "]"}], "//", 
   "FullSimplify"}]}]}], "Input",
 CellChangeTimes->{{3.811706115193932*^9, 3.811706120617775*^9}, {
   3.8131006193264313`*^9, 3.813100620228896*^9}, 3.813100683297008*^9, {
   3.813235363965369*^9, 3.81323540225281*^9}, {3.813235718614071*^9, 
   3.813235875702976*^9}, {3.813236197205698*^9, 3.8132362195254297`*^9}, {
   3.813236342275455*^9, 3.813236344016349*^9}, {3.813236464522667*^9, 
   3.813236469610566*^9}, {3.813236861269905*^9, 3.813236865067251*^9}, {
   3.813238440122089*^9, 3.813238446904872*^9}, {3.821442520966751*^9, 
   3.821442525429431*^9}},
 CellLabel->
  "In[176]:=",ExpressionUUID->"5b0002f5-cb27-44c3-93a3-88c69209759b"],

Cell[BoxData[
 RowBox[{"{", 
  RowBox[{
   RowBox[{
    SubscriptBox["m", "12"], "\[Rule]", 
    FractionBox[
     RowBox[{
      RowBox[{"(", 
       RowBox[{
        RowBox[{"-", "1"}], "+", "F"}], ")"}], " ", "m1", " ", 
      RowBox[{"(", 
       RowBox[{
        RowBox[{"-", "1"}], "+", 
        RowBox[{"F", " ", 
         RowBox[{"(", 
          RowBox[{
           RowBox[{"-", "1"}], "+", "k"}], ")"}], " ", "s2"}], "-", 
        RowBox[{"k", " ", "s2"}]}], ")"}]}], 
     RowBox[{"2", "+", 
      RowBox[{"h", " ", 
       RowBox[{"(", 
        RowBox[{"s1", "-", 
         RowBox[{"m1", " ", "s1"}]}], ")"}]}], "+", 
      RowBox[{"k", " ", "m1", " ", "s2"}], "+", 
      RowBox[{
       SuperscriptBox["F", "2"], " ", 
       RowBox[{"(", 
        RowBox[{
         RowBox[{
          RowBox[{"(", 
           RowBox[{
            RowBox[{"-", "1"}], "+", "h", "+", "m1", "-", 
            RowBox[{"h", " ", "m1"}]}], ")"}], " ", "s1"}], "+", 
         RowBox[{
          RowBox[{"(", 
           RowBox[{
            RowBox[{"-", "1"}], "+", "k"}], ")"}], " ", "m1", " ", "s2"}]}], 
        ")"}]}], "+", 
      RowBox[{"F", " ", 
       RowBox[{"(", 
        RowBox[{"2", "+", 
         RowBox[{
          RowBox[{"(", 
           RowBox[{
            RowBox[{"-", "1"}], "+", 
            RowBox[{"2", " ", "h"}]}], ")"}], " ", 
          RowBox[{"(", 
           RowBox[{
            RowBox[{"-", "1"}], "+", "m1"}], ")"}], " ", "s1"}], "+", 
         RowBox[{"m1", " ", "s2"}], "-", 
         RowBox[{"2", " ", "k", " ", "m1", " ", "s2"}]}], ")"}]}]}]]}], ",", 
   RowBox[{
    SubscriptBox["m", "21"], "\[Rule]", 
    FractionBox[
     RowBox[{
      RowBox[{"(", 
       RowBox[{
        RowBox[{"-", "1"}], "+", "F"}], ")"}], " ", "m2", " ", 
      RowBox[{"(", 
       RowBox[{
        RowBox[{"-", "1"}], "+", 
        RowBox[{"F", " ", 
         RowBox[{"(", 
          RowBox[{
           RowBox[{"-", "1"}], "+", "h"}], ")"}], " ", "s1"}], "-", 
        RowBox[{"h", " ", "s1"}]}], ")"}]}], 
     RowBox[{"2", "+", 
      RowBox[{"2", " ", "F"}], "+", 
      RowBox[{"F", " ", "m2", " ", "s1"}], "-", 
      RowBox[{
       SuperscriptBox["F", "2"], " ", "m2", " ", "s1"}], "+", 
      RowBox[{"h", " ", "m2", " ", "s1"}], "-", 
      RowBox[{"2", " ", "F", " ", "h", " ", "m2", " ", "s1"}], "+", 
      RowBox[{
       SuperscriptBox["F", "2"], " ", "h", " ", "m2", " ", "s1"}], "-", 
      RowBox[{
       RowBox[{"(", 
        RowBox[{
         RowBox[{"-", "1"}], "+", "F"}], ")"}], " ", 
       RowBox[{"(", 
        RowBox[{
         RowBox[{"F", " ", 
          RowBox[{"(", 
           RowBox[{
            RowBox[{"-", "1"}], "+", "k"}], ")"}]}], "-", "k"}], ")"}], " ", 
       RowBox[{"(", 
        RowBox[{
         RowBox[{"-", "1"}], "+", "m2"}], ")"}], " ", "s2"}]}]]}], ",", 
   RowBox[{
    SubscriptBox["s", "1"], "\[Rule]", 
    FractionBox[
     RowBox[{
      RowBox[{"(", 
       RowBox[{
        RowBox[{"-", "1"}], "+", "F"}], ")"}], " ", 
      RowBox[{"(", 
       RowBox[{
        RowBox[{
         RowBox[{"-", 
          RowBox[{"(", 
           RowBox[{
            RowBox[{"F", " ", 
             RowBox[{"(", 
              RowBox[{
               RowBox[{"-", "1"}], "+", "h"}], ")"}]}], "-", "h"}], ")"}]}], 
         " ", 
         RowBox[{"(", 
          RowBox[{
           RowBox[{"-", "1"}], "+", "m1"}], ")"}], " ", "s1"}], "+", 
        RowBox[{
         RowBox[{"(", 
          RowBox[{
           RowBox[{"F", " ", 
            RowBox[{"(", 
             RowBox[{
              RowBox[{"-", "1"}], "+", "k"}], ")"}]}], "-", "k"}], ")"}], " ",
          "m1", " ", "s2"}]}], ")"}]}], 
     RowBox[{"2", " ", 
      RowBox[{"(", 
       RowBox[{"1", "+", "F"}], ")"}]}]]}], ",", 
   RowBox[{
    SubscriptBox["s", "2"], "\[Rule]", 
    FractionBox[
     RowBox[{
      RowBox[{"(", 
       RowBox[{
        RowBox[{"-", "1"}], "+", "F"}], ")"}], " ", 
      RowBox[{"(", 
       RowBox[{
        RowBox[{
         RowBox[{"(", 
          RowBox[{
           RowBox[{"F", " ", 
            RowBox[{"(", 
             RowBox[{
              RowBox[{"-", "1"}], "+", "h"}], ")"}]}], "-", "h"}], ")"}], " ",
          "m2", " ", "s1"}], "-", 
        RowBox[{
         RowBox[{"(", 
          RowBox[{
           RowBox[{"F", " ", 
            RowBox[{"(", 
             RowBox[{
              RowBox[{"-", "1"}], "+", "k"}], ")"}]}], "-", "k"}], ")"}], " ", 
         RowBox[{"(", 
          RowBox[{
           RowBox[{"-", "1"}], "+", "m2"}], ")"}], " ", "s2"}]}], ")"}]}], 
     RowBox[{"2", " ", 
      RowBox[{"(", 
       RowBox[{"1", "+", "F"}], ")"}]}]]}]}], "}"}]], "Output",
 CellChangeTimes->{{3.811706147097817*^9, 3.8117061548042517`*^9}, 
   3.811706190558782*^9, 3.811793302976309*^9, 3.811855157201535*^9, 
   3.811855301935481*^9, 3.811886208728801*^9, 3.811973981495914*^9, 
   3.812024782823524*^9, {3.812132713407351*^9, 3.812132730272058*^9}, 
   3.812194417753828*^9, 3.812200642510147*^9, 3.812200787817272*^9, 
   3.812227263598502*^9, 3.812285538473178*^9, 3.81240287215674*^9, 
   3.812480133799511*^9, 3.812490716741736*^9, 3.8124916871369743`*^9, 
   3.812491896219948*^9, 3.8125509461731367`*^9, 3.812744486164836*^9, 
   3.812808727457201*^9, 3.81291707601054*^9, 3.812918072227643*^9, 
   3.812984637980933*^9, 3.813006630440332*^9, 3.8130688136622868`*^9, 
   3.813069518176002*^9, 3.8130896342516317`*^9, 3.813100593124525*^9, {
   3.813100625081184*^9, 3.8131006341590014`*^9}, {3.813100679383596*^9, 
   3.813100683548009*^9}, 3.8131765846991253`*^9, 3.813177096794695*^9, 
   3.813235370724717*^9, 3.813235402733564*^9, {3.813235757536777*^9, 
   3.813235785763321*^9}, {3.813235842674177*^9, 3.813235877531064*^9}, {
   3.813236199674515*^9, 3.8132362259272013`*^9}, 3.813236475815609*^9, 
   3.8132365215654373`*^9, 3.813236838022092*^9, 3.813236870931922*^9, 
   3.81323853929781*^9, 3.813245283839302*^9, 3.813253582651037*^9, 
   3.81333508405369*^9, 3.813335264316291*^9, 3.8181780575671864`*^9, 
   3.821289971943955*^9, 3.8213046168695307`*^9, 3.821442130526465*^9, 
   3.821442473232911*^9, 3.8214425424030046`*^9, 3.821443054186607*^9, 
   3.821451265881205*^9, 3.824649501787134*^9, 3.83207352657938*^9, 
   3.8321555217483387`*^9, 3.8321760752067547`*^9, 3.8321764009636393`*^9, 
   3.832529693695878*^9, 3.8326196999611464`*^9, 3.834402251745874*^9, 
   3.834581268386552*^9, 3.836067797305828*^9, 3.838490403025111*^9, 
   3.838490642283722*^9, 3.839078153225453*^9, 3.8392405900362577`*^9, 
   3.839936970071611*^9, 3.840287393355309*^9, 3.840629460150667*^9, 
   3.8406296435253973`*^9, 3.840629996950006*^9, 3.840887322019359*^9},
 CellLabel->
  "Out[176]=",ExpressionUUID->"af613f4e-ef32-4c9e-a386-de01b24956de"],

Cell[BoxData[
 RowBox[{"{", 
  RowBox[{
   RowBox[{
    SubscriptBox["m", "12"], "\[Rule]", 
    FractionBox[
     RowBox[{
      RowBox[{"(", 
       RowBox[{
        RowBox[{"-", "1"}], "+", "F"}], ")"}], " ", "m1", " ", 
      RowBox[{"(", 
       RowBox[{"1", "+", "s1"}], ")"}], " ", 
      RowBox[{"(", 
       RowBox[{
        RowBox[{"-", "1"}], "+", 
        RowBox[{
         RowBox[{"(", 
          RowBox[{
           RowBox[{"-", "1"}], "+", "F"}], ")"}], " ", "k", " ", "s2"}]}], 
       ")"}]}], 
     RowBox[{"2", "+", 
      RowBox[{
       RowBox[{"(", 
        RowBox[{"2", "+", 
         RowBox[{
          RowBox[{"(", 
           RowBox[{
            RowBox[{"-", "1"}], "+", "k"}], ")"}], " ", "m1"}]}], ")"}], " ", 
       "s2"}], "+", 
      RowBox[{"s1", " ", 
       RowBox[{"(", 
        RowBox[{"1", "+", "m1", "+", "s2", "+", 
         RowBox[{"k", " ", "m1", " ", "s2"}], "-", 
         RowBox[{"h", " ", 
          RowBox[{"(", 
           RowBox[{
            RowBox[{"-", "1"}], "+", "m1"}], ")"}], " ", 
          RowBox[{"(", 
           RowBox[{"1", "+", "s2"}], ")"}]}]}], ")"}]}], "+", 
      RowBox[{
       SuperscriptBox["F", "2"], " ", 
       RowBox[{"(", 
        RowBox[{
         RowBox[{"k", " ", "m1", " ", 
          RowBox[{"(", 
           RowBox[{"1", "+", "s1"}], ")"}], " ", "s2"}], "-", 
         RowBox[{"h", " ", 
          RowBox[{"(", 
           RowBox[{
            RowBox[{"-", "1"}], "+", "m1"}], ")"}], " ", "s1", " ", 
          RowBox[{"(", 
           RowBox[{"1", "+", "s2"}], ")"}]}]}], ")"}]}], "+", 
      RowBox[{"F", " ", 
       RowBox[{"(", 
        RowBox[{"2", "+", 
         RowBox[{
          RowBox[{"(", 
           RowBox[{"2", "+", "m1", "-", 
            RowBox[{"2", " ", "k", " ", "m1"}]}], ")"}], " ", "s2"}], "+", 
         RowBox[{"s1", " ", 
          RowBox[{"(", 
           RowBox[{"3", "-", "m1", "+", 
            RowBox[{"3", " ", "s2"}], "-", 
            RowBox[{"2", " ", "k", " ", "m1", " ", "s2"}], "+", 
            RowBox[{"2", " ", "h", " ", 
             RowBox[{"(", 
              RowBox[{
               RowBox[{"-", "1"}], "+", "m1"}], ")"}], " ", 
             RowBox[{"(", 
              RowBox[{"1", "+", "s2"}], ")"}]}]}], ")"}]}]}], ")"}]}]}]]}], 
   ",", 
   RowBox[{
    SubscriptBox["m", "21"], "\[Rule]", 
    FractionBox[
     RowBox[{
      RowBox[{"(", 
       RowBox[{
        RowBox[{"-", "1"}], "+", "F"}], ")"}], " ", "m2", " ", 
      RowBox[{"(", 
       RowBox[{
        RowBox[{"-", "1"}], "+", 
        RowBox[{
         RowBox[{"(", 
          RowBox[{
           RowBox[{"-", "1"}], "+", "F"}], ")"}], " ", "h", " ", "s1"}]}], 
       ")"}], " ", 
      RowBox[{"(", 
       RowBox[{"1", "+", "s2"}], ")"}]}], 
     RowBox[{"2", "+", 
      RowBox[{"2", " ", "s1"}], "+", 
      RowBox[{
       RowBox[{"(", 
        RowBox[{
         RowBox[{"-", "1"}], "+", "h"}], ")"}], " ", "m2", " ", "s1"}], "+", 
      "s2", "+", 
      RowBox[{
       RowBox[{"(", 
        RowBox[{"m2", "+", "s1", "+", 
         RowBox[{"h", " ", "m2", " ", "s1"}], "-", 
         RowBox[{"k", " ", 
          RowBox[{"(", 
           RowBox[{
            RowBox[{"-", "1"}], "+", "m2"}], ")"}], " ", 
          RowBox[{"(", 
           RowBox[{"1", "+", "s1"}], ")"}]}]}], ")"}], " ", "s2"}], "+", 
      RowBox[{"F", " ", 
       RowBox[{"(", 
        RowBox[{"2", "+", 
         RowBox[{"2", " ", "s1"}], "+", 
         RowBox[{"m2", " ", "s1"}], "-", 
         RowBox[{"2", " ", "h", " ", "m2", " ", "s1"}], "+", 
         RowBox[{
          RowBox[{"(", 
           RowBox[{"3", "-", "m2", "+", 
            RowBox[{"3", " ", "s1"}], "-", 
            RowBox[{"2", " ", "h", " ", "m2", " ", "s1"}], "+", 
            RowBox[{"2", " ", "k", " ", 
             RowBox[{"(", 
              RowBox[{
               RowBox[{"-", "1"}], "+", "m2"}], ")"}], " ", 
             RowBox[{"(", 
              RowBox[{"1", "+", "s1"}], ")"}]}]}], ")"}], " ", "s2"}]}], 
        ")"}]}], "+", 
      RowBox[{
       SuperscriptBox["F", "2"], " ", 
       RowBox[{"(", 
        RowBox[{
         RowBox[{
          RowBox[{"-", "k"}], " ", 
          RowBox[{"(", 
           RowBox[{
            RowBox[{"-", "1"}], "+", "m2"}], ")"}], " ", 
          RowBox[{"(", 
           RowBox[{"1", "+", "s1"}], ")"}], " ", "s2"}], "+", 
         RowBox[{"h", " ", "m2", " ", "s1", " ", 
          RowBox[{"(", 
           RowBox[{"1", "+", "s2"}], ")"}]}]}], ")"}]}]}]]}], ",", 
   RowBox[{
    SubscriptBox["s", "1"], "\[Rule]", 
    FractionBox[
     RowBox[{
      RowBox[{"(", 
       RowBox[{
        RowBox[{"-", "1"}], "+", "F"}], ")"}], " ", 
      RowBox[{"(", 
       RowBox[{
        RowBox[{
         RowBox[{"(", 
          RowBox[{"1", "+", 
           RowBox[{
            RowBox[{"(", 
             RowBox[{
              RowBox[{"-", "1"}], "+", "F"}], ")"}], " ", "k"}]}], ")"}], " ",
          "m1", " ", "s2"}], "+", 
        RowBox[{"s1", " ", 
         RowBox[{"(", 
          RowBox[{"1", "+", "s2", "-", 
           RowBox[{
            RowBox[{"(", 
             RowBox[{
              RowBox[{"-", "1"}], "+", "F"}], ")"}], " ", "h", " ", 
            RowBox[{"(", 
             RowBox[{
              RowBox[{"-", "1"}], "+", "m1"}], ")"}], " ", 
            RowBox[{"(", 
             RowBox[{"1", "+", "s2"}], ")"}]}], "+", 
           RowBox[{"m1", " ", 
            RowBox[{"(", 
             RowBox[{
              RowBox[{"-", "1"}], "+", 
              RowBox[{
               RowBox[{"(", 
                RowBox[{
                 RowBox[{"-", "1"}], "+", "F"}], ")"}], " ", "k", " ", 
               "s2"}]}], ")"}]}]}], ")"}]}]}], ")"}]}], 
     RowBox[{"2", " ", 
      RowBox[{"(", 
       RowBox[{"1", "+", "F"}], ")"}], " ", 
      RowBox[{"(", 
       RowBox[{"1", "+", "s1"}], ")"}], " ", 
      RowBox[{"(", 
       RowBox[{"1", "+", "s2"}], ")"}]}]]}], ",", 
   RowBox[{
    SubscriptBox["s", "2"], "\[Rule]", 
    FractionBox[
     RowBox[{
      RowBox[{"(", 
       RowBox[{
        RowBox[{"-", "1"}], "+", "F"}], ")"}], " ", 
      RowBox[{"(", 
       RowBox[{
        RowBox[{
         RowBox[{"(", 
          RowBox[{"1", "+", 
           RowBox[{
            RowBox[{"(", 
             RowBox[{
              RowBox[{"-", "1"}], "+", "F"}], ")"}], " ", "h"}]}], ")"}], " ",
          "m2", " ", "s1"}], "+", 
        RowBox[{
         RowBox[{"(", 
          RowBox[{"1", "+", "s1", "-", 
           RowBox[{
            RowBox[{"(", 
             RowBox[{
              RowBox[{"-", "1"}], "+", "F"}], ")"}], " ", "k", " ", 
            RowBox[{"(", 
             RowBox[{
              RowBox[{"-", "1"}], "+", "m2"}], ")"}], " ", 
            RowBox[{"(", 
             RowBox[{"1", "+", "s1"}], ")"}]}], "+", 
           RowBox[{"m2", " ", 
            RowBox[{"(", 
             RowBox[{
              RowBox[{"-", "1"}], "+", 
              RowBox[{
               RowBox[{"(", 
                RowBox[{
                 RowBox[{"-", "1"}], "+", "F"}], ")"}], " ", "h", " ", 
               "s1"}]}], ")"}]}]}], ")"}], " ", "s2"}]}], ")"}]}], 
     RowBox[{"2", " ", 
      RowBox[{"(", 
       RowBox[{"1", "+", "F"}], ")"}], " ", 
      RowBox[{"(", 
       RowBox[{"1", "+", "s1"}], ")"}], " ", 
      RowBox[{"(", 
       RowBox[{"1", "+", "s2"}], ")"}]}]]}]}], "}"}]], "Output",
 CellChangeTimes->{{3.811706147097817*^9, 3.8117061548042517`*^9}, 
   3.811706190558782*^9, 3.811793302976309*^9, 3.811855157201535*^9, 
   3.811855301935481*^9, 3.811886208728801*^9, 3.811973981495914*^9, 
   3.812024782823524*^9, {3.812132713407351*^9, 3.812132730272058*^9}, 
   3.812194417753828*^9, 3.812200642510147*^9, 3.812200787817272*^9, 
   3.812227263598502*^9, 3.812285538473178*^9, 3.81240287215674*^9, 
   3.812480133799511*^9, 3.812490716741736*^9, 3.8124916871369743`*^9, 
   3.812491896219948*^9, 3.8125509461731367`*^9, 3.812744486164836*^9, 
   3.812808727457201*^9, 3.81291707601054*^9, 3.812918072227643*^9, 
   3.812984637980933*^9, 3.813006630440332*^9, 3.8130688136622868`*^9, 
   3.813069518176002*^9, 3.8130896342516317`*^9, 3.813100593124525*^9, {
   3.813100625081184*^9, 3.8131006341590014`*^9}, {3.813100679383596*^9, 
   3.813100683548009*^9}, 3.8131765846991253`*^9, 3.813177096794695*^9, 
   3.813235370724717*^9, 3.813235402733564*^9, {3.813235757536777*^9, 
   3.813235785763321*^9}, {3.813235842674177*^9, 3.813235877531064*^9}, {
   3.813236199674515*^9, 3.8132362259272013`*^9}, 3.813236475815609*^9, 
   3.8132365215654373`*^9, 3.813236838022092*^9, 3.813236870931922*^9, 
   3.81323853929781*^9, 3.813245283839302*^9, 3.813253582651037*^9, 
   3.81333508405369*^9, 3.813335264316291*^9, 3.8181780575671864`*^9, 
   3.821289971943955*^9, 3.8213046168695307`*^9, 3.821442130526465*^9, 
   3.821442473232911*^9, 3.8214425424030046`*^9, 3.821443054186607*^9, 
   3.821451265881205*^9, 3.824649501787134*^9, 3.83207352657938*^9, 
   3.8321555217483387`*^9, 3.8321760752067547`*^9, 3.8321764009636393`*^9, 
   3.832529693695878*^9, 3.8326196999611464`*^9, 3.834402251745874*^9, 
   3.834581268386552*^9, 3.836067797305828*^9, 3.838490403025111*^9, 
   3.838490642283722*^9, 3.839078153225453*^9, 3.8392405900362577`*^9, 
   3.839936970071611*^9, 3.840287393355309*^9, 3.840629460150667*^9, 
   3.8406296435253973`*^9, 3.840629996950006*^9, 3.840887325779963*^9},
 CellLabel->
  "Out[177]=",ExpressionUUID->"17e81ffb-d9ac-4b2f-a5bd-6010a658075c"]
}, Open  ]]
}, Open  ]]
}, Closed]]
}, Closed]],

Cell[CellGroupData[{

Cell["2. Branching process formalism", "Section",
 CellChangeTimes->{{3.7403111269074697`*^9, 3.740311163100254*^9}, {
   3.7407363854106483`*^9, 3.740736408266178*^9}, {3.741073709989306*^9, 
   3.741073724605399*^9}, {3.741249101905884*^9, 3.741249128357562*^9}, {
   3.741343342123479*^9, 3.7413433467342052`*^9}, {3.813067891969648*^9, 
   3.8130679119939737`*^9}, {3.81323209978561*^9, 3.813232100121498*^9}, 
   3.81325031163134*^9, {3.8399626963029537`*^9, 3.839962703775687*^9}, 
   3.840629433144147*^9},ExpressionUUID->"2709bd39-ff45-4eb6-b511-\
2ce793c264e0"],

Cell[CellGroupData[{

Cell["Model setup", "Subsection",
 CellChangeTimes->{{3.731148066918871*^9, 3.731148070568192*^9}, 
   3.731148284855041*^9, {3.732953366503612*^9, 3.732953372003392*^9}, {
   3.734320494480611*^9, 3.73432049501409*^9}, {3.73433886883223*^9, 
   3.734338910084854*^9}, {3.734339066647254*^9, 3.7343390990584173`*^9}, {
   3.7344095354490623`*^9, 3.734409581431363*^9}, {3.734504373100998*^9, 
   3.734504375011325*^9}, {3.734505712401497*^9, 3.7345057268835373`*^9}, {
   3.73451099551105*^9, 3.734510997487471*^9}, {3.735973787110758*^9, 
   3.735973822769278*^9}, {3.7415023581621*^9, 3.741502359486286*^9}, {
   3.743259337165441*^9, 3.743259363550311*^9}, {3.839152983827792*^9, 
   3.839153009291883*^9}},ExpressionUUID->"5e2af299-9cf1-4be6-8e7a-\
ab7f36199692"],

Cell["\<\
Basic concept:
1. Multi-type branching process would have us keep track of 4 types, given \
that an invading allele can exist in both homozygote and heterozygote when rare
2. This proves to be difficult to analyze by yielding complicated eigensystem
3. However, we know that selfing generally increases the variance in the \
number of progeny that an individual leaves
4. Therefore, we can reduce the system to two types by assuming that an \
allele spreads as a heterozygote but the variance in the progeny number is \
inflated due to selfing
This would be akin to saying that our system has effectively two types which \
behave like a case when four types exist.

Although the following results could be obtained using only the mean and \
variance of distributions onlly, it is more desirable to work with the exact \
probability generating functions.
Surprisingly, we are not aware of such a result for a single population. We \
thus start by obtaining the PGF for the offsrping distribution of a rare \
allele under partial selfing and then extend it to the two-patch model.\
\>", "Text",
 CellChangeTimes->{{3.769859847442865*^9, 3.76986010859076*^9}, {
   3.782943721087193*^9, 3.782943724991311*^9}, 3.78310925506362*^9, {
   3.8391526066048727`*^9, 
   3.839152607332881*^9}},ExpressionUUID->"34db6f84-ba45-4dac-9f8f-\
0d2c9685f5c3"],

Cell[CellGroupData[{

Cell["Single population", "Subsubsection",
 CellChangeTimes->{{3.8391547835825043`*^9, 
  3.839154785653265*^9}},ExpressionUUID->"3c4ce22d-a801-46a4-9b7a-\
3127d4fb9db6"],

Cell["\<\
We assume that the number of outcrossed and selfed seeds and exported pollen \
produced by an individual follow and independent Poisson distributions.
PGF of a Poisson distribution withe mean \[Lambda] is:\
\>", "Text",
 CellChangeTimes->{{3.769860113632143*^9, 3.7698602120783577`*^9}, {
  3.769860511809754*^9, 3.769860581501938*^9}, {3.770142156280902*^9, 
  3.770142170897067*^9}, {3.839152122457466*^9, 3.839152124983973*^9}, {
  3.839152317513689*^9, 3.839152689066696*^9}, {3.8391528437365713`*^9, 
  3.839152866187833*^9}},ExpressionUUID->"33742082-37c7-41a7-987b-\
e22e73a363d7"],

Cell[BoxData[
 RowBox[{
  RowBox[{
   RowBox[{"pgfPois", "[", 
    RowBox[{"\[Lambda]_", ",", "z_"}], "]"}], "=", 
   SuperscriptBox["\[ExponentialE]", 
    RowBox[{
     RowBox[{"(", 
      RowBox[{
       RowBox[{"-", "1"}], "+", "z"}], ")"}], " ", "\[Lambda]"}]]}], 
  ";"}]], "Input",
 CellChangeTimes->{{3.838786459528673*^9, 3.838786484380329*^9}},
 CellLabel->
  "In[178]:=",ExpressionUUID->"9fcbeb60-739f-462b-8169-b5f93d7eddb4"],

Cell["\<\
Following the rationale developped in Appendix A1, the full pgf is:\
\>", "Text",
 CellChangeTimes->{{3.839152932008322*^9, 3.8391529337911177`*^9}, {
  3.8391530164285803`*^9, 3.839153068952407*^9}, {3.839153461829661*^9, 
  3.8391534632285337`*^9}},ExpressionUUID->"bfe4a883-1e66-4258-9eef-\
6e7167b91cb6"],

Cell[CellGroupData[{

Cell[BoxData[
 RowBox[{
  RowBox[{"pgf", "[", 
   RowBox[{
   "F_", ",", "S_", ",", "WfAa_", ",", "WfAA_", ",", "WmAa_", ",", "WmAA_", 
    ",", "VAa_", ",", "VAA_", ",", "z_"}], "]"}], "=", 
  RowBox[{"Simplify", "[", 
   RowBox[{
    RowBox[{"F", 
     RowBox[{"(", 
      RowBox[{
       RowBox[{"pgfPois", "[", " ", 
        RowBox[{
         RowBox[{"S", " ", "WfAA", " ", 
          RowBox[{"VAA", "/", "2"}]}], ",", 
         SuperscriptBox["z", "2"]}], "]"}], 
       RowBox[{"pgfPois", "[", 
        RowBox[{
         RowBox[{
          FractionBox[
           RowBox[{"1", "-", "S"}], "2"], " ", 
          RowBox[{"(", 
           RowBox[{"WfAA", " ", "+", " ", "WmAA"}], ")"}], " ", "VAa"}], ",", 
         "z"}], "]"}]}], ")"}]}], "+", 
    RowBox[{
     RowBox[{"(", 
      RowBox[{"1", "-", "F"}], ")"}], 
     RowBox[{"(", " ", 
      RowBox[{
       RowBox[{"pgfPois", "[", 
        RowBox[{
         RowBox[{
          FractionBox["S", "2"], " ", "WfAa", " ", 
          RowBox[{"VAA", "/", "2"}]}], ",", 
         SuperscriptBox["z", "2"]}], "]"}], 
       RowBox[{"pgfPois", "[", 
        RowBox[{
         RowBox[{
          RowBox[{
           FractionBox["S", "2"], " ", "WfAa", " ", "VAa"}], "+", 
          RowBox[{
           FractionBox[
            RowBox[{"1", "-", "S"}], "2"], " ", 
           RowBox[{"(", 
            RowBox[{"WfAa", " ", "+", " ", "WmAa"}], " ", ")"}], "VAa"}]}], 
         ",", "z"}], "]"}]}], ")"}]}]}], "]"}]}]], "Input",
 CellChangeTimes->{{3.838803665897258*^9, 3.838803690972014*^9}, {
   3.838803756605157*^9, 3.838803789375615*^9}, {3.838895856853057*^9, 
   3.838895863739292*^9}, 3.838896040306079*^9, {3.839153714642255*^9, 
   3.8391537258737497`*^9}},
 CellLabel->
  "In[179]:=",ExpressionUUID->"c11cc364-0530-42d2-80cd-11adcc084db5"],

Cell[BoxData[
 RowBox[{
  RowBox[{
   RowBox[{"-", 
    SuperscriptBox["\[ExponentialE]", 
     FractionBox[
      RowBox[{
       RowBox[{"(", 
        RowBox[{
         RowBox[{"-", "1"}], "+", "z"}], ")"}], " ", 
       RowBox[{"(", 
        RowBox[{
         RowBox[{"VAa", " ", 
          RowBox[{"(", 
           RowBox[{"WfAa", "+", 
            RowBox[{"F", " ", "WfAa"}], "+", "WmAa", "-", 
            RowBox[{"F", " ", "WmAa"}]}], ")"}]}], "+", 
         RowBox[{"F", " ", "VAA", " ", "WfAa", " ", 
          RowBox[{"(", 
           RowBox[{"1", "+", "z"}], ")"}]}]}], ")"}]}], 
      RowBox[{"2", " ", 
       RowBox[{"(", 
        RowBox[{"1", "+", "F"}], ")"}]}]]]}], " ", 
   RowBox[{"(", 
    RowBox[{
     RowBox[{"-", "1"}], "+", "F"}], ")"}]}], "+", 
  RowBox[{
   SuperscriptBox["\[ExponentialE]", 
    FractionBox[
     RowBox[{
      RowBox[{"(", 
       RowBox[{
        RowBox[{"-", "1"}], "+", "z"}], ")"}], " ", 
      RowBox[{"(", 
       RowBox[{
        RowBox[{
         RowBox[{"-", 
          RowBox[{"(", 
           RowBox[{
            RowBox[{"-", "1"}], "+", "F"}], ")"}]}], " ", "VAa", " ", 
         RowBox[{"(", 
          RowBox[{"WfAA", "+", "WmAA"}], ")"}]}], "+", 
        RowBox[{"2", " ", "F", " ", "VAA", " ", "WfAA", " ", 
         RowBox[{"(", 
          RowBox[{"1", "+", "z"}], ")"}]}]}], ")"}]}], 
     RowBox[{"2", " ", 
      RowBox[{"(", 
       RowBox[{"1", "+", "F"}], ")"}]}]]], " ", "F"}]}]], "Output",
 CellChangeTimes->{3.838896040780435*^9, 3.838973861083592*^9, 
  3.839044525282201*^9, 3.8391533080297956`*^9, 3.8391537266505823`*^9, 
  3.840532147841042*^9, 3.8406294654239197`*^9, 3.840629647269285*^9, 
  3.8406300006909122`*^9, 3.8408873259058657`*^9},
 CellLabel->
  "Out[179]=",ExpressionUUID->"158e3b63-9a1c-43fb-8e8c-832498ac76ef"]
}, Open  ]],

Cell["The moments of the distribution are givent by:", "Text",
 CellChangeTimes->{{3.8391535011729116`*^9, 
  3.839153510653287*^9}},ExpressionUUID->"78e1a567-4495-4d8d-ad08-\
e9be12bbcd3d"],

Cell[BoxData[
 RowBox[{
  RowBox[{"mom", "[", 
   RowBox[{
   "F_", ",", "S_", ",", "WfAa_", ",", "WfAA_", ",", "WmAa_", ",", "WmAA_", 
    ",", "VAa_", ",", "VAA_", ",", "n_"}], "]"}], ":=", 
  RowBox[{"Simplify", "[", 
   RowBox[{
    RowBox[{"D", "[", 
     RowBox[{
      RowBox[{"pgf", "[", 
       RowBox[{
       "F", ",", "S", ",", "WfAa", ",", "WfAA", ",", "WmAa", ",", "WmAA", ",",
         "VAa", ",", "VAA", ",", "z"}], "]"}], ",", 
      RowBox[{"{", 
       RowBox[{"z", ",", "n"}], "}"}]}], "]"}], "/.", 
    RowBox[{"z", "\[Rule]", "1"}]}], "]"}]}]], "Input",
 CellChangeTimes->{{3.838787141862712*^9, 3.838787194755311*^9}, {
   3.838787227493031*^9, 3.838787236470644*^9}, 3.8387881542571774`*^9, {
   3.838788384946513*^9, 3.838788386072888*^9}, {3.838788489356339*^9, 
   3.838788489942699*^9}, {3.838788520993778*^9, 3.838788541996111*^9}, {
   3.8387886113634777`*^9, 3.8387886118924627`*^9}, {3.838788699563509*^9, 
   3.8387887003051357`*^9}, {3.839153470917243*^9, 3.839153484582305*^9}, {
   3.839153729002088*^9, 3.839153736786086*^9}},
 CellLabel->
  "In[180]:=",ExpressionUUID->"e0f7fcd1-7f1a-42f4-9c9b-07dafc248d47"],

Cell[BoxData[
 RowBox[{
  RowBox[{
   RowBox[{"mean", "[", 
    RowBox[{
    "F_", ",", "S_", ",", "WfAa_", ",", "WfAA_", ",", "WmAa_", ",", "WmAA_", 
     ",", "VAa_", ",", "VAA_"}], "]"}], "=", 
   RowBox[{"Simplify", "[", 
    RowBox[{"mom", "[", 
     RowBox[{
     "F", ",", "S", ",", "WfAa", ",", "WfAA", ",", "WmAa", ",", "WmAA", ",", 
      "VAa", ",", "VAA", ",", "1"}], "]"}], "]"}]}], ";"}]], "Input",
 CellChangeTimes->{{3.8387869973925953`*^9, 3.838787047450984*^9}, 
   3.838787098683095*^9, {3.8387872001779633`*^9, 3.838787215848958*^9}, {
   3.838787308020419*^9, 3.838787311439946*^9}, {3.838788386622739*^9, 
   3.838788387207367*^9}, {3.8387884906399403`*^9, 3.838788491123642*^9}, {
   3.838788521824909*^9, 3.838788551479866*^9}, {3.8387886124096203`*^9, 
   3.838788612927084*^9}, {3.8387887012952414`*^9, 3.838788701881147*^9}, {
   3.8387887765228033`*^9, 3.838788782607587*^9}, 3.839153486125203*^9, 
   3.839153564690146*^9, {3.839153731714211*^9, 3.839153738538027*^9}},
 CellLabel->
  "In[181]:=",ExpressionUUID->"4ae3f507-0c38-4991-98f5-0ae3d4483a47"],

Cell[BoxData[
 RowBox[{
  RowBox[{
   RowBox[{"var", "[", 
    RowBox[{
    "F_", ",", "S_", ",", "WfAa_", ",", "WfAA_", ",", "WmAa_", ",", "WmAA_", 
     ",", "VAa_", ",", "VAA_"}], "]"}], "=", 
   RowBox[{"Simplify", "[", 
    RowBox[{
     RowBox[{"mom", "[", 
      RowBox[{
      "F", ",", "S", ",", "WfAa", ",", "WfAA", ",", "WmAa", ",", "WmAA", ",", 
       "VAa", ",", "VAA", ",", "2"}], "]"}], "+", 
     RowBox[{"mean", "[", 
      RowBox[{
      "F", ",", "S", ",", "WfAa", ",", "WfAA", ",", "WmAa", ",", "WmAA", ",", 
       "VAa", ",", "VAA"}], "]"}], "-", 
     SuperscriptBox[
      RowBox[{"mean", "[", 
       RowBox[{
       "F", ",", "S", ",", "WfAa", ",", "WfAA", ",", "WmAa", ",", "WmAA", ",",
         "VAa", ",", "VAA"}], "]"}], "2"]}], "]"}]}], ";"}]], "Input",
 CellChangeTimes->{{3.838787265124133*^9, 3.8387873342889338`*^9}, {
   3.83878838801822*^9, 3.838788389626439*^9}, {3.838788491462083*^9, 
   3.83878852395061*^9}, {3.838788554697839*^9, 3.838788558545204*^9}, {
   3.8387886133771267`*^9, 3.8387886152666883`*^9}, {3.838788702409459*^9, 
   3.83878870393978*^9}, {3.838788769581421*^9, 3.838788785252535*^9}, {
   3.839057362251232*^9, 3.839057373400028*^9}, 3.8391534889096003`*^9, 
   3.83915356895437*^9, {3.839153734658216*^9, 3.83915374659411*^9}},
 CellLabel->
  "In[182]:=",ExpressionUUID->"26234e1a-8c5f-4570-91f2-3d845bb8500b"],

Cell["\<\
And the probability function can be obtained also from the pgf:\
\>", "Text",
 CellChangeTimes->{{3.8391535135411463`*^9, 
  3.839153534321067*^9}},ExpressionUUID->"917e6ab7-c206-4859-b7c9-\
63625decaf9b"],

Cell[BoxData[{
 RowBox[{
  RowBox[{"Pk", "[", 
   RowBox[{
   "F_", ",", "S_", ",", "WfAa_", ",", "WfAA_", ",", "WmAa_", ",", "WmAA_", 
    ",", "VAa_", ",", "VAA_", ",", "k_"}], "]"}], ":=", 
  RowBox[{"Simplify", "[", 
   RowBox[{
    RowBox[{
     RowBox[{"D", "[", 
      RowBox[{
       RowBox[{"pgf", "[", 
        RowBox[{
        "F", ",", "S", ",", "WfAa", ",", "WfAA", ",", "WmAa", ",", "WmAA", 
         ",", "VAa", ",", "VAA", ",", "z"}], "]"}], ",", 
       RowBox[{"{", 
        RowBox[{"z", ",", "k"}], "}"}]}], "]"}], "/", 
     RowBox[{"k", "!"}]}], "/.", 
    RowBox[{"z", "\[Rule]", "0"}]}], "]"}]}], "\[IndentingNewLine]", 
 RowBox[{
  RowBox[{"dist", "[", 
   RowBox[{
   "F_", ",", "S_", ",", "WfAa_", ",", "WfAA_", ",", "WmAa_", ",", "WmAA_", 
    ",", "VAa_", ",", "VAA_", ",", "n_"}], "]"}], ":=", 
  RowBox[{"Table", "[", 
   RowBox[{
    RowBox[{"Pk", "[", 
     RowBox[{
     "F", ",", "S", ",", "WfAa", ",", "WfAA", ",", "WmAa", ",", "WmAA", ",", 
      "VAa", ",", "VAA", ",", "k"}], "]"}], ",", 
    RowBox[{"{", 
     RowBox[{"k", ",", "1", ",", "n"}], "}"}]}], "]"}]}]}], "Input",
 CellChangeTimes->{{3.838787633607073*^9, 3.838787695514111*^9}, {
  3.838787765029439*^9, 3.838787765591261*^9}, {3.838788389952911*^9, 
  3.838788390234152*^9}, {3.838788494588764*^9, 3.8387885271346407`*^9}, {
  3.838788616470997*^9, 3.838788617506218*^9}, {3.838788674441587*^9, 
  3.838788676846384*^9}, {3.83878871931688*^9, 3.838788740644621*^9}, {
  3.83878959890425*^9, 3.838789631044471*^9}, {3.839153750482821*^9, 
  3.839153754970416*^9}},
 CellLabel->
  "In[183]:=",ExpressionUUID->"c8b6c22d-402e-403c-9aa8-f1f31a42e3b0"],

Cell[TextData[StyleBox["Viability selection",
 FontVariations->{"Underline"->True}]], "Text",
 CellChangeTimes->{{3.839153621611204*^9, 
  3.8391536392076693`*^9}},ExpressionUUID->"bbac09b9-8d9c-417d-a3fe-\
e7c791b8e89d"],

Cell["\<\
We assume that F is immediatly at equlibrium and F = S/(2-S) so S = 2F/(1+F)\
\>", "Text",
 CellChangeTimes->{{3.839153688200995*^9, 3.8391537061292753`*^9}, {
  3.8391537592741137`*^9, 
  3.839153788517646*^9}},ExpressionUUID->"851bbc09-9ac3-49dc-a788-\
dc1f38522ec4"],

Cell[CellGroupData[{

Cell[BoxData[
 RowBox[{"Simplify", 
  StyleBox["[", "Code"], 
  RowBox[{"pgf", "[", 
   RowBox[{"F", ",", 
    FractionBox[
     RowBox[{"2", "F"}], 
     RowBox[{"1", "+", "F"}]], ",", "1", ",", "1", ",", "1", ",", "1", ",", 
    RowBox[{"1", "+", 
     RowBox[{"h", " ", "s"}]}], ",", 
    RowBox[{"1", "+", "s"}], ",", "z"}], "]"}], "]"}]], "Input",
 CellChangeTimes->{{3.839153982957141*^9, 3.8391540098782454`*^9}},
 CellLabel->
  "In[185]:=",ExpressionUUID->"ece5ba1e-323d-40be-9858-eab58b4a2bc3"],

Cell[BoxData[
 RowBox[{
  RowBox[{
   RowBox[{"-", 
    SuperscriptBox["\[ExponentialE]", 
     FractionBox[
      RowBox[{
       RowBox[{"(", 
        RowBox[{
         RowBox[{"-", "1"}], "+", "z"}], ")"}], " ", 
       RowBox[{"(", 
        RowBox[{"2", "+", 
         RowBox[{"2", " ", "h", " ", "s"}], "+", 
         RowBox[{"F", " ", 
          RowBox[{"(", 
           RowBox[{"1", "+", "s"}], ")"}], " ", 
          RowBox[{"(", 
           RowBox[{"1", "+", "z"}], ")"}]}]}], ")"}]}], 
      RowBox[{"2", " ", 
       RowBox[{"(", 
        RowBox[{"1", "+", "F"}], ")"}]}]]]}], " ", 
   RowBox[{"(", 
    RowBox[{
     RowBox[{"-", "1"}], "+", "F"}], ")"}]}], "+", 
  RowBox[{
   SuperscriptBox["\[ExponentialE]", 
    FractionBox[
     RowBox[{
      RowBox[{"(", 
       RowBox[{
        RowBox[{"-", "1"}], "+", "z"}], ")"}], " ", 
      RowBox[{"(", 
       RowBox[{"1", "+", 
        RowBox[{"h", " ", "s"}], "+", 
        RowBox[{"F", " ", 
         RowBox[{"(", 
          RowBox[{"s", "-", 
           RowBox[{"h", " ", "s"}], "+", "z", "+", 
           RowBox[{"s", " ", "z"}]}], ")"}]}]}], ")"}]}], 
     RowBox[{"1", "+", "F"}]]], " ", "F"}]}]], "Output",
 CellChangeTimes->{{3.839154000973357*^9, 3.839154010574566*^9}, 
   3.8405321481671333`*^9, 3.840629465638743*^9, 3.840629647484013*^9, 
   3.8406300009080267`*^9, 3.840887326125448*^9},
 CellLabel->
  "Out[185]=",ExpressionUUID->"8e9a931d-47ec-4305-b8b4-09698ea7408c"]
}, Open  ]],

Cell[CellGroupData[{

Cell[BoxData[
 RowBox[{"Simplify", "[", 
  RowBox[{"mean", "[", 
   RowBox[{"F", ",", 
    FractionBox[
     RowBox[{"2", "F"}], 
     RowBox[{"1", "+", "F"}]], ",", "1", ",", "1", ",", "1", ",", "1", ",", 
    RowBox[{"1", "+", 
     RowBox[{"h", " ", "s"}]}], ",", " ", 
    RowBox[{"1", "+", "s"}]}], "]"}], "]"}]], "Input",
 CellChangeTimes->{{3.839153657444023*^9, 3.839153675505048*^9}},
 CellLabel->
  "In[186]:=",ExpressionUUID->"9fb109e5-5ba2-4c64-962f-17588201ecff"],

Cell[BoxData[
 RowBox[{"1", "+", 
  RowBox[{"h", " ", "s"}], "+", 
  RowBox[{"F", " ", 
   RowBox[{"(", 
    RowBox[{"s", "-", 
     RowBox[{"h", " ", "s"}]}], ")"}]}]}]], "Output",
 CellChangeTimes->{{3.839153668781801*^9, 3.839153675992587*^9}, 
   3.83915379377452*^9, 3.840532148194664*^9, 3.840629465666643*^9, 
   3.8406296475144167`*^9, 3.840630000941462*^9, 3.84088732615578*^9},
 CellLabel->
  "Out[186]=",ExpressionUUID->"69d89cf4-ceda-44db-b3e2-20d61dd42169"]
}, Open  ]],

Cell["\<\
The variance also depends on selection but as we assume weak selection it is \
of the form (1+F)mean + o(s)\
\>", "Text",
 CellChangeTimes->{{3.838788085561494*^9, 3.8387881317766953`*^9}, {
  3.839153660304688*^9, 3.8391536628819447`*^9}, {3.839153835309745*^9, 
  3.839153848545684*^9}},ExpressionUUID->"737a2bbf-6629-490a-8002-\
f176b40c83be"],

Cell[CellGroupData[{

Cell[BoxData[
 RowBox[{"Simplify", "[", 
  RowBox[{"var", "[", 
   RowBox[{"F", ",", 
    FractionBox[
     RowBox[{"2", "F"}], 
     RowBox[{"1", "+", "F"}]], ",", "1", ",", "1", ",", "1", ",", "1", ",", 
    RowBox[{"1", "+", 
     RowBox[{"h", " ", "s"}]}], ",", " ", 
    RowBox[{"1", "+", "s"}]}], "]"}], "]"}]], "Input",
 CellChangeTimes->{{3.8391538070328293`*^9, 3.839153818881982*^9}},
 CellLabel->
  "In[187]:=",ExpressionUUID->"0f0b3122-155f-4cdf-afc2-bbab6062a669"],

Cell[BoxData[
 FractionBox[
  RowBox[{"1", "+", 
   RowBox[{"h", " ", "s"}], "-", 
   RowBox[{
    SuperscriptBox["F", "4"], " ", 
    SuperscriptBox[
     RowBox[{"(", 
      RowBox[{
       RowBox[{"-", "1"}], "+", "h"}], ")"}], "2"], " ", 
    SuperscriptBox["s", "2"]}], "+", 
   RowBox[{
    SuperscriptBox["F", "2"], " ", 
    RowBox[{"(", 
     RowBox[{"3", "-", 
      RowBox[{
       RowBox[{"(", 
        RowBox[{
         RowBox[{"-", "4"}], "+", "h"}], ")"}], " ", "s"}]}], ")"}]}], "+", 
   RowBox[{"F", " ", 
    RowBox[{"(", 
     RowBox[{"3", "+", 
      RowBox[{
       RowBox[{"(", 
        RowBox[{"2", "+", "h"}], ")"}], " ", "s"}]}], ")"}]}], "+", 
   RowBox[{
    SuperscriptBox["F", "3"], " ", 
    RowBox[{"(", 
     RowBox[{"1", "-", 
      RowBox[{
       RowBox[{"(", 
        RowBox[{
         RowBox[{"-", "2"}], "+", "h"}], ")"}], " ", "s"}], "+", 
      RowBox[{
       SuperscriptBox[
        RowBox[{"(", 
         RowBox[{
          RowBox[{"-", "1"}], "+", "h"}], ")"}], "2"], " ", 
       SuperscriptBox["s", "2"]}]}], ")"}]}]}], 
  SuperscriptBox[
   RowBox[{"(", 
    RowBox[{"1", "+", "F"}], ")"}], "2"]]], "Output",
 CellChangeTimes->{{3.839153803623584*^9, 3.8391538192714148`*^9}, 
   3.840532148224325*^9, 3.840629465706299*^9, 3.840629647547127*^9, 
   3.840630000979163*^9, 3.840887326187046*^9},
 CellLabel->
  "Out[187]=",ExpressionUUID->"39ac2cfc-dbf3-4cac-a973-9ab14f361eee"]
}, Open  ]],

Cell[CellGroupData[{

Cell[BoxData[
 RowBox[{"Simplify", "[", 
  RowBox[{"Series", "[", 
   RowBox[{
    FractionBox[
     RowBox[{"var", "[", 
      RowBox[{"F", ",", 
       FractionBox[
        RowBox[{"2", "F"}], 
        RowBox[{"1", "+", "F"}]], ",", "1", ",", "1", ",", "1", ",", "1", ",", 
       RowBox[{"1", "+", 
        RowBox[{"h", " ", "s"}]}], ",", " ", 
       RowBox[{"1", "+", "s"}]}], "]"}], 
     RowBox[{"mean", "[", 
      RowBox[{"F", ",", 
       FractionBox[
        RowBox[{"2", "F"}], 
        RowBox[{"1", "+", "F"}]], ",", "1", ",", "1", ",", "1", ",", "1", ",", 
       RowBox[{"1", "+", 
        RowBox[{"h", " ", "s"}]}], ",", " ", 
       RowBox[{"1", "+", "s"}]}], "]"}]], ",", 
    RowBox[{"{", 
     RowBox[{"s", ",", "0", ",", "1"}], "}"}]}], "]"}], "]"}]], "Input",
 CellChangeTimes->{{3.83878734181627*^9, 3.8387874910597467`*^9}, {
  3.838787521119378*^9, 3.838787553418338*^9}, {3.8387886372837667`*^9, 
  3.838788652332561*^9}, {3.8387907413236637`*^9, 3.8387907665801773`*^9}, {
  3.838790798935747*^9, 3.83879083292192*^9}, {3.838794570121595*^9, 
  3.838794577792791*^9}},
 CellLabel->
  "In[188]:=",ExpressionUUID->"ff859c95-8cf2-44d7-88b2-4eb969974633"],

Cell[BoxData[
 InterpretationBox[
  RowBox[{
   RowBox[{"(", 
    RowBox[{"1", "+", "F"}], ")"}], "+", 
   RowBox[{
    RowBox[{"(", 
     RowBox[{
      RowBox[{"-", "1"}], "+", "F"}], ")"}], " ", "F", " ", 
    RowBox[{"(", 
     RowBox[{
      RowBox[{"-", "1"}], "+", "h"}], ")"}], " ", "s"}], "+", 
   InterpretationBox[
    SuperscriptBox[
     RowBox[{"O", "[", "s", "]"}], "2"],
    SeriesData[$CellContext`s, 0, {}, 0, 2, 1],
    Editable->False]}],
  SeriesData[$CellContext`s, 0, {
   1 + $CellContext`F, (-1 + $CellContext`F) $CellContext`F (-1 + \
$CellContext`h)}, 0, 2, 1],
  Editable->False]], "Output",
 CellChangeTimes->{3.838794578270513*^9, 3.838795137506774*^9, 
  3.838795178579105*^9, 3.838796906459684*^9, 3.838802702256988*^9, 
  3.838803707573146*^9, 3.838803808376829*^9, 3.83886399309198*^9, 
  3.8390445255970078`*^9, 3.84053214850887*^9, 3.840629465795911*^9, 
  3.840629647580409*^9, 3.840630001016397*^9, 3.840887326268305*^9},
 CellLabel->
  "Out[188]=",ExpressionUUID->"e148fe2e-c579-484d-a271-fe9a6e5d5ecf"]
}, Open  ]],

Cell[TextData[StyleBox["Fecundity selection",
 FontVariations->{"Underline"->True}]], "Text",
 CellChangeTimes->{{3.8391538604033546`*^9, 
  3.839153866299921*^9}},ExpressionUUID->"8b7de20e-a812-454f-bc34-\
b26fa49af6f2"],

Cell["\<\
If male and female fecundity selection are equal then we retrieve the same \
result as for viability selection as the first order but the distributions \
are not exactly the same (see below)\
\>", "Text",
 CellChangeTimes->{{3.838789489947801*^9, 3.838789502130355*^9}, {
  3.8391539447306967`*^9, 3.839153961170959*^9}, {3.839154086723186*^9, 
  3.8391541094840727`*^9}},ExpressionUUID->"fe16dda8-c219-43d5-92eb-\
76f93936f442"],

Cell[CellGroupData[{

Cell[BoxData[
 RowBox[{"Simplify", "[", 
  RowBox[{"pgf", "[", 
   RowBox[{"F", ",", 
    FractionBox[
     RowBox[{"2", "F"}], 
     RowBox[{"1", "+", "F"}]], ",", 
    RowBox[{"1", "+", 
     RowBox[{"h", " ", "s"}]}], ",", 
    RowBox[{"1", "+", "s"}], ",", 
    RowBox[{"1", "+", 
     RowBox[{"h", " ", "s"}]}], ",", 
    RowBox[{"1", "+", "s"}], ",", "1", ",", "1", ",", "z"}], "]"}], 
  "]"}]], "Input",
 CellChangeTimes->{{3.8387893859674397`*^9, 3.838789401456923*^9}, {
  3.839154021293449*^9, 3.8391540418298492`*^9}},
 CellLabel->
  "In[189]:=",ExpressionUUID->"747a4db8-d7e0-4c50-b58d-351af6aa1e87"],

Cell[BoxData[
 RowBox[{
  RowBox[{
   RowBox[{"-", 
    SuperscriptBox["\[ExponentialE]", 
     FractionBox[
      RowBox[{
       RowBox[{"(", 
        RowBox[{"1", "+", 
         RowBox[{"h", " ", "s"}]}], ")"}], " ", 
       RowBox[{"(", 
        RowBox[{
         RowBox[{"-", "1"}], "+", "z"}], ")"}], " ", 
       RowBox[{"(", 
        RowBox[{"2", "+", "F", "+", 
         RowBox[{"F", " ", "z"}]}], ")"}]}], 
      RowBox[{"2", " ", 
       RowBox[{"(", 
        RowBox[{"1", "+", "F"}], ")"}]}]]]}], " ", 
   RowBox[{"(", 
    RowBox[{
     RowBox[{"-", "1"}], "+", "F"}], ")"}]}], "+", 
  RowBox[{
   SuperscriptBox["\[ExponentialE]", 
    FractionBox[
     RowBox[{
      RowBox[{"(", 
       RowBox[{"1", "+", "s"}], ")"}], " ", 
      RowBox[{"(", 
       RowBox[{
        RowBox[{"-", "1"}], "+", "z"}], ")"}], " ", 
      RowBox[{"(", 
       RowBox[{"1", "+", 
        RowBox[{"F", " ", "z"}]}], ")"}]}], 
     RowBox[{"1", "+", "F"}]]], " ", "F"}]}]], "Output",
 CellChangeTimes->{{3.838789393733056*^9, 3.838789401983335*^9}, 
   3.838790860409752*^9, 3.838794584466774*^9, 3.838795182481543*^9, 
   3.83879690888722*^9, 3.8388022935583057`*^9, 3.838802709642021*^9, 
   3.838803710502387*^9, 3.838803810588831*^9, 3.838863993157566*^9, 
   3.839044525647723*^9, 3.839153962574963*^9, {3.839154035778566*^9, 
   3.839154042478454*^9}, 3.840532148583396*^9, 3.840629465862056*^9, 
   3.840629647632043*^9, 3.84063000107095*^9, 3.840887326318337*^9},
 CellLabel->
  "Out[189]=",ExpressionUUID->"419c88b9-76d8-418f-b55a-a9522382a29e"]
}, Open  ]],

Cell["The mean is the same", "Text",
 CellChangeTimes->{{3.83915411535596*^9, 
  3.839154122596294*^9}},ExpressionUUID->"6e21299e-c1da-4543-bf91-\
90e0f8163ac7"],

Cell[CellGroupData[{

Cell[BoxData[
 RowBox[{"mean", "[", 
  RowBox[{"F", ",", 
   FractionBox[
    RowBox[{"2", "F"}], 
    RowBox[{"1", "+", "F"}]], ",", 
   RowBox[{"1", "+", 
    RowBox[{"h", " ", "s"}]}], ",", " ", 
   RowBox[{"1", "+", "s"}], ",", 
   RowBox[{"1", "+", 
    RowBox[{"h", " ", "s"}]}], ",", " ", 
   RowBox[{"1", "+", "s"}], ",", "1", ",", "1"}], "]"}]], "Input",
 CellChangeTimes->{{3.8387880756178827`*^9, 3.8387880816583138`*^9}, {
  3.838788619733738*^9, 3.838788621790864*^9}, {3.838788725370426*^9, 
  3.8387887660137157`*^9}, {3.838788849276476*^9, 3.838788983813733*^9}, {
  3.838789124505966*^9, 3.838789169293563*^9}, {3.838789235611269*^9, 
  3.838789242573777*^9}, {3.838790578491129*^9, 3.838790578783441*^9}, {
  3.8387908683954697`*^9, 3.838790876055735*^9}, {3.838802725493525*^9, 
  3.838802737553308*^9}, {3.838802977671118*^9, 3.838802977926367*^9}},
 CellLabel->
  "In[190]:=",ExpressionUUID->"c9d59167-4424-45de-b8ae-b5bb4fdce3c7"],

Cell[BoxData[
 FractionBox[
  RowBox[{
   RowBox[{"2", " ", "F", " ", 
    RowBox[{"(", 
     RowBox[{"1", "+", 
      RowBox[{"h", " ", "s"}], "+", 
      RowBox[{"2", " ", "F", " ", 
       RowBox[{"(", 
        RowBox[{"1", "+", "s"}], ")"}]}], "-", 
      RowBox[{"F", " ", 
       RowBox[{"(", 
        RowBox[{"1", "+", 
         RowBox[{"h", " ", "s"}]}], ")"}]}]}], ")"}]}], "-", 
   RowBox[{
    RowBox[{"(", 
     RowBox[{
      RowBox[{"-", "1"}], "+", "F"}], ")"}], " ", 
    RowBox[{"(", 
     RowBox[{"1", "+", 
      RowBox[{"h", " ", "s"}], "+", 
      RowBox[{"F", " ", 
       RowBox[{"(", 
        RowBox[{"1", "+", 
         RowBox[{"2", " ", "s"}], "-", 
         RowBox[{"h", " ", "s"}]}], ")"}]}], "+", 
      RowBox[{
       RowBox[{"(", 
        RowBox[{"1", "+", "F"}], ")"}], " ", 
       RowBox[{"(", 
        RowBox[{"1", "+", 
         RowBox[{"h", " ", "s"}]}], ")"}]}]}], ")"}]}]}], 
  RowBox[{"2", " ", 
   RowBox[{"(", 
    RowBox[{"1", "+", "F"}], ")"}]}]]], "Output",
 CellChangeTimes->{{3.838788852537291*^9, 3.838788879920101*^9}, {
   3.83878891191882*^9, 3.8387889842256804`*^9}, {3.838789125304051*^9, 
   3.838789134038143*^9}, {3.838789164071266*^9, 3.838789170004719*^9}, 
   3.838789261391477*^9, 3.838790579230912*^9, 3.838790876767161*^9, 
   3.838794589999219*^9, 3.838795184028784*^9, 3.838796911163018*^9, 
   3.838802294371388*^9, {3.8388027155030937`*^9, 3.8388027381154823`*^9}, 
   3.838803028733753*^9, 3.8388037126497173`*^9, 3.838803812601324*^9, 
   3.83886399323841*^9, 3.839044525697784*^9, 3.8405321486502647`*^9, 
   3.840629465891058*^9, 3.840629647663821*^9, 3.840630001105413*^9, 
   3.8408873263485937`*^9},
 CellLabel->
  "Out[190]=",ExpressionUUID->"e6fa3e2a-48da-49e8-a8cc-28a56545503c"]
}, Open  ]],

Cell["\<\
However the variance is slightly different: increased by 1+F at the first \
order but a bit higher for other orders\
\>", "Text",
 CellChangeTimes->{{3.838803030766633*^9, 
  3.838803066170473*^9}},ExpressionUUID->"4ae9f4da-9d1b-4b46-8a48-\
e7da52d2e9da"],

Cell[CellGroupData[{

Cell[BoxData[
 RowBox[{"Simplify", "[", 
  RowBox[{"Series", "[", 
   RowBox[{
    FractionBox[
     RowBox[{"var", "[", 
      RowBox[{"F", ",", 
       FractionBox[
        RowBox[{"2", "F"}], 
        RowBox[{"1", "+", "F"}]], ",", 
       RowBox[{"1", "+", 
        RowBox[{"h", " ", "s"}]}], ",", " ", 
       RowBox[{"1", "+", "s"}], ",", 
       RowBox[{"1", "+", 
        RowBox[{"h", " ", "s"}]}], ",", " ", 
       RowBox[{"1", "+", "s"}], ",", "1", ",", "1"}], "]"}], 
     RowBox[{"mean", "[", 
      RowBox[{"F", ",", 
       FractionBox[
        RowBox[{"2", "F"}], 
        RowBox[{"1", "+", "F"}]], ",", 
       RowBox[{"1", "+", 
        RowBox[{"h", " ", "s"}]}], ",", " ", 
       RowBox[{"1", "+", "s"}], ",", 
       RowBox[{"1", "+", 
        RowBox[{"h", " ", "s"}]}], ",", " ", 
       RowBox[{"1", "+", "s"}], ",", "1", ",", "1"}], "]"}]], ",", 
    RowBox[{"{", 
     RowBox[{"s", ",", "0", ",", "1"}], "}"}]}], "]"}], "]"}]], "Input",
 CellChangeTimes->{{3.8387890036150084`*^9, 3.8387890326379423`*^9}, {
  3.8387890740837584`*^9, 3.8387890743752403`*^9}, {3.838789180352172*^9, 
  3.838789259471593*^9}, {3.838790882018826*^9, 3.8387908982517776`*^9}},
 CellLabel->
  "In[191]:=",ExpressionUUID->"44c2d752-30a2-4992-8b45-d319ae096cec"],

Cell[BoxData[
 InterpretationBox[
  RowBox[{
   RowBox[{"(", 
    RowBox[{"1", "+", "F"}], ")"}], "+", 
   FractionBox[
    RowBox[{
     RowBox[{"(", 
      RowBox[{
       RowBox[{"-", "1"}], "+", "F"}], ")"}], " ", 
     SuperscriptBox["F", "2"], " ", 
     RowBox[{"(", 
      RowBox[{
       RowBox[{"-", "1"}], "+", "h"}], ")"}], " ", "s"}], 
    RowBox[{"1", "+", "F"}]], "+", 
   InterpretationBox[
    SuperscriptBox[
     RowBox[{"O", "[", "s", "]"}], "2"],
    SeriesData[$CellContext`s, 0, {}, 0, 2, 1],
    Editable->False]}],
  SeriesData[$CellContext`s, 0, {
   1 + $CellContext`F, (-1 + $CellContext`F) $CellContext`F^2 (
      1 + $CellContext`F)^(-1) (-1 + $CellContext`h)}, 0, 2, 1],
  Editable->False]], "Output",
 CellChangeTimes->{
  3.8387890332354794`*^9, 3.838789074883216*^9, {3.838789181325548*^9, 
   3.83878922305639*^9}, 3.838789259920514*^9, {3.838790891432334*^9, 
   3.838790898622388*^9}, 3.838794591038835*^9, 3.8387969124881372`*^9, 
   3.838802296292302*^9, 3.8388027401846933`*^9, 3.8388037150973387`*^9, 
   3.838803813581895*^9, 3.838863993310794*^9, 3.839044525753455*^9, 
   3.840532148677372*^9, 3.840629465930476*^9, 3.8406296477269583`*^9, 
   3.840630001143015*^9, 3.840887326381343*^9},
 CellLabel->
  "Out[191]=",ExpressionUUID->"60a16015-eeb2-43bd-86ee-15c3ecf89feb"]
}, Open  ]],

Cell["\<\
The distributon under viability and fecundity selection are not exactly the \
same for 0 < F < 1 as illustrated below.\
\>", "Text",
 CellChangeTimes->{{3.838790164586714*^9, 3.838790186140149*^9}, {
  3.838790257003723*^9, 3.83879026167246*^9}, {3.83879035264116*^9, 
  3.838790360169197*^9}, {3.8388030730687113`*^9, 3.838803089671658*^9}, {
  3.839154134556183*^9, 
  3.839154136574017*^9}},ExpressionUUID->"75575820-69d2-48f7-8d31-\
92f0223be1d5"],

Cell[CellGroupData[{

Cell[BoxData[{
 RowBox[{"BarChart", "[", 
  RowBox[{"Transpose", "[", 
   RowBox[{"{", 
    RowBox[{
     RowBox[{"dist", "[", 
      RowBox[{
      "0", ",", "0", ",", "1", ",", "1", ",", "1", ",", "1", ",", "1.05", ",",
        "1.1", ",", "10"}], "]"}], ",", 
     RowBox[{"dist", "[", 
      RowBox[{
      "0", ",", "0", ",", "1.05", ",", "1.1", ",", "1.05", ",", "1.1", ",", 
       "1", ",", "1", ",", "10"}], "]"}]}], "}"}], "]"}], 
  "]"}], "\[IndentingNewLine]", 
 RowBox[{"BarChart", "[", 
  RowBox[{"Transpose", "[", 
   RowBox[{"{", 
    RowBox[{
     RowBox[{"dist", "[", 
      RowBox[{"0.5", ",", 
       FractionBox["1", "1.5"], ",", "1", ",", "1", ",", "1", ",", "1", ",", 
       "1.", ",", "1.1", ",", "10"}], "]"}], ",", 
     RowBox[{"dist", "[", 
      RowBox[{"0.5", ",", 
       FractionBox["1", "1.5"], ",", "1.", ",", "1.1", ",", "1.", ",", "1.1", 
       ",", "1", ",", "1", ",", "10"}], "]"}]}], "}"}], "]"}], 
  "]"}], "\[IndentingNewLine]", 
 RowBox[{"BarChart", "[", 
  RowBox[{"Transpose", "[", 
   RowBox[{"{", 
    RowBox[{
     RowBox[{"dist", "[", 
      RowBox[{
      "1", ",", "1", ",", "1", ",", "1", ",", "1", ",", "1", ",", "1.", ",", 
       "1.1", ",", "10"}], "]"}], ",", 
     RowBox[{"dist", "[", 
      RowBox[{
      "1", ",", "1", ",", "1.", ",", "1.1", ",", "1.", ",", "1.1", ",", "1", 
       ",", "1", ",", "10"}], "]"}]}], "}"}], "]"}], "]"}]}], "Input",
 CellChangeTimes->{{3.838789650826386*^9, 3.838789903495236*^9}, {
  3.838790265689426*^9, 3.8387903023755407`*^9}},
 CellLabel->
  "In[192]:=",ExpressionUUID->"2c01b720-55d8-413a-82e2-8d653e998e2c"],

Cell[BoxData[
 GraphicsBox[{
   {Opacity[0], 
    PointBox[{{0.6464881565396497, 0.}, {28.366117404737388`, 
     0.}}]}, {{}, {{{}, {{}, {
        {RGBColor[0.982864, 0.7431472, 0.3262672], EdgeForm[{Opacity[
         0.5599999999999999], Thickness[Small]}], 
         TagBox[
          TooltipBox[
           TagBox[
            DynamicBox[{
              FEPrivate`If[
               CurrentValue["MouseOver"], 
               EdgeForm[{
                 GrayLevel[0.5], 
                 AbsoluteThickness[1.5], 
                 Opacity[0.66]}], {}, {}], 
              
              RectangleBox[{1.190010298661174, 0.}, {1.9140061791967045`, 
               0.3674346365667131}, "RoundingRadius" -> 0]},
             
             ImageSizeCache->{{30.058405715227266`, 
              38.96148517900771}, {-100.18666396779514`, 96.79138623121477}}],
            
            StatusArea[#, 0.3674346365667131]& ,
            TagBoxNote->"0.3674346365667131"],
           StyleBox["0.3674346365667131`", {}, StripOnInput -> False]],
          Annotation[#, 
           Style[0.3674346365667131, {}], "Tooltip"]& ]}, 
        {RGBColor[0.4992, 0.5552, 0.8309304], EdgeForm[{Opacity[
         0.5599999999999999], Thickness[Small]}], 
         TagBox[
          TooltipBox[
           TagBox[
            DynamicBox[{
              FEPrivate`If[
               CurrentValue["MouseOver"], 
               EdgeForm[{
                 GrayLevel[0.5], 
                 AbsoluteThickness[1.5], 
                 Opacity[0.66]}], {}, {}], 
              
              RectangleBox[{2.190010298661174, 0.}, {2.9140061791967042`, 
               0.3674346365667131}, "RoundingRadius" -> 0]},
             
             ImageSizeCache->{{41.66493510261107, 
              50.56801456639151}, {-100.18666396779514`, 96.79138623121477}}],
            
            StatusArea[#, 0.3674346365667131]& ,
            TagBoxNote->"0.3674346365667131"],
           StyleBox["0.3674346365667131`", {}, StripOnInput -> False]],
          Annotation[#, 
           Style[0.3674346365667131, {}], 
           "Tooltip"]& ]}}}, {}, {}}, {{}, {{}, {
        {RGBColor[0.982864, 0.7431472, 0.3262672], EdgeForm[{Opacity[
         0.5599999999999999], Thickness[Small]}], 
         TagBox[
          TooltipBox[
           TagBox[
            DynamicBox[{
              FEPrivate`If[
               CurrentValue["MouseOver"], 
               EdgeForm[{
                 GrayLevel[0.5], 
                 AbsoluteThickness[1.5], 
                 Opacity[0.66]}], {}, {}], 
              
              RectangleBox[{4.018022657054583, 0.}, {4.742018537590114, 
               0.1929031841975244}, "RoundingRadius" -> 0]},
             
             ImageSizeCache->{{62.881814260804944`, 
              71.78489372458539}, {-6.859590123265448, 96.79138623121477}}],
            StatusArea[#, 0.1929031841975244]& ,
            TagBoxNote->"0.1929031841975244"],
           StyleBox["0.1929031841975244`", {}, StripOnInput -> False]],
          Annotation[#, 
           Style[0.1929031841975244, {}], "Tooltip"]& ]}, 
        {RGBColor[0.4992, 0.5552, 0.8309304], EdgeForm[{Opacity[
         0.5599999999999999], Thickness[Small]}], 
         TagBox[
          TooltipBox[
           TagBox[
            DynamicBox[{
              FEPrivate`If[
               CurrentValue["MouseOver"], 
               EdgeForm[{
                 GrayLevel[0.5], 
                 AbsoluteThickness[1.5], 
                 Opacity[0.66]}], {}, {}], 
              
              RectangleBox[{5.018022657054583, 0.}, {5.742018537590114, 
               0.1929031841975244}, "RoundingRadius" -> 0]},
             
             ImageSizeCache->{{74.48834364818875, 
              83.39142311196919}, {-6.859590123265448, 96.79138623121477}}],
            StatusArea[#, 0.1929031841975244]& ,
            TagBoxNote->"0.1929031841975244"],
           StyleBox["0.1929031841975244`", {}, StripOnInput -> False]],
          Annotation[#, 
           Style[0.1929031841975244, {}], 
           "Tooltip"]& ]}}}, {}, {}}, {{}, {{}, {
        {RGBColor[0.982864, 0.7431472, 0.3262672], EdgeForm[{Opacity[
         0.5599999999999999], Thickness[Small]}], 
         TagBox[
          TooltipBox[
           TagBox[
            DynamicBox[{
              FEPrivate`If[
               CurrentValue["MouseOver"], 
               EdgeForm[{
                 GrayLevel[0.5], 
                 AbsoluteThickness[1.5], 
                 Opacity[0.66]}], {}, {}], 
              
              RectangleBox[{6.846035015447992, 0.}, {7.570030895983522, 
               0.06751611446913354}, "RoundingRadius" -> 0]},
             
             ImageSizeCache->{{95.70522280638262, 104.60830227016307`}, {
              60.188544507146695`, 96.79138623121477}}],
            StatusArea[#, 0.06751611446913354]& ,
            TagBoxNote->"0.06751611446913354"],
           StyleBox["0.06751611446913354`", {}, StripOnInput -> False]],
          Annotation[#, 
           Style[0.06751611446913354, {}], "Tooltip"]& ]}, 
        {RGBColor[0.4992, 0.5552, 0.8309304], EdgeForm[{Opacity[
         0.5599999999999999], Thickness[Small]}], 
         TagBox[
          TooltipBox[
           TagBox[
            DynamicBox[{
              FEPrivate`If[
               CurrentValue["MouseOver"], 
               EdgeForm[{
                 GrayLevel[0.5], 
                 AbsoluteThickness[1.5], 
                 Opacity[0.66]}], {}, {}], 
              
              RectangleBox[{7.846035015447992, 0.}, {8.570030895983523, 
               0.06751611446913354}, "RoundingRadius" -> 0]},
             
             ImageSizeCache->{{107.31175219376642`, 116.21483165754688`}, {
              60.188544507146695`, 96.79138623121477}}],
            StatusArea[#, 0.06751611446913354]& ,
            TagBoxNote->"0.06751611446913354"],
           StyleBox["0.06751611446913354`", {}, StripOnInput -> False]],
          Annotation[#, 
           Style[0.06751611446913354, {}], 
           "Tooltip"]& ]}}}, {}, {}}, {{}, {{}, {
        {RGBColor[0.982864, 0.7431472, 0.3262672], EdgeForm[{Opacity[
         0.5599999999999999], Thickness[Small]}], 
         TagBox[
          TooltipBox[
           TagBox[
            DynamicBox[{
              FEPrivate`If[
               CurrentValue["MouseOver"], 
               EdgeForm[{
                 GrayLevel[0.5], 
                 AbsoluteThickness[1.5], 
                 Opacity[0.66]}], {}, {}], 
              
              RectangleBox[{9.674047373841402, 0.}, {10.398043254376933`, 
               0.017722980048147555`}, "RoundingRadius" -> 0]},
             
             ImageSizeCache->{{128.5286313519603, 137.4317108157408}, {
              86.8143902786469, 96.79138623121477}}],
            StatusArea[#, 0.017722980048147555`]& ,
            TagBoxNote->"0.017722980048147555"],
           StyleBox["0.017722980048147555`", {}, StripOnInput -> False]],
          Annotation[#, 
           Style[0.017722980048147555`, {}], "Tooltip"]& ]}, 
        {RGBColor[0.4992, 0.5552, 0.8309304], EdgeForm[{Opacity[
         0.5599999999999999], Thickness[Small]}], 
         TagBox[
          TooltipBox[
           TagBox[
            DynamicBox[{
              FEPrivate`If[
               CurrentValue["MouseOver"], 
               EdgeForm[{
                 GrayLevel[0.5], 
                 AbsoluteThickness[1.5], 
                 Opacity[0.66]}], {}, {}], 
              
              RectangleBox[{10.674047373841402`, 0.}, {11.398043254376933`, 
               0.017722980048147555`}, "RoundingRadius" -> 0]},
             
             ImageSizeCache->{{140.13516073934412`, 149.0382402031246}, {
              86.8143902786469, 96.79138623121477}}],
            StatusArea[#, 0.017722980048147555`]& ,
            TagBoxNote->"0.017722980048147555"],
           StyleBox["0.017722980048147555`", {}, StripOnInput -> False]],
          Annotation[#, 
           Style[0.017722980048147555`, {}], 
           "Tooltip"]& ]}}}, {}, {}}, {{}, {{}, {
        {RGBColor[0.982864, 0.7431472, 0.3262672], EdgeForm[{Opacity[
         0.5599999999999999], Thickness[Small]}], 
         TagBox[
          TooltipBox[
           TagBox[
            DynamicBox[{
              FEPrivate`If[
               CurrentValue["MouseOver"], 
               EdgeForm[{
                 GrayLevel[0.5], 
                 AbsoluteThickness[1.5], 
                 Opacity[0.66]}], {}, {}], 
              
              RectangleBox[{12.502059732234812`, 0.}, {13.226055612770343`, 
               0.003721825810110987}, "RoundingRadius" -> 0]},
             
             ImageSizeCache->{{161.35203989753802`, 170.25511936131846`}, {
              94.30121708117552, 96.79138623121477}}],
            StatusArea[#, 0.003721825810110987]& ,
            TagBoxNote->"0.003721825810110987"],
           StyleBox["0.003721825810110987`", {}, StripOnInput -> False]],
          Annotation[#, 
           Style[0.003721825810110987, {}], "Tooltip"]& ]}, 
        {RGBColor[0.4992, 0.5552, 0.8309304], EdgeForm[{Opacity[
         0.5599999999999999], Thickness[Small]}], 
         TagBox[
          TooltipBox[
           TagBox[
            DynamicBox[{
              FEPrivate`If[
               CurrentValue["MouseOver"], 
               EdgeForm[{
                 GrayLevel[0.5], 
                 AbsoluteThickness[1.5], 
                 Opacity[0.66]}], {}, {}], 
              
              RectangleBox[{13.502059732234812`, 0.}, {14.226055612770343`, 
               0.003721825810110987}, "RoundingRadius" -> 0]},
             
             ImageSizeCache->{{172.95856928492182`, 181.86164874870227`}, {
              94.30121708117552, 96.79138623121477}}],
            StatusArea[#, 0.003721825810110987]& ,
            TagBoxNote->"0.003721825810110987"],
           StyleBox["0.003721825810110987`", {}, StripOnInput -> False]],
          Annotation[#, 
           Style[0.003721825810110987, {}], 
           "Tooltip"]& ]}}}, {}, {}}, {{}, {{}, {
        {RGBColor[0.982864, 0.7431472, 0.3262672], EdgeForm[{Opacity[
         0.5599999999999999], Thickness[Small]}], 
         TagBox[
          TooltipBox[
           TagBox[
            DynamicBox[{
              FEPrivate`If[
               CurrentValue["MouseOver"], 
               EdgeForm[{
                 GrayLevel[0.5], 
                 AbsoluteThickness[1.5], 
                 Opacity[0.66]}], {}, {}], 
              
              RectangleBox[{15.330072090628223`, 0.}, {16.054067971163754`, 
               0.0006513195167694227}, "RoundingRadius" -> 0]},
             
             ImageSizeCache->{{194.1754484431157, 203.07852790689617`}, {
              95.94310662995791, 96.79138623121477}}],
            StatusArea[#, 0.0006513195167694227]& ,
            TagBoxNote->"0.0006513195167694227"],
           StyleBox["0.0006513195167694227`", {}, StripOnInput -> False]],
          Annotation[#, 
           Style[0.0006513195167694227, {}], "Tooltip"]& ]}, 
        {RGBColor[0.4992, 0.5552, 0.8309304], EdgeForm[{Opacity[
         0.5599999999999999], Thickness[Small]}], 
         TagBox[
          TooltipBox[
           TagBox[
            DynamicBox[{
              FEPrivate`If[
               CurrentValue["MouseOver"], 
               EdgeForm[{
                 GrayLevel[0.5], 
                 AbsoluteThickness[1.5], 
                 Opacity[0.66]}], {}, {}], 
              
              RectangleBox[{16.330072090628224`, 0.}, {17.054067971163754`, 
               0.0006513195167694227}, "RoundingRadius" -> 0]},
             
             ImageSizeCache->{{205.78197783049953`, 214.68505729427997`}, {
              95.94310662995791, 96.79138623121477}}],
            StatusArea[#, 0.0006513195167694227]& ,
            TagBoxNote->"0.0006513195167694227"],
           StyleBox["0.0006513195167694227`", {}, StripOnInput -> False]],
          Annotation[#, 
           Style[0.0006513195167694227, {}], 
           "Tooltip"]& ]}}}, {}, {}}, {{}, {{}, {
        {RGBColor[0.982864, 0.7431472, 0.3262672], EdgeForm[{Opacity[
         0.5599999999999999], Thickness[Small]}], 
         TagBox[
          TooltipBox[
           TagBox[
            DynamicBox[{
              FEPrivate`If[
               CurrentValue["MouseOver"], 
               EdgeForm[{
                 GrayLevel[0.5], 
                 AbsoluteThickness[1.5], 
                 Opacity[0.66]}], {}, {}], 
              
              RectangleBox[{18.158084449021633`, 0.}, {18.882080329557162`, 
               0.0000976979275154134}, "RoundingRadius" -> 0]},
             
             ImageSizeCache->{{226.9988569886934, 235.90193645247385`}, {
              96.23914429102624, 96.79138623121477}}],
            StatusArea[#, 0.0000976979275154134]& ,
            TagBoxNote->"0.0000976979275154134"],
           StyleBox["0.0000976979275154134`", {}, StripOnInput -> False]],
          Annotation[#, 
           Style[0.0000976979275154134, {}], "Tooltip"]& ]}, 
        {RGBColor[0.4992, 0.5552, 0.8309304], EdgeForm[{Opacity[
         0.5599999999999999], Thickness[Small]}], 
         TagBox[
          TooltipBox[
           TagBox[
            DynamicBox[{
              FEPrivate`If[
               CurrentValue["MouseOver"], 
               EdgeForm[{
                 GrayLevel[0.5], 
                 AbsoluteThickness[1.5], 
                 Opacity[0.66]}], {}, {}], 
              
              RectangleBox[{19.158084449021633`, 0.}, {19.882080329557162`, 
               0.0000976979275154134}, "RoundingRadius" -> 0]},
             
             ImageSizeCache->{{238.6053863760772, 247.50846583985765`}, {
              96.23914429102624, 96.79138623121477}}],
            StatusArea[#, 0.0000976979275154134]& ,
            TagBoxNote->"0.0000976979275154134"],
           StyleBox["0.0000976979275154134`", {}, StripOnInput -> False]],
          Annotation[#, 
           Style[0.0000976979275154134, {}], 
           "Tooltip"]& ]}}}, {}, {}}, {{}, {{}, {
        {RGBColor[0.982864, 0.7431472, 0.3262672], EdgeForm[{Opacity[
         0.5599999999999999], Thickness[Small]}], 
         TagBox[
          TooltipBox[
           TagBox[
            DynamicBox[{
              FEPrivate`If[
               CurrentValue["MouseOver"], 
               EdgeForm[{
                 GrayLevel[0.5], 
                 AbsoluteThickness[1.5], 
                 Opacity[0.66]}], {}, {}], 
              
              RectangleBox[{20.98609680741504, 0.}, {21.71009268795057, 
               0.00001282285298639801}, "RoundingRadius" -> 0]},
             
             ImageSizeCache->{{259.8222655342711, 268.72534499805147`}, {
              96.28452947656503, 96.79138623121477}}],
            StatusArea[#, 0.00001282285298639801]& ,
            TagBoxNote->"0.00001282285298639801"],
           StyleBox["0.00001282285298639801`", {}, StripOnInput -> False]],
          Annotation[#, 
           Style[0.00001282285298639801, {}], "Tooltip"]& ]}, 
        {RGBColor[0.4992, 0.5552, 0.8309304], EdgeForm[{Opacity[
         0.5599999999999999], Thickness[Small]}], 
         TagBox[
          TooltipBox[
           TagBox[
            DynamicBox[{
              FEPrivate`If[
               CurrentValue["MouseOver"], 
               EdgeForm[{
                 GrayLevel[0.5], 
                 AbsoluteThickness[1.5], 
                 Opacity[0.66]}], {}, {}], 
              
              RectangleBox[{21.98609680741504, 0.}, {22.71009268795057, 
               0.00001282285298639801}, "RoundingRadius" -> 0]},
             
             ImageSizeCache->{{271.42879492165486`, 280.3318743854353}, {
              96.28452947656503, 96.79138623121477}}],
            StatusArea[#, 0.00001282285298639801]& ,
            TagBoxNote->"0.00001282285298639801"],
           StyleBox["0.00001282285298639801`", {}, StripOnInput -> False]],
          Annotation[#, 
           Style[0.00001282285298639801, {}], 
           "Tooltip"]& ]}}}, {}, {}}, {{}, {{}, {
        {RGBColor[0.982864, 0.7431472, 0.3262672], EdgeForm[{Opacity[
         0.5599999999999999], Thickness[Small]}], 
         TagBox[
          TooltipBox[
           TagBox[
            DynamicBox[{
              FEPrivate`If[
               CurrentValue["MouseOver"], 
               EdgeForm[{
                 GrayLevel[0.5], 
                 AbsoluteThickness[1.5], 
                 Opacity[0.66]}], {}, {}], 
              
              RectangleBox[{23.81410916580845, 0.}, {24.53810504634398, 
               1.4959995150797678`*^-6}, "RoundingRadius" -> 0]},
             
             ImageSizeCache->{{292.64567407984873`, 301.5487535436292}, {
              96.29058627650564, 96.79138623121477}}],
            StatusArea[#, 1.4959995150797678`*^-6]& ,
            TagBoxNote->"1.4959995150797678*^-6"],
           StyleBox["1.4959995150797678`*^-6", {}, StripOnInput -> False]],
          Annotation[#, 
           Style[1.4959995150797678`*^-6, {}], "Tooltip"]& ]}, 
        {RGBColor[0.4992, 0.5552, 0.8309304], EdgeForm[{Opacity[
         0.5599999999999999], Thickness[Small]}], 
         TagBox[
          TooltipBox[
           TagBox[
            DynamicBox[{
              FEPrivate`If[
               CurrentValue["MouseOver"], 
               EdgeForm[{
                 GrayLevel[0.5], 
                 AbsoluteThickness[1.5], 
                 Opacity[0.66]}], {}, {}], 
              
              RectangleBox[{24.81410916580845, 0.}, {25.53810504634398, 
               1.4959995150797678`*^-6}, "RoundingRadius" -> 0]},
             
             ImageSizeCache->{{304.2522034672325, 313.15528293101295`}, {
              96.29058627650564, 96.79138623121477}}],
            StatusArea[#, 1.4959995150797678`*^-6]& ,
            TagBoxNote->"1.4959995150797678*^-6"],
           StyleBox["1.4959995150797678`*^-6", {}, StripOnInput -> False]],
          Annotation[#, 
           Style[1.4959995150797678`*^-6, {}], 
           "Tooltip"]& ]}}}, {}, {}}, {{}, {{}, {
        {RGBColor[0.982864, 0.7431472, 0.3262672], EdgeForm[{Opacity[
         0.5599999999999999], Thickness[Small]}], 
         TagBox[
          TooltipBox[
           TagBox[
            DynamicBox[{
              FEPrivate`If[
               CurrentValue["MouseOver"], 
               EdgeForm[{
                 GrayLevel[0.5], 
                 AbsoluteThickness[1.5], 
                 Opacity[0.66]}], {}, {}], 
              
              RectangleBox[{26.64212152420186, 0.}, {27.366117404737388`, 
               1.5707994908337562`*^-7}, "RoundingRadius" -> 0]},
             
             ImageSizeCache->{{325.4690826254264, 334.3721620892068}, {
              96.2913022359703, 96.79138623121477}}],
            StatusArea[#, 1.5707994908337562`*^-7]& ,
            TagBoxNote->"1.5707994908337562*^-7"],
           StyleBox["1.5707994908337562`*^-7", {}, StripOnInput -> False]],
          Annotation[#, 
           Style[1.5707994908337562`*^-7, {}], "Tooltip"]& ]}, 
        {RGBColor[0.4992, 0.5552, 0.8309304], EdgeForm[{Opacity[
         0.5599999999999999], Thickness[Small]}], 
         TagBox[
          TooltipBox[
           TagBox[
            DynamicBox[{
              FEPrivate`If[
               CurrentValue["MouseOver"], 
               EdgeForm[{
                 GrayLevel[0.5], 
                 AbsoluteThickness[1.5], 
                 Opacity[0.66]}], {}, {}], 
              
              RectangleBox[{27.64212152420186, 0.}, {28.366117404737388`, 
               1.5707994908337562`*^-7}, "RoundingRadius" -> 0]},
             
             ImageSizeCache->{{337.0756120128102, 345.97869147659065`}, {
              96.2913022359703, 96.79138623121477}}],
            StatusArea[#, 1.5707994908337562`*^-7]& ,
            TagBoxNote->"1.5707994908337562*^-7"],
           StyleBox["1.5707994908337562`*^-7", {}, StripOnInput -> False]],
          Annotation[#, 
           Style[1.5707994908337562`*^-7, {}], 
           "Tooltip"]& ]}}}, {}, {}}}, {}, {}}, {}, {}, {}, {}, 
   StyleBox[
    StyleBox[{
      {Thickness[Tiny], 
       LineBox[{{0.6464881565396497, 0.}, {28.92050998970134, 0.}}], 
       StyleBox[{}, "GraphicsLabel",
        StripOnInput->False]}, 
      StyleBox[{
        {Thickness[Tiny], 
         LineBox[{{1.190010298661174, 0.}, 
           Offset[{-1.102182119232618*^-15, -6.}, {1.190010298661174, 0.}]}], 
         LineBox[{{28.366117404737384`, 0.}, 
           Offset[{-1.102182119232618*^-15, -6.}, {28.366117404737384`, 
            0.}]}], {{}, {}, {}, {}, {}, {}, {}, {}, {}, {}, {}, {}, {}, {}, \
{}, {}, {}, {}, {}, {}, {}, {}, {}, {}, {}, {}, {}, {}, {}, {}, {
           LineBox[{{2.9140061791967042`, 0.}, 
             Offset[{-1.102182119232618*^-15, -6.}, {2.9140061791967042`, 
              0.}]}], LineBox[{{4.0180226570545825`, 0.}, 
             Offset[{-1.102182119232618*^-15, -6.}, {4.0180226570545825`, 
              0.}]}], LineBox[{{5.742018537590113, 0.}, 
             Offset[{-1.102182119232618*^-15, -6.}, {5.742018537590113, 
              0.}]}], LineBox[{{6.846035015447992, 0.}, 
             Offset[{-1.102182119232618*^-15, -6.}, {6.846035015447992, 
              0.}]}], LineBox[{{8.570030895983523, 0.}, 
             Offset[{-1.102182119232618*^-15, -6.}, {8.570030895983523, 
              0.}]}], LineBox[{{9.6740473738414, 0.}, 
             Offset[{-1.102182119232618*^-15, -6.}, {9.6740473738414, 0.}]}], 
           LineBox[{{11.398043254376933`, 0.}, 
             Offset[{-1.102182119232618*^-15, -6.}, {11.398043254376933`, 
              0.}]}], LineBox[{{12.502059732234812`, 0.}, 
             Offset[{-1.102182119232618*^-15, -6.}, {12.502059732234812`, 
              0.}]}], LineBox[{{14.226055612770342`, 0.}, 
             Offset[{-1.102182119232618*^-15, -6.}, {14.226055612770342`, 
              0.}]}], LineBox[{{15.33007209062822, 0.}, 
             Offset[{-1.102182119232618*^-15, -6.}, {15.33007209062822, 
              0.}]}], LineBox[{{17.05406797116375, 0.}, 
             Offset[{-1.102182119232618*^-15, -6.}, {17.05406797116375, 
              0.}]}], LineBox[{{18.15808444902163, 0.}, 
             Offset[{-1.102182119232618*^-15, -6.}, {18.15808444902163, 
              0.}]}], LineBox[{{19.88208032955716, 0.}, 
             Offset[{-1.102182119232618*^-15, -6.}, {19.88208032955716, 
              0.}]}], LineBox[{{20.986096807415038`, 0.}, 
             Offset[{-1.102182119232618*^-15, -6.}, {20.986096807415038`, 
              0.}]}], LineBox[{{22.710092687950567`, 0.}, 
             Offset[{-1.102182119232618*^-15, -6.}, {22.710092687950567`, 
              0.}]}], LineBox[{{23.814109165808446`, 0.}, 
             Offset[{-1.102182119232618*^-15, -6.}, {23.814109165808446`, 
              0.}]}], LineBox[{{25.538105046343976`, 0.}, 
             Offset[{-1.102182119232618*^-15, -6.}, {25.538105046343976`, 
              0.}]}], LineBox[{{26.642121524201855`, 0.}, 
             Offset[{-1.102182119232618*^-15, -6.}, {26.642121524201855`, 
              0.}]}]}}}, 
        StyleBox[{}, "GraphicsLabel",
         StripOnInput->False]}, "GraphicsTicks",
       StripOnInput->False]},
     Antialiasing->False], "GraphicsAxes",
    StripOnInput->False]},
  AspectRatio->NCache[GoldenRatio^(-1), 0.6180339887498948],
  Axes->{False, True},
  AxesLabel->{None, None},
  AxesOrigin->{0.6464881565396497, 0.},
  CoordinatesToolOptions:>{"DisplayFunction" -> ({
      Identity[
       Part[#, 1]], 
      Identity[
       Part[#, 2]]}& ), "CopiedValueFunction" -> ({
      Identity[
       Part[#, 1]], 
      Identity[
       Part[#, 2]]}& )},
  DisplayFunction->Identity,
  FrameLabel->{{None, None}, {None, None}},
  FrameTicks->{{Automatic, Automatic}, {Automatic, Automatic}},
  GridLines->{None, None},
  GridLinesStyle->Directive[
    GrayLevel[0.5, 0.4]],
  PlotRange->{{All, All}, {All, All}},
  PlotRangePadding->{{
     Scaled[0.02], 
     Scaled[0.02]}, {
     Scaled[0.02], 
     Scaled[0.05]}},
  Ticks->{None, Automatic}]], "Output",
 CellChangeTimes->{{3.838789704848228*^9, 3.8387898221800737`*^9}, {
   3.838789859591631*^9, 3.838789904799059*^9}, {3.838790251482336*^9, 
   3.838790290400853*^9}, 3.838790912673712*^9, 3.83879459578452*^9, 
   3.838802744029831*^9, 3.838803717633494*^9, 3.8388639936187553`*^9, 
   3.839044526015215*^9, 3.8391541396868258`*^9, 3.84053214970082*^9, 
   3.84062946627216*^9, 3.840629647871831*^9, 3.8406300012872343`*^9, 
   3.8408873267885303`*^9},
 CellLabel->
  "Out[192]=",ExpressionUUID->"2c19a03c-55ec-490b-9f91-f7e34bfe8c97"],

Cell[BoxData[
 GraphicsBox[{
   {Opacity[0], 
    PointBox[{{0.6464881565396497, 0.}, {28.366117404737388`, 
     0.}}]}, {{}, {{{}, {{}, {
        {RGBColor[0.982864, 0.7431472, 0.3262672], EdgeForm[{Opacity[
         0.5599999999999999], Thickness[Small]}], 
         TagBox[
          TooltipBox[
           TagBox[
            DynamicBox[{
              FEPrivate`If[
               CurrentValue["MouseOver"], 
               EdgeForm[{
                 GrayLevel[0.5], 
                 AbsoluteThickness[1.5], 
                 Opacity[0.66]}], {}, {}], 
              
              RectangleBox[{1.190010298661174, 0.}, {1.9140061791967045`, 
               0.2252358612814771}, "RoundingRadius" -> 0]},
             
             ImageSizeCache->{{30.05840571522727, 
              38.96148517900772}, {-93.70309689889415, 96.79138623121467}}],
            StatusArea[#, 0.2252358612814771]& ,
            TagBoxNote->"0.2252358612814771"],
           StyleBox["0.2252358612814771`", {}, StripOnInput -> False]],
          Annotation[#, 
           Style[0.2252358612814771, {}], "Tooltip"]& ]}, 
        {RGBColor[0.4992, 0.5552, 0.8309304], EdgeForm[{Opacity[
         0.5599999999999999], Thickness[Small]}], 
         TagBox[
          TooltipBox[
           TagBox[
            DynamicBox[{
              FEPrivate`If[
               CurrentValue["MouseOver"], 
               EdgeForm[{
                 GrayLevel[0.5], 
                 AbsoluteThickness[1.5], 
                 Opacity[0.66]}], {}, {}], 
              
              RectangleBox[{2.190010298661174, 0.}, {2.9140061791967042`, 
               0.23292204136882264`}, "RoundingRadius" -> 0]},
             
             ImageSizeCache->{{41.664935102611075`, 
              50.56801456639152}, {-100.18666396779518`, 96.79138623121467}}],
            
            StatusArea[#, 0.23292204136882264`]& ,
            TagBoxNote->"0.23292204136882264"],
           StyleBox["0.23292204136882264`", {}, StripOnInput -> False]],
          Annotation[#, 
           Style[0.23292204136882264`, {}], 
           "Tooltip"]& ]}}}, {}, {}}, {{}, {{}, {
        {RGBColor[0.982864, 0.7431472, 0.3262672], EdgeForm[{Opacity[
         0.5599999999999999], Thickness[Small]}], 
         TagBox[
          TooltipBox[
           TagBox[
            DynamicBox[{
              FEPrivate`If[
               CurrentValue["MouseOver"], 
               EdgeForm[{
                 GrayLevel[0.5], 
                 AbsoluteThickness[1.5], 
                 Opacity[0.66]}], {}, {}], 
              
              RectangleBox[{4.018022657054583, 0.}, {4.742018537590114, 
               0.191504925334456}, "RoundingRadius" -> 0]},
             
             ImageSizeCache->{{62.88181426080495, 
              71.7848937245854}, {-65.24984924868919, 96.79138623121467}}],
            StatusArea[#, 0.191504925334456]& ,
            TagBoxNote->"0.191504925334456"],
           StyleBox["0.191504925334456`", {}, StripOnInput -> False]],
          Annotation[#, 
           Style[0.191504925334456, {}], "Tooltip"]& ]}, 
        {RGBColor[0.4992, 0.5552, 0.8309304], EdgeForm[{Opacity[
         0.5599999999999999], Thickness[Small]}], 
         TagBox[
          TooltipBox[
           TagBox[
            DynamicBox[{
              FEPrivate`If[
               CurrentValue["MouseOver"], 
               EdgeForm[{
                 GrayLevel[0.5], 
                 AbsoluteThickness[1.5], 
                 Opacity[0.66]}], {}, {}], 
              
              RectangleBox[{5.018022657054583, 0.}, {5.742018537590114, 
               0.18870477391835783`}, "RoundingRadius" -> 0]},
             
             ImageSizeCache->{{74.48834364818876, 
              83.3914231119692}, {-62.88782164810759, 96.79138623121467}}],
            StatusArea[#, 0.18870477391835783`]& ,
            TagBoxNote->"0.18870477391835783"],
           StyleBox["0.18870477391835783`", {}, StripOnInput -> False]],
          Annotation[#, 
           Style[0.18870477391835783`, {}], 
           "Tooltip"]& ]}}}, {}, {}}, {{}, {{}, {
        {RGBColor[0.982864, 0.7431472, 0.3262672], EdgeForm[{Opacity[
         0.5599999999999999], Thickness[Small]}], 
         TagBox[
          TooltipBox[
           TagBox[
            DynamicBox[{
              FEPrivate`If[
               CurrentValue["MouseOver"], 
               EdgeForm[{
                 GrayLevel[0.5], 
                 AbsoluteThickness[1.5], 
                 Opacity[0.66]}], {}, {}], 
              
              RectangleBox[{6.846035015447992, 0.}, {7.570030895983522, 
               0.06855280687356764}, "RoundingRadius" -> 0]},
             
             ImageSizeCache->{{95.70522280638264, 104.60830227016308`}, {
              38.46464836204049, 96.79138623121467}}],
            StatusArea[#, 0.06855280687356764]& ,
            TagBoxNote->"0.06855280687356764"],
           StyleBox["0.06855280687356764`", {}, StripOnInput -> False]],
          Annotation[#, 
           Style[0.06855280687356764, {}], "Tooltip"]& ]}, 
        {RGBColor[0.4992, 0.5552, 0.8309304], EdgeForm[{Opacity[
         0.5599999999999999], Thickness[Small]}], 
         TagBox[
          TooltipBox[
           TagBox[
            DynamicBox[{
              FEPrivate`If[
               CurrentValue["MouseOver"], 
               EdgeForm[{
                 GrayLevel[0.5], 
                 AbsoluteThickness[1.5], 
                 Opacity[0.66]}], {}, {}], 
              
              RectangleBox[{7.846035015447992, 0.}, {8.570030895983523, 
               0.06913546060083453}, "RoundingRadius" -> 0]},
             
             ImageSizeCache->{{107.31175219376644`, 116.21483165754688`}, {
              37.97315915989448, 96.79138623121467}}],
            StatusArea[#, 0.06913546060083453]& ,
            TagBoxNote->"0.06913546060083453"],
           StyleBox["0.06913546060083453`", {}, StripOnInput -> False]],
          Annotation[#, 
           Style[0.06913546060083453, {}], 
           "Tooltip"]& ]}}}, {}, {}}, {{}, {{}, {
        {RGBColor[0.982864, 0.7431472, 0.3262672], EdgeForm[{Opacity[
         0.5599999999999999], Thickness[Small]}], 
         TagBox[
          TooltipBox[
           TagBox[
            DynamicBox[{
              FEPrivate`If[
               CurrentValue["MouseOver"], 
               EdgeForm[{
                 GrayLevel[0.5], 
                 AbsoluteThickness[1.5], 
                 Opacity[0.66]}], {}, {}], 
              
              RectangleBox[{9.674047373841402, 0.}, {10.398043254376933`, 
               0.03593330200145995}, "RoundingRadius" -> 0]},
             
             ImageSizeCache->{{128.5286313519603, 137.4317108157408}, {
              65.98036425592794, 96.79138623121467}}],
            StatusArea[#, 0.03593330200145995]& ,
            TagBoxNote->"0.03593330200145995"],
           StyleBox["0.03593330200145995`", {}, StripOnInput -> False]],
          Annotation[#, 
           Style[0.03593330200145995, {}], "Tooltip"]& ]}, 
        {RGBColor[0.4992, 0.5552, 0.8309304], EdgeForm[{Opacity[
         0.5599999999999999], Thickness[Small]}], 
         TagBox[
          TooltipBox[
           TagBox[
            DynamicBox[{
              FEPrivate`If[
               CurrentValue["MouseOver"], 
               EdgeForm[{
                 GrayLevel[0.5], 
                 AbsoluteThickness[1.5], 
                 Opacity[0.66]}], {}, {}], 
              
              RectangleBox[{10.674047373841402`, 0.}, {11.398043254376933`, 
               0.03509840908515262}, "RoundingRadius" -> 0]},
             
             ImageSizeCache->{{140.13516073934412`, 149.0382402031246}, {
              66.68462621137458, 96.79138623121467}}],
            StatusArea[#, 0.03509840908515262]& ,
            TagBoxNote->"0.03509840908515262"],
           StyleBox["0.03509840908515262`", {}, StripOnInput -> False]],
          Annotation[#, 
           Style[0.03509840908515262, {}], 
           "Tooltip"]& ]}}}, {}, {}}, {{}, {{}, {
        {RGBColor[0.982864, 0.7431472, 0.3262672], EdgeForm[{Opacity[
         0.5599999999999999], Thickness[Small]}], 
         TagBox[
          TooltipBox[
           TagBox[
            DynamicBox[{
              FEPrivate`If[
               CurrentValue["MouseOver"], 
               EdgeForm[{
                 GrayLevel[0.5], 
                 AbsoluteThickness[1.5], 
                 Opacity[0.66]}], {}, {}], 
              
              RectangleBox[{12.502059732234812`, 0.}, {13.226055612770343`, 
               0.010697725153906096`}, "RoundingRadius" -> 0]},
             
             ImageSizeCache->{{161.35203989753802`, 170.25511936131846`}, {
              87.26747347717802, 96.79138623121467}}],
            StatusArea[#, 0.010697725153906096`]& ,
            TagBoxNote->"0.010697725153906096"],
           StyleBox["0.010697725153906096`", {}, StripOnInput -> False]],
          Annotation[#, 
           Style[0.010697725153906096`, {}], "Tooltip"]& ]}, 
        {RGBColor[0.4992, 0.5552, 0.8309304], EdgeForm[{Opacity[
         0.5599999999999999], Thickness[Small]}], 
         TagBox[
          TooltipBox[
           TagBox[
            DynamicBox[{
              FEPrivate`If[
               CurrentValue["MouseOver"], 
               EdgeForm[{
                 GrayLevel[0.5], 
                 AbsoluteThickness[1.5], 
                 Opacity[0.66]}], {}, {}], 
              
              RectangleBox[{13.502059732234812`, 0.}, {14.226055612770343`, 
               0.010695015382134972`}, "RoundingRadius" -> 0]},
             
             ImageSizeCache->{{172.95856928492182`, 181.86164874870227`}, {
              87.26975926632423, 96.79138623121467}}],
            StatusArea[#, 0.010695015382134972`]& ,
            TagBoxNote->"0.010695015382134972"],
           StyleBox["0.010695015382134972`", {}, StripOnInput -> False]],
          Annotation[#, 
           Style[0.010695015382134972`, {}], 
           "Tooltip"]& ]}}}, {}, {}}, {{}, {{}, {
        {RGBColor[0.982864, 0.7431472, 0.3262672], EdgeForm[{Opacity[
         0.5599999999999999], Thickness[Small]}], 
         TagBox[
          TooltipBox[
           TagBox[
            DynamicBox[{
              FEPrivate`If[
               CurrentValue["MouseOver"], 
               EdgeForm[{
                 GrayLevel[0.5], 
                 AbsoluteThickness[1.5], 
                 Opacity[0.66]}], {}, {}], 
              
              RectangleBox[{15.330072090628223`, 0.}, {16.054067971163754`, 
               0.004380663635353712}, "RoundingRadius" -> 0]},
             
             ImageSizeCache->{{194.1754484431157, 203.07852790689617`}, {
              92.59614019698851, 96.79138623121467}}],
            StatusArea[#, 0.004380663635353712]& ,
            TagBoxNote->"0.004380663635353712"],
           StyleBox["0.004380663635353712`", {}, StripOnInput -> False]],
          Annotation[#, 
           Style[0.004380663635353712, {}], "Tooltip"]& ]}, 
        {RGBColor[0.4992, 0.5552, 0.8309304], EdgeForm[{Opacity[
         0.5599999999999999], Thickness[Small]}], 
         TagBox[
          TooltipBox[
           TagBox[
            DynamicBox[{
              FEPrivate`If[
               CurrentValue["MouseOver"], 
               EdgeForm[{
                 GrayLevel[0.5], 
                 AbsoluteThickness[1.5], 
                 Opacity[0.66]}], {}, {}], 
              
              RectangleBox[{16.330072090628224`, 0.}, {17.054067971163754`, 
               0.004288362692954815}, "RoundingRadius" -> 0]},
             
             ImageSizeCache->{{205.78197783049953`, 214.68505729427997`}, {
              92.67399933426677, 96.79138623121467}}],
            StatusArea[#, 0.004288362692954815]& ,
            TagBoxNote->"0.004288362692954815"],
           StyleBox["0.004288362692954815`", {}, StripOnInput -> False]],
          Annotation[#, 
           Style[0.004288362692954815, {}], 
           "Tooltip"]& ]}}}, {}, {}}, {{}, {{}, {
        {RGBColor[0.982864, 0.7431472, 0.3262672], EdgeForm[{Opacity[
         0.5599999999999999], Thickness[Small]}], 
         TagBox[
          TooltipBox[
           TagBox[
            DynamicBox[{
              FEPrivate`If[
               CurrentValue["MouseOver"], 
               EdgeForm[{
                 GrayLevel[0.5], 
                 AbsoluteThickness[1.5], 
                 Opacity[0.66]}], {}, {}], 
              
              RectangleBox[{18.158084449021633`, 0.}, {18.882080329557162`, 
               0.0011553222571110042`}, "RoundingRadius" -> 0]},
             
             ImageSizeCache->{{226.9988569886934, 235.90193645247385`}, {
              95.31683069711968, 96.79138623121467}}],
            StatusArea[#, 0.0011553222571110042`]& ,
            TagBoxNote->"0.0011553222571110042"],
           StyleBox["0.0011553222571110042`", {}, StripOnInput -> False]],
          Annotation[#, 
           Style[0.0011553222571110042`, {}], "Tooltip"]& ]}, 
        {RGBColor[0.4992, 0.5552, 0.8309304], EdgeForm[{Opacity[
         0.5599999999999999], Thickness[Small]}], 
         TagBox[
          TooltipBox[
           TagBox[
            DynamicBox[{
              FEPrivate`If[
               CurrentValue["MouseOver"], 
               EdgeForm[{
                 GrayLevel[0.5], 
                 AbsoluteThickness[1.5], 
                 Opacity[0.66]}], {}, {}], 
              
              RectangleBox[{19.158084449021633`, 0.}, {19.882080329557162`, 
               0.0011641003173294287`}, "RoundingRadius" -> 0]},
             
             ImageSizeCache->{{238.6053863760772, 247.50846583985765`}, {
              95.30942609021297, 96.79138623121467}}],
            StatusArea[#, 0.0011641003173294287`]& ,
            TagBoxNote->"0.0011641003173294287"],
           StyleBox["0.0011641003173294287`", {}, StripOnInput -> False]],
          Annotation[#, 
           Style[0.0011641003173294287`, {}], 
           "Tooltip"]& ]}}}, {}, {}}, {{}, {{}, {
        {RGBColor[0.982864, 0.7431472, 0.3262672], EdgeForm[{Opacity[
         0.5599999999999999], Thickness[Small]}], 
         TagBox[
          TooltipBox[
           TagBox[
            DynamicBox[{
              FEPrivate`If[
               CurrentValue["MouseOver"], 
               EdgeForm[{
                 GrayLevel[0.5], 
                 AbsoluteThickness[1.5], 
                 Opacity[0.66]}], {}, {}], 
              
              RectangleBox[{20.98609680741504, 0.}, {21.71009268795057, 
               0.00040246733637085385`}, "RoundingRadius" -> 0]},
             
             ImageSizeCache->{{259.8222655342711, 268.72534499805147`}, {
              95.95189067701884, 96.79138623121467}}],
            StatusArea[#, 0.00040246733637085385`]& ,
            TagBoxNote->"0.00040246733637085385"],
           StyleBox["0.00040246733637085385`", {}, StripOnInput -> False]],
          Annotation[#, 
           Style[0.00040246733637085385`, {}], "Tooltip"]& ]}, 
        {RGBColor[0.4992, 0.5552, 0.8309304], EdgeForm[{Opacity[
         0.5599999999999999], Thickness[Small]}], 
         TagBox[
          TooltipBox[
           TagBox[
            DynamicBox[{
              FEPrivate`If[
               CurrentValue["MouseOver"], 
               EdgeForm[{
                 GrayLevel[0.5], 
                 AbsoluteThickness[1.5], 
                 Opacity[0.66]}], {}, {}], 
              
              RectangleBox[{21.98609680741504, 0.}, {22.71009268795057, 
               0.00039967425169639065`}, "RoundingRadius" -> 0]},
             
             ImageSizeCache->{{271.42879492165486`, 280.3318743854353}, {
              95.95424674357078, 96.79138623121467}}],
            StatusArea[#, 0.00039967425169639065`]& ,
            TagBoxNote->"0.00039967425169639065"],
           StyleBox["0.00039967425169639065`", {}, StripOnInput -> False]],
          Annotation[#, 
           Style[0.00039967425169639065`, {}], 
           "Tooltip"]& ]}}}, {}, {}}, {{}, {{}, {
        {RGBColor[0.982864, 0.7431472, 0.3262672], EdgeForm[{Opacity[
         0.5599999999999999], Thickness[Small]}], 
         TagBox[
          TooltipBox[
           TagBox[
            DynamicBox[{
              FEPrivate`If[
               CurrentValue["MouseOver"], 
               EdgeForm[{
                 GrayLevel[0.5], 
                 AbsoluteThickness[1.5], 
                 Opacity[0.66]}], {}, {}], 
              
              RectangleBox[{23.81410916580845, 0.}, {24.53810504634398, 
               0.00009746236512221433}, "RoundingRadius" -> 0]},
             
             ImageSizeCache->{{292.64567407984873`, 301.5487535436292}, {
              96.2091732497619, 96.79138623121467}}],
            StatusArea[#, 0.00009746236512221433]& ,
            TagBoxNote->"0.00009746236512221433"],
           StyleBox["0.00009746236512221433`", {}, StripOnInput -> False]],
          Annotation[#, 
           Style[0.00009746236512221433, {}], "Tooltip"]& ]}, 
        {RGBColor[0.4992, 0.5552, 0.8309304], EdgeForm[{Opacity[
         0.5599999999999999], Thickness[Small]}], 
         TagBox[
          TooltipBox[
           TagBox[
            DynamicBox[{
              FEPrivate`If[
               CurrentValue["MouseOver"], 
               EdgeForm[{
                 GrayLevel[0.5], 
                 AbsoluteThickness[1.5], 
                 Opacity[0.66]}], {}, {}], 
              
              RectangleBox[{24.81410916580845, 0.}, {25.53810504634398, 
               0.00010012223727891177`}, "RoundingRadius" -> 0]},
             
             ImageSizeCache->{{304.2522034672325, 313.15528293101295`}, {
              96.20692955272037, 96.79138623121467}}],
            StatusArea[#, 0.00010012223727891177`]& ,
            TagBoxNote->"0.00010012223727891177"],
           StyleBox["0.00010012223727891177`", {}, StripOnInput -> False]],
          Annotation[#, 
           Style[0.00010012223727891177`, {}], 
           "Tooltip"]& ]}}}, {}, {}}, {{}, {{}, {
        {RGBColor[0.982864, 0.7431472, 0.3262672], EdgeForm[{Opacity[
         0.5599999999999999], Thickness[Small]}], 
         TagBox[
          TooltipBox[
           TagBox[
            DynamicBox[{
              FEPrivate`If[
               CurrentValue["MouseOver"], 
               EdgeForm[{
                 GrayLevel[0.5], 
                 AbsoluteThickness[1.5], 
                 Opacity[0.66]}], {}, {}], 
              
              RectangleBox[{26.64212152420186, 0.}, {27.366117404737388`, 
               0.0000300711048233926}, "RoundingRadius" -> 0]},
             
             ImageSizeCache->{{325.4690826254264, 334.3721620892068}, {
              96.26602018166304, 96.79138623121467}}],
            StatusArea[#, 0.0000300711048233926]& ,
            TagBoxNote->"0.0000300711048233926"],
           StyleBox["0.0000300711048233926`", {}, StripOnInput -> False]],
          Annotation[#, 
           Style[0.0000300711048233926, {}], "Tooltip"]& ]}, 
        {RGBColor[0.4992, 0.5552, 0.8309304], EdgeForm[{Opacity[
         0.5599999999999999], Thickness[Small]}], 
         TagBox[
          TooltipBox[
           TagBox[
            DynamicBox[{
              FEPrivate`If[
               CurrentValue["MouseOver"], 
               EdgeForm[{
                 GrayLevel[0.5], 
                 AbsoluteThickness[1.5], 
                 Opacity[0.66]}], {}, {}], 
              
              RectangleBox[{27.64212152420186, 0.}, {28.366117404737388`, 
               0.00003053267553613115}, "RoundingRadius" -> 0]},
             
             ImageSizeCache->{{337.0756120128102, 345.97869147659065`}, {
              96.26563083030267, 96.79138623121467}}],
            StatusArea[#, 0.00003053267553613115]& ,
            TagBoxNote->"0.00003053267553613115"],
           StyleBox["0.00003053267553613115`", {}, StripOnInput -> False]],
          Annotation[#, 
           Style[0.00003053267553613115, {}], 
           "Tooltip"]& ]}}}, {}, {}}}, {}, {}}, {}, {}, {}, {}, 
   StyleBox[
    StyleBox[{
      {Thickness[Tiny], 
       LineBox[{{0.6464881565396497, 0.}, {28.92050998970134, 0.}}], 
       StyleBox[{}, "GraphicsLabel",
        StripOnInput->False]}, 
      StyleBox[{
        {Thickness[Tiny], 
         LineBox[{{1.190010298661174, 0.}, 
           Offset[{-1.102182119232618*^-15, -6.}, {1.190010298661174, 0.}]}], 
         LineBox[{{28.366117404737384`, 0.}, 
           Offset[{-1.102182119232618*^-15, -6.}, {28.366117404737384`, 
            0.}]}], {{}, {}, {}, {}, {}, {}, {}, {}, {}, {}, {}, {}, {}, {}, \
{}, {}, {}, {}, {}, {}, {}, {}, {}, {}, {}, {}, {}, {}, {}, {}, {
           LineBox[{{2.9140061791967042`, 0.}, 
             Offset[{-1.102182119232618*^-15, -6.}, {2.9140061791967042`, 
              0.}]}], LineBox[{{4.0180226570545825`, 0.}, 
             Offset[{-1.102182119232618*^-15, -6.}, {4.0180226570545825`, 
              0.}]}], LineBox[{{5.742018537590113, 0.}, 
             Offset[{-1.102182119232618*^-15, -6.}, {5.742018537590113, 
              0.}]}], LineBox[{{6.846035015447992, 0.}, 
             Offset[{-1.102182119232618*^-15, -6.}, {6.846035015447992, 
              0.}]}], LineBox[{{8.570030895983523, 0.}, 
             Offset[{-1.102182119232618*^-15, -6.}, {8.570030895983523, 
              0.}]}], LineBox[{{9.6740473738414, 0.}, 
             Offset[{-1.102182119232618*^-15, -6.}, {9.6740473738414, 0.}]}], 
           LineBox[{{11.398043254376933`, 0.}, 
             Offset[{-1.102182119232618*^-15, -6.}, {11.398043254376933`, 
              0.}]}], LineBox[{{12.502059732234812`, 0.}, 
             Offset[{-1.102182119232618*^-15, -6.}, {12.502059732234812`, 
              0.}]}], LineBox[{{14.226055612770342`, 0.}, 
             Offset[{-1.102182119232618*^-15, -6.}, {14.226055612770342`, 
              0.}]}], LineBox[{{15.33007209062822, 0.}, 
             Offset[{-1.102182119232618*^-15, -6.}, {15.33007209062822, 
              0.}]}], LineBox[{{17.05406797116375, 0.}, 
             Offset[{-1.102182119232618*^-15, -6.}, {17.05406797116375, 
              0.}]}], LineBox[{{18.15808444902163, 0.}, 
             Offset[{-1.102182119232618*^-15, -6.}, {18.15808444902163, 
              0.}]}], LineBox[{{19.88208032955716, 0.}, 
             Offset[{-1.102182119232618*^-15, -6.}, {19.88208032955716, 
              0.}]}], LineBox[{{20.986096807415038`, 0.}, 
             Offset[{-1.102182119232618*^-15, -6.}, {20.986096807415038`, 
              0.}]}], LineBox[{{22.710092687950567`, 0.}, 
             Offset[{-1.102182119232618*^-15, -6.}, {22.710092687950567`, 
              0.}]}], 
           LineBox[{{23.814109165808446`, 0.}, 
             Offset[{-1.102182119232618*^-15, -6.}, {23.814109165808446`, 
              0.}]}], LineBox[{{25.538105046343976`, 0.}, 
             Offset[{-1.102182119232618*^-15, -6.}, {25.538105046343976`, 
              0.}]}], LineBox[{{26.642121524201855`, 0.}, 
             Offset[{-1.102182119232618*^-15, -6.}, {26.642121524201855`, 
              0.}]}]}}}, 
        StyleBox[{}, "GraphicsLabel",
         StripOnInput->False]}, "GraphicsTicks",
       StripOnInput->False]},
     Antialiasing->False], "GraphicsAxes",
    StripOnInput->False]},
  AspectRatio->NCache[GoldenRatio^(-1), 0.6180339887498948],
  Axes->{False, True},
  AxesLabel->{None, None},
  AxesOrigin->{0.6464881565396497, 0.},
  CoordinatesToolOptions:>{"DisplayFunction" -> ({
      Identity[
       Part[#, 1]], 
      Identity[
       Part[#, 2]]}& ), "CopiedValueFunction" -> ({
      Identity[
       Part[#, 1]], 
      Identity[
       Part[#, 2]]}& )},
  DisplayFunction->Identity,
  FrameLabel->{{None, None}, {None, None}},
  FrameTicks->{{Automatic, Automatic}, {Automatic, Automatic}},
  GridLines->{None, None},
  GridLinesStyle->Directive[
    GrayLevel[0.5, 0.4]],
  PlotRange->{{All, All}, {All, All}},
  PlotRangePadding->{{
     Scaled[0.02], 
     Scaled[0.02]}, {
     Scaled[0.02], 
     Scaled[0.05]}},
  Ticks->{None, Automatic}]], "Output",
 CellChangeTimes->{{3.838789704848228*^9, 3.8387898221800737`*^9}, {
   3.838789859591631*^9, 3.838789904799059*^9}, {3.838790251482336*^9, 
   3.838790290400853*^9}, 3.838790912673712*^9, 3.83879459578452*^9, 
   3.838802744029831*^9, 3.838803717633494*^9, 3.8388639936187553`*^9, 
   3.839044526015215*^9, 3.8391541396868258`*^9, 3.84053214970082*^9, 
   3.84062946627216*^9, 3.840629647871831*^9, 3.8406300012872343`*^9, 
   3.8408873268657293`*^9},
 CellLabel->
  "Out[193]=",ExpressionUUID->"9fdc93d6-b7ad-4878-8b9d-148699e998f0"],

Cell[BoxData[
 GraphicsBox[{
   {Opacity[0], 
    PointBox[{{0.6464881565396497, 0.}, {28.366117404737388`, 
     0.}}]}, {{}, {{{}, {{}, {
        {RGBColor[0.982864, 0.7431472, 0.3262672], EdgeForm[{Opacity[
         0.5599999999999999], Thickness[Small]}], 
         TagBox[
          TooltipBox[
           TagBox[
            DynamicBox[{
              FEPrivate`If[
               CurrentValue["MouseOver"], 
               EdgeForm[{
                 GrayLevel[0.5], 
                 AbsoluteThickness[1.5], 
                 Opacity[0.66]}], {}, {}], 
              
              RectangleBox[{1.190010298661174, 0.}, {1.9140061791967045`, 0.},
                "RoundingRadius" -> 0]},
             
             ImageSizeCache->{{30.058405715227266`, 38.96148517900771}, {
              96.29138623121472, 96.79138623121472}}],
            StatusArea[#, 0.]& ,
            TagBoxNote->"0."],
           StyleBox["0.`", {}, StripOnInput -> False]],
          Annotation[#, 
           Style[0., {}], "Tooltip"]& ]}, 
        {RGBColor[0.4992, 0.5552, 0.8309304], EdgeForm[{Opacity[
         0.5599999999999999], Thickness[Small]}], 
         TagBox[
          TooltipBox[
           TagBox[
            DynamicBox[{
              FEPrivate`If[
               CurrentValue["MouseOver"], 
               EdgeForm[{
                 GrayLevel[0.5], 
                 AbsoluteThickness[1.5], 
                 Opacity[0.66]}], {}, {}], 
              
              RectangleBox[{2.190010298661174, 0.}, {2.9140061791967042`, 0.},
                "RoundingRadius" -> 0]},
             
             ImageSizeCache->{{41.66493510261107, 50.56801456639151}, {
              96.29138623121472, 96.79138623121472}}],
            StatusArea[#, 0.]& ,
            TagBoxNote->"0."],
           StyleBox["0.`", {}, StripOnInput -> False]],
          Annotation[#, 
           Style[0., {}], "Tooltip"]& ]}}}, {}, {}}, {{}, {{}, {
        {RGBColor[0.982864, 0.7431472, 0.3262672], EdgeForm[{Opacity[
         0.5599999999999999], Thickness[Small]}], 
         TagBox[
          TooltipBox[
           TagBox[
            DynamicBox[{
              FEPrivate`If[
               CurrentValue["MouseOver"], 
               EdgeForm[{
                 GrayLevel[0.5], 
                 AbsoluteThickness[1.5], 
                 Opacity[0.66]}], {}, {}], 
              
              RectangleBox[{4.018022657054583, 0.}, {4.742018537590114, 
               0.3173223957092677}, "RoundingRadius" -> 0]},
             
             ImageSizeCache->{{62.881814260804944`, 
              71.78489372458539}, {-100.1866639677952, 96.79138623121472}}],
            StatusArea[#, 0.3173223957092677]& ,
            TagBoxNote->"0.3173223957092677"],
           StyleBox["0.3173223957092677`", {}, StripOnInput -> False]],
          Annotation[#, 
           Style[0.3173223957092677, {}], "Tooltip"]& ]}, 
        {RGBColor[0.4992, 0.5552, 0.8309304], EdgeForm[{Opacity[
         0.5599999999999999], Thickness[Small]}], 
         TagBox[
          TooltipBox[
           TagBox[
            DynamicBox[{
              FEPrivate`If[
               CurrentValue["MouseOver"], 
               EdgeForm[{
                 GrayLevel[0.5], 
                 AbsoluteThickness[1.5], 
                 Opacity[0.66]}], {}, {}], 
              
              RectangleBox[{5.018022657054583, 0.}, {5.742018537590114, 
               0.3173223957092677}, "RoundingRadius" -> 0]},
             
             ImageSizeCache->{{74.48834364818875, 
              83.39142311196919}, {-100.1866639677952, 96.79138623121472}}],
            StatusArea[#, 0.3173223957092677]& ,
            TagBoxNote->"0.3173223957092677"],
           StyleBox["0.3173223957092677`", {}, StripOnInput -> False]],
          Annotation[#, 
           Style[0.3173223957092677, {}], 
           "Tooltip"]& ]}}}, {}, {}}, {{}, {{}, {
        {RGBColor[0.982864, 0.7431472, 0.3262672], EdgeForm[{Opacity[
         0.5599999999999999], Thickness[Small]}], 
         TagBox[
          TooltipBox[
           TagBox[
            DynamicBox[{
              FEPrivate`If[
               CurrentValue["MouseOver"], 
               EdgeForm[{
                 GrayLevel[0.5], 
                 AbsoluteThickness[1.5], 
                 Opacity[0.66]}], {}, {}], 
              
              RectangleBox[{6.846035015447992, 0.}, {7.570030895983522, 0.}, 
               "RoundingRadius" -> 0]},
             
             ImageSizeCache->{{95.70522280638262, 104.60830227016307`}, {
              96.29138623121472, 96.79138623121472}}],
            StatusArea[#, 0.]& ,
            TagBoxNote->"0."],
           StyleBox["0.`", {}, StripOnInput -> False]],
          Annotation[#, 
           Style[0., {}], "Tooltip"]& ]}, 
        {RGBColor[0.4992, 0.5552, 0.8309304], EdgeForm[{Opacity[
         0.5599999999999999], Thickness[Small]}], 
         TagBox[
          TooltipBox[
           TagBox[
            DynamicBox[{
              FEPrivate`If[
               CurrentValue["MouseOver"], 
               EdgeForm[{
                 GrayLevel[0.5], 
                 AbsoluteThickness[1.5], 
                 Opacity[0.66]}], {}, {}], 
              
              RectangleBox[{7.846035015447992, 0.}, {8.570030895983523, 0.}, 
               "RoundingRadius" -> 0]},
             
             ImageSizeCache->{{107.31175219376642`, 116.21483165754688`}, {
              96.29138623121472, 96.79138623121472}}],
            StatusArea[#, 0.]& ,
            TagBoxNote->"0."],
           StyleBox["0.`", {}, StripOnInput -> False]],
          Annotation[#, 
           Style[0., {}], "Tooltip"]& ]}}}, {}, {}}, {{}, {{}, {
        {RGBColor[0.982864, 0.7431472, 0.3262672], EdgeForm[{Opacity[
         0.5599999999999999], Thickness[Small]}], 
         TagBox[
          TooltipBox[
           TagBox[
            DynamicBox[{
              FEPrivate`If[
               CurrentValue["MouseOver"], 
               EdgeForm[{
                 GrayLevel[0.5], 
                 AbsoluteThickness[1.5], 
                 Opacity[0.66]}], {}, {}], 
              RectangleBox[{9.674047373841402, 0.}, {10.398043254376933`, 
               0.08726365882004862}, "RoundingRadius" -> 0]},
             
             ImageSizeCache->{{128.5286313519603, 137.4317108157408}, {
              42.25992242648698, 96.79138623121472}}],
            StatusArea[#, 0.08726365882004862]& ,
            TagBoxNote->"0.08726365882004862"],
           StyleBox["0.08726365882004862`", {}, StripOnInput -> False]],
          Annotation[#, 
           Style[0.08726365882004862, {}], "Tooltip"]& ]}, 
        {RGBColor[0.4992, 0.5552, 0.8309304], EdgeForm[{Opacity[
         0.5599999999999999], Thickness[Small]}], 
         TagBox[
          TooltipBox[
           TagBox[
            DynamicBox[{
              FEPrivate`If[
               CurrentValue["MouseOver"], 
               EdgeForm[{
                 GrayLevel[0.5], 
                 AbsoluteThickness[1.5], 
                 Opacity[0.66]}], {}, {}], 
              
              RectangleBox[{10.674047373841402`, 0.}, {11.398043254376933`, 
               0.08726365882004862}, "RoundingRadius" -> 0]},
             
             ImageSizeCache->{{140.13516073934412`, 149.0382402031246}, {
              42.25992242648698, 96.79138623121472}}],
            StatusArea[#, 0.08726365882004862]& ,
            TagBoxNote->"0.08726365882004862"],
           StyleBox["0.08726365882004862`", {}, StripOnInput -> False]],
          Annotation[#, 
           Style[0.08726365882004862, {}], 
           "Tooltip"]& ]}}}, {}, {}}, {{}, {{}, {
        {RGBColor[0.982864, 0.7431472, 0.3262672], EdgeForm[{Opacity[
         0.5599999999999999], Thickness[Small]}], 
         TagBox[
          TooltipBox[
           TagBox[
            DynamicBox[{
              FEPrivate`If[
               CurrentValue["MouseOver"], 
               EdgeForm[{
                 GrayLevel[0.5], 
                 AbsoluteThickness[1.5], 
                 Opacity[0.66]}], {}, {}], 
              
              RectangleBox[{12.502059732234812`, 0.}, {13.226055612770343`, 
               0.}, "RoundingRadius" -> 0]},
             
             ImageSizeCache->{{161.35203989753802`, 170.25511936131846`}, {
              96.29138623121472, 96.79138623121472}}],
            StatusArea[#, 0.]& ,
            TagBoxNote->"0."],
           StyleBox["0.`", {}, StripOnInput -> False]],
          Annotation[#, 
           Style[0., {}], "Tooltip"]& ]}, 
        {RGBColor[0.4992, 0.5552, 0.8309304], EdgeForm[{Opacity[
         0.5599999999999999], Thickness[Small]}], 
         TagBox[
          TooltipBox[
           TagBox[
            DynamicBox[{
              FEPrivate`If[
               CurrentValue["MouseOver"], 
               EdgeForm[{
                 GrayLevel[0.5], 
                 AbsoluteThickness[1.5], 
                 Opacity[0.66]}], {}, {}], 
              
              RectangleBox[{13.502059732234812`, 0.}, {14.226055612770343`, 
               0.}, "RoundingRadius" -> 0]},
             
             ImageSizeCache->{{172.95856928492182`, 181.86164874870227`}, {
              96.29138623121472, 96.79138623121472}}],
            StatusArea[#, 0.]& ,
            TagBoxNote->"0."],
           StyleBox["0.`", {}, StripOnInput -> False]],
          Annotation[#, 
           Style[0., {}], "Tooltip"]& ]}}}, {}, {}}, {{}, {{}, {
        {RGBColor[0.982864, 0.7431472, 0.3262672], EdgeForm[{Opacity[
         0.5599999999999999], Thickness[Small]}], 
         TagBox[
          TooltipBox[
           TagBox[
            DynamicBox[{
              FEPrivate`If[
               CurrentValue["MouseOver"], 
               EdgeForm[{
                 GrayLevel[0.5], 
                 AbsoluteThickness[1.5], 
                 Opacity[0.66]}], {}, {}], 
              
              RectangleBox[{15.330072090628223`, 0.}, {16.054067971163754`, 
               0.01599833745034225}, "RoundingRadius" -> 0]},
             
             ImageSizeCache->{{194.1754484431157, 203.07852790689617`}, {
              86.38561786701463, 96.79138623121472}}],
            StatusArea[#, 0.01599833745034225]& ,
            TagBoxNote->"0.01599833745034225"],
           StyleBox["0.01599833745034225`", {}, StripOnInput -> False]],
          Annotation[#, 
           Style[0.01599833745034225, {}], "Tooltip"]& ]}, 
        {RGBColor[0.4992, 0.5552, 0.8309304], EdgeForm[{Opacity[
         0.5599999999999999], Thickness[Small]}], 
         TagBox[
          TooltipBox[
           TagBox[
            DynamicBox[{
              FEPrivate`If[
               CurrentValue["MouseOver"], 
               EdgeForm[{
                 GrayLevel[0.5], 
                 AbsoluteThickness[1.5], 
                 Opacity[0.66]}], {}, {}], 
              
              RectangleBox[{16.330072090628224`, 0.}, {17.054067971163754`, 
               0.01599833745034225}, "RoundingRadius" -> 0]},
             
             ImageSizeCache->{{205.78197783049953`, 214.68505729427997`}, {
              86.38561786701463, 96.79138623121472}}],
            StatusArea[#, 0.01599833745034225]& ,
            TagBoxNote->"0.01599833745034225"],
           StyleBox["0.01599833745034225`", {}, StripOnInput -> False]],
          Annotation[#, 
           Style[0.01599833745034225, {}], 
           "Tooltip"]& ]}}}, {}, {}}, {{}, {{}, {
        {RGBColor[0.982864, 0.7431472, 0.3262672], EdgeForm[{Opacity[
         0.5599999999999999], Thickness[Small]}], 
         TagBox[
          TooltipBox[
           TagBox[
            DynamicBox[{
              FEPrivate`If[
               CurrentValue["MouseOver"], 
               EdgeForm[{
                 GrayLevel[0.5], 
                 AbsoluteThickness[1.5], 
                 Opacity[0.66]}], {}, {}], 
              
              RectangleBox[{18.158084449021633`, 0.}, {18.882080329557162`, 
               0.}, "RoundingRadius" -> 0]},
             
             ImageSizeCache->{{226.9988569886934, 235.90193645247385`}, {
              96.29138623121472, 96.79138623121472}}],
            StatusArea[#, 0.]& ,
            TagBoxNote->"0."],
           StyleBox["0.`", {}, StripOnInput -> False]],
          Annotation[#, 
           Style[0., {}], "Tooltip"]& ]}, 
        {RGBColor[0.4992, 0.5552, 0.8309304], EdgeForm[{Opacity[
         0.5599999999999999], Thickness[Small]}], 
         TagBox[
          TooltipBox[
           TagBox[
            DynamicBox[{
              FEPrivate`If[
               CurrentValue["MouseOver"], 
               EdgeForm[{
                 GrayLevel[0.5], 
                 AbsoluteThickness[1.5], 
                 Opacity[0.66]}], {}, {}], 
              
              RectangleBox[{19.158084449021633`, 0.}, {19.882080329557162`, 
               0.}, "RoundingRadius" -> 0]},
             
             ImageSizeCache->{{238.6053863760772, 247.50846583985765`}, {
              96.29138623121472, 96.79138623121472}}],
            StatusArea[#, 0.]& ,
            TagBoxNote->"0."],
           StyleBox["0.`", {}, StripOnInput -> False]],
          Annotation[#, 
           Style[0., {}], "Tooltip"]& ]}}}, {}, {}}, {{}, {{}, {
        {RGBColor[0.982864, 0.7431472, 0.3262672], EdgeForm[{Opacity[
         0.5599999999999999], Thickness[Small]}], 
         TagBox[
          TooltipBox[
           TagBox[
            DynamicBox[{
              FEPrivate`If[
               CurrentValue["MouseOver"], 
               EdgeForm[{
                 GrayLevel[0.5], 
                 AbsoluteThickness[1.5], 
                 Opacity[0.66]}], {}, {}], 
              
              RectangleBox[{20.98609680741504, 0.}, {21.71009268795057, 
               0.0021997713994220593`}, "RoundingRadius" -> 0]},
             
             ImageSizeCache->{{259.8222655342711, 268.72534499805147`}, {
              94.9293430811372, 96.79138623121472}}],
            StatusArea[#, 0.0021997713994220593`]& ,
            TagBoxNote->"0.0021997713994220593"],
           StyleBox["0.0021997713994220593`", {}, StripOnInput -> False]],
          Annotation[#, 
           Style[0.0021997713994220593`, {}], "Tooltip"]& ]}, 
        {RGBColor[0.4992, 0.5552, 0.8309304], EdgeForm[{Opacity[
         0.5599999999999999], Thickness[Small]}], 
         TagBox[
          TooltipBox[
           TagBox[
            DynamicBox[{
              FEPrivate`If[
               CurrentValue["MouseOver"], 
               EdgeForm[{
                 GrayLevel[0.5], 
                 AbsoluteThickness[1.5], 
                 Opacity[0.66]}], {}, {}], 
              
              RectangleBox[{21.98609680741504, 0.}, {22.71009268795057, 
               0.0021997713994220593`}, "RoundingRadius" -> 0]},
             
             ImageSizeCache->{{271.42879492165486`, 280.3318743854353}, {
              94.9293430811372, 96.79138623121472}}],
            StatusArea[#, 0.0021997713994220593`]& ,
            TagBoxNote->"0.0021997713994220593"],
           StyleBox["0.0021997713994220593`", {}, StripOnInput -> False]],
          Annotation[#, 
           Style[0.0021997713994220593`, {}], 
           "Tooltip"]& ]}}}, {}, {}}, {{}, {{}, {
        {RGBColor[0.982864, 0.7431472, 0.3262672], EdgeForm[{Opacity[
         0.5599999999999999], Thickness[Small]}], 
         TagBox[
          TooltipBox[
           TagBox[
            DynamicBox[{
              FEPrivate`If[
               CurrentValue["MouseOver"], 
               EdgeForm[{
                 GrayLevel[0.5], 
                 AbsoluteThickness[1.5], 
                 Opacity[0.66]}], {}, {}], 
              
              RectangleBox[{23.81410916580845, 0.}, {24.53810504634398, 0.}, 
               "RoundingRadius" -> 0]},
             
             ImageSizeCache->{{292.64567407984873`, 301.5487535436292}, {
              96.29138623121472, 96.79138623121472}}],
            StatusArea[#, 0.]& ,
            TagBoxNote->"0."],
           StyleBox["0.`", {}, StripOnInput -> False]],
          Annotation[#, 
           Style[0., {}], "Tooltip"]& ]}, 
        {RGBColor[0.4992, 0.5552, 0.8309304], EdgeForm[{Opacity[
         0.5599999999999999], Thickness[Small]}], 
         TagBox[
          TooltipBox[
           TagBox[
            DynamicBox[{
              FEPrivate`If[
               CurrentValue["MouseOver"], 
               EdgeForm[{
                 GrayLevel[0.5], 
                 AbsoluteThickness[1.5], 
                 Opacity[0.66]}], {}, {}], 
              
              RectangleBox[{24.81410916580845, 0.}, {25.53810504634398, 0.}, 
               "RoundingRadius" -> 0]},
             
             ImageSizeCache->{{304.2522034672325, 313.15528293101295`}, {
              96.29138623121472, 96.79138623121472}}],
            StatusArea[#, 0.]& ,
            TagBoxNote->"0."],
           StyleBox["0.`", {}, StripOnInput -> False]],
          Annotation[#, 
           Style[0., {}], "Tooltip"]& ]}}}, {}, {}}, {{}, {{}, {
        {RGBColor[0.982864, 0.7431472, 0.3262672], EdgeForm[{Opacity[
         0.5599999999999999], Thickness[Small]}], 
         TagBox[
          TooltipBox[
           TagBox[
            DynamicBox[{
              FEPrivate`If[
               CurrentValue["MouseOver"], 
               EdgeForm[{
                 GrayLevel[0.5], 
                 AbsoluteThickness[1.5], 
                 Opacity[0.66]}], {}, {}], 
              
              RectangleBox[{26.64212152420186, 0.}, {27.366117404737388`, 
               0.0002419748539364265}, "RoundingRadius" -> 0]},
             
             ImageSizeCache->{{325.4690826254264, 334.3721620892068}, {
              96.14156148470619, 96.79138623121472}}],
            StatusArea[#, 0.0002419748539364265]& ,
            TagBoxNote->"0.0002419748539364265"],
           StyleBox["0.0002419748539364265`", {}, StripOnInput -> False]],
          Annotation[#, 
           Style[0.0002419748539364265, {}], "Tooltip"]& ]}, 
        {RGBColor[0.4992, 0.5552, 0.8309304], EdgeForm[{Opacity[
         0.5599999999999999], Thickness[Small]}], 
         TagBox[
          TooltipBox[
           TagBox[
            DynamicBox[{
              FEPrivate`If[
               CurrentValue["MouseOver"], 
               EdgeForm[{
                 GrayLevel[0.5], 
                 AbsoluteThickness[1.5], 
                 Opacity[0.66]}], {}, {}], 
              
              RectangleBox[{27.64212152420186, 0.}, {28.366117404737388`, 
               0.0002419748539364265}, "RoundingRadius" -> 0]},
             
             ImageSizeCache->{{337.0756120128102, 345.97869147659065`}, {
              96.14156148470619, 96.79138623121472}}],
            StatusArea[#, 0.0002419748539364265]& ,
            TagBoxNote->"0.0002419748539364265"],
           StyleBox["0.0002419748539364265`", {}, StripOnInput -> False]],
          Annotation[#, 
           Style[0.0002419748539364265, {}], 
           "Tooltip"]& ]}}}, {}, {}}}, {}, {}}, {}, {}, {}, {}, 
   StyleBox[
    StyleBox[{
      {Thickness[Tiny], 
       LineBox[{{0.6464881565396497, 0.}, {28.92050998970134, 0.}}], 
       StyleBox[{}, "GraphicsLabel",
        StripOnInput->False]}, 
      StyleBox[{
        {Thickness[Tiny], 
         LineBox[{{1.190010298661174, 0.}, 
           Offset[{-1.102182119232618*^-15, -6.}, {1.190010298661174, 0.}]}], 
         LineBox[{{28.366117404737384`, 0.}, 
           Offset[{-1.102182119232618*^-15, -6.}, {28.366117404737384`, 
            0.}]}], {{}, {}, {}, {}, {}, {}, {}, {}, {}, {}, {}, {}, {}, {}, \
{}, {}, {}, {}, {}, {}, {}, {}, {}, {}, {}, {}, {}, {}, {}, {}, {
           LineBox[{{2.9140061791967042`, 0.}, 
             Offset[{-1.102182119232618*^-15, -6.}, {2.9140061791967042`, 
              0.}]}], LineBox[{{4.0180226570545825`, 0.}, 
             Offset[{-1.102182119232618*^-15, -6.}, {4.0180226570545825`, 
              0.}]}], LineBox[{{5.742018537590113, 0.}, 
             Offset[{-1.102182119232618*^-15, -6.}, {5.742018537590113, 
              0.}]}], LineBox[{{6.846035015447992, 0.}, 
             Offset[{-1.102182119232618*^-15, -6.}, {6.846035015447992, 
              0.}]}], LineBox[{{8.570030895983523, 0.}, 
             Offset[{-1.102182119232618*^-15, -6.}, {8.570030895983523, 
              0.}]}], LineBox[{{9.6740473738414, 0.}, 
             Offset[{-1.102182119232618*^-15, -6.}, {9.6740473738414, 0.}]}], 
           LineBox[{{11.398043254376933`, 0.}, 
             Offset[{-1.102182119232618*^-15, -6.}, {11.398043254376933`, 
              0.}]}], 
           LineBox[{{12.502059732234812`, 0.}, 
             Offset[{-1.102182119232618*^-15, -6.}, {12.502059732234812`, 
              0.}]}], LineBox[{{14.226055612770342`, 0.}, 
             Offset[{-1.102182119232618*^-15, -6.}, {14.226055612770342`, 
              0.}]}], LineBox[{{15.33007209062822, 0.}, 
             Offset[{-1.102182119232618*^-15, -6.}, {15.33007209062822, 
              0.}]}], LineBox[{{17.05406797116375, 0.}, 
             Offset[{-1.102182119232618*^-15, -6.}, {17.05406797116375, 
              0.}]}], LineBox[{{18.15808444902163, 0.}, 
             Offset[{-1.102182119232618*^-15, -6.}, {18.15808444902163, 
              0.}]}], LineBox[{{19.88208032955716, 0.}, 
             Offset[{-1.102182119232618*^-15, -6.}, {19.88208032955716, 
              0.}]}], LineBox[{{20.986096807415038`, 0.}, 
             Offset[{-1.102182119232618*^-15, -6.}, {20.986096807415038`, 
              0.}]}], LineBox[{{22.710092687950567`, 0.}, 
             Offset[{-1.102182119232618*^-15, -6.}, {22.710092687950567`, 
              0.}]}], LineBox[{{23.814109165808446`, 0.}, 
             Offset[{-1.102182119232618*^-15, -6.}, {23.814109165808446`, 
              0.}]}], LineBox[{{25.538105046343976`, 0.}, 
             Offset[{-1.102182119232618*^-15, -6.}, {25.538105046343976`, 
              0.}]}], LineBox[{{26.642121524201855`, 0.}, 
             Offset[{-1.102182119232618*^-15, -6.}, {26.642121524201855`, 
              0.}]}]}}}, 
        StyleBox[{}, "GraphicsLabel",
         StripOnInput->False]}, "GraphicsTicks",
       StripOnInput->False]},
     Antialiasing->False], "GraphicsAxes",
    StripOnInput->False]},
  AspectRatio->NCache[GoldenRatio^(-1), 0.6180339887498948],
  Axes->{False, True},
  AxesLabel->{None, None},
  AxesOrigin->{0.6464881565396497, 0.},
  CoordinatesToolOptions:>{"DisplayFunction" -> ({
      Identity[
       Part[#, 1]], 
      Identity[
       Part[#, 2]]}& ), "CopiedValueFunction" -> ({
      Identity[
       Part[#, 1]], 
      Identity[
       Part[#, 2]]}& )},
  DisplayFunction->Identity,
  FrameLabel->{{None, None}, {None, None}},
  FrameTicks->{{Automatic, Automatic}, {Automatic, Automatic}},
  GridLines->{None, None},
  GridLinesStyle->Directive[
    GrayLevel[0.5, 0.4]],
  PlotRange->{{All, All}, {All, All}},
  PlotRangePadding->{{
     Scaled[0.02], 
     Scaled[0.02]}, {
     Scaled[0.02], 
     Scaled[0.05]}},
  Ticks->{None, Automatic}]], "Output",
 CellChangeTimes->{{3.838789704848228*^9, 3.8387898221800737`*^9}, {
   3.838789859591631*^9, 3.838789904799059*^9}, {3.838790251482336*^9, 
   3.838790290400853*^9}, 3.838790912673712*^9, 3.83879459578452*^9, 
   3.838802744029831*^9, 3.838803717633494*^9, 3.8388639936187553`*^9, 
   3.839044526015215*^9, 3.8391541396868258`*^9, 3.84053214970082*^9, 
   3.84062946627216*^9, 3.840629647871831*^9, 3.8406300012872343`*^9, 
   3.840887326998891*^9},
 CellLabel->
  "Out[194]=",ExpressionUUID->"5b3469cc-9a27-4503-a6bb-33fcedfe98d4"]
}, Open  ]],

Cell["\<\
Female fecundity selection alone: The mean is equivalent to viability \
selection with the appropriate dominance coefficient\
\>", "Text",
 CellChangeTimes->{{3.838802750883555*^9, 3.8388027550340767`*^9}, {
  3.838803112902816*^9, 3.8388031311052437`*^9}, {3.838803349220908*^9, 
  3.838803351111768*^9}, {3.838803421805688*^9, 
  3.838803445520431*^9}},ExpressionUUID->"c13f99b4-b982-4f98-8cc1-\
244dfd45cf25"],

Cell[CellGroupData[{

Cell[BoxData[
 RowBox[{
  RowBox[{"(*", 
   RowBox[{"Female", " ", "fecundity"}], "*)"}], "\[IndentingNewLine]", 
  RowBox[{
   RowBox[{"FullSimplify", "[", 
    RowBox[{
     RowBox[{"mean", "[", 
      RowBox[{"F", ",", "\[Sigma]", ",", 
       RowBox[{"1", "+", 
        RowBox[{"h", " ", "s"}]}], ",", " ", 
       RowBox[{"1", "+", "s"}], ",", "1", ",", "1", ",", "1", ",", "1"}], 
      "]"}], "-", "1"}], "]"}], "\[IndentingNewLine]", 
   RowBox[{"FullSimplify", "[", 
    RowBox[{
     RowBox[{"mean", "[", 
      RowBox[{"0", ",", "0", ",", "1", ",", "1", ",", "1", ",", "1", ",", 
       RowBox[{"1", "+", 
        RowBox[{
         RowBox[{"(", 
          RowBox[{"h", "+", "F", "-", 
           RowBox[{"h", " ", "F"}]}], ")"}], " ", "s", 
         RowBox[{
          RowBox[{"(", 
           RowBox[{"1", "+", "\[Sigma]"}], ")"}], "/", "2"}]}]}], ",", "1"}], 
      "]"}], "-", "1"}], "]"}]}]}]], "Input",
 CellChangeTimes->{{3.838790958472755*^9, 3.838791054062114*^9}, {
  3.838791088768643*^9, 3.8387911867662773`*^9}, {3.8387946078766623`*^9, 
  3.8387946951521997`*^9}, {3.838794734428944*^9, 3.838794857984564*^9}, {
  3.838794893322645*^9, 3.838794893816024*^9}, {3.838795070497059*^9, 
  3.8387950707101507`*^9}, {3.838795207354516*^9, 3.838795220177334*^9}, {
  3.838795947933278*^9, 3.838795955211753*^9}, {3.838796332903324*^9, 
  3.838796339865253*^9}, {3.838796387780342*^9, 3.838796421518108*^9}, {
  3.838802780854477*^9, 3.838802832378767*^9}, {3.838802897359907*^9, 
  3.838802948359928*^9}, {3.8388034062919693`*^9, 3.838803415684746*^9}},
 CellLabel->
  "In[195]:=",ExpressionUUID->"96e7b076-8e32-4814-bcf7-ddcbb0d2592b"],

Cell[BoxData[
 FractionBox[
  RowBox[{
   RowBox[{"(", 
    RowBox[{"F", "-", 
     RowBox[{"3", " ", 
      SuperscriptBox["F", "2"], " ", 
      RowBox[{"(", 
       RowBox[{
        RowBox[{"-", "1"}], "+", "h"}], ")"}]}], "+", "h", "+", 
     RowBox[{"2", " ", "F", " ", "h"}]}], ")"}], " ", "s"}], 
  RowBox[{"2", " ", 
   RowBox[{"(", 
    RowBox[{"1", "+", "F"}], ")"}]}]]], "Output",
 CellChangeTimes->{
  3.838795436280933*^9, {3.8387959509799*^9, 3.8387959557663317`*^9}, {
   3.838796337357655*^9, 3.838796340312042*^9}, 3.8387964221057568`*^9, 
   3.838796916337845*^9, 3.838802300926529*^9, {3.838802771577572*^9, 
   3.8388027817001457`*^9}, {3.838802812798367*^9, 3.838802823869442*^9}, {
   3.838802890254477*^9, 3.838802948958602*^9}, 3.8388037213847313`*^9, 
   3.838863994187976*^9, 3.839044526338142*^9, 3.840532150046117*^9, 
   3.840629466514008*^9, 3.8406296480703697`*^9, 3.8406300014793453`*^9, 
   3.840887327109088*^9},
 CellLabel->
  "Out[195]=",ExpressionUUID->"3b159cc8-10e0-4b74-b91b-97cc77706d27"],

Cell[BoxData[
 RowBox[{
  FractionBox["1", "2"], " ", 
  RowBox[{"(", 
   RowBox[{"F", "+", "h", "-", 
    RowBox[{"F", " ", "h"}]}], ")"}], " ", "s", " ", 
  RowBox[{"(", 
   RowBox[{"1", "+", "\[Sigma]"}], ")"}]}]], "Output",
 CellChangeTimes->{
  3.838795436280933*^9, {3.8387959509799*^9, 3.8387959557663317`*^9}, {
   3.838796337357655*^9, 3.838796340312042*^9}, 3.8387964221057568`*^9, 
   3.838796916337845*^9, 3.838802300926529*^9, {3.838802771577572*^9, 
   3.8388027817001457`*^9}, {3.838802812798367*^9, 3.838802823869442*^9}, {
   3.838802890254477*^9, 3.838802948958602*^9}, 3.8388037213847313`*^9, 
   3.838863994187976*^9, 3.839044526338142*^9, 3.840532150046117*^9, 
   3.840629466514008*^9, 3.8406296480703697`*^9, 3.8406300014793453`*^9, 
   3.8408873271236267`*^9},
 CellLabel->
  "Out[196]=",ExpressionUUID->"4345100d-89d4-499c-b8d3-7301d46a38e6"]
}, Open  ]],

Cell["\<\
Male fecundity selection alone: The mean is equivalent to viability selection \
with the appropriate dominance coefficient\
\>", "Text",
 CellChangeTimes->{{3.838802750883555*^9, 3.8388027550340767`*^9}, {
  3.838803112902816*^9, 3.8388031311052437`*^9}, {3.838803349220908*^9, 
  3.838803351111768*^9}, {3.838803421805688*^9, 
  3.8388034587833557`*^9}},ExpressionUUID->"05d598c7-0791-47b5-9358-\
b92629b33b70"],

Cell[CellGroupData[{

Cell[BoxData[{
 RowBox[{"FullSimplify", "[", 
  RowBox[{
   RowBox[{"mean", "[", 
    RowBox[{"F", ",", "\[Sigma]", ",", "1", ",", "1", ",", 
     RowBox[{"1", "+", 
      RowBox[{"h", " ", "s"}]}], ",", " ", 
     RowBox[{"1", "+", "s"}], ",", "1", ",", "1"}], "]"}], "-", "1"}], 
  "]"}], "\[IndentingNewLine]", 
 RowBox[{"FullSimplify", "[", 
  RowBox[{
   RowBox[{"mean", "[", 
    RowBox[{"0", ",", "0", ",", "1", ",", "1", ",", "1", ",", "1", ",", 
     RowBox[{"1", "+", 
      RowBox[{
       RowBox[{"(", 
        RowBox[{"h", "+", "F", "-", 
         RowBox[{"h", " ", "F"}]}], ")"}], " ", "s", 
       RowBox[{
        RowBox[{"(", 
         RowBox[{"1", "-", "\[Sigma]"}], ")"}], "/", "2"}]}]}], ",", "1"}], 
    "]"}], "-", "1"}], "]"}]}], "Input",
 CellChangeTimes->{{3.838790958472755*^9, 3.838791054062114*^9}, {
  3.838791088768643*^9, 3.8387911867662773`*^9}, {3.8387946078766623`*^9, 
  3.8387946951521997`*^9}, {3.838794734428944*^9, 3.838794857984564*^9}, {
  3.838794893322645*^9, 3.838794893816024*^9}, {3.838795070497059*^9, 
  3.8387950707101507`*^9}, {3.838795207354516*^9, 3.838795220177334*^9}, {
  3.838795947933278*^9, 3.838795955211753*^9}, {3.838796332903324*^9, 
  3.838796339865253*^9}, {3.838796387780342*^9, 3.838796421518108*^9}, {
  3.8388024683110332`*^9, 3.838802492731131*^9}, {3.8388031550378227`*^9, 
  3.838803161885689*^9}},
 CellLabel->
  "In[197]:=",ExpressionUUID->"8d62434f-5903-49fb-8073-6f86a47d2794"],

Cell[BoxData[
 FractionBox[
  RowBox[{
   RowBox[{"(", 
    RowBox[{
     RowBox[{"-", "1"}], "+", "F"}], ")"}], " ", 
   RowBox[{"(", 
    RowBox[{
     RowBox[{"F", " ", 
      RowBox[{"(", 
       RowBox[{
        RowBox[{"-", "1"}], "+", "h"}], ")"}]}], "-", "h"}], ")"}], " ", 
   "s"}], 
  RowBox[{"2", " ", 
   RowBox[{"(", 
    RowBox[{"1", "+", "F"}], ")"}]}]]], "Output",
 CellChangeTimes->{
  3.838795436280933*^9, {3.8387959509799*^9, 3.8387959557663317`*^9}, {
   3.838796337357655*^9, 3.838796340312042*^9}, 3.8387964221057568`*^9, 
   3.838796916337845*^9, 3.838802300926529*^9, {3.838802472830142*^9, 
   3.83880249371074*^9}, 3.838803162590188*^9, 3.838803723700526*^9, 
   3.838863994299802*^9, 3.839044526632347*^9, 3.840532150089028*^9, 
   3.840629466565673*^9, 3.840629648119555*^9, 3.840630001537753*^9, 
   3.840887327156599*^9},
 CellLabel->
  "Out[197]=",ExpressionUUID->"36150fa3-e88c-4c95-be61-5b474b439a5d"],

Cell[BoxData[
 RowBox[{
  FractionBox["1", "2"], " ", 
  RowBox[{"(", 
   RowBox[{"F", "+", "h", "-", 
    RowBox[{"F", " ", "h"}]}], ")"}], " ", "s", " ", 
  RowBox[{"(", 
   RowBox[{"1", "-", "\[Sigma]"}], ")"}]}]], "Output",
 CellChangeTimes->{
  3.838795436280933*^9, {3.8387959509799*^9, 3.8387959557663317`*^9}, {
   3.838796337357655*^9, 3.838796340312042*^9}, 3.8387964221057568`*^9, 
   3.838796916337845*^9, 3.838802300926529*^9, {3.838802472830142*^9, 
   3.83880249371074*^9}, 3.838803162590188*^9, 3.838803723700526*^9, 
   3.838863994299802*^9, 3.839044526632347*^9, 3.840532150089028*^9, 
   3.840629466565673*^9, 3.840629648119555*^9, 3.840630001537753*^9, 
   3.840887327159382*^9},
 CellLabel->
  "Out[198]=",ExpressionUUID->"a3ea138c-0740-40cb-b510-c0e58923b26b"]
}, Open  ]],

Cell["\<\
In both cases the variance is inflated by 1+F at first order but slightly \
different at higher orders.\
\>", "Text",
 CellChangeTimes->{{3.8388032360787153`*^9, 3.8388032601986313`*^9}, {
  3.8388034655127163`*^9, 
  3.838803469470749*^9}},ExpressionUUID->"02bddd86-f783-481c-b276-\
a9e6a3bc82d6"],

Cell[CellGroupData[{

Cell[BoxData[
 RowBox[{"Simplify", "[", 
  RowBox[{"Series", "[", 
   RowBox[{
    FractionBox[
     RowBox[{"var", "[", 
      RowBox[{"F", ",", 
       FractionBox[
        RowBox[{"2", "F"}], 
        RowBox[{"1", "+", "F"}]], ",", 
       RowBox[{"1", "+", 
        RowBox[{"h", " ", "s"}]}], ",", " ", 
       RowBox[{"1", "+", "s"}], ",", "1", ",", "1", ",", "1", ",", "1"}], 
      "]"}], 
     RowBox[{"mean", "[", 
      RowBox[{"F", ",", 
       FractionBox[
        RowBox[{"2", "F"}], 
        RowBox[{"1", "+", "F"}]], ",", 
       RowBox[{"1", "+", 
        RowBox[{"h", " ", "s"}]}], ",", " ", 
       RowBox[{"1", "+", "s"}], ",", "1", ",", " ", "1", ",", "1", ",", "1"}],
       "]"}]], ",", 
    RowBox[{"{", 
     RowBox[{"s", ",", "0", ",", "1"}], "}"}]}], "]"}], "]"}]], "Input",
 CellChangeTimes->{{3.838803188335723*^9, 3.838803201937428*^9}},
 CellLabel->
  "In[199]:=",ExpressionUUID->"2cbefaab-2d46-4583-a85a-64c123cf83ea"],

Cell[BoxData[
 InterpretationBox[
  RowBox[{
   RowBox[{"(", 
    RowBox[{"1", "+", "F"}], ")"}], "+", 
   FractionBox[
    RowBox[{
     RowBox[{"(", 
      RowBox[{
       RowBox[{"-", "1"}], "+", "F"}], ")"}], " ", "F", " ", 
     RowBox[{"(", 
      RowBox[{
       RowBox[{"3", " ", "F", " ", 
        RowBox[{"(", 
         RowBox[{
          RowBox[{"-", "1"}], "+", "h"}], ")"}]}], "-", "h"}], ")"}], " ", 
     "s"}], 
    RowBox[{"2", " ", 
     RowBox[{"(", 
      RowBox[{"1", "+", "F"}], ")"}]}]], "+", 
   InterpretationBox[
    SuperscriptBox[
     RowBox[{"O", "[", "s", "]"}], "2"],
    SeriesData[$CellContext`s, 0, {}, 0, 2, 1],
    Editable->False]}],
  SeriesData[$CellContext`s, 0, {
   1 + $CellContext`F, 
    Rational[1, 2] (-1 + $CellContext`F) $CellContext`F (
      1 + $CellContext`F)^(-1) (
     3 $CellContext`F (-1 + $CellContext`h) - $CellContext`h)}, 0, 2, 1],
  Editable->False]], "Output",
 CellChangeTimes->{3.8388032027295513`*^9, 3.838803726348834*^9, 
  3.838863994530846*^9, 3.839044526735382*^9, 3.840532150117424*^9, 
  3.840629466602969*^9, 3.840629648154211*^9, 3.840630001578208*^9, 
  3.840887327191166*^9},
 CellLabel->
  "Out[199]=",ExpressionUUID->"fedc0aef-0870-414d-bcbc-4f589e590280"]
}, Open  ]],

Cell[CellGroupData[{

Cell[BoxData[
 RowBox[{"Simplify", "[", 
  RowBox[{"Series", "[", 
   RowBox[{
    FractionBox[
     RowBox[{"var", "[", 
      RowBox[{"F", ",", 
       FractionBox[
        RowBox[{"2", "F"}], 
        RowBox[{"1", "+", "F"}]], ",", "1", ",", " ", "1", ",", 
       RowBox[{"1", "+", 
        RowBox[{"h", " ", "s"}]}], ",", " ", 
       RowBox[{"1", "+", "s"}], ",", "1", ",", "1"}], "]"}], 
     RowBox[{"mean", "[", 
      RowBox[{"F", ",", 
       FractionBox[
        RowBox[{"2", "F"}], 
        RowBox[{"1", "+", "F"}]], ",", "1", ",", " ", "1", ",", 
       RowBox[{"1", "+", 
        RowBox[{"h", " ", "s"}]}], ",", " ", 
       RowBox[{"1", "+", "s"}], ",", "1", ",", "1"}], "]"}]], ",", 
    RowBox[{"{", 
     RowBox[{"s", ",", "0", ",", "1"}], "}"}]}], "]"}], "]"}]], "Input",
 CellChangeTimes->{{3.8388032237393703`*^9, 3.83880322929501*^9}},
 CellLabel->
  "In[200]:=",ExpressionUUID->"1b459c49-ded2-4038-9312-6b3e23679d2c"],

Cell[BoxData[
 InterpretationBox[
  RowBox[{
   RowBox[{"(", 
    RowBox[{"1", "+", "F"}], ")"}], "-", 
   FractionBox[
    RowBox[{
     RowBox[{"(", 
      RowBox[{
       RowBox[{"(", 
        RowBox[{
         RowBox[{"-", "1"}], "+", "F"}], ")"}], " ", "F", " ", 
       RowBox[{"(", 
        RowBox[{
         RowBox[{"F", " ", 
          RowBox[{"(", 
           RowBox[{
            RowBox[{"-", "1"}], "+", "h"}], ")"}]}], "-", "h"}], ")"}]}], 
      ")"}], " ", "s"}], 
    RowBox[{"2", " ", 
     RowBox[{"(", 
      RowBox[{"1", "+", "F"}], ")"}]}]], "+", 
   InterpretationBox[
    SuperscriptBox[
     RowBox[{"O", "[", "s", "]"}], "2"],
    SeriesData[$CellContext`s, 0, {}, 0, 2, 1],
    Editable->False]}],
  SeriesData[$CellContext`s, 0, {
   1 + $CellContext`F, 
    Rational[-1, 2] (-1 + $CellContext`F) $CellContext`F (
      1 + $CellContext`F)^(-1) ($CellContext`F (-1 + $CellContext`h) - \
$CellContext`h)}, 0, 2, 1],
  Editable->False]], "Output",
 CellChangeTimes->{3.838803230429049*^9, 3.838803728033242*^9, 
  3.838863994708304*^9, 3.839044526810587*^9, 3.8405321501459627`*^9, 
  3.84062946664118*^9, 3.8406296482561903`*^9, 3.840630001689701*^9, 
  3.840887327224951*^9},
 CellLabel->
  "Out[200]=",ExpressionUUID->"f209c2b4-d95d-430b-8ca6-4eac9f70ca49"]
}, Open  ]]
}, Closed]],

Cell[CellGroupData[{

Cell["Two-patch model: seed migration", "Subsubsection",
 CellChangeTimes->{{3.839154790989348*^9, 3.839154796237713*^9}, {
  3.839154948918845*^9, 
  3.83915495205361*^9}},ExpressionUUID->"a3a1a584-1759-442f-89d6-\
99767c42be54"],

Cell["\<\
Using the mean reproductive matrix from the previous section, the probability \
of ultimate extinction is given by the product of two pgfs, assuming that the \
covariance between offspring produced in two patches is zero.\
\>", "Text",
 CellChangeTimes->{{3.770142452878646*^9, 3.770142505543048*^9}, {
   3.782943735119493*^9, 3.78294376152009*^9}, {3.8391543326803293`*^9, 
   3.839154333750967*^9}, 
   3.840639076013831*^9},ExpressionUUID->"07630497-3acb-494e-b8f7-\
ef317807f007"],

Cell["\<\
The order of the events are male and female fecundity selection, seed \
migration, viability selection.\
\>", "Text",
 CellChangeTimes->{{3.83880391643217*^9, 3.8388040055769672`*^9}, {
  3.838804054539055*^9, 3.838804073646049*^9}, {3.838804172661633*^9, 
  3.838804173997716*^9}},ExpressionUUID->"2df72056-9c26-4d45-8c63-\
5124d497f12b"],

Cell[CellGroupData[{

Cell[BoxData[
 RowBox[{
  RowBox[{"pgfs", "[", 
   RowBox[{
   "F_", ",", "S_", ",", "WfAa_", ",", "WfAA_", ",", "WmAa_", ",", "WmAA_", 
    ",", "VAa_", ",", "VAA_", ",", "M_", ",", "z_"}], "]"}], "=", 
  RowBox[{"Simplify", "[", 
   RowBox[{
    RowBox[{"F", 
     RowBox[{"(", 
      RowBox[{
       RowBox[{"pgfPois", "[", " ", 
        RowBox[{
         RowBox[{"S", " ", "WfAA", " ", "M", " ", 
          RowBox[{"VAA", "/", "2"}]}], ",", 
         SuperscriptBox["z", "2"]}], "]"}], 
       RowBox[{"pgfPois", "[", 
        RowBox[{
         RowBox[{
          FractionBox[
           RowBox[{"1", "-", "S"}], "2"], " ", 
          RowBox[{"(", 
           RowBox[{"WfAA", " ", "+", " ", "WmAA"}], ")"}], " ", "M", " ", 
          "VAa"}], ",", "z"}], "]"}]}], ")"}]}], "+", 
    RowBox[{
     RowBox[{"(", 
      RowBox[{"1", "-", "F"}], ")"}], 
     RowBox[{"(", " ", 
      RowBox[{
       RowBox[{"pgfPois", "[", 
        RowBox[{
         RowBox[{
          FractionBox["S", "2"], " ", "WfAa", "  ", "M", " ", 
          RowBox[{"VAA", "/", "2"}]}], ",", 
         SuperscriptBox["z", "2"]}], "]"}], 
       RowBox[{"pgfPois", "[", 
        RowBox[{
         RowBox[{
          RowBox[{"(", 
           RowBox[{
            RowBox[{
             FractionBox["S", "2"], " ", "WfAa"}], "+", 
            RowBox[{
             FractionBox[
              RowBox[{"1", "-", "S"}], "2"], " ", 
             RowBox[{"(", 
              RowBox[{"WfAa", " ", "+", " ", "WmAa"}], " ", ")"}]}]}], ")"}], 
          "M", " ", "VAa"}], ",", "z"}], "]"}]}], ")"}]}]}], "]"}]}]], "Input",\

 CellChangeTimes->{{3.838803665897258*^9, 3.838803690972014*^9}, {
   3.838803756605157*^9, 3.838803789375615*^9}, {3.8388040084913063`*^9, 
   3.8388040390574617`*^9}, {3.838804081197579*^9, 3.838804158980097*^9}, 
   3.838804190560314*^9, {3.838804243590966*^9, 3.838804269004644*^9}, {
   3.838804457194825*^9, 3.838804457306754*^9}, {3.8388045169993353`*^9, 
   3.838804517258217*^9}, 3.8388063222392607`*^9, 3.83904453359945*^9, {
   3.839154336703671*^9, 3.839154356455956*^9}},
 ExpressionUUID -> "f24ea650-7f26-46ff-a8da-8a800c342fd5"],

Cell[BoxData[
 RowBox[{
  RowBox[{
   RowBox[{"-", 
    SuperscriptBox["\[ExponentialE]", 
     FractionBox[
      RowBox[{"M", " ", 
       RowBox[{"(", 
        RowBox[{
         RowBox[{"-", "1"}], "+", "z"}], ")"}], " ", 
       RowBox[{"(", 
        RowBox[{
         RowBox[{"VAa", " ", 
          RowBox[{"(", 
           RowBox[{"WfAa", "+", 
            RowBox[{"F", " ", "WfAa"}], "+", "WmAa", "-", 
            RowBox[{"F", " ", "WmAa"}]}], ")"}]}], "+", 
         RowBox[{"F", " ", "VAA", " ", "WfAa", " ", 
          RowBox[{"(", 
           RowBox[{"1", "+", "z"}], ")"}]}]}], ")"}]}], 
      RowBox[{"2", " ", 
       RowBox[{"(", 
        RowBox[{"1", "+", "F"}], ")"}]}]]]}], " ", 
   RowBox[{"(", 
    RowBox[{
     RowBox[{"-", "1"}], "+", "F"}], ")"}]}], "+", 
  RowBox[{
   SuperscriptBox["\[ExponentialE]", 
    FractionBox[
     RowBox[{"M", " ", 
      RowBox[{"(", 
       RowBox[{
        RowBox[{"-", "1"}], "+", "z"}], ")"}], " ", 
      RowBox[{"(", 
       RowBox[{
        RowBox[{
         RowBox[{"-", 
          RowBox[{"(", 
           RowBox[{
            RowBox[{"-", "1"}], "+", "F"}], ")"}]}], " ", "VAa", " ", 
         RowBox[{"(", 
          RowBox[{"WfAA", "+", "WmAA"}], ")"}]}], "+", 
        RowBox[{"2", " ", "F", " ", "VAA", " ", "WfAA", " ", 
         RowBox[{"(", 
          RowBox[{"1", "+", "z"}], ")"}]}]}], ")"}]}], 
     RowBox[{"2", " ", 
      RowBox[{"(", 
       RowBox[{"1", "+", "F"}], ")"}]}]]], " ", "F"}]}]], "Output",
 CellChangeTimes->{3.839044534404976*^9, 3.839154362155905*^9, 
  3.8405321502464437`*^9, 3.84062946673984*^9, 3.8406296483549557`*^9, 
  3.840630001788783*^9, 3.8408873273423147`*^9},
 ExpressionUUID -> "8842e34a-27a6-4489-81ea-624cf468bf53"]
}, Open  ]],

Cell["\<\
For an offspring of patch i contributing to patch i we need to use index i \
for all fitness components and M = 1 - Mij
For an offspring from patch i contributing to patch j we need to use index i \
for fecundity fitness components and j for viability components, and M = Mij\
\>", "Text",
 CellChangeTimes->{{3.838804174897143*^9, 3.8388041846965933`*^9}, {
   3.838804274371437*^9, 3.8388043915837708`*^9}, {3.838806302018571*^9, 
   3.838806302142251*^9}, 
   3.8406390637734213`*^9},ExpressionUUID->"7b27e2e0-1719-4a18-8ac7-\
c7ccd3ff2064"],

Cell["The joined pgf is the product of pgf for i = j and i \[NotEqual] j", \
"Text",
 CellChangeTimes->{{3.838804463639842*^9, 
  3.8388045018779993`*^9}},ExpressionUUID->"7d56a540-e49d-424a-8526-\
c3bd635e77c0"],

Cell[CellGroupData[{

Cell[BoxData[
 RowBox[{
  RowBox[{"pgfseed", "[", 
   RowBox[{
   "F_", ",", "\[Sigma]_", ",", "\[IndentingNewLine]", "WfAai_", ",", 
    "WfAAi_", ",", "WmAai_", ",", "WmAAi_", ",", "VAai_", ",", "VAAi_", ",", 
    "VAaj_", ",", "VAAj_", ",", "\[IndentingNewLine]", "Mij_", ",", "zi_", 
    ",", "zj_"}], "]"}], "=", " ", 
  RowBox[{"Simplify", "[", "\[IndentingNewLine]", 
   RowBox[{
    RowBox[{"pgfs", "[", 
     RowBox[{
     "F", ",", "S", ",", "WfAai", ",", "WfAAi", ",", "WmAai", ",", "WmAAi", 
      ",", "VAai", ",", "VAAi", ",", 
      RowBox[{"1", "-", "Mij"}], ",", "zi"}], "]"}], "\[IndentingNewLine]", 
    RowBox[{"pgfs", "[", 
     RowBox[{
     "F", ",", "S", ",", "WfAai", ",", "WfAAi", ",", "WmAai", ",", "WmAAi", 
      ",", "VAaj", ",", "VAAj", ",", "Mij", ",", "zj"}], "]"}]}], 
   "\[IndentingNewLine]", "]"}]}]], "Input",
 CellChangeTimes->{{3.838804519451015*^9, 3.838804794862514*^9}, {
   3.838804880881033*^9, 3.838804897597048*^9}, {3.8388052638388157`*^9, 
   3.8388052645457573`*^9}, {3.8388063260622683`*^9, 3.838806326613729*^9}, 
   3.8390445472786617`*^9, {3.83915436696038*^9, 3.839154368295618*^9}},
 ExpressionUUID -> "879249e1-43e9-4a3e-929c-86cb09076731"],

Cell[BoxData[
 RowBox[{
  RowBox[{"(", 
   RowBox[{
    RowBox[{
     RowBox[{"-", 
      SuperscriptBox["\[ExponentialE]", 
       RowBox[{"-", 
        FractionBox[
         RowBox[{
          RowBox[{"(", 
           RowBox[{
            RowBox[{"-", "1"}], "+", "Mij"}], ")"}], " ", 
          RowBox[{"(", 
           RowBox[{
            RowBox[{"-", "1"}], "+", "zi"}], ")"}], " ", 
          RowBox[{"(", 
           RowBox[{
            RowBox[{"VAai", " ", 
             RowBox[{"(", 
              RowBox[{"WfAai", "+", 
               RowBox[{"F", " ", "WfAai"}], "+", "WmAai", "-", 
               RowBox[{"F", " ", "WmAai"}]}], ")"}]}], "+", 
            RowBox[{"F", " ", "VAAi", " ", "WfAai", " ", 
             RowBox[{"(", 
              RowBox[{"1", "+", "zi"}], ")"}]}]}], ")"}]}], 
         RowBox[{"2", " ", 
          RowBox[{"(", 
           RowBox[{"1", "+", "F"}], ")"}]}]]}]]}], " ", 
     RowBox[{"(", 
      RowBox[{
       RowBox[{"-", "1"}], "+", "F"}], ")"}]}], "+", 
    RowBox[{
     SuperscriptBox["\[ExponentialE]", 
      RowBox[{"-", 
       FractionBox[
        RowBox[{
         RowBox[{"(", 
          RowBox[{
           RowBox[{"-", "1"}], "+", "Mij"}], ")"}], " ", 
         RowBox[{"(", 
          RowBox[{
           RowBox[{"-", "1"}], "+", "zi"}], ")"}], " ", 
         RowBox[{"(", 
          RowBox[{
           RowBox[{
            RowBox[{"-", 
             RowBox[{"(", 
              RowBox[{
               RowBox[{"-", "1"}], "+", "F"}], ")"}]}], " ", "VAai", " ", 
            RowBox[{"(", 
             RowBox[{"WfAAi", "+", "WmAAi"}], ")"}]}], "+", 
           RowBox[{"2", " ", "F", " ", "VAAi", " ", "WfAAi", " ", 
            RowBox[{"(", 
             RowBox[{"1", "+", "zi"}], ")"}]}]}], ")"}]}], 
        RowBox[{"2", " ", 
         RowBox[{"(", 
          RowBox[{"1", "+", "F"}], ")"}]}]]}]], " ", "F"}]}], ")"}], " ", 
  RowBox[{"(", 
   RowBox[{
    RowBox[{
     RowBox[{"-", 
      SuperscriptBox["\[ExponentialE]", 
       FractionBox[
        RowBox[{"Mij", " ", 
         RowBox[{"(", 
          RowBox[{
           RowBox[{"-", "1"}], "+", "zj"}], ")"}], " ", 
         RowBox[{"(", 
          RowBox[{
           RowBox[{"VAaj", " ", 
            RowBox[{"(", 
             RowBox[{"WfAai", "+", 
              RowBox[{"F", " ", "WfAai"}], "+", "WmAai", "-", 
              RowBox[{"F", " ", "WmAai"}]}], ")"}]}], "+", 
           RowBox[{"F", " ", "VAAj", " ", "WfAai", " ", 
            RowBox[{"(", 
             RowBox[{"1", "+", "zj"}], ")"}]}]}], ")"}]}], 
        RowBox[{"2", " ", 
         RowBox[{"(", 
          RowBox[{"1", "+", "F"}], ")"}]}]]]}], " ", 
     RowBox[{"(", 
      RowBox[{
       RowBox[{"-", "1"}], "+", "F"}], ")"}]}], "+", 
    RowBox[{
     SuperscriptBox["\[ExponentialE]", 
      FractionBox[
       RowBox[{"Mij", " ", 
        RowBox[{"(", 
         RowBox[{
          RowBox[{"-", "1"}], "+", "zj"}], ")"}], " ", 
        RowBox[{"(", 
         RowBox[{
          RowBox[{
           RowBox[{"-", 
            RowBox[{"(", 
             RowBox[{
              RowBox[{"-", "1"}], "+", "F"}], ")"}]}], " ", "VAaj", " ", 
           RowBox[{"(", 
            RowBox[{"WfAAi", "+", "WmAAi"}], ")"}]}], "+", 
          RowBox[{"2", " ", "F", " ", "VAAj", " ", "WfAAi", " ", 
           RowBox[{"(", 
            RowBox[{"1", "+", "zj"}], ")"}]}]}], ")"}]}], 
       RowBox[{"2", " ", 
        RowBox[{"(", 
         RowBox[{"1", "+", "F"}], ")"}]}]]], " ", "F"}]}], ")"}]}]], "Output",\

 CellChangeTimes->{3.839154372641109*^9, 3.840532151446064*^9, 
  3.840629467894709*^9, 3.840629649517324*^9, 3.8406300029603443`*^9, 
  3.840887328545927*^9},
 ExpressionUUID -> "03260b1e-fa11-49c5-b9e8-46e74ccdcaec"]
}, Open  ]],

Cell[CellGroupData[{

Cell[BoxData[{
 RowBox[{
  SubscriptBox["f", "1"], "=", 
  RowBox[{"Simplify", "[", 
   RowBox[{"pgfseed", "[", 
    RowBox[{"F", ",", "S", ",", "\[IndentingNewLine]", 
     RowBox[{"1", "+", 
      RowBox[{"hf1", " ", "sf1"}]}], ",", 
     RowBox[{"1", "+", "sf1"}], ",", 
     RowBox[{"1", "+", 
      RowBox[{"hm1", " ", "sm1"}]}], ",", " ", 
     RowBox[{"1", "+", "sm1"}], ",", 
     RowBox[{"1", "+", 
      RowBox[{"h1", " ", "s1"}]}], ",", 
     RowBox[{"1", "+", "s1"}], ",", 
     RowBox[{"1", "+", 
      RowBox[{"h2", " ", "s2"}]}], ",", 
     RowBox[{"1", "+", "s2"}], ",", "\[IndentingNewLine]", "M12", ",", "z1", 
     ",", "z2"}], "]"}], "]"}]}], "\[IndentingNewLine]", 
 RowBox[{
  SubscriptBox["f", "2"], "=", 
  RowBox[{"Simplify", "[", 
   RowBox[{"pgfseed", "[", 
    RowBox[{"F", ",", "S", ",", "\[IndentingNewLine]", 
     RowBox[{"1", "+", 
      RowBox[{"hf2", " ", "sf2"}]}], ",", 
     RowBox[{"1", "+", "sf2"}], ",", 
     RowBox[{"1", "+", 
      RowBox[{"hm2", " ", "sm2"}]}], ",", " ", 
     RowBox[{"1", "+", "sm2"}], ",", 
     RowBox[{"1", "+", 
      RowBox[{"h2", " ", "s2"}]}], ",", 
     RowBox[{"1", "+", "s2"}], ",", 
     RowBox[{"1", "+", 
      RowBox[{"h1", " ", "s1"}]}], ",", 
     RowBox[{"1", "+", "s1"}], ",", "\[IndentingNewLine]", "M21", ",", "z1", 
     ",", "z2"}], "]"}], "]"}]}]}], "Input",
 CellChangeTimes->CompressedData["
1:eJwdxU9Ik2EAB+AhKkMwD/4BmRBrMczRWja3sRR9za3DFFRkjGk2oi0PwmZ4
caUORRIPYtdPGwTGEBU/RYuhmJWCGujQMkQS+Woetm8KpqNN097fe3h45E/c
9c4UiUQip/BtRaneehAl69eMD/BGImDFyu1mG169HP6Cu2K2ZWzbbd/EQ59L
QrjKwu3gkbL0H5jnYhd2eiTq+Yc73nrSG+lP1a1SLHTMZuJlXpeN47Xlp1j7
aoLtkzf4mui1zlAfdu+MHj6mu1Qf2UXu9Z+JPJE4soz7uDg87Z28I5L+E9dL
XP4ruD9FX/k+d4Bz7rZ926JPfFhjK4Vnf/HCgDOJKyOt4VsakbyruX6IuWwt
v1ctkiUxbQ63v9fNKppFsskHFrHujzmOf6vCbM9RRqqSXtDYwB6KHlvx4Jnp
ERaSdflf6Xajnx03e29ibd4ndvcNhwq74opiLKivDFg2fnUfV+S+qMCFMp7g
14VpD/GSNMbW6C5qsKNHWod7I4E38y0iWdx47seDIfnMLr3fog/ie/nac1xv
GmP7Sjtlw5xI9JduA/4P5AgboQ==
  "],
 ExpressionUUID -> "c7457a01-a547-4e04-9b1c-84ec4fec3280"],

Cell[BoxData[
 RowBox[{
  RowBox[{"(", 
   RowBox[{
    RowBox[{
     RowBox[{"-", 
      SuperscriptBox["\[ExponentialE]", 
       RowBox[{"-", 
        FractionBox[
         RowBox[{
          RowBox[{"(", 
           RowBox[{
            RowBox[{"-", "1"}], "+", "M12"}], ")"}], " ", 
          RowBox[{"(", 
           RowBox[{
            RowBox[{"-", "1"}], "+", "z1"}], ")"}], " ", 
          RowBox[{"(", 
           RowBox[{
            RowBox[{
             RowBox[{"(", 
              RowBox[{"1", "+", 
               RowBox[{"h1", " ", "s1"}]}], ")"}], " ", 
             RowBox[{"(", 
              RowBox[{"2", "+", 
               RowBox[{
                RowBox[{"(", 
                 RowBox[{"1", "+", "F"}], ")"}], " ", "hf1", " ", "sf1"}], 
               "+", 
               RowBox[{"hm1", " ", "sm1"}], "-", 
               RowBox[{"F", " ", "hm1", " ", "sm1"}]}], ")"}]}], "+", 
            RowBox[{"F", " ", 
             RowBox[{"(", 
              RowBox[{"1", "+", "s1"}], ")"}], " ", 
             RowBox[{"(", 
              RowBox[{"1", "+", 
               RowBox[{"hf1", " ", "sf1"}]}], ")"}], " ", 
             RowBox[{"(", 
              RowBox[{"1", "+", "z1"}], ")"}]}]}], ")"}]}], 
         RowBox[{"2", " ", 
          RowBox[{"(", 
           RowBox[{"1", "+", "F"}], ")"}]}]]}]]}], " ", 
     RowBox[{"(", 
      RowBox[{
       RowBox[{"-", "1"}], "+", "F"}], ")"}]}], "+", 
    RowBox[{
     SuperscriptBox["\[ExponentialE]", 
      RowBox[{"-", 
       FractionBox[
        RowBox[{
         RowBox[{"(", 
          RowBox[{
           RowBox[{"-", "1"}], "+", "M12"}], ")"}], " ", 
         RowBox[{"(", 
          RowBox[{
           RowBox[{"-", "1"}], "+", "z1"}], ")"}], " ", 
         RowBox[{"(", 
          RowBox[{
           RowBox[{
            RowBox[{"-", 
             RowBox[{"(", 
              RowBox[{
               RowBox[{"-", "1"}], "+", "F"}], ")"}]}], " ", 
            RowBox[{"(", 
             RowBox[{"1", "+", 
              RowBox[{"h1", " ", "s1"}]}], ")"}], " ", 
            RowBox[{"(", 
             RowBox[{"2", "+", "sf1", "+", "sm1"}], ")"}]}], "+", 
           RowBox[{"2", " ", "F", " ", 
            RowBox[{"(", 
             RowBox[{"1", "+", "s1"}], ")"}], " ", 
            RowBox[{"(", 
             RowBox[{"1", "+", "sf1"}], ")"}], " ", 
            RowBox[{"(", 
             RowBox[{"1", "+", "z1"}], ")"}]}]}], ")"}]}], 
        RowBox[{"2", " ", 
         RowBox[{"(", 
          RowBox[{"1", "+", "F"}], ")"}]}]]}]], " ", "F"}]}], ")"}], " ", 
  RowBox[{"(", 
   RowBox[{
    RowBox[{
     RowBox[{"-", 
      SuperscriptBox["\[ExponentialE]", 
       FractionBox[
        RowBox[{"M12", " ", 
         RowBox[{"(", 
          RowBox[{
           RowBox[{"-", "1"}], "+", "z2"}], ")"}], " ", 
         RowBox[{"(", 
          RowBox[{
           RowBox[{
            RowBox[{"(", 
             RowBox[{"1", "+", 
              RowBox[{"h2", " ", "s2"}]}], ")"}], " ", 
            RowBox[{"(", 
             RowBox[{"2", "+", 
              RowBox[{
               RowBox[{"(", 
                RowBox[{"1", "+", "F"}], ")"}], " ", "hf1", " ", "sf1"}], "+", 
              RowBox[{"hm1", " ", "sm1"}], "-", 
              RowBox[{"F", " ", "hm1", " ", "sm1"}]}], ")"}]}], "+", 
           RowBox[{"F", " ", 
            RowBox[{"(", 
             RowBox[{"1", "+", "s2"}], ")"}], " ", 
            RowBox[{"(", 
             RowBox[{"1", "+", 
              RowBox[{"hf1", " ", "sf1"}]}], ")"}], " ", 
            RowBox[{"(", 
             RowBox[{"1", "+", "z2"}], ")"}]}]}], ")"}]}], 
        RowBox[{"2", " ", 
         RowBox[{"(", 
          RowBox[{"1", "+", "F"}], ")"}]}]]]}], " ", 
     RowBox[{"(", 
      RowBox[{
       RowBox[{"-", "1"}], "+", "F"}], ")"}]}], "+", 
    RowBox[{
     SuperscriptBox["\[ExponentialE]", 
      FractionBox[
       RowBox[{"M12", " ", 
        RowBox[{"(", 
         RowBox[{
          RowBox[{"-", "1"}], "+", "z2"}], ")"}], " ", 
        RowBox[{"(", 
         RowBox[{
          RowBox[{
           RowBox[{"-", 
            RowBox[{"(", 
             RowBox[{
              RowBox[{"-", "1"}], "+", "F"}], ")"}]}], " ", 
           RowBox[{"(", 
            RowBox[{"1", "+", 
             RowBox[{"h2", " ", "s2"}]}], ")"}], " ", 
           RowBox[{"(", 
            RowBox[{"2", "+", "sf1", "+", "sm1"}], ")"}]}], "+", 
          RowBox[{"2", " ", "F", " ", 
           RowBox[{"(", 
            RowBox[{"1", "+", "s2"}], ")"}], " ", 
           RowBox[{"(", 
            RowBox[{"1", "+", "sf1"}], ")"}], " ", 
           RowBox[{"(", 
            RowBox[{"1", "+", "z2"}], ")"}]}]}], ")"}]}], 
       RowBox[{"2", " ", 
        RowBox[{"(", 
         RowBox[{"1", "+", "F"}], ")"}]}]]], " ", "F"}]}], ")"}]}]], "Output",\

 CellChangeTimes->{
  3.813068765834106*^9, 3.8130688154325533`*^9, 3.813069519924067*^9, 
   3.8130896362302437`*^9, 3.813176586722165*^9, 3.813177098792794*^9, 
   3.813253585100482*^9, 3.8133350865461187`*^9, 3.813335266889859*^9, 
   3.818178163040927*^9, 3.821289980657762*^9, 3.821442561056877*^9, 
   3.8246495065467157`*^9, 3.8320735310251904`*^9, 3.8321555261026487`*^9, 
   3.8321764075550213`*^9, 3.832529698227242*^9, 3.832619702814684*^9, 
   3.834402256202787*^9, 3.834581272703342*^9, 3.8360678017371817`*^9, 
   3.8388078154322987`*^9, 3.839154500229998*^9, {3.8391545649530478`*^9, 
   3.8391546373018923`*^9}, 3.8405321542322683`*^9, 3.840629470590057*^9, 
   3.84062965223015*^9, 3.8406300056878366`*^9, 3.8408873312647667`*^9},
 ExpressionUUID -> "997ff670-73bd-449e-8bbf-5c3d9aaa1440"],

Cell[BoxData[
 RowBox[{
  RowBox[{"(", 
   RowBox[{
    RowBox[{
     RowBox[{"-", 
      SuperscriptBox["\[ExponentialE]", 
       RowBox[{"-", 
        FractionBox[
         RowBox[{
          RowBox[{"(", 
           RowBox[{
            RowBox[{"-", "1"}], "+", "M21"}], ")"}], " ", 
          RowBox[{"(", 
           RowBox[{
            RowBox[{"-", "1"}], "+", "z1"}], ")"}], " ", 
          RowBox[{"(", 
           RowBox[{
            RowBox[{
             RowBox[{"(", 
              RowBox[{"1", "+", 
               RowBox[{"h2", " ", "s2"}]}], ")"}], " ", 
             RowBox[{"(", 
              RowBox[{"2", "+", 
               RowBox[{
                RowBox[{"(", 
                 RowBox[{"1", "+", "F"}], ")"}], " ", "hf2", " ", "sf2"}], 
               "+", 
               RowBox[{"hm2", " ", "sm2"}], "-", 
               RowBox[{"F", " ", "hm2", " ", "sm2"}]}], ")"}]}], "+", 
            RowBox[{"F", " ", 
             RowBox[{"(", 
              RowBox[{"1", "+", "s2"}], ")"}], " ", 
             RowBox[{"(", 
              RowBox[{"1", "+", 
               RowBox[{"hf2", " ", "sf2"}]}], ")"}], " ", 
             RowBox[{"(", 
              RowBox[{"1", "+", "z1"}], ")"}]}]}], ")"}]}], 
         RowBox[{"2", " ", 
          RowBox[{"(", 
           RowBox[{"1", "+", "F"}], ")"}]}]]}]]}], " ", 
     RowBox[{"(", 
      RowBox[{
       RowBox[{"-", "1"}], "+", "F"}], ")"}]}], "+", 
    RowBox[{
     SuperscriptBox["\[ExponentialE]", 
      RowBox[{"-", 
       FractionBox[
        RowBox[{
         RowBox[{"(", 
          RowBox[{
           RowBox[{"-", "1"}], "+", "M21"}], ")"}], " ", 
         RowBox[{"(", 
          RowBox[{
           RowBox[{"-", "1"}], "+", "z1"}], ")"}], " ", 
         RowBox[{"(", 
          RowBox[{
           RowBox[{
            RowBox[{"-", 
             RowBox[{"(", 
              RowBox[{
               RowBox[{"-", "1"}], "+", "F"}], ")"}]}], " ", 
            RowBox[{"(", 
             RowBox[{"1", "+", 
              RowBox[{"h2", " ", "s2"}]}], ")"}], " ", 
            RowBox[{"(", 
             RowBox[{"2", "+", "sf2", "+", "sm2"}], ")"}]}], "+", 
           RowBox[{"2", " ", "F", " ", 
            RowBox[{"(", 
             RowBox[{"1", "+", "s2"}], ")"}], " ", 
            RowBox[{"(", 
             RowBox[{"1", "+", "sf2"}], ")"}], " ", 
            RowBox[{"(", 
             RowBox[{"1", "+", "z1"}], ")"}]}]}], ")"}]}], 
        RowBox[{"2", " ", 
         RowBox[{"(", 
          RowBox[{"1", "+", "F"}], ")"}]}]]}]], " ", "F"}]}], ")"}], " ", 
  RowBox[{"(", 
   RowBox[{
    RowBox[{
     RowBox[{"-", 
      SuperscriptBox["\[ExponentialE]", 
       FractionBox[
        RowBox[{"M21", " ", 
         RowBox[{"(", 
          RowBox[{
           RowBox[{"-", "1"}], "+", "z2"}], ")"}], " ", 
         RowBox[{"(", 
          RowBox[{
           RowBox[{
            RowBox[{"(", 
             RowBox[{"1", "+", 
              RowBox[{"h1", " ", "s1"}]}], ")"}], " ", 
            RowBox[{"(", 
             RowBox[{"2", "+", 
              RowBox[{
               RowBox[{"(", 
                RowBox[{"1", "+", "F"}], ")"}], " ", "hf2", " ", "sf2"}], "+", 
              RowBox[{"hm2", " ", "sm2"}], "-", 
              RowBox[{"F", " ", "hm2", " ", "sm2"}]}], ")"}]}], "+", 
           RowBox[{"F", " ", 
            RowBox[{"(", 
             RowBox[{"1", "+", "s1"}], ")"}], " ", 
            RowBox[{"(", 
             RowBox[{"1", "+", 
              RowBox[{"hf2", " ", "sf2"}]}], ")"}], " ", 
            RowBox[{"(", 
             RowBox[{"1", "+", "z2"}], ")"}]}]}], ")"}]}], 
        RowBox[{"2", " ", 
         RowBox[{"(", 
          RowBox[{"1", "+", "F"}], ")"}]}]]]}], " ", 
     RowBox[{"(", 
      RowBox[{
       RowBox[{"-", "1"}], "+", "F"}], ")"}]}], "+", 
    RowBox[{
     SuperscriptBox["\[ExponentialE]", 
      FractionBox[
       RowBox[{"M21", " ", 
        RowBox[{"(", 
         RowBox[{
          RowBox[{"-", "1"}], "+", "z2"}], ")"}], " ", 
        RowBox[{"(", 
         RowBox[{
          RowBox[{
           RowBox[{"-", 
            RowBox[{"(", 
             RowBox[{
              RowBox[{"-", "1"}], "+", "F"}], ")"}]}], " ", 
           RowBox[{"(", 
            RowBox[{"1", "+", 
             RowBox[{"h1", " ", "s1"}]}], ")"}], " ", 
           RowBox[{"(", 
            RowBox[{"2", "+", "sf2", "+", "sm2"}], ")"}]}], "+", 
          RowBox[{"2", " ", "F", " ", 
           RowBox[{"(", 
            RowBox[{"1", "+", "s1"}], ")"}], " ", 
           RowBox[{"(", 
            RowBox[{"1", "+", "sf2"}], ")"}], " ", 
           RowBox[{"(", 
            RowBox[{"1", "+", "z2"}], ")"}]}]}], ")"}]}], 
       RowBox[{"2", " ", 
        RowBox[{"(", 
         RowBox[{"1", "+", "F"}], ")"}]}]]], " ", "F"}]}], ")"}]}]], "Output",\

 CellChangeTimes->{
  3.813068765834106*^9, 3.8130688154325533`*^9, 3.813069519924067*^9, 
   3.8130896362302437`*^9, 3.813176586722165*^9, 3.813177098792794*^9, 
   3.813253585100482*^9, 3.8133350865461187`*^9, 3.813335266889859*^9, 
   3.818178163040927*^9, 3.821289980657762*^9, 3.821442561056877*^9, 
   3.8246495065467157`*^9, 3.8320735310251904`*^9, 3.8321555261026487`*^9, 
   3.8321764075550213`*^9, 3.832529698227242*^9, 3.832619702814684*^9, 
   3.834402256202787*^9, 3.834581272703342*^9, 3.8360678017371817`*^9, 
   3.8388078154322987`*^9, 3.839154500229998*^9, {3.8391545649530478`*^9, 
   3.8391546373018923`*^9}, 3.8405321542322683`*^9, 3.840629470590057*^9, 
   3.84062965223015*^9, 3.8406300056878366`*^9, 3.840887334855847*^9},
 ExpressionUUID -> "21bc2d62-2eb2-463f-94dd-f869974f3bd2"]
}, Open  ]],

Cell[BoxData[
 RowBox[{
  RowBox[{"momseed", "[", 
   RowBox[{
   "F_", ",", "S_", ",", "WfAai_", ",", "WfAAi_", ",", "WmAai_", ",", 
    "WmAAi_", ",", "VAai_", ",", "VAAi_", ",", "VAaj_", ",", "VAAj_", ",", 
    "\[IndentingNewLine]", "Mij_", ",", "ni_", ",", "nj_"}], "]"}], ":=", 
  RowBox[{"Simplify", "[", 
   RowBox[{
    RowBox[{"D", "[", 
     RowBox[{
      RowBox[{"pgfseed", "[", 
       RowBox[{
       "F", ",", "S", ",", "WfAai", ",", "WfAAi", ",", "WmAai", ",", "WmAAi", 
        ",", "VAai", ",", "VAAi", ",", "VAaj", ",", "VAAj", ",", 
        "\[IndentingNewLine]", "Mij", ",", "zi", ",", "zj"}], "]"}], ",", 
      RowBox[{"{", 
       RowBox[{"zi", ",", "ni"}], "}"}], ",", 
      RowBox[{"{", 
       RowBox[{"zj", ",", "nj"}], "}"}]}], "]"}], "/.", 
    RowBox[{"{", 
     RowBox[{
      RowBox[{"zi", "\[Rule]", "1"}], ",", 
      RowBox[{"zj", "\[Rule]", "1"}]}], "}"}]}], "]"}]}]], "Input",
 CellChangeTimes->{{3.838787141862712*^9, 3.838787194755311*^9}, {
   3.838787227493031*^9, 3.838787236470644*^9}, 3.8387881542571774`*^9, {
   3.838788384946513*^9, 3.838788386072888*^9}, {3.838788489356339*^9, 
   3.838788489942699*^9}, {3.838788520993778*^9, 3.838788541996111*^9}, {
   3.8387886113634777`*^9, 3.8387886118924627`*^9}, {3.838788699563509*^9, 
   3.8387887003051357`*^9}, {3.8388049816719017`*^9, 
   3.8388050595079803`*^9}, {3.8388052091505013`*^9, 3.838805209431055*^9}, {
   3.838805268809719*^9, 3.838805274850885*^9}, {3.839154959568118*^9, 
   3.8391549818946733`*^9}},
 ExpressionUUID -> "90e78211-890f-4e14-8c73-0494266af032"],

Cell[CellGroupData[{

Cell[BoxData[
 RowBox[{
  RowBox[{"meanseed", "[", 
   RowBox[{
   "F_", ",", "S_", ",", "WfAai_", ",", "WfAAi_", ",", "WmAai_", ",", 
    "WmAAi_", ",", "VAai_", ",", "VAAi_", ",", "VAaj_", ",", "VAAj_", ",", 
    "\[IndentingNewLine]", "Mij_"}], "]"}], "=", 
  RowBox[{"Simplify", "[", "\[IndentingNewLine]", 
   RowBox[{"{", 
    RowBox[{
     RowBox[{"momseed", "[", 
      RowBox[{
      "F", ",", "S", ",", "WfAai", ",", "WfAAi", ",", "WmAai", ",", "WmAAi", 
       ",", "VAai", ",", "VAAi", ",", "VAaj", ",", "VAAj", ",", 
       "\[IndentingNewLine]", "Mij", ",", "1", ",", "0"}], "]"}], ",", 
     "\[IndentingNewLine]", 
     RowBox[{"momseed", "[", 
      RowBox[{
      "F", ",", "S", ",", "WfAai", ",", "WfAAi", ",", "WmAai", ",", "WmAAi", 
       ",", "VAai", ",", "VAAi", ",", "VAaj", ",", "VAAj", ",", 
       "\[IndentingNewLine]", "Mij", ",", "0", ",", "1"}], "]"}]}], "}"}], 
   "]"}]}]], "Input",
 CellChangeTimes->{{3.8387869973925953`*^9, 3.838787047450984*^9}, 
   3.838787098683095*^9, {3.8387872001779633`*^9, 3.838787215848958*^9}, {
   3.838787308020419*^9, 3.838787311439946*^9}, {3.838788386622739*^9, 
   3.838788387207367*^9}, {3.8387884906399403`*^9, 3.838788491123642*^9}, {
   3.838788521824909*^9, 3.838788551479866*^9}, {3.8387886124096203`*^9, 
   3.838788612927084*^9}, {3.8387887012952414`*^9, 3.838788701881147*^9}, {
   3.8387887765228033`*^9, 3.838788782607587*^9}, {3.838805149013961*^9, 
   3.838805218870222*^9}, {3.8388052822557793`*^9, 3.838805317465518*^9}, {
   3.8391549693903227`*^9, 3.839154990951001*^9}},
 ExpressionUUID -> "69e8d884-9028-4acc-8294-f845f6eb777a"],

Cell[BoxData[
 RowBox[{"{", 
  RowBox[{
   FractionBox[
    RowBox[{
     RowBox[{"(", 
      RowBox[{
       RowBox[{"-", "1"}], "+", "Mij"}], ")"}], " ", 
     RowBox[{"(", 
      RowBox[{
       RowBox[{"2", " ", "F", " ", "VAAi", " ", 
        RowBox[{"(", 
         RowBox[{
          RowBox[{
           RowBox[{"(", 
            RowBox[{
             RowBox[{"-", "1"}], "+", "F"}], ")"}], " ", "WfAai"}], "-", 
          RowBox[{"2", " ", "F", " ", "WfAAi"}]}], ")"}]}], "+", 
       RowBox[{
        RowBox[{"(", 
         RowBox[{
          RowBox[{"-", "1"}], "+", "F"}], ")"}], " ", "VAai", " ", 
        RowBox[{"(", 
         RowBox[{
          RowBox[{
           RowBox[{"(", 
            RowBox[{"1", "+", "F"}], ")"}], " ", "WfAai"}], "+", "WmAai", "+", 
          RowBox[{"F", " ", 
           RowBox[{"(", 
            RowBox[{"WfAAi", "-", "WmAai", "+", "WmAAi"}], ")"}]}]}], 
         ")"}]}]}], ")"}]}], 
    RowBox[{"2", " ", 
     RowBox[{"(", 
      RowBox[{"1", "+", "F"}], ")"}]}]], ",", 
   FractionBox[
    RowBox[{"Mij", " ", 
     RowBox[{"(", 
      RowBox[{
       RowBox[{"2", " ", "F", " ", "VAAj", " ", 
        RowBox[{"(", 
         RowBox[{"WfAai", "-", 
          RowBox[{"F", " ", "WfAai"}], "+", 
          RowBox[{"2", " ", "F", " ", "WfAAi"}]}], ")"}]}], "-", 
       RowBox[{
        RowBox[{"(", 
         RowBox[{
          RowBox[{"-", "1"}], "+", "F"}], ")"}], " ", "VAaj", " ", 
        RowBox[{"(", 
         RowBox[{
          RowBox[{
           RowBox[{"(", 
            RowBox[{"1", "+", "F"}], ")"}], " ", "WfAai"}], "+", "WmAai", "+", 
          RowBox[{"F", " ", 
           RowBox[{"(", 
            RowBox[{"WfAAi", "-", "WmAai", "+", "WmAAi"}], ")"}]}]}], 
         ")"}]}]}], ")"}]}], 
    RowBox[{"2", " ", 
     RowBox[{"(", 
      RowBox[{"1", "+", "F"}], ")"}]}]]}], "}"}]], "Output",
 CellChangeTimes->{3.8391550109957047`*^9, 3.8405321579257174`*^9, 
  3.8406294742697973`*^9, 3.8406296558672523`*^9, 3.8406300093329563`*^9, 
  3.840887334938304*^9},
 ExpressionUUID -> "dd54eab5-6a36-4875-b8c2-0ba11837b95f"]
}, Open  ]],

Cell[CellGroupData[{

Cell[BoxData[
 RowBox[{
  RowBox[{"varseed", "[", 
   RowBox[{
   "F_", ",", "S_", ",", "WfAai_", ",", "WfAAi_", ",", "WmAai_", ",", 
    "WmAAi_", ",", "VAai_", ",", "VAAi_", ",", "VAaj_", ",", "VAAj_", ",", 
    "\[IndentingNewLine]", "Mij_"}], "]"}], "=", 
  RowBox[{"Simplify", "[", "\[IndentingNewLine]", 
   RowBox[{
    RowBox[{"{", 
     RowBox[{
      RowBox[{"momseed", "[", 
       RowBox[{
       "F", ",", "S", ",", "WfAai", ",", "WfAAi", ",", "WmAai", ",", "WmAAi", 
        ",", "VAai", ",", "VAAi", ",", "VAaj", ",", "VAAj", ",", 
        "\[IndentingNewLine]", "Mij", ",", "2", ",", "0"}], "]"}], ",", 
      "\[IndentingNewLine]", 
      RowBox[{"momseed", "[", 
       RowBox[{
       "F", ",", "S", ",", "WfAai", ",", "WfAAi", ",", "WmAai", ",", "WmAAi", 
        ",", "VAai", ",", "VAAi", ",", "VAaj", ",", "VAAj", ",", 
        "\[IndentingNewLine]", "Mij", ",", "0", ",", "2"}], "]"}]}], 
     "\[IndentingNewLine]", "}"}], "\[IndentingNewLine]", "+", 
    RowBox[{"meanseed", "[", 
     RowBox[{
     "F", ",", "S", ",", "WfAai", ",", "WfAAi", ",", "WmAai", ",", "WmAAi", 
      ",", "VAai", ",", "VAAi", ",", "VAaj", ",", "VAAj", ",", 
      "\[IndentingNewLine]", "Mij"}], "]"}], "-", 
    SuperscriptBox[
     RowBox[{"meanseed", "[", 
      RowBox[{
      "F", ",", "\[Sigma]", ",", "WfAai", ",", "WfAAi", ",", "WmAai", ",", 
       "WmAAi", ",", "VAai", ",", "VAAi", ",", "VAaj", ",", "VAAj", ",", 
       "\[IndentingNewLine]", "Mij"}], "]"}], "2"]}], "]"}]}]], "Input",
 CellChangeTimes->{{3.838787265124133*^9, 3.8387873342889338`*^9}, {
   3.83878838801822*^9, 3.838788389626439*^9}, {3.838788491462083*^9, 
   3.83878852395061*^9}, {3.838788554697839*^9, 3.838788558545204*^9}, {
   3.8387886133771267`*^9, 3.8387886152666883`*^9}, {3.838788702409459*^9, 
   3.83878870393978*^9}, {3.838788769581421*^9, 3.838788785252535*^9}, 
   3.83880525725946*^9, {3.838805298116926*^9, 3.838805307487072*^9}, {
   3.8388053544820967`*^9, 3.838805396105294*^9}, {3.8388054275379477`*^9, 
   3.838805485473023*^9}, {3.839155017397743*^9, 3.839155026182152*^9}},
 ExpressionUUID -> "89ee61f5-95cc-48a6-886f-c7d704b43892"],

Cell[BoxData[
 RowBox[{"{", 
  RowBox[{
   RowBox[{
    FractionBox["1", 
     RowBox[{"4", " ", 
      SuperscriptBox[
       RowBox[{"(", 
        RowBox[{"1", "+", "F"}], ")"}], "2"]}]], 
    RowBox[{"(", 
     RowBox[{
      RowBox[{"2", " ", 
       RowBox[{"(", 
        RowBox[{"1", "+", "F"}], ")"}], " ", 
       RowBox[{"(", 
        RowBox[{
         RowBox[{"-", "1"}], "+", "Mij"}], ")"}], " ", 
       RowBox[{"(", 
        RowBox[{
         RowBox[{"2", " ", "F", " ", "VAAi", " ", 
          RowBox[{"(", 
           RowBox[{
            RowBox[{
             RowBox[{"(", 
              RowBox[{
               RowBox[{"-", "1"}], "+", "F"}], ")"}], " ", "WfAai"}], "-", 
            RowBox[{"2", " ", "F", " ", "WfAAi"}]}], ")"}]}], "+", 
         RowBox[{
          RowBox[{"(", 
           RowBox[{
            RowBox[{"-", "1"}], "+", "F"}], ")"}], " ", "VAai", " ", 
          RowBox[{"(", 
           RowBox[{
            RowBox[{
             RowBox[{"(", 
              RowBox[{"1", "+", "F"}], ")"}], " ", "WfAai"}], "+", "WmAai", 
            "+", 
            RowBox[{"F", " ", 
             RowBox[{"(", 
              RowBox[{"WfAAi", "-", "WmAai", "+", "WmAAi"}], ")"}]}]}], 
           ")"}]}]}], ")"}]}], "-", 
      RowBox[{
       SuperscriptBox[
        RowBox[{"(", 
         RowBox[{
          RowBox[{"-", "1"}], "+", "Mij"}], ")"}], "2"], " ", 
       SuperscriptBox[
        RowBox[{"(", 
         RowBox[{
          RowBox[{"2", " ", "F", " ", "VAAi", " ", 
           RowBox[{"(", 
            RowBox[{
             RowBox[{
              RowBox[{"(", 
               RowBox[{
                RowBox[{"-", "1"}], "+", "F"}], ")"}], " ", "WfAai"}], "-", 
             RowBox[{"2", " ", "F", " ", "WfAAi"}]}], ")"}]}], "+", 
          RowBox[{
           RowBox[{"(", 
            RowBox[{
             RowBox[{"-", "1"}], "+", "F"}], ")"}], " ", "VAai", " ", 
           RowBox[{"(", 
            RowBox[{
             RowBox[{
              RowBox[{"(", 
               RowBox[{"1", "+", "F"}], ")"}], " ", "WfAai"}], "+", "WmAai", 
             "+", 
             RowBox[{"F", " ", 
              RowBox[{"(", 
               RowBox[{"WfAAi", "-", "WmAai", "+", "WmAAi"}], ")"}]}]}], 
            ")"}]}]}], ")"}], "2"]}], "+", 
      RowBox[{
       RowBox[{"(", 
        RowBox[{"1", "-", "Mij"}], ")"}], " ", 
       RowBox[{"(", 
        RowBox[{
         RowBox[{
          RowBox[{"(", 
           RowBox[{"1", "-", "F"}], ")"}], " ", 
          RowBox[{"(", 
           RowBox[{
            RowBox[{"4", " ", "F", " ", 
             RowBox[{"(", 
              RowBox[{"1", "+", "F"}], ")"}], " ", "VAAi", " ", "WfAai"}], 
            "+", 
            RowBox[{
             RowBox[{"(", 
              RowBox[{"1", "-", "Mij"}], ")"}], " ", 
             SuperscriptBox[
              RowBox[{"(", 
               RowBox[{
                RowBox[{"2", " ", "F", " ", "VAAi", " ", "WfAai"}], "+", 
                RowBox[{"VAai", " ", 
                 RowBox[{"(", 
                  RowBox[{"WfAai", "+", 
                   RowBox[{"F", " ", "WfAai"}], "+", "WmAai", "-", 
                   RowBox[{"F", " ", "WmAai"}]}], ")"}]}]}], ")"}], "2"]}]}], 
           ")"}]}], "+", 
         RowBox[{"F", " ", 
          RowBox[{"(", 
           RowBox[{
            RowBox[{"8", " ", "F", " ", 
             RowBox[{"(", 
              RowBox[{"1", "+", "F"}], ")"}], " ", "VAAi", " ", "WfAAi"}], 
            "+", 
            RowBox[{
             RowBox[{"(", 
              RowBox[{"1", "-", "Mij"}], ")"}], " ", 
             SuperscriptBox[
              RowBox[{"(", 
               RowBox[{
                RowBox[{
                 RowBox[{"-", "4"}], " ", "F", " ", "VAAi", " ", "WfAAi"}], 
                "+", 
                RowBox[{
                 RowBox[{"(", 
                  RowBox[{
                   RowBox[{"-", "1"}], "+", "F"}], ")"}], " ", "VAai", " ", 
                 RowBox[{"(", 
                  RowBox[{"WfAAi", "+", "WmAAi"}], ")"}]}]}], ")"}], "2"]}]}],
            ")"}]}]}], ")"}]}]}], ")"}]}], ",", 
   RowBox[{
    FractionBox["1", 
     RowBox[{"4", " ", 
      SuperscriptBox[
       RowBox[{"(", 
        RowBox[{"1", "+", "F"}], ")"}], "2"]}]], 
    RowBox[{"Mij", " ", 
     RowBox[{"(", 
      RowBox[{
       RowBox[{
        RowBox[{"(", 
         RowBox[{"1", "-", "F"}], ")"}], " ", 
        RowBox[{"(", 
         RowBox[{
          RowBox[{"4", " ", "F", " ", 
           RowBox[{"(", 
            RowBox[{"1", "+", "F"}], ")"}], " ", "VAAj", " ", "WfAai"}], "+", 
          
          RowBox[{"Mij", " ", 
           SuperscriptBox[
            RowBox[{"(", 
             RowBox[{
              RowBox[{"2", " ", "F", " ", "VAAj", " ", "WfAai"}], "+", 
              RowBox[{"VAaj", " ", 
               RowBox[{"(", 
                RowBox[{"WfAai", "+", 
                 RowBox[{"F", " ", "WfAai"}], "+", "WmAai", "-", 
                 RowBox[{"F", " ", "WmAai"}]}], ")"}]}]}], ")"}], "2"]}]}], 
         ")"}]}], "+", 
       RowBox[{"F", " ", 
        RowBox[{"(", 
         RowBox[{
          RowBox[{"8", " ", "F", " ", 
           RowBox[{"(", 
            RowBox[{"1", "+", "F"}], ")"}], " ", "VAAj", " ", "WfAAi"}], "+", 
          
          RowBox[{"Mij", " ", 
           SuperscriptBox[
            RowBox[{"(", 
             RowBox[{
              RowBox[{
               RowBox[{"-", "4"}], " ", "F", " ", "VAAj", " ", "WfAAi"}], "+", 
              RowBox[{
               RowBox[{"(", 
                RowBox[{
                 RowBox[{"-", "1"}], "+", "F"}], ")"}], " ", "VAaj", " ", 
               RowBox[{"(", 
                RowBox[{"WfAAi", "+", "WmAAi"}], ")"}]}]}], ")"}], "2"]}]}], 
         ")"}]}], "+", 
       RowBox[{"2", " ", 
        RowBox[{"(", 
         RowBox[{"1", "+", "F"}], ")"}], " ", 
        RowBox[{"(", 
         RowBox[{
          RowBox[{"2", " ", "F", " ", "VAAj", " ", 
           RowBox[{"(", 
            RowBox[{"WfAai", "-", 
             RowBox[{"F", " ", "WfAai"}], "+", 
             RowBox[{"2", " ", "F", " ", "WfAAi"}]}], ")"}]}], "-", 
          RowBox[{
           RowBox[{"(", 
            RowBox[{
             RowBox[{"-", "1"}], "+", "F"}], ")"}], " ", "VAaj", " ", 
           RowBox[{"(", 
            RowBox[{
             RowBox[{
              RowBox[{"(", 
               RowBox[{"1", "+", "F"}], ")"}], " ", "WfAai"}], "+", "WmAai", 
             "+", 
             RowBox[{"F", " ", 
              RowBox[{"(", 
               RowBox[{"WfAAi", "-", "WmAai", "+", "WmAAi"}], ")"}]}]}], 
            ")"}]}]}], ")"}]}], "-", 
       RowBox[{"Mij", " ", 
        SuperscriptBox[
         RowBox[{"(", 
          RowBox[{
           RowBox[{
            RowBox[{"-", "2"}], " ", "F", " ", "VAAj", " ", 
            RowBox[{"(", 
             RowBox[{"WfAai", "-", 
              RowBox[{"F", " ", "WfAai"}], "+", 
              RowBox[{"2", " ", "F", " ", "WfAAi"}]}], ")"}]}], "+", 
           RowBox[{
            RowBox[{"(", 
             RowBox[{
              RowBox[{"-", "1"}], "+", "F"}], ")"}], " ", "VAaj", " ", 
            RowBox[{"(", 
             RowBox[{
              RowBox[{
               RowBox[{"(", 
                RowBox[{"1", "+", "F"}], ")"}], " ", "WfAai"}], "+", "WmAai", 
              "+", 
              RowBox[{"F", " ", 
               RowBox[{"(", 
                RowBox[{"WfAAi", "-", "WmAai", "+", "WmAAi"}], ")"}]}]}], 
             ")"}]}]}], ")"}], "2"]}]}], ")"}]}]}]}], "}"}]], "Output",
 CellChangeTimes->{3.839155026845027*^9, 3.8405321582177763`*^9, 
  3.8406294745352097`*^9, 3.840629656133358*^9, 3.840630009603202*^9, 
  3.8408873352084017`*^9},
 ExpressionUUID -> "9119636f-ffdb-4d83-9e75-04a1a403a6a3"]
}, Open  ]]
}, Open  ]],

Cell[CellGroupData[{

Cell["Verifying properties of the pgf", "Subsubsection",
 CellChangeTimes->{{3.83880578008838*^9, 
  3.838805787478364*^9}},ExpressionUUID->"45ca40de-9dca-45ce-8c85-\
8dbb86d4b6a3"],

Cell["\<\
For the different form of selection we retrieve the means obtained with the \
Jacobian analysis\
\>", "Text",
 CellChangeTimes->{{3.838805805781933*^9, 3.838805827427095*^9}, 
   3.838864028524081*^9},ExpressionUUID->"6bdea30d-264a-4251-954b-\
8e01e39d674d"],

Cell[CellGroupData[{

Cell[BoxData[{
 RowBox[{
  RowBox[{"Print", "[", "\"\<Viability selection\>\"", "]"}], ";", 
  RowBox[{
   RowBox[{"meanseed", "[", 
    RowBox[{"F", ",", 
     FractionBox[
      RowBox[{"2", "F"}], 
      RowBox[{"1", "+", "F"}]], ",", "1", ",", "1", ",", "1", ",", "1", ",", 
     RowBox[{"1", "+", 
      RowBox[{"hi", " ", "si"}]}], ",", 
     RowBox[{"1", "+", "si"}], ",", 
     RowBox[{"1", "+", 
      RowBox[{"hj", " ", "sj"}]}], ",", 
     RowBox[{"1", "+", "sj"}], ",", "\[IndentingNewLine]", "Mij"}], "]"}], "//",
    "MatrixForm"}]}], "\[IndentingNewLine]", 
 RowBox[{
  RowBox[{"Print", "[", "\"\<Female fecundity selection\>\"", "]"}], ";", 
  RowBox[{
   RowBox[{"meanseed", "[", 
    RowBox[{"F", ",", 
     FractionBox[
      RowBox[{"2", "F"}], 
      RowBox[{"1", "+", "F"}]], ",", 
     RowBox[{"1", "+", 
      RowBox[{"hfi", " ", "sfi"}]}], ",", 
     RowBox[{"1", "+", "sfi"}], ",", "1", ",", "1", ",", "1", ",", "1", ",", 
     "1", ",", "1", ",", "\[IndentingNewLine]", "Mij"}], "]"}], "//", 
   "MatrixForm"}]}], "\[IndentingNewLine]", 
 RowBox[{
  RowBox[{"Print", "[", "\"\<Male fecunidity selection\>\"", "]"}], ";", 
  RowBox[{
   RowBox[{"meanseed", "[", 
    RowBox[{"F", ",", 
     FractionBox[
      RowBox[{"2", "F"}], 
      RowBox[{"1", "+", "F"}]], ",", "1", ",", "1", ",", 
     RowBox[{"1", "+", 
      RowBox[{"hmi", " ", "smi"}]}], ",", 
     RowBox[{"1", "+", "smi"}], ",", "1", ",", "1", ",", "1", ",", "1", ",", 
     "\[IndentingNewLine]", "Mij"}], "]"}], "//", "MatrixForm"}]}]}], "Input",\

 CellChangeTimes->{{3.838789341575575*^9, 3.838789346388258*^9}, {
  3.838805511147334*^9, 3.838805609143659*^9}, {3.838805671176194*^9, 
  3.838805712520212*^9}, {3.838805833289*^9, 3.8388059223559933`*^9}, {
  3.8388640481587877`*^9, 3.83886408918787*^9}},
 ExpressionUUID -> "c718b414-5140-4dae-9f84-7c481793bd69"],

Cell[BoxData["\<\"Viability selection\"\>"], "Print",
 CellChangeTimes->{{3.838864062726009*^9, 3.838864089678288*^9}, 
   3.839155037042231*^9, 3.84053215828747*^9, 3.840629474572178*^9, 
   3.840629656166298*^9, 3.840630009649007*^9, 3.84088733524128*^9},
 ExpressionUUID -> "cffe20df-9021-4904-94ab-223dcbab565f"],

Cell[BoxData[
 TagBox[
  RowBox[{"(", "\[NoBreak]", 
   TagBox[GridBox[{
      {
       FractionBox[
        RowBox[{
         RowBox[{"(", 
          RowBox[{
           RowBox[{"-", "1"}], "+", "Mij"}], ")"}], " ", 
         RowBox[{"(", 
          RowBox[{
           RowBox[{"2", " ", 
            RowBox[{"(", 
             RowBox[{
              RowBox[{"-", "1"}], "-", "F"}], ")"}], " ", "F", " ", 
            RowBox[{"(", 
             RowBox[{"1", "+", "si"}], ")"}]}], "+", 
           RowBox[{
            RowBox[{"(", 
             RowBox[{
              RowBox[{"-", "1"}], "+", "F"}], ")"}], " ", 
            RowBox[{"(", 
             RowBox[{"2", "+", 
              RowBox[{"2", " ", "F"}]}], ")"}], " ", 
            RowBox[{"(", 
             RowBox[{"1", "+", 
              RowBox[{"hi", " ", "si"}]}], ")"}]}]}], ")"}]}], 
        RowBox[{"2", " ", 
         RowBox[{"(", 
          RowBox[{"1", "+", "F"}], ")"}]}]]},
      {
       FractionBox[
        RowBox[{"Mij", " ", 
         RowBox[{"(", 
          RowBox[{
           RowBox[{"2", " ", "F", " ", 
            RowBox[{"(", 
             RowBox[{"1", "+", "F"}], ")"}], " ", 
            RowBox[{"(", 
             RowBox[{"1", "+", "sj"}], ")"}]}], "-", 
           RowBox[{
            RowBox[{"(", 
             RowBox[{
              RowBox[{"-", "1"}], "+", "F"}], ")"}], " ", 
            RowBox[{"(", 
             RowBox[{"2", "+", 
              RowBox[{"2", " ", "F"}]}], ")"}], " ", 
            RowBox[{"(", 
             RowBox[{"1", "+", 
              RowBox[{"hj", " ", "sj"}]}], ")"}]}]}], ")"}]}], 
        RowBox[{"2", " ", 
         RowBox[{"(", 
          RowBox[{"1", "+", "F"}], ")"}]}]]}
     },
     GridBoxAlignment->{
      "Columns" -> {{Center}}, "ColumnsIndexed" -> {}, "Rows" -> {{Baseline}},
        "RowsIndexed" -> {}},
     GridBoxSpacings->{"Columns" -> {
         Offset[0.27999999999999997`], {
          Offset[0.5599999999999999]}, 
         Offset[0.27999999999999997`]}, "ColumnsIndexed" -> {}, "Rows" -> {
         Offset[0.2], {
          Offset[0.4]}, 
         Offset[0.2]}, "RowsIndexed" -> {}}],
    Column], "\[NoBreak]", ")"}],
  Function[BoxForm`e$, 
   MatrixForm[BoxForm`e$]]]], "Output",
 CellChangeTimes->{{3.8387893468599243`*^9, 3.8387893714315042`*^9}, 
   3.838794549897266*^9, 3.838795126101469*^9, 3.8387951744829407`*^9, 
   3.838796893143043*^9, 3.8388022804538183`*^9, 3.8388026957558813`*^9, 
   3.8388037018440104`*^9, 3.8388038045265923`*^9, {3.838805586858067*^9, 
   3.838805611425674*^9}, 3.8388057171793528`*^9, {3.838805840167857*^9, 
   3.838805853708042*^9}, {3.8388059061193132`*^9, 3.838805923008733*^9}, 
   3.838863998399555*^9, {3.838864063983746*^9, 3.838864089696148*^9}, 
   3.8391550370527*^9, 3.8405321582932577`*^9, 3.840629474575375*^9, 
   3.8406296561689377`*^9, 3.840630009653398*^9, 3.8408873352433853`*^9},
 ExpressionUUID -> "af0f43d1-1457-4a0a-bbf0-72a8c0f8340c"],

Cell[BoxData["\<\"Female fecundity selection\"\>"], "Print",
 CellChangeTimes->{{3.838864062726009*^9, 3.838864089678288*^9}, 
   3.839155037042231*^9, 3.84053215828747*^9, 3.840629474572178*^9, 
   3.840629656166298*^9, 3.840630009649007*^9, 3.840887335244732*^9},
 ExpressionUUID -> "0fe59f94-2313-4f96-b99c-94db37cecd6f"],

Cell[BoxData[
 TagBox[
  RowBox[{"(", "\[NoBreak]", 
   TagBox[GridBox[{
      {
       FractionBox[
        RowBox[{
         RowBox[{"(", 
          RowBox[{
           RowBox[{"-", "1"}], "+", "Mij"}], ")"}], " ", 
         RowBox[{"(", 
          RowBox[{
           RowBox[{"2", " ", "F", " ", 
            RowBox[{"(", 
             RowBox[{
              RowBox[{
               RowBox[{"-", "2"}], " ", "F", " ", 
               RowBox[{"(", 
                RowBox[{"1", "+", "sfi"}], ")"}]}], "+", 
              RowBox[{
               RowBox[{"(", 
                RowBox[{
                 RowBox[{"-", "1"}], "+", "F"}], ")"}], " ", 
               RowBox[{"(", 
                RowBox[{"1", "+", 
                 RowBox[{"hfi", " ", "sfi"}]}], ")"}]}]}], ")"}]}], "+", 
           RowBox[{
            RowBox[{"(", 
             RowBox[{
              RowBox[{"-", "1"}], "+", "F"}], ")"}], " ", 
            RowBox[{"(", 
             RowBox[{"1", "+", 
              RowBox[{"F", " ", 
               RowBox[{"(", 
                RowBox[{"1", "+", "sfi"}], ")"}]}], "+", 
              RowBox[{
               RowBox[{"(", 
                RowBox[{"1", "+", "F"}], ")"}], " ", 
               RowBox[{"(", 
                RowBox[{"1", "+", 
                 RowBox[{"hfi", " ", "sfi"}]}], ")"}]}]}], ")"}]}]}], ")"}]}], 
        RowBox[{"2", " ", 
         RowBox[{"(", 
          RowBox[{"1", "+", "F"}], ")"}]}]]},
      {
       FractionBox[
        RowBox[{"Mij", " ", 
         RowBox[{"(", 
          RowBox[{
           RowBox[{"2", " ", "F", " ", 
            RowBox[{"(", 
             RowBox[{"1", "+", 
              RowBox[{"hfi", " ", "sfi"}], "+", 
              RowBox[{"2", " ", "F", " ", 
               RowBox[{"(", 
                RowBox[{"1", "+", "sfi"}], ")"}]}], "-", 
              RowBox[{"F", " ", 
               RowBox[{"(", 
                RowBox[{"1", "+", 
                 RowBox[{"hfi", " ", "sfi"}]}], ")"}]}]}], ")"}]}], "-", 
           RowBox[{
            RowBox[{"(", 
             RowBox[{
              RowBox[{"-", "1"}], "+", "F"}], ")"}], " ", 
            RowBox[{"(", 
             RowBox[{"1", "+", 
              RowBox[{"F", " ", 
               RowBox[{"(", 
                RowBox[{"1", "+", "sfi"}], ")"}]}], "+", 
              RowBox[{
               RowBox[{"(", 
                RowBox[{"1", "+", "F"}], ")"}], " ", 
               RowBox[{"(", 
                RowBox[{"1", "+", 
                 RowBox[{"hfi", " ", "sfi"}]}], ")"}]}]}], ")"}]}]}], ")"}]}], 
        RowBox[{"2", " ", 
         RowBox[{"(", 
          RowBox[{"1", "+", "F"}], ")"}]}]]}
     },
     GridBoxAlignment->{
      "Columns" -> {{Center}}, "ColumnsIndexed" -> {}, "Rows" -> {{Baseline}},
        "RowsIndexed" -> {}},
     GridBoxSpacings->{"Columns" -> {
         Offset[0.27999999999999997`], {
          Offset[0.5599999999999999]}, 
         Offset[0.27999999999999997`]}, "ColumnsIndexed" -> {}, "Rows" -> {
         Offset[0.2], {
          Offset[0.4]}, 
         Offset[0.2]}, "RowsIndexed" -> {}}],
    Column], "\[NoBreak]", ")"}],
  Function[BoxForm`e$, 
   MatrixForm[BoxForm`e$]]]], "Output",
 CellChangeTimes->{{3.8387893468599243`*^9, 3.8387893714315042`*^9}, 
   3.838794549897266*^9, 3.838795126101469*^9, 3.8387951744829407`*^9, 
   3.838796893143043*^9, 3.8388022804538183`*^9, 3.8388026957558813`*^9, 
   3.8388037018440104`*^9, 3.8388038045265923`*^9, {3.838805586858067*^9, 
   3.838805611425674*^9}, 3.8388057171793528`*^9, {3.838805840167857*^9, 
   3.838805853708042*^9}, {3.8388059061193132`*^9, 3.838805923008733*^9}, 
   3.838863998399555*^9, {3.838864063983746*^9, 3.838864089696148*^9}, 
   3.8391550370527*^9, 3.8405321582932577`*^9, 3.840629474575375*^9, 
   3.8406296561689377`*^9, 3.840630009653398*^9, 3.8408873352457657`*^9},
 ExpressionUUID -> "b99f8043-84b3-404f-97ca-5cdec3c82636"],

Cell[BoxData["\<\"Male fecunidity selection\"\>"], "Print",
 CellChangeTimes->{{3.838864062726009*^9, 3.838864089678288*^9}, 
   3.839155037042231*^9, 3.84053215828747*^9, 3.840629474572178*^9, 
   3.840629656166298*^9, 3.840630009649007*^9, 3.840887335246978*^9},
 ExpressionUUID -> "629ee703-df46-4911-9417-9eeee417778d"],

Cell[BoxData[
 TagBox[
  RowBox[{"(", "\[NoBreak]", 
   TagBox[GridBox[{
      {
       FractionBox[
        RowBox[{
         RowBox[{"(", 
          RowBox[{
           RowBox[{"-", "1"}], "+", "Mij"}], ")"}], " ", 
         RowBox[{"(", 
          RowBox[{
           RowBox[{"2", " ", 
            RowBox[{"(", 
             RowBox[{
              RowBox[{"-", "1"}], "-", "F"}], ")"}], " ", "F"}], "+", 
           RowBox[{
            RowBox[{"(", 
             RowBox[{
              RowBox[{"-", "1"}], "+", "F"}], ")"}], " ", 
            RowBox[{"(", 
             RowBox[{"2", "+", "F", "+", 
              RowBox[{"hmi", " ", "smi"}], "+", 
              RowBox[{"F", " ", 
               RowBox[{"(", 
                RowBox[{"1", "+", "smi", "-", 
                 RowBox[{"hmi", " ", "smi"}]}], ")"}]}]}], ")"}]}]}], ")"}]}], 
        RowBox[{"2", " ", 
         RowBox[{"(", 
          RowBox[{"1", "+", "F"}], ")"}]}]]},
      {
       FractionBox[
        RowBox[{"Mij", " ", 
         RowBox[{"(", 
          RowBox[{
           RowBox[{"2", " ", "F", " ", 
            RowBox[{"(", 
             RowBox[{"1", "+", "F"}], ")"}]}], "-", 
           RowBox[{
            RowBox[{"(", 
             RowBox[{
              RowBox[{"-", "1"}], "+", "F"}], ")"}], " ", 
            RowBox[{"(", 
             RowBox[{"2", "+", "F", "+", 
              RowBox[{"hmi", " ", "smi"}], "+", 
              RowBox[{"F", " ", 
               RowBox[{"(", 
                RowBox[{"1", "+", "smi", "-", 
                 RowBox[{"hmi", " ", "smi"}]}], ")"}]}]}], ")"}]}]}], ")"}]}], 
        RowBox[{"2", " ", 
         RowBox[{"(", 
          RowBox[{"1", "+", "F"}], ")"}]}]]}
     },
     GridBoxAlignment->{
      "Columns" -> {{Center}}, "ColumnsIndexed" -> {}, "Rows" -> {{Baseline}},
        "RowsIndexed" -> {}},
     GridBoxSpacings->{"Columns" -> {
         Offset[0.27999999999999997`], {
          Offset[0.5599999999999999]}, 
         Offset[0.27999999999999997`]}, "ColumnsIndexed" -> {}, "Rows" -> {
         Offset[0.2], {
          Offset[0.4]}, 
         Offset[0.2]}, "RowsIndexed" -> {}}],
    Column], "\[NoBreak]", ")"}],
  Function[BoxForm`e$, 
   MatrixForm[BoxForm`e$]]]], "Output",
 CellChangeTimes->{{3.8387893468599243`*^9, 3.8387893714315042`*^9}, 
   3.838794549897266*^9, 3.838795126101469*^9, 3.8387951744829407`*^9, 
   3.838796893143043*^9, 3.8388022804538183`*^9, 3.8388026957558813`*^9, 
   3.8388037018440104`*^9, 3.8388038045265923`*^9, {3.838805586858067*^9, 
   3.838805611425674*^9}, 3.8388057171793528`*^9, {3.838805840167857*^9, 
   3.838805853708042*^9}, {3.8388059061193132`*^9, 3.838805923008733*^9}, 
   3.838863998399555*^9, {3.838864063983746*^9, 3.838864089696148*^9}, 
   3.8391550370527*^9, 3.8405321582932577`*^9, 3.840629474575375*^9, 
   3.8406296561689377`*^9, 3.840630009653398*^9, 3.840887335247951*^9},
 ExpressionUUID -> "d1ad1725-a7d2-4576-a024-98611de8985a"]
}, Open  ]],

Cell["\<\
We can verify in the general case that for weak selection the variance is \
still inflated by 1+F\
\>", "Text",
 CellChangeTimes->{{3.838805723467287*^9, 
  3.838805746764593*^9}},ExpressionUUID->"2003c14a-fe6d-4f5c-bf4c-\
4c047e501d83"],

Cell[CellGroupData[{

Cell[BoxData[
 RowBox[{"Simplify", "[", 
  RowBox[{"Series", "[", 
   RowBox[{
    RowBox[{
     RowBox[{"varseed", "[", 
      RowBox[{"F", ",", 
       FractionBox[
        RowBox[{"2", "F"}], 
        RowBox[{"1", "+", "F"}]], ",", 
       RowBox[{"1", "+", 
        RowBox[{"hfi", " ", "sfi", " ", "\[Epsilon]"}]}], ",", 
       RowBox[{"1", "+", 
        RowBox[{"sfi", " ", "\[Epsilon]"}]}], ",", 
       RowBox[{"1", "+", 
        RowBox[{"hmi", " ", "smi1", " ", "\[Epsilon]"}]}], ",", 
       RowBox[{"1", "+", 
        RowBox[{"smi", " ", "\[Epsilon]"}]}], ",", 
       RowBox[{"1", "+", 
        RowBox[{"hi", " ", "si", " ", "\[Epsilon]"}]}], ",", 
       RowBox[{"1", "+", 
        RowBox[{"si", " ", "\[Epsilon]"}]}], ",", 
       RowBox[{"1", "+", 
        RowBox[{"hj", " ", "sj", " ", "\[Epsilon]"}]}], ",", 
       RowBox[{"1", "+", 
        RowBox[{"sj", " ", "\[Epsilon]"}]}], ",", "\[IndentingNewLine]", 
       "Mij"}], "]"}], "/", 
     RowBox[{"meanseed", "[", 
      RowBox[{"F", ",", 
       FractionBox[
        RowBox[{"2", "F"}], 
        RowBox[{"1", "+", "F"}]], ",", 
       RowBox[{"1", "+", 
        RowBox[{"hfi", " ", "sfi", " ", "\[Epsilon]"}]}], ",", 
       RowBox[{"1", "+", 
        RowBox[{"sfi", " ", "\[Epsilon]"}]}], ",", 
       RowBox[{"1", "+", 
        RowBox[{"hmi", " ", "smi1", " ", "\[Epsilon]"}]}], ",", 
       RowBox[{"1", "+", 
        RowBox[{"smi", " ", "\[Epsilon]"}]}], ",", 
       RowBox[{"1", "+", 
        RowBox[{"hi", " ", "si", " ", "\[Epsilon]"}]}], ",", 
       RowBox[{"1", "+", 
        RowBox[{"si", " ", "\[Epsilon]"}]}], ",", 
       RowBox[{"1", "+", 
        RowBox[{"hj", " ", "sj", " ", "\[Epsilon]"}]}], ",", 
       RowBox[{"1", "+", 
        RowBox[{"sj", " ", "\[Epsilon]"}]}], ",", "\[IndentingNewLine]", 
       "Mij"}], "]"}]}], ",", 
    RowBox[{"{", 
     RowBox[{"\[Epsilon]", ",", "0", ",", "0"}], "}"}]}], "]"}], 
  "]"}]], "Input",
 CellChangeTimes->{{3.838789341575575*^9, 3.838789346388258*^9}, {
  3.838805511147334*^9, 3.838805609143659*^9}, {3.838805671176194*^9, 
  3.838805712520212*^9}, {3.838805941977627*^9, 3.838806028587419*^9}},
 ExpressionUUID -> "cb208b66-8c88-4a16-8e1d-32a57c8a28e4"],

Cell[BoxData[
 RowBox[{"{", 
  RowBox[{
   InterpretationBox[
    RowBox[{
     RowBox[{"(", 
      RowBox[{"1", "+", "F"}], ")"}], "+", 
     InterpretationBox[
      SuperscriptBox[
       RowBox[{"O", "[", "\[Epsilon]", "]"}], "1"],
      SeriesData[$CellContext`\[Epsilon], 0, {}, 0, 1, 1],
      Editable->False]}],
    SeriesData[$CellContext`\[Epsilon], 0, {1 + $CellContext`F}, 0, 1, 1],
    Editable->False], ",", 
   InterpretationBox[
    RowBox[{
     RowBox[{"(", 
      RowBox[{"1", "+", "F"}], ")"}], "+", 
     InterpretationBox[
      SuperscriptBox[
       RowBox[{"O", "[", "\[Epsilon]", "]"}], "1"],
      SeriesData[$CellContext`\[Epsilon], 0, {}, 0, 1, 1],
      Editable->False]}],
    SeriesData[$CellContext`\[Epsilon], 0, {1 + $CellContext`F}, 0, 1, 1],
    Editable->False]}], "}"}]], "Output",
 CellChangeTimes->{{3.8387893468599243`*^9, 3.8387893714315042`*^9}, 
   3.838794549897266*^9, 3.838795126101469*^9, 3.8387951744829407`*^9, 
   3.838796893143043*^9, 3.8388022804538183`*^9, 3.8388026957558813`*^9, 
   3.8388037018440104`*^9, 3.8388038045265923`*^9, {3.838805586858067*^9, 
   3.838805611425674*^9}, 3.8388057171793528`*^9, {3.8388059989709272`*^9, 
   3.8388060292732162`*^9}, 3.838864002558543*^9, 3.839155045956689*^9, 
   3.840532158448749*^9, 3.8406294747171507`*^9, 3.840629656307128*^9, 
   3.8406300097998667`*^9, 3.840887335406789*^9},
 ExpressionUUID -> "568dad2b-d93f-4c6c-9b7d-91a10de74ff1"]
}, Open  ]]
}, Open  ]],

Cell[CellGroupData[{

Cell["Two-patch model: pollen migration", "Subsubsection",
 CellChangeTimes->{{3.8391550577777348`*^9, 
  3.839155065739769*^9}},ExpressionUUID->"aaf236db-2271-45c5-932e-\
ec9bdb997493"],

Cell["\<\
The order of the events are male fecundity selection, pollen migration, \
female fecundity selection and viability selection.
We need to write two pgf as the don\[CloseCurlyQuote]t have exactly the same \
form. For the contribution from i to j only outcross pollen can contribute\
\>", "Text",
 CellChangeTimes->{{3.83880391643217*^9, 3.8388040055769672`*^9}, {
  3.838804054539055*^9, 3.838804073646049*^9}, {3.838804172661633*^9, 
  3.838804173997716*^9}, {3.838806065240344*^9, 3.838806079831699*^9}, {
  3.838806490002632*^9, 3.8388065111866207`*^9}, {3.838806629142458*^9, 
  3.8388066533862543`*^9}},ExpressionUUID->"71435f9e-208b-4dcc-8947-\
29901f9da171"],

Cell[CellGroupData[{

Cell[BoxData[{
 RowBox[{
  RowBox[{"pgfii", "[", 
   RowBox[{
   "F_", ",", "S_", ",", "WfAa_", ",", "WfAA_", ",", "WmAa_", ",", "WmAA_", 
    ",", "VAa_", ",", "VAA_", ",", "m_", ",", "z_"}], "]"}], "=", 
  RowBox[{"Simplify", "[", 
   RowBox[{
    RowBox[{"F", 
     RowBox[{"(", 
      RowBox[{
       RowBox[{"pgfPois", "[", " ", 
        RowBox[{
         RowBox[{"S", " ", "WfAA", "  ", 
          RowBox[{"VAA", "/", "2"}]}], ",", 
         SuperscriptBox["z", "2"]}], "]"}], 
       RowBox[{"pgfPois", "[", 
        RowBox[{
         RowBox[{
          FractionBox[
           RowBox[{"1", "-", "S", " "}], "2"], 
          RowBox[{"(", 
           RowBox[{"WfAA", " ", "+", " ", 
            RowBox[{"m", " ", "WmAA"}]}], ")"}], " ", "VAa"}], ",", "z"}], 
        "]"}]}], ")"}]}], "+", 
    RowBox[{
     RowBox[{"(", 
      RowBox[{"1", "-", "F"}], ")"}], 
     RowBox[{"(", " ", 
      RowBox[{
       RowBox[{"pgfPois", "[", 
        RowBox[{
         RowBox[{
          FractionBox["S", "2"], " ", "WfAa", "  ", 
          RowBox[{"VAA", "/", "2"}]}], ",", 
         SuperscriptBox["z", "2"]}], "]"}], 
       RowBox[{"pgfPois", "[", 
        RowBox[{
         RowBox[{
          RowBox[{"(", 
           RowBox[{
            RowBox[{
             FractionBox["S", "2"], " ", "WfAa"}], "+", 
            RowBox[{
             FractionBox[
              RowBox[{"1", "-", "S"}], "2"], " ", 
             RowBox[{"(", 
              RowBox[{"WfAa", " ", "+", " ", 
               RowBox[{"m", " ", "WmAa"}]}], " ", ")"}]}]}], ")"}], " ", 
          "VAa"}], ",", "z"}], "]"}]}], ")"}]}]}], 
   "]"}]}], "\[IndentingNewLine]", 
 RowBox[{
  RowBox[{"pgfij", "[", 
   RowBox[{
   "F_", ",", "S_", ",", "WmAa_", ",", "WmAA_", ",", "VAa_", ",", "VAA_", ",",
     "m_", ",", "z_"}], "]"}], "=", 
  RowBox[{"Simplify", "[", 
   RowBox[{
    RowBox[{"F", 
     RowBox[{"(", 
      RowBox[{"pgfPois", "[", 
       RowBox[{
        RowBox[{
         FractionBox[
          RowBox[{"1", "-", "S"}], "2"], " ", 
         RowBox[{"(", 
          RowBox[{"m", " ", "WmAA"}], ")"}], " ", "VAa"}], ",", "z"}], "]"}], 
      ")"}]}], "+", 
    RowBox[{
     RowBox[{"(", 
      RowBox[{"1", "-", "F"}], ")"}], 
     RowBox[{"(", " ", 
      RowBox[{"pgfPois", "[", 
       RowBox[{
        RowBox[{
         FractionBox[
          RowBox[{"1", "-", "S"}], "2"], " ", 
         RowBox[{"(", " ", 
          RowBox[{"m", " ", "WmAa"}], " ", ")"}], " ", "VAa"}], ",", "z"}], 
       "]"}], ")"}]}]}], "]"}]}]}], "Input",
 CellChangeTimes->{{3.838803665897258*^9, 3.838803690972014*^9}, {
   3.838803756605157*^9, 3.838803789375615*^9}, {3.8388040084913063`*^9, 
   3.8388040390574617`*^9}, {3.838804081197579*^9, 3.838804158980097*^9}, 
   3.838804190560314*^9, {3.838804243590966*^9, 3.838804269004644*^9}, {
   3.838804457194825*^9, 3.838804457306754*^9}, {3.8388045169993353`*^9, 
   3.838804517258217*^9}, {3.838806125372035*^9, 3.838806164207265*^9}, {
   3.838806253319158*^9, 3.838806261924211*^9}, 3.8388063356504087`*^9, {
   3.838806513842229*^9, 3.838806534553411*^9}, {3.838806569912526*^9, 
   3.838806626071889*^9}, 3.838806658786628*^9, {3.8388066931107683`*^9, 
   3.838806695282332*^9}, {3.83886470802607*^9, 3.838864710696682*^9}, {
   3.838865201262906*^9, 3.838865215454589*^9}, {3.839044480775687*^9, 
   3.839044494122225*^9}, {3.839155108007882*^9, 3.839155137018003*^9}},
 ExpressionUUID -> "aa80da9e-4ef0-4a82-8588-46282378ec12"],

Cell[BoxData[
 RowBox[{
  RowBox[{
   RowBox[{"-", 
    SuperscriptBox["\[ExponentialE]", 
     FractionBox[
      RowBox[{
       RowBox[{"(", 
        RowBox[{
         RowBox[{"-", "1"}], "+", "z"}], ")"}], " ", 
       RowBox[{"(", 
        RowBox[{
         RowBox[{"VAa", " ", 
          RowBox[{"(", 
           RowBox[{"WfAa", "+", 
            RowBox[{"F", " ", "WfAa"}], "+", 
            RowBox[{"m", " ", "WmAa"}], "-", 
            RowBox[{"F", " ", "m", " ", "WmAa"}]}], ")"}]}], "+", 
         RowBox[{"F", " ", "VAA", " ", "WfAa", " ", 
          RowBox[{"(", 
           RowBox[{"1", "+", "z"}], ")"}]}]}], ")"}]}], 
      RowBox[{"2", " ", 
       RowBox[{"(", 
        RowBox[{"1", "+", "F"}], ")"}]}]]]}], " ", 
   RowBox[{"(", 
    RowBox[{
     RowBox[{"-", "1"}], "+", "F"}], ")"}]}], "+", 
  RowBox[{
   SuperscriptBox["\[ExponentialE]", 
    FractionBox[
     RowBox[{
      RowBox[{"(", 
       RowBox[{
        RowBox[{"-", "1"}], "+", "z"}], ")"}], " ", 
      RowBox[{"(", 
       RowBox[{
        RowBox[{
         RowBox[{"-", 
          RowBox[{"(", 
           RowBox[{
            RowBox[{"-", "1"}], "+", "F"}], ")"}]}], " ", "VAa", " ", 
         RowBox[{"(", 
          RowBox[{"WfAA", "+", 
           RowBox[{"m", " ", "WmAA"}]}], ")"}]}], "+", 
        RowBox[{"2", " ", "F", " ", "VAA", " ", "WfAA", " ", 
         RowBox[{"(", 
          RowBox[{"1", "+", "z"}], ")"}]}]}], ")"}]}], 
     RowBox[{"2", " ", 
      RowBox[{"(", 
       RowBox[{"1", "+", "F"}], ")"}]}]]], " ", "F"}]}]], "Output",
 CellChangeTimes->{3.839155137518643*^9, 3.840532158552066*^9, 
  3.840629474821096*^9, 3.840629656409668*^9, 3.840630009905882*^9, 
  3.840887335513135*^9},
 ExpressionUUID -> "91c4bbb7-07e6-4463-9ed9-305100b6599d"],

Cell[BoxData[
 RowBox[{
  RowBox[{
   RowBox[{"-", 
    SuperscriptBox["\[ExponentialE]", 
     RowBox[{"-", 
      FractionBox[
       RowBox[{
        RowBox[{"(", 
         RowBox[{
          RowBox[{"-", "1"}], "+", "F"}], ")"}], " ", "m", " ", "VAa", " ", 
        "WmAa", " ", 
        RowBox[{"(", 
         RowBox[{
          RowBox[{"-", "1"}], "+", "z"}], ")"}]}], 
       RowBox[{"2", " ", 
        RowBox[{"(", 
         RowBox[{"1", "+", "F"}], ")"}]}]]}]]}], " ", 
   RowBox[{"(", 
    RowBox[{
     RowBox[{"-", "1"}], "+", "F"}], ")"}]}], "+", 
  RowBox[{
   SuperscriptBox["\[ExponentialE]", 
    RowBox[{"-", 
     FractionBox[
      RowBox[{
       RowBox[{"(", 
        RowBox[{
         RowBox[{"-", "1"}], "+", "F"}], ")"}], " ", "m", " ", "VAa", " ", 
       "WmAA", " ", 
       RowBox[{"(", 
        RowBox[{
         RowBox[{"-", "1"}], "+", "z"}], ")"}]}], 
      RowBox[{"2", " ", 
       RowBox[{"(", 
        RowBox[{"1", "+", "F"}], ")"}]}]]}]], " ", "F"}]}]], "Output",
 CellChangeTimes->{3.839155137518643*^9, 3.840532158552066*^9, 
  3.840629474821096*^9, 3.840629656409668*^9, 3.840630009905882*^9, 
  3.84088733553861*^9},
 ExpressionUUID -> "b2033132-8f13-4dcd-8522-92656ebb57dd"]
}, Open  ]],

Cell["\<\
For an offspring of patch i contributing to patch i we need to use index i \
for all fitness components and m = 1 - mij
For an offspring from patch i contributing to patch j we need to use index i \
for male fecundity finess components and j for viability components and there \
is no female fecundity component, and m = mij\
\>", "Text",
 CellChangeTimes->{{3.838804174897143*^9, 3.8388041846965933`*^9}, {
  3.838804274371437*^9, 3.8388043915837708`*^9}, {3.838806274422389*^9, 
  3.838806293738491*^9}, {3.838806365184018*^9, 3.838806377063899*^9}, {
  3.838864432705748*^9, 
  3.83886444986442*^9}},ExpressionUUID->"3adafb1b-49a8-4bc7-8274-\
225d2129199d"],

Cell["The joined pgf is the product of pgf for i = j and i \[NotEqual] j", \
"Text",
 CellChangeTimes->{{3.838804463639842*^9, 
  3.8388045018779993`*^9}},ExpressionUUID->"f5177974-0d54-4f30-bfff-\
f70854359e42"],

Cell[CellGroupData[{

Cell[BoxData[
 RowBox[{
  RowBox[{"pgfpollen", "[", 
   RowBox[{
   "F_", ",", "S_", ",", "\[IndentingNewLine]", "WfAai_", ",", "WfAAi_", ",", 
    "WmAai_", ",", "WmAAi_", ",", "VAai_", ",", "VAAi_", ",", "VAaj_", ",", 
    "VAAj_", ",", "\[IndentingNewLine]", "mij_", ",", "zi_", ",", "zj_"}], 
   "]"}], "=", " ", 
  RowBox[{"Simplify", "[", "\[IndentingNewLine]", 
   RowBox[{
    RowBox[{"pgfii", "[", 
     RowBox[{
     "F", ",", "S", ",", "WfAai", ",", "WfAAi", ",", "WmAai", ",", "WmAAi", 
      ",", "VAai", ",", "VAAi", ",", 
      RowBox[{"1", "-", "mij"}], ",", "zi"}], "]"}], "\[IndentingNewLine]", 
    RowBox[{"pgfij", "[", 
     RowBox[{
     "F", ",", "S", ",", "WmAai", ",", "WmAAi", ",", "VAaj", ",", "VAAj", ",",
       "mij", ",", "zj"}], "]"}]}], "\[IndentingNewLine]", "]"}]}]], "Input",
 CellChangeTimes->{{3.838804519451015*^9, 3.838804794862514*^9}, {
  3.838804880881033*^9, 3.838804897597048*^9}, {3.8388052638388157`*^9, 
  3.8388052645457573`*^9}, {3.838806342333931*^9, 3.838806448794385*^9}, {
  3.838806689037937*^9, 3.83880672414896*^9}, {3.838864464642209*^9, 
  3.838864465232579*^9}, {3.839155142336494*^9, 3.839155147472739*^9}},
 ExpressionUUID -> "41d6e830-3f95-4f46-ba1e-aa443f912aae"],

Cell[BoxData[
 RowBox[{
  RowBox[{"(", 
   RowBox[{
    RowBox[{
     RowBox[{"-", 
      SuperscriptBox["\[ExponentialE]", 
       FractionBox[
        RowBox[{
         RowBox[{"(", 
          RowBox[{
           RowBox[{"-", "1"}], "+", "zi"}], ")"}], " ", 
         RowBox[{"(", 
          RowBox[{
           RowBox[{
            RowBox[{"(", 
             RowBox[{"1", "+", "F"}], ")"}], " ", "VAai", " ", "WfAai"}], "+", 
           RowBox[{
            RowBox[{"(", 
             RowBox[{
              RowBox[{"-", "1"}], "+", "F"}], ")"}], " ", 
            RowBox[{"(", 
             RowBox[{
              RowBox[{"-", "1"}], "+", "mij"}], ")"}], " ", "VAai", " ", 
            "WmAai"}], "+", 
           RowBox[{"F", " ", "VAAi", " ", "WfAai", " ", 
            RowBox[{"(", 
             RowBox[{"1", "+", "zi"}], ")"}]}]}], ")"}]}], 
        RowBox[{"2", " ", 
         RowBox[{"(", 
          RowBox[{"1", "+", "F"}], ")"}]}]]]}], " ", 
     RowBox[{"(", 
      RowBox[{
       RowBox[{"-", "1"}], "+", "F"}], ")"}]}], "+", 
    RowBox[{
     SuperscriptBox["\[ExponentialE]", 
      FractionBox[
       RowBox[{
        RowBox[{"(", 
         RowBox[{
          RowBox[{"-", "1"}], "+", "zi"}], ")"}], " ", 
        RowBox[{"(", 
         RowBox[{
          RowBox[{
           RowBox[{"-", 
            RowBox[{"(", 
             RowBox[{
              RowBox[{"-", "1"}], "+", "F"}], ")"}]}], " ", "VAai", " ", 
           RowBox[{"(", 
            RowBox[{"WfAAi", "+", "WmAAi", "-", 
             RowBox[{"mij", " ", "WmAAi"}]}], ")"}]}], "+", 
          RowBox[{"2", " ", "F", " ", "VAAi", " ", "WfAAi", " ", 
           RowBox[{"(", 
            RowBox[{"1", "+", "zi"}], ")"}]}]}], ")"}]}], 
       RowBox[{"2", " ", 
        RowBox[{"(", 
         RowBox[{"1", "+", "F"}], ")"}]}]]], " ", "F"}]}], ")"}], " ", 
  RowBox[{"(", 
   RowBox[{
    RowBox[{
     RowBox[{"-", 
      SuperscriptBox["\[ExponentialE]", 
       RowBox[{"-", 
        FractionBox[
         RowBox[{
          RowBox[{"(", 
           RowBox[{
            RowBox[{"-", "1"}], "+", "F"}], ")"}], " ", "mij", " ", "VAaj", 
          " ", "WmAai", " ", 
          RowBox[{"(", 
           RowBox[{
            RowBox[{"-", "1"}], "+", "zj"}], ")"}]}], 
         RowBox[{"2", " ", 
          RowBox[{"(", 
           RowBox[{"1", "+", "F"}], ")"}]}]]}]]}], " ", 
     RowBox[{"(", 
      RowBox[{
       RowBox[{"-", "1"}], "+", "F"}], ")"}]}], "+", 
    RowBox[{
     SuperscriptBox["\[ExponentialE]", 
      RowBox[{"-", 
       FractionBox[
        RowBox[{
         RowBox[{"(", 
          RowBox[{
           RowBox[{"-", "1"}], "+", "F"}], ")"}], " ", "mij", " ", "VAaj", 
         " ", "WmAAi", " ", 
         RowBox[{"(", 
          RowBox[{
           RowBox[{"-", "1"}], "+", "zj"}], ")"}]}], 
        RowBox[{"2", " ", 
         RowBox[{"(", 
          RowBox[{"1", "+", "F"}], ")"}]}]]}]], " ", "F"}]}], 
   ")"}]}]], "Output",
 CellChangeTimes->{3.839155150326189*^9, 3.840532159250432*^9, 
  3.8406294755090313`*^9, 3.840629657093211*^9, 3.840630010590382*^9, 
  3.840887336221491*^9},
 ExpressionUUID -> "51027fab-01a5-4685-a37e-6034e9b1eb74"]
}, Open  ]],

Cell[BoxData[
 RowBox[{
  RowBox[{"mompollen", "[", 
   RowBox[{
   "F_", ",", "S_", ",", "WfAai_", ",", "WfAAi_", ",", "WmAai_", ",", 
    "WmAAi_", ",", "VAai_", ",", "VAAi_", ",", "VAaj_", ",", "VAAj_", ",", 
    "\[IndentingNewLine]", "mij_", ",", "ni_", ",", "nj_"}], "]"}], ":=", 
  RowBox[{"Simplify", "[", 
   RowBox[{
    RowBox[{"D", "[", 
     RowBox[{
      RowBox[{"pgfpollen", "[", 
       RowBox[{
       "F", ",", "S", ",", "WfAai", ",", "WfAAi", ",", "WmAai", ",", "WmAAi", 
        ",", "VAai", ",", "VAAi", ",", "VAaj", ",", "VAAj", ",", 
        "\[IndentingNewLine]", "mij", ",", "zi", ",", "zj"}], "]"}], ",", 
      RowBox[{"{", 
       RowBox[{"zi", ",", "ni"}], "}"}], ",", 
      RowBox[{"{", 
       RowBox[{"zj", ",", "nj"}], "}"}]}], "]"}], "/.", 
    RowBox[{"{", 
     RowBox[{
      RowBox[{"zi", "\[Rule]", "1"}], ",", 
      RowBox[{"zj", "\[Rule]", "1"}]}], "}"}]}], "]"}]}]], "Input",
 CellChangeTimes->{{3.838787141862712*^9, 3.838787194755311*^9}, {
   3.838787227493031*^9, 3.838787236470644*^9}, 3.8387881542571774`*^9, {
   3.838788384946513*^9, 3.838788386072888*^9}, {3.838788489356339*^9, 
   3.838788489942699*^9}, {3.838788520993778*^9, 3.838788541996111*^9}, {
   3.8387886113634777`*^9, 3.8387886118924627`*^9}, {3.838788699563509*^9, 
   3.8387887003051357`*^9}, {3.8388049816719017`*^9, 
   3.8388050595079803`*^9}, {3.8388052091505013`*^9, 3.838805209431055*^9}, {
   3.838805268809719*^9, 3.838805274850885*^9}, {3.8388067292342443`*^9, 
   3.838806745107246*^9}, {3.838806789392115*^9, 3.83880681153885*^9}, {
   3.838806882279113*^9, 3.8388068860922623`*^9}, {3.838864483926723*^9, 
   3.838864489310774*^9}, {3.839155155401016*^9, 3.83915515797668*^9}},
 ExpressionUUID -> "610b65c1-0905-40ce-b3df-b4375deebf86"],

Cell[CellGroupData[{

Cell[BoxData[
 RowBox[{
  RowBox[{"meanpollen", "[", 
   RowBox[{
   "F_", ",", "S_", ",", "WfAai_", ",", "WfAAi_", ",", "WmAai_", ",", 
    "WmAAi_", ",", "VAai_", ",", "VAAi_", ",", "VAaj_", ",", "VAAj_", ",", 
    "\[IndentingNewLine]", "mij_"}], "]"}], "=", 
  RowBox[{"Simplify", "[", "\[IndentingNewLine]", 
   RowBox[{"{", 
    RowBox[{
     RowBox[{"mompollen", "[", 
      RowBox[{
      "F", ",", "S", ",", "WfAai", ",", "WfAAi", ",", "WmAai", ",", "WmAAi", 
       ",", "VAai", ",", "VAAi", ",", "VAaj", ",", "VAAj", ",", 
       "\[IndentingNewLine]", "mij", ",", "1", ",", "0"}], "]"}], ",", 
     "\[IndentingNewLine]", 
     RowBox[{"mompollen", "[", 
      RowBox[{
      "F", ",", "S", ",", "WfAai", ",", "WfAAi", ",", "WmAai", ",", "WmAAi", 
       ",", "VAai", ",", "VAAi", ",", "VAaj", ",", "VAAj", ",", 
       "\[IndentingNewLine]", "mij", ",", "0", ",", "1"}], "]"}]}], "}"}], 
   "]"}]}]], "Input",
 CellChangeTimes->{{3.8387869973925953`*^9, 3.838787047450984*^9}, 
   3.838787098683095*^9, {3.8387872001779633`*^9, 3.838787215848958*^9}, {
   3.838787308020419*^9, 3.838787311439946*^9}, {3.838788386622739*^9, 
   3.838788387207367*^9}, {3.8387884906399403`*^9, 3.838788491123642*^9}, {
   3.838788521824909*^9, 3.838788551479866*^9}, {3.8387886124096203`*^9, 
   3.838788612927084*^9}, {3.8387887012952414`*^9, 3.838788701881147*^9}, {
   3.8387887765228033`*^9, 3.838788782607587*^9}, {3.838805149013961*^9, 
   3.838805218870222*^9}, {3.8388052822557793`*^9, 3.838805317465518*^9}, {
   3.8388069018213*^9, 3.838806963952964*^9}, {3.8388069979753103`*^9, 
   3.838807011114476*^9}, {3.838864506591524*^9, 3.8388645122073936`*^9}, {
   3.8391551602652683`*^9, 3.839155169784718*^9}},
 ExpressionUUID -> "3554c5bc-123d-4a4e-a975-3cc3ac4142b8"],

Cell[BoxData[
 RowBox[{"{", 
  RowBox[{
   FractionBox[
    RowBox[{
     RowBox[{"2", " ", "F", " ", "VAAi", " ", 
      RowBox[{"(", 
       RowBox[{"WfAai", "-", 
        RowBox[{"F", " ", "WfAai"}], "+", 
        RowBox[{"2", " ", "F", " ", "WfAAi"}]}], ")"}]}], "-", 
     RowBox[{
      RowBox[{"(", 
       RowBox[{
        RowBox[{"-", "1"}], "+", "F"}], ")"}], " ", "VAai", " ", 
      RowBox[{"(", 
       RowBox[{
        RowBox[{
         RowBox[{"(", 
          RowBox[{"1", "+", "F"}], ")"}], " ", "WfAai"}], "+", "WmAai", "-", 
        RowBox[{"mij", " ", "WmAai"}], "+", 
        RowBox[{"F", " ", 
         RowBox[{"(", 
          RowBox[{"WfAAi", "+", 
           RowBox[{
            RowBox[{"(", 
             RowBox[{
              RowBox[{"-", "1"}], "+", "mij"}], ")"}], " ", 
            RowBox[{"(", 
             RowBox[{"WmAai", "-", "WmAAi"}], ")"}]}]}], ")"}]}]}], ")"}]}]}], 
    RowBox[{"2", " ", 
     RowBox[{"(", 
      RowBox[{"1", "+", "F"}], ")"}]}]], ",", 
   FractionBox[
    RowBox[{
     RowBox[{"(", 
      RowBox[{
       RowBox[{"-", "1"}], "+", "F"}], ")"}], " ", "mij", " ", "VAaj", " ", 
     RowBox[{"(", 
      RowBox[{
       RowBox[{
        RowBox[{"(", 
         RowBox[{
          RowBox[{"-", "1"}], "+", "F"}], ")"}], " ", "WmAai"}], "-", 
       RowBox[{"F", " ", "WmAAi"}]}], ")"}]}], 
    RowBox[{"2", " ", 
     RowBox[{"(", 
      RowBox[{"1", "+", "F"}], ")"}]}]]}], "}"}]], "Output",
 CellChangeTimes->{3.8391551702356777`*^9, 3.840532159343788*^9, 
  3.8406294756018553`*^9, 3.840629657160274*^9, 3.8406300106706533`*^9, 
  3.840887337835485*^9},
 ExpressionUUID -> "b2732d48-7141-4dc2-9558-992482147d18"]
}, Open  ]],

Cell[CellGroupData[{

Cell[BoxData[
 RowBox[{
  RowBox[{"varpollen", "[", 
   RowBox[{
   "F_", ",", "S_", ",", "WfAai_", ",", "WfAAi_", ",", "WmAai_", ",", 
    "WmAAi_", ",", "VAai_", ",", "VAAi_", ",", "VAaj_", ",", "VAAj_", ",", 
    "\[IndentingNewLine]", "mij_"}], "]"}], "=", 
  RowBox[{"Simplify", "[", "\[IndentingNewLine]", 
   RowBox[{
    RowBox[{"{", 
     RowBox[{
      RowBox[{"mompollen", "[", 
       RowBox[{
       "F", ",", "S", ",", "WfAai", ",", "WfAAi", ",", "WmAai", ",", "WmAAi", 
        ",", "VAai", ",", "VAAi", ",", "VAaj", ",", "VAAj", ",", 
        "\[IndentingNewLine]", "mij", ",", "2", ",", "0"}], "]"}], ",", 
      "\[IndentingNewLine]", 
      RowBox[{"mompollen", "[", 
       RowBox[{
       "F", ",", "S", ",", "WfAai", ",", "WfAAi", ",", "WmAai", ",", "WmAAi", 
        ",", "VAai", ",", "VAAi", ",", "VAaj", ",", "VAAj", ",", 
        "\[IndentingNewLine]", "mij", ",", "0", ",", "2"}], "]"}]}], "}"}], 
    "\[IndentingNewLine]", "+", 
    RowBox[{"meanpollen", "[", 
     RowBox[{
     "F", ",", "S", ",", "WfAai", ",", "WfAAi", ",", "WmAai", ",", "WmAAi", 
      ",", "VAai", ",", "VAAi", ",", "VAaj", ",", "VAAj", ",", 
      "\[IndentingNewLine]", "mij"}], "]"}], "-", 
    SuperscriptBox[
     RowBox[{"meanpollen", "[", 
      RowBox[{
      "F", ",", "S", ",", "WfAai", ",", "WfAAi", ",", "WmAai", ",", "WmAAi", 
       ",", "VAai", ",", "VAAi", ",", "VAaj", ",", "VAAj", ",", 
       "\[IndentingNewLine]", "mij"}], "]"}], "2"]}], "]"}]}]], "Input",
 CellChangeTimes->{{3.838787265124133*^9, 3.8387873342889338`*^9}, {
   3.83878838801822*^9, 3.838788389626439*^9}, {3.838788491462083*^9, 
   3.83878852395061*^9}, {3.838788554697839*^9, 3.838788558545204*^9}, {
   3.8387886133771267`*^9, 3.8387886152666883`*^9}, {3.838788702409459*^9, 
   3.83878870393978*^9}, {3.838788769581421*^9, 3.838788785252535*^9}, 
   3.83880525725946*^9, {3.838805298116926*^9, 3.838805307487072*^9}, {
   3.8388053544820967`*^9, 3.838805396105294*^9}, {3.8388054275379477`*^9, 
   3.838805485473023*^9}, {3.838807063236903*^9, 3.8388071375984287`*^9}, {
   3.838864516935792*^9, 3.8388645316398907`*^9}, {3.8391551728736773`*^9, 
   3.8391551837861853`*^9}},
 ExpressionUUID -> "b6eaf614-1efb-4526-9956-22fa26335eaa"],

Cell[BoxData[
 RowBox[{"{", 
  RowBox[{
   RowBox[{
    FractionBox["1", 
     RowBox[{"4", " ", 
      SuperscriptBox[
       RowBox[{"(", 
        RowBox[{"1", "+", "F"}], ")"}], "2"]}]], 
    RowBox[{"(", 
     RowBox[{
      RowBox[{
       RowBox[{"(", 
        RowBox[{"1", "-", "F"}], ")"}], " ", 
       RowBox[{"(", 
        RowBox[{
         RowBox[{"4", " ", "F", " ", 
          RowBox[{"(", 
           RowBox[{"1", "+", "F"}], ")"}], " ", "VAAi", " ", "WfAai"}], "+", 
         SuperscriptBox[
          RowBox[{"(", 
           RowBox[{
            RowBox[{
             RowBox[{"(", 
              RowBox[{"1", "+", "F"}], ")"}], " ", "VAai", " ", "WfAai"}], 
            "+", 
            RowBox[{"2", " ", "F", " ", "VAAi", " ", "WfAai"}], "+", 
            RowBox[{
             RowBox[{"(", 
              RowBox[{
               RowBox[{"-", "1"}], "+", "F"}], ")"}], " ", 
             RowBox[{"(", 
              RowBox[{
               RowBox[{"-", "1"}], "+", "mij"}], ")"}], " ", "VAai", " ", 
             "WmAai"}]}], ")"}], "2"]}], ")"}]}], "+", 
      RowBox[{"2", " ", 
       RowBox[{"(", 
        RowBox[{"1", "+", "F"}], ")"}], " ", 
       RowBox[{"(", 
        RowBox[{
         RowBox[{"2", " ", "F", " ", "VAAi", " ", 
          RowBox[{"(", 
           RowBox[{"WfAai", "-", 
            RowBox[{"F", " ", "WfAai"}], "+", 
            RowBox[{"2", " ", "F", " ", "WfAAi"}]}], ")"}]}], "-", 
         RowBox[{
          RowBox[{"(", 
           RowBox[{
            RowBox[{"-", "1"}], "+", "F"}], ")"}], " ", "VAai", " ", 
          RowBox[{"(", 
           RowBox[{
            RowBox[{
             RowBox[{"(", 
              RowBox[{"1", "+", "F"}], ")"}], " ", "WfAai"}], "+", "WmAai", 
            "-", 
            RowBox[{"mij", " ", "WmAai"}], "+", 
            RowBox[{"F", " ", 
             RowBox[{"(", 
              RowBox[{"WfAAi", "+", 
               RowBox[{
                RowBox[{"(", 
                 RowBox[{
                  RowBox[{"-", "1"}], "+", "mij"}], ")"}], " ", 
                RowBox[{"(", 
                 RowBox[{"WmAai", "-", "WmAAi"}], ")"}]}]}], ")"}]}]}], 
           ")"}]}]}], ")"}]}], "-", 
      SuperscriptBox[
       RowBox[{"(", 
        RowBox[{
         RowBox[{
          RowBox[{"-", "2"}], " ", "F", " ", "VAAi", " ", 
          RowBox[{"(", 
           RowBox[{"WfAai", "-", 
            RowBox[{"F", " ", "WfAai"}], "+", 
            RowBox[{"2", " ", "F", " ", "WfAAi"}]}], ")"}]}], "+", 
         RowBox[{
          RowBox[{"(", 
           RowBox[{
            RowBox[{"-", "1"}], "+", "F"}], ")"}], " ", "VAai", " ", 
          RowBox[{"(", 
           RowBox[{
            RowBox[{
             RowBox[{"(", 
              RowBox[{"1", "+", "F"}], ")"}], " ", "WfAai"}], "+", "WmAai", 
            "-", 
            RowBox[{"mij", " ", "WmAai"}], "+", 
            RowBox[{"F", " ", 
             RowBox[{"(", 
              RowBox[{"WfAAi", "+", 
               RowBox[{
                RowBox[{"(", 
                 RowBox[{
                  RowBox[{"-", "1"}], "+", "mij"}], ")"}], " ", 
                RowBox[{"(", 
                 RowBox[{"WmAai", "-", "WmAAi"}], ")"}]}]}], ")"}]}]}], 
           ")"}]}]}], ")"}], "2"], "+", 
      RowBox[{"F", " ", 
       RowBox[{"(", 
        RowBox[{
         RowBox[{"8", " ", "F", " ", 
          RowBox[{"(", 
           RowBox[{"1", "+", "F"}], ")"}], " ", "VAAi", " ", "WfAAi"}], "+", 
         SuperscriptBox[
          RowBox[{"(", 
           RowBox[{
            RowBox[{
             RowBox[{"-", "4"}], " ", "F", " ", "VAAi", " ", "WfAAi"}], "+", 
            RowBox[{
             RowBox[{"(", 
              RowBox[{
               RowBox[{"-", "1"}], "+", "F"}], ")"}], " ", "VAai", " ", 
             RowBox[{"(", 
              RowBox[{"WfAAi", "+", "WmAAi", "-", 
               RowBox[{"mij", " ", "WmAAi"}]}], ")"}]}]}], ")"}], "2"]}], 
        ")"}]}]}], ")"}]}], ",", 
   FractionBox[
    RowBox[{
     RowBox[{"(", 
      RowBox[{
       RowBox[{"-", "1"}], "+", "F"}], ")"}], " ", "mij", " ", "VAaj", " ", 
     RowBox[{"(", 
      RowBox[{
       RowBox[{"2", " ", 
        RowBox[{"(", 
         RowBox[{"1", "+", "F"}], ")"}], " ", 
        RowBox[{"(", 
         RowBox[{
          RowBox[{
           RowBox[{"(", 
            RowBox[{
             RowBox[{"-", "1"}], "+", "F"}], ")"}], " ", "WmAai"}], "-", 
          RowBox[{"F", " ", "WmAAi"}]}], ")"}]}], "-", 
       RowBox[{
        RowBox[{"(", 
         RowBox[{
          RowBox[{"-", "1"}], "+", "F"}], ")"}], " ", "mij", " ", "VAaj", " ", 
        SuperscriptBox[
         RowBox[{"(", 
          RowBox[{
           RowBox[{
            RowBox[{"(", 
             RowBox[{
              RowBox[{"-", "1"}], "+", "F"}], ")"}], " ", "WmAai"}], "-", 
           RowBox[{"F", " ", "WmAAi"}]}], ")"}], "2"]}], "+", 
       RowBox[{
        RowBox[{"(", 
         RowBox[{
          RowBox[{"-", "1"}], "+", "F"}], ")"}], " ", "mij", " ", "VAaj", " ", 
        RowBox[{"(", 
         RowBox[{
          RowBox[{
           RowBox[{"-", 
            RowBox[{"(", 
             RowBox[{
              RowBox[{"-", "1"}], "+", "F"}], ")"}]}], " ", 
           SuperscriptBox["WmAai", "2"]}], "+", 
          RowBox[{"F", " ", 
           SuperscriptBox["WmAAi", "2"]}]}], ")"}]}]}], ")"}]}], 
    RowBox[{"4", " ", 
     SuperscriptBox[
      RowBox[{"(", 
       RowBox[{"1", "+", "F"}], ")"}], "2"]}]]}], "}"}]], "Output",
 CellChangeTimes->{3.839155184390704*^9, 3.8405321595403337`*^9, 
  3.840629475764085*^9, 3.8406296573198957`*^9, 3.840630010834489*^9, 
  3.840887338002398*^9},
 ExpressionUUID -> "87789ce0-f507-4e4d-b4e0-911a423cd9df"]
}, Open  ]],

Cell["\<\
For the different form of selection we retrieve the mean obtained with the \
Jacobian analysis\
\>", "Text",
 CellChangeTimes->{{3.838805805781933*^9, 
  3.838805827427095*^9}},ExpressionUUID->"d4b2e430-80a9-4c5d-9326-\
b2c5d068f7e9"],

Cell[CellGroupData[{

Cell[BoxData[{
 RowBox[{
  RowBox[{"Print", "[", "\"\<Viability selection\>\"", "]"}], " ", ";", 
  RowBox[{
   RowBox[{"meanpollen", "[", 
    RowBox[{"F", ",", 
     FractionBox[
      RowBox[{"2", "F"}], 
      RowBox[{"1", "+", "F"}]], ",", "1", ",", "1", ",", "1", ",", "1", ",", 
     RowBox[{"1", "+", 
      RowBox[{"hi", " ", "si"}]}], ",", 
     RowBox[{"1", "+", "si"}], ",", 
     RowBox[{"1", "+", 
      RowBox[{"hj", " ", "sj"}]}], ",", 
     RowBox[{"1", "+", "sj"}], ",", "\[IndentingNewLine]", "mij"}], "]"}], "//",
    "MatrixForm"}]}], "\[IndentingNewLine]", 
 RowBox[{
  RowBox[{"Print", "[", "\"\<Female fecundity selection\>\"", "]"}], ";", 
  RowBox[{
   RowBox[{"meanpollen", "[", 
    RowBox[{"F", ",", 
     FractionBox[
      RowBox[{"2", "F"}], 
      RowBox[{"1", "+", "F"}]], ",", 
     RowBox[{"1", "+", 
      RowBox[{"hfi", " ", "sfi"}]}], ",", 
     RowBox[{"1", "+", "sfi"}], ",", "1", ",", "1", ",", "1", ",", "1", ",", 
     "1", ",", "1", ",", "\[IndentingNewLine]", "mij"}], "]"}], "//", 
   "MatrixForm"}]}], "\[IndentingNewLine]", 
 RowBox[{
  RowBox[{"Print", "[", "\"\<Male fecundity selection\>\"", "]"}], ";", 
  RowBox[{
   RowBox[{"FullSimplify", "[", 
    RowBox[{"meanpollen", "[", 
     RowBox[{"F", ",", 
      FractionBox[
       RowBox[{"2", "F"}], 
       RowBox[{"1", "+", "F"}]], ",", "1", ",", "1", ",", 
      RowBox[{"1", "+", 
       RowBox[{"hmi", " ", "smi"}]}], ",", 
      RowBox[{"1", "+", "smi"}], ",", "1", ",", "1", ",", "1", ",", "1", ",", 
      "\[IndentingNewLine]", "mij"}], "]"}], "]"}], "//", 
   "MatrixForm"}]}]}], "Input",
 CellChangeTimes->{{3.838789341575575*^9, 3.838789346388258*^9}, {
  3.838805511147334*^9, 3.838805609143659*^9}, {3.838805671176194*^9, 
  3.838805712520212*^9}, {3.838805833289*^9, 3.8388059223559933`*^9}, {
  3.8388071466555233`*^9, 3.8388071610995007`*^9}, {3.83880720597456*^9, 
  3.838807212634275*^9}, {3.838807251199008*^9, 3.838807268579653*^9}, {
  3.838864125714764*^9, 3.838864154762521*^9}, {3.838864538432921*^9, 
  3.838864540064188*^9}, {3.838864598342121*^9, 3.8388646048136578`*^9}, {
  3.8388651012749147`*^9, 3.838865106339397*^9}, {3.838865354850327*^9, 
  3.838865355616674*^9}},
 ExpressionUUID -> "0fc7a6d9-b1d0-458e-9fdd-88a987fb7513"],

Cell[BoxData["\<\"Viability selection\"\>"], "Print",
 CellChangeTimes->{
  3.838864155873866*^9, 3.8388645411037703`*^9, {3.838864592537375*^9, 
   3.8388646055089827`*^9}, 3.838865107004936*^9, 3.83886535625801*^9, 
   3.839045435754705*^9, 3.839151381697918*^9, 3.839155188987711*^9, 
   3.84053215957847*^9, 3.840629475810606*^9, 3.8406296573539047`*^9, 
   3.840630010876615*^9, 3.8408873380380697`*^9},
 ExpressionUUID -> "c6c54836-d8a2-4c57-beb0-66051e93163a"],

Cell[BoxData[
 TagBox[
  RowBox[{"(", "\[NoBreak]", 
   TagBox[GridBox[{
      {
       FractionBox[
        RowBox[{
         RowBox[{"2", " ", "F", " ", 
          RowBox[{"(", 
           RowBox[{"1", "+", "F"}], ")"}], " ", 
          RowBox[{"(", 
           RowBox[{"1", "+", "si"}], ")"}]}], "-", 
         RowBox[{
          RowBox[{"(", 
           RowBox[{
            RowBox[{"-", "1"}], "+", "F"}], ")"}], " ", 
          RowBox[{"(", 
           RowBox[{"2", "+", 
            RowBox[{"2", " ", "F"}], "-", "mij"}], ")"}], " ", 
          RowBox[{"(", 
           RowBox[{"1", "+", 
            RowBox[{"hi", " ", "si"}]}], ")"}]}]}], 
        RowBox[{"2", " ", 
         RowBox[{"(", 
          RowBox[{"1", "+", "F"}], ")"}]}]]},
      {
       RowBox[{"-", 
        FractionBox[
         RowBox[{
          RowBox[{"(", 
           RowBox[{
            RowBox[{"-", "1"}], "+", "F"}], ")"}], " ", "mij", " ", 
          RowBox[{"(", 
           RowBox[{"1", "+", 
            RowBox[{"hj", " ", "sj"}]}], ")"}]}], 
         RowBox[{"2", " ", 
          RowBox[{"(", 
           RowBox[{"1", "+", "F"}], ")"}]}]]}]}
     },
     GridBoxAlignment->{
      "Columns" -> {{Center}}, "ColumnsIndexed" -> {}, "Rows" -> {{Baseline}},
        "RowsIndexed" -> {}},
     GridBoxSpacings->{"Columns" -> {
         Offset[0.27999999999999997`], {
          Offset[0.5599999999999999]}, 
         Offset[0.27999999999999997`]}, "ColumnsIndexed" -> {}, "Rows" -> {
         Offset[0.2], {
          Offset[0.4]}, 
         Offset[0.2]}, "RowsIndexed" -> {}}],
    Column], "\[NoBreak]", ")"}],
  Function[BoxForm`e$, 
   MatrixForm[BoxForm`e$]]]], "Output",
 CellChangeTimes->{{3.8387893468599243`*^9, 3.8387893714315042`*^9}, 
   3.838794549897266*^9, 3.838795126101469*^9, 3.8387951744829407`*^9, 
   3.838796893143043*^9, 3.8388022804538183`*^9, 3.8388026957558813`*^9, 
   3.8388037018440104`*^9, 3.8388038045265923`*^9, {3.838805586858067*^9, 
   3.838805611425674*^9}, 3.8388057171793528`*^9, {3.838805840167857*^9, 
   3.838805853708042*^9}, {3.8388059061193132`*^9, 3.838805923008733*^9}, 
   3.838807162033627*^9, 3.838807215550132*^9, {3.838807253169595*^9, 
   3.838807269484346*^9}, 3.838864003129826*^9, 3.838864156278685*^9, 
   3.83886454111213*^9, {3.838864592547408*^9, 3.8388646055174837`*^9}, 
   3.838865107014764*^9, 3.83886535626646*^9, 3.8390454362170877`*^9, 
   3.839151382119053*^9, 3.839155188998654*^9, 3.84053215958315*^9, 
   3.8406294758132753`*^9, 3.840629657357095*^9, 3.840630010878993*^9, 
   3.8408873380402107`*^9},
 ExpressionUUID -> "f2d2ea80-cb25-492a-993b-1e17f84d0a25"],

Cell[BoxData["\<\"Female fecundity selection\"\>"], "Print",
 CellChangeTimes->{
  3.838864155873866*^9, 3.8388645411037703`*^9, {3.838864592537375*^9, 
   3.8388646055089827`*^9}, 3.838865107004936*^9, 3.83886535625801*^9, 
   3.839045435754705*^9, 3.839151381697918*^9, 3.839155188987711*^9, 
   3.84053215957847*^9, 3.840629475810606*^9, 3.8406296573539047`*^9, 
   3.840630010876615*^9, 3.840887338041813*^9},
 ExpressionUUID -> "668e9dc4-c715-494f-a1e7-82478a1111d2"],

Cell[BoxData[
 TagBox[
  RowBox[{"(", "\[NoBreak]", 
   TagBox[GridBox[{
      {
       FractionBox[
        RowBox[{
         RowBox[{"2", " ", "F", " ", 
          RowBox[{"(", 
           RowBox[{"1", "+", 
            RowBox[{"hfi", " ", "sfi"}], "+", 
            RowBox[{"2", " ", "F", " ", 
             RowBox[{"(", 
              RowBox[{"1", "+", "sfi"}], ")"}]}], "-", 
            RowBox[{"F", " ", 
             RowBox[{"(", 
              RowBox[{"1", "+", 
               RowBox[{"hfi", " ", "sfi"}]}], ")"}]}]}], ")"}]}], "-", 
         RowBox[{
          RowBox[{"(", 
           RowBox[{
            RowBox[{"-", "1"}], "+", "F"}], ")"}], " ", 
          RowBox[{"(", 
           RowBox[{"1", "-", "mij", "+", 
            RowBox[{"F", " ", 
             RowBox[{"(", 
              RowBox[{"1", "+", "sfi"}], ")"}]}], "+", 
            RowBox[{
             RowBox[{"(", 
              RowBox[{"1", "+", "F"}], ")"}], " ", 
             RowBox[{"(", 
              RowBox[{"1", "+", 
               RowBox[{"hfi", " ", "sfi"}]}], ")"}]}]}], ")"}]}]}], 
        RowBox[{"2", " ", 
         RowBox[{"(", 
          RowBox[{"1", "+", "F"}], ")"}]}]]},
      {
       RowBox[{"-", 
        FractionBox[
         RowBox[{
          RowBox[{"(", 
           RowBox[{
            RowBox[{"-", "1"}], "+", "F"}], ")"}], " ", "mij"}], 
         RowBox[{"2", " ", 
          RowBox[{"(", 
           RowBox[{"1", "+", "F"}], ")"}]}]]}]}
     },
     GridBoxAlignment->{
      "Columns" -> {{Center}}, "ColumnsIndexed" -> {}, "Rows" -> {{Baseline}},
        "RowsIndexed" -> {}},
     GridBoxSpacings->{"Columns" -> {
         Offset[0.27999999999999997`], {
          Offset[0.5599999999999999]}, 
         Offset[0.27999999999999997`]}, "ColumnsIndexed" -> {}, "Rows" -> {
         Offset[0.2], {
          Offset[0.4]}, 
         Offset[0.2]}, "RowsIndexed" -> {}}],
    Column], "\[NoBreak]", ")"}],
  Function[BoxForm`e$, 
   MatrixForm[BoxForm`e$]]]], "Output",
 CellChangeTimes->{{3.8387893468599243`*^9, 3.8387893714315042`*^9}, 
   3.838794549897266*^9, 3.838795126101469*^9, 3.8387951744829407`*^9, 
   3.838796893143043*^9, 3.8388022804538183`*^9, 3.8388026957558813`*^9, 
   3.8388037018440104`*^9, 3.8388038045265923`*^9, {3.838805586858067*^9, 
   3.838805611425674*^9}, 3.8388057171793528`*^9, {3.838805840167857*^9, 
   3.838805853708042*^9}, {3.8388059061193132`*^9, 3.838805923008733*^9}, 
   3.838807162033627*^9, 3.838807215550132*^9, {3.838807253169595*^9, 
   3.838807269484346*^9}, 3.838864003129826*^9, 3.838864156278685*^9, 
   3.83886454111213*^9, {3.838864592547408*^9, 3.8388646055174837`*^9}, 
   3.838865107014764*^9, 3.83886535626646*^9, 3.8390454362170877`*^9, 
   3.839151382119053*^9, 3.839155188998654*^9, 3.84053215958315*^9, 
   3.8406294758132753`*^9, 3.840629657357095*^9, 3.840630010878993*^9, 
   3.840887338042911*^9},
 ExpressionUUID -> "eb86d3a9-5605-48ff-89af-128f273b468e"],

Cell[BoxData["\<\"Male fecundity selection\"\>"], "Print",
 CellChangeTimes->{
  3.838864155873866*^9, 3.8388645411037703`*^9, {3.838864592537375*^9, 
   3.8388646055089827`*^9}, 3.838865107004936*^9, 3.83886535625801*^9, 
   3.839045435754705*^9, 3.839151381697918*^9, 3.839155188987711*^9, 
   3.84053215957847*^9, 3.840629475810606*^9, 3.8406296573539047`*^9, 
   3.840630010876615*^9, 3.840887338044301*^9},
 ExpressionUUID -> "5b262e9e-da25-477a-a193-c3a641ff2e57"],

Cell[BoxData[
 TagBox[
  RowBox[{"(", "\[NoBreak]", 
   TagBox[GridBox[{
      {
       RowBox[{"-", 
        FractionBox[
         RowBox[{
          RowBox[{"-", "2"}], "+", "mij", "-", 
          RowBox[{"F", " ", 
           RowBox[{"(", 
            RowBox[{"2", "+", "mij"}], ")"}]}], "+", 
          RowBox[{
           RowBox[{"(", 
            RowBox[{
             RowBox[{"-", "1"}], "+", "F"}], ")"}], " ", 
           RowBox[{"(", 
            RowBox[{
             RowBox[{"F", " ", 
              RowBox[{"(", 
               RowBox[{
                RowBox[{"-", "1"}], "+", "hmi"}], ")"}]}], "-", "hmi"}], 
            ")"}], " ", 
           RowBox[{"(", 
            RowBox[{
             RowBox[{"-", "1"}], "+", "mij"}], ")"}], " ", "smi"}]}], 
         RowBox[{"2", " ", 
          RowBox[{"(", 
           RowBox[{"1", "+", "F"}], ")"}]}]]}]},
      {
       FractionBox[
        RowBox[{
         RowBox[{"(", 
          RowBox[{
           RowBox[{"-", "1"}], "+", "F"}], ")"}], " ", "mij", " ", 
         RowBox[{"(", 
          RowBox[{
           RowBox[{"-", "1"}], "+", 
           RowBox[{"F", " ", 
            RowBox[{"(", 
             RowBox[{
              RowBox[{"-", "1"}], "+", "hmi"}], ")"}], " ", "smi"}], "-", 
           RowBox[{"hmi", " ", "smi"}]}], ")"}]}], 
        RowBox[{"2", " ", 
         RowBox[{"(", 
          RowBox[{"1", "+", "F"}], ")"}]}]]}
     },
     GridBoxAlignment->{
      "Columns" -> {{Center}}, "ColumnsIndexed" -> {}, "Rows" -> {{Baseline}},
        "RowsIndexed" -> {}},
     GridBoxSpacings->{"Columns" -> {
         Offset[0.27999999999999997`], {
          Offset[0.5599999999999999]}, 
         Offset[0.27999999999999997`]}, "ColumnsIndexed" -> {}, "Rows" -> {
         Offset[0.2], {
          Offset[0.4]}, 
         Offset[0.2]}, "RowsIndexed" -> {}}],
    Column], "\[NoBreak]", ")"}],
  Function[BoxForm`e$, 
   MatrixForm[BoxForm`e$]]]], "Output",
 CellChangeTimes->{{3.8387893468599243`*^9, 3.8387893714315042`*^9}, 
   3.838794549897266*^9, 3.838795126101469*^9, 3.8387951744829407`*^9, 
   3.838796893143043*^9, 3.8388022804538183`*^9, 3.8388026957558813`*^9, 
   3.8388037018440104`*^9, 3.8388038045265923`*^9, {3.838805586858067*^9, 
   3.838805611425674*^9}, 3.8388057171793528`*^9, {3.838805840167857*^9, 
   3.838805853708042*^9}, {3.8388059061193132`*^9, 3.838805923008733*^9}, 
   3.838807162033627*^9, 3.838807215550132*^9, {3.838807253169595*^9, 
   3.838807269484346*^9}, 3.838864003129826*^9, 3.838864156278685*^9, 
   3.83886454111213*^9, {3.838864592547408*^9, 3.8388646055174837`*^9}, 
   3.838865107014764*^9, 3.83886535626646*^9, 3.8390454362170877`*^9, 
   3.839151382119053*^9, 3.839155188998654*^9, 3.84053215958315*^9, 
   3.8406294758132753`*^9, 3.840629657357095*^9, 3.840630010878993*^9, 
   3.840887338188216*^9},
 ExpressionUUID -> "288b0e2b-1eb4-4e7f-9b4b-d2d3264716ec"]
}, Open  ]],

Cell["\<\
Contrary to seed migration the variance is inflated by more than 1+F for the \
local contribution and is simply 1 for the migrant contribution. However, \
this doesn\[CloseCurlyQuote]t alter the global results because we assume that \
migration is of the order of selection so also small in BP derivation.\
\>", "Text",
 CellChangeTimes->{{3.838805723467287*^9, 3.838805746764593*^9}, {
  3.838808692958786*^9, 
  3.838808772663064*^9}},ExpressionUUID->"4599ac64-939d-41f1-a2be-\
67abe906800d"],

Cell[CellGroupData[{

Cell[BoxData[
 RowBox[{"FullSimplify", "[", 
  RowBox[{"Series", "[", 
   RowBox[{
    RowBox[{
     RowBox[{"varpollen", "[", 
      RowBox[{"F", ",", 
       FractionBox[
        RowBox[{"2", "F"}], 
        RowBox[{"1", "+", "F"}]], ",", 
       RowBox[{"1", "+", 
        RowBox[{"hfi", " ", "sfi", " ", "\[Epsilon]"}]}], ",", 
       RowBox[{"1", "+", 
        RowBox[{"sfi", " ", "\[Epsilon]"}]}], ",", 
       RowBox[{"1", "+", 
        RowBox[{"hmi", " ", "smi1", " ", "\[Epsilon]"}]}], ",", 
       RowBox[{"1", "+", 
        RowBox[{"smi", " ", "\[Epsilon]"}]}], ",", 
       RowBox[{"1", "+", 
        RowBox[{"hi", " ", "si", " ", "\[Epsilon]"}]}], ",", 
       RowBox[{"1", "+", 
        RowBox[{"si", " ", "\[Epsilon]"}]}], ",", 
       RowBox[{"1", "+", 
        RowBox[{"hj", " ", "sj", " ", "\[Epsilon]"}]}], ",", 
       RowBox[{"1", "+", 
        RowBox[{"sj", " ", "\[Epsilon]"}]}], ",", "\[IndentingNewLine]", 
       "mij"}], "]"}], "/", 
     RowBox[{"meanpollen", "[", 
      RowBox[{"F", ",", 
       FractionBox[
        RowBox[{"2", "F"}], 
        RowBox[{"1", "+", "F"}]], ",", 
       RowBox[{"1", "+", 
        RowBox[{"hfi", " ", "sfi", " ", "\[Epsilon]"}]}], ",", 
       RowBox[{"1", "+", 
        RowBox[{"sfi", " ", "\[Epsilon]"}]}], ",", 
       RowBox[{"1", "+", 
        RowBox[{"hmi", " ", "smi1", " ", "\[Epsilon]"}]}], ",", 
       RowBox[{"1", "+", 
        RowBox[{"smi", " ", "\[Epsilon]"}]}], ",", 
       RowBox[{"1", "+", 
        RowBox[{"hi", " ", "si", " ", "\[Epsilon]"}]}], ",", 
       RowBox[{"1", "+", 
        RowBox[{"si", " ", "\[Epsilon]"}]}], ",", 
       RowBox[{"1", "+", 
        RowBox[{"hj", " ", "sj", " ", "\[Epsilon]"}]}], ",", 
       RowBox[{"1", "+", 
        RowBox[{"sj", " ", "\[Epsilon]"}]}], ",", "\[IndentingNewLine]", 
       "mij"}], "]"}]}], ",", 
    RowBox[{"{", 
     RowBox[{"\[Epsilon]", ",", "0", ",", "0"}], "}"}]}], "]"}], 
  "]"}]], "Input",
 CellChangeTimes->{{3.838789341575575*^9, 3.838789346388258*^9}, {
  3.838805511147334*^9, 3.838805609143659*^9}, {3.838805671176194*^9, 
  3.838805712520212*^9}, {3.838805941977627*^9, 3.838806028587419*^9}, {
  3.838807279875785*^9, 3.838807321185494*^9}, {3.8388657204487267`*^9, 
  3.83886573128799*^9}, {3.838865874763542*^9, 3.838865878099182*^9}, {
  3.839155346247073*^9, 3.839155348206582*^9}, {3.839155384552101*^9, 
  3.839155417798669*^9}},
 ExpressionUUID -> "2091ea3b-e882-4d4e-b34f-0700bb9836a3"],

Cell[BoxData[
 RowBox[{"{", 
  RowBox[{
   InterpretationBox[
    RowBox[{
     RowBox[{"(", 
      RowBox[{"1", "+", 
       FractionBox[
        RowBox[{"2", " ", "F", " ", 
         RowBox[{"(", 
          RowBox[{"1", "+", "F"}], ")"}]}], 
        RowBox[{"2", "-", "mij", "+", 
         RowBox[{"F", " ", 
          RowBox[{"(", 
           RowBox[{"2", "+", "mij"}], ")"}]}]}]]}], ")"}], "+", 
     InterpretationBox[
      SuperscriptBox[
       RowBox[{"O", "[", "\[Epsilon]", "]"}], "1"],
      SeriesData[$CellContext`\[Epsilon], 0, {}, 0, 1, 1],
      Editable->False]}],
    SeriesData[$CellContext`\[Epsilon], 0, {
     1 + (2 $CellContext`F) ((1 + $CellContext`F)/(
        2 - $CellContext`mij + $CellContext`F (2 + $CellContext`mij)))}, 0, 1,
      1],
    Editable->False], ",", 
   InterpretationBox[
    RowBox[{"1", "+", 
     InterpretationBox[
      SuperscriptBox[
       RowBox[{"O", "[", "\[Epsilon]", "]"}], "1"],
      SeriesData[$CellContext`\[Epsilon], 0, {}, 0, 1, 1],
      Editable->False]}],
    SeriesData[$CellContext`\[Epsilon], 0, {1}, 0, 1, 1],
    Editable->False]}], "}"}]], "Output",
 CellChangeTimes->{{3.8387893468599243`*^9, 3.8387893714315042`*^9}, 
   3.838794549897266*^9, 3.838795126101469*^9, 3.8387951744829407`*^9, 
   3.838796893143043*^9, 3.8388022804538183`*^9, 3.8388026957558813`*^9, 
   3.8388037018440104`*^9, 3.8388038045265923`*^9, {3.838805586858067*^9, 
   3.838805611425674*^9}, 3.8388057171793528`*^9, {3.8388059989709272`*^9, 
   3.8388060292732162`*^9}, 3.838807337529977*^9, 3.838864018290638*^9, 
   3.838865737530781*^9, 3.838865889868619*^9, 3.839045451677466*^9, 
   3.8391513977373257`*^9, 3.839155193281111*^9, 3.839155348566526*^9, {
   3.839155393698193*^9, 3.839155418596367*^9}, 3.839155476029772*^9, 
   3.840532159821916*^9, 3.840629476043064*^9, 3.84062965760347*^9, 
   3.840630011112567*^9, 3.84088733835256*^9},
 ExpressionUUID -> "ee0173d9-4d07-46c0-aec0-5eab1de1e960"]
}, Open  ]],

Cell["\<\
We can note that the variance factor can be written as (1+ F /(1-Meff)) where \
Meff = (1-S)m/2 is the effective migration rate.\
\>", "Text",
 CellChangeTimes->{{3.8391552128235397`*^9, 3.839155285722329*^9}, 
   3.8391554733721933`*^9, 3.839155689594962*^9, {3.839155762559649*^9, 
   3.8391557848373423`*^9}},ExpressionUUID->"01ef71a3-861d-4478-9fae-\
87f586a84d64"],

Cell[CellGroupData[{

Cell[BoxData[
 RowBox[{"FullSimplify", "[", 
  RowBox[{
   RowBox[{
    RowBox[{"1", "+", " ", 
     FractionBox["F", 
      RowBox[{"1", "-", "Meff"}]]}], "/.", 
    RowBox[{"Meff", "\[Rule]", 
     RowBox[{"mij", 
      RowBox[{
       RowBox[{"(", 
        RowBox[{"1", "-", "S"}], ")"}], "/", "2"}]}]}]}], "/.", 
   RowBox[{"S", "\[Rule]", 
    RowBox[{"2", 
     RowBox[{"F", "/", 
      RowBox[{"(", 
       RowBox[{"1", "+", "F"}], ")"}]}]}]}]}], "]"}]], "Input",
 CellChangeTimes->{{3.83913043816604*^9, 3.8391305031229067`*^9}, {
  3.839130642297408*^9, 3.839130685687346*^9}, {3.8391552978694696`*^9, 
  3.839155377663245*^9}, {3.839155413126772*^9, 3.839155413733779*^9}, {
  3.8391554519967737`*^9, 3.839155465611467*^9}},
 ExpressionUUID -> "0b0ecfb0-f3a0-461c-90a8-3afc15119890"],

Cell[BoxData[
 RowBox[{"1", "+", 
  FractionBox[
   RowBox[{"2", " ", "F", " ", 
    RowBox[{"(", 
     RowBox[{"1", "+", "F"}], ")"}]}], 
   RowBox[{"2", "-", "mij", "+", 
    RowBox[{"F", " ", 
     RowBox[{"(", 
      RowBox[{"2", "+", "mij"}], ")"}]}]}]]}]], "Output",
 CellChangeTimes->{{3.839130446210745*^9, 3.8391305066023073`*^9}, {
   3.8391306485501127`*^9, 3.839130686453558*^9}, {3.839155302389*^9, 
   3.8391553198166924`*^9}, {3.839155373383758*^9, 3.8391553786506777`*^9}, 
   3.839155414470209*^9, {3.839155452545521*^9, 3.839155479116494*^9}, 
   3.840532159853854*^9, 3.8406294760864077`*^9, 3.8406296576445417`*^9, 
   3.8406300111533947`*^9, 3.840887338387265*^9},
 ExpressionUUID -> "37b82297-9c17-4602-994e-8ee50445e5ce"]
}, Open  ]],

Cell["Note also that the effect is weak", "Text",
 CellChangeTimes->{{3.838808857005241*^9, 
  3.838808863945304*^9}},ExpressionUUID->"20072068-fd43-4ca9-b47d-\
d067f8887c6f"],

Cell[CellGroupData[{

Cell[BoxData[
 RowBox[{"Plot", "[", 
  RowBox[{
   RowBox[{"{", 
    RowBox[{
     RowBox[{"1", "+", "F"}], ",", 
     RowBox[{
      RowBox[{"1", "+", 
       FractionBox[
        RowBox[{"2", " ", "F", " ", 
         RowBox[{"(", 
          RowBox[{"1", "+", "F"}], ")"}]}], 
        RowBox[{"2", "-", "mij", "+", 
         RowBox[{"F", " ", 
          RowBox[{"(", 
           RowBox[{"2", "+", "mij"}], ")"}]}]}]]}], "/.", 
      RowBox[{"mij", "\[Rule]", "0.1"}]}], ",", 
     RowBox[{
      RowBox[{"1", "+", 
       FractionBox[
        RowBox[{"2", " ", "F", " ", 
         RowBox[{"(", 
          RowBox[{"1", "+", "F"}], ")"}]}], 
        RowBox[{"2", "-", "mij", "+", 
         RowBox[{"F", " ", 
          RowBox[{"(", 
           RowBox[{"2", "+", "mij"}], ")"}]}]}]]}], "/.", 
      RowBox[{"mij", "\[Rule]", "0.5"}]}], ",", 
     RowBox[{
      RowBox[{"1", "+", 
       FractionBox[
        RowBox[{"2", " ", "F", " ", 
         RowBox[{"(", 
          RowBox[{"1", "+", "F"}], ")"}]}], 
        RowBox[{"2", "-", "mij", "+", 
         RowBox[{"F", " ", 
          RowBox[{"(", 
           RowBox[{"2", "+", "mij"}], ")"}]}]}]]}], "/.", 
      RowBox[{"mij", "\[Rule]", "1"}]}]}], "}"}], ",", 
   RowBox[{"{", 
    RowBox[{"F", ",", "0", ",", "1"}], "}"}]}], "]"}]], "Input",
 CellChangeTimes->{{3.838808787274746*^9, 3.838808814130568*^9}, {
  3.838808869244422*^9, 3.838808875758005*^9}, {3.839155748881062*^9, 
  3.839155756873178*^9}},
 ExpressionUUID -> "a62753a8-fb23-47de-baa9-0d6b32292f40"],

Cell[BoxData[
 GraphicsBox[{{{}, {}, 
    TagBox[
     {RGBColor[0.368417, 0.506779, 0.709798], AbsoluteThickness[1.6], Opacity[
      1.], LineBox[CompressedData["
1:eJwV0H8803kAx/FNOpIU+fFYkiM6paSSS7rekgciFenIablVKnWVuKtcHZN1
0g8enSth+sEpPFjKSteKh5SSn1HDaSvNjzG+82Obbfhc/fF6PP9/2bCOBu3T
odFoAV/6qt++vuZK6Y71LsfiptNocuhunHdMzHBBHl3F3UCXY9WNjOwHDC+Y
/hXjelZHDv964X0uIxij/MP7v5kuR8he1dMrjL24r2W+NjSQ48PyPzdeYsTC
+Sumctw023ouhZEExxxDs1UOcrD1H3x3npEO27ocu8htcoTuvMWTD+fhjcEZ
TuodOWYSdrjPAh7GZ0vWjozLYR841Pf8QhlMui+vF/gO40SDGzLGHqM3e/Ts
phvDsCgzFtHpFdhg+clqjnwYD7s21jWuq0LI6WT1dZ8RVEVxLXfKqhFaHLPw
AncEikU/zC7+pQbivN5b/MER6KiL5lja1+LbeDNWrtcoXEnEw+0ldei1rvut
9u9R1CW5NLxc0ojMtJftod2jsE4bUBcMNUFfEvdHofsYBlRi0Tvnt9BOPjqx
+uIY8vqf1BpdbkGBpuT+2c9jMLK6Q0kkrfCqkbq7uSlw8SA/8qbde+wJK2Y4
nFdA6VEkORAvxPqmJW4dYgViV1aXmT9vA9dwRfELZyXEJdUXmm06UO44zIpN
VkIb1Zq1OO4/VMxTRKaIlHDcoDcV+aQT/k3sinYnFXxu2+wvtRDhyoFXO2Uc
FU5Y7bb9FC4Gs+aa7xqhCktlO2YKAz7CXFnIGVg0jrmz5frVmo9I0Tupyzoz
Dt2KLN7C7E9IFNcLjRvGccjlSfsM/y64Zn6QJdmrUbSJdfOZsgvv7VZs2/27
GoqBeXN6rn6G5tdZ+jFv1OBv95mW7iVBR0Eu3c9Wg3hfzo2yHgk88qq2hsVo
YPPBry2X0420I/ay5ioN1n6flM5Y2QOupWetIUOL8AWNanpLD5xSeycSDmqh
qL3UdYzdi7hu7+jySi0ydJmxQXZ92KyzfO1ikwnMFfFv61T3wYAKC6SzJjD9
DDvYLVqKxGcehdnlE6AVMHldJv1ICOaFRM+YxPFM3iWTqn641Qu9Z/w8iaeO
yfrGRwYgMvNK0n80CWO/40sTjWTQt3cz/7IWncuaWk4JZBgy75OuY07hXg7s
JMxBhDZamxznTWEXz9XYamoQJSFZyUZkCgmcW+zOwiFUVjV5HNlBUNxnlWW0
mcKPY5cD9PIJkrmcCNEWCtUNns5H7xDsDRq0LwmksLJAaSK8SzBfILgXEELB
iMlsyy8iSEn96eVFFoUXNcv2eJcSHHC9PmxwioJLVt1JjoDANsnUVy+fgrGn
Qd60FoKpNadnCe9SiJ//7NyhVoL2wc9v84soyJTRB1veEaSFPNjlXUrhVVG7
U24bAVkSFMMRUEgwK3jsKSLobE7NmdZCYajPp5EtJSg/p9rT8o5C+HNtqbSf
IN199+LcNgq1XF56oIzA/x+nMk8RhfwgizAbiuDfk/Wv2VIKuwQ9ksoxgqvL
VqcGyii8uZpZ46AkiO7KDrahKKyJ3lKYpiJw2HxYXDlGwXTRw6MRGgJdemte
mopCIi0q6JWW4CPfPSpCQ0HeYbXaeZJAEJW73HmSApPfbJExRXDNeqaCEAp1
qRwNIQT/A++shPM=
       "]]},
     Annotation[#, "Charting`Private`Tag$59920#1"]& ], 
    TagBox[
     {RGBColor[0.880722, 0.611041, 0.142051], AbsoluteThickness[1.6], Opacity[
      1.], LineBox[CompressedData["
1:eJwVxX1YDHYAB/DrupuWFbHqOb0QGsIkiTS+6UXvrFNrqBCKmFUisWmXO5ok
7PSeIlLSm17QG0/dowkllWS5I+n18rter66637Y/Ps/HyO9X7gEmg8Fw+8//
Ox/oaXzS67lpnbWIzWDIwLKdFyThmKO7JiqKqyLDmrSElCKOHYbtS9m3mTK4
vGy9n8rxgLM2lzixZfDaL6+8ytmPz8dLIv5Sl+H9qvO2MZxQrLU5GmesLUO6
9rZzFzh8qCzKvG1vIgNPrWjJnxwhhGeiEo97yPDzjhv5ssFb2GTzfMmdfBlm
Up63g2E+BEYix1OsQRi7f+mpiS6GT2m8/k6vQYTVWyJh5BF8tiSPDxUMQrdY
S6yi8hhnqeewK2sIpR22Lxp+qMYho4xTu3yHUB2YqrdDKoJd5E5pZOkQRr/b
OCv3l1rYCA6fFagNgzmRM1vPuA6JQ5LdlnuHYUH3lG7Pe4HmLbmslqJhvOCb
1z81aYCTmw47gzWC+Zf7J7K/vEKeMk5p6D2CfrlE3GL6Gmb24Uuv5Y7gVl95
nealJoQy67JK2KPQNLhDOjuboVpWVqjpPYqLh0r80xe/wYK/SVLwvVGMWed0
HoxohdY362tOq44h1ExUrFPzFhZn4s/He4xBkieKbjR6h9KwtcFe98YwGdic
vOzUP9hqYBfkzZRj+eYZSv/ydrRF9zEiuHI43DQKKNQVo7Bp3bBNthxhBrsX
fvSW4O448TdRyLFC6jmz1e0DLKY3if2cxjF3lkxNpPiA4hZqvCFtHKzHyfmL
Uj5iSnVwYiMZx2Hz8ravXTpwdcTWVGw/gRwnv/SqsQ7UH7BvaUyawGj/vNld
cZ/QHp3KVPROoGS7g6rQrhNll6rtK6BAhKMgrbirE9usCmc/iFXA6L3z2wzB
ZyQ9DHDXECuwYR1fyDHrArMmKnrSbBLehg0TKk1dOFLbIFgaOYnRupiOIF43
pCnBsf2tk0hg+YZyF/fgxzTeNdmSKcwVl9xkinpwImiW0PPEFNi/8zwsg3uh
Z9xdu/X5FBjZvvkdc/rw4GSlRuy8aYQk5cfMqe7DUNBXH/cGTaNyeZSa1tF+
aL1MenJNNA0t55AVkZpShGuEuGjPVaJ95aum8Aop6q2OlRsfVKLgOhZ3+g7g
tMeVZfwHSvjkW2gZKAfg8CjEzZFN8YfgBq/97hcsEK55nbyDIrfHIFnTleD+
dJv65iyKqFTBHvFWgoqV9Ybp2RT7uQPGee4E5oGTq+ldCv2KigI3L4KqMJWf
KnMpLsTuenrRjyCQVAktiygOWiQOqocTCK/oDqyuoljI/9ZxRiZBQRxDfWEz
hXL9bxqtWQRvJC5sXgtF28Cn15k5BNaZTVTyhuKyV5HPlkKC67qJQ6ltFNSE
e0xQQfCOr6znSCjaG2OvqzYRGFq57NPqo3h4Tr6vqYVggcZhblA/hdBq97KM
twQWGs+sG6QULre/L7YRE+ioWuvFEIqyky+f8XoJ7Er0a9VGKeJWro11lxKc
6TYtCBijCO5I8TAiBO6G/ISncoqlrkckT0YI7rF6/PkKCpZK863LcoKk3nHX
T5MUH0qsAvcoCGQbncxspikqAjNWmU4TbNdv07mhpIifP3OUUoKAtCwFpRT/
AhE+gJI=
       "]]},
     Annotation[#, "Charting`Private`Tag$59920#2"]& ], 
    TagBox[
     {RGBColor[0.560181, 0.691569, 0.194885], AbsoluteThickness[1.6], Opacity[
      1.], LineBox[CompressedData["
1:eJwVzX881HcAx3GHdUqJpDqSXcMuJYr02zvxoHTKrx4oYSn50Q+ax6q11nig
Ro1tJsXJr1qm3MlRcaohHrPyuxzhCsmdH9+jO3cc91n74/V4/vliHj3jfVxT
Q0PD43P/6358uPW5+KAjJfGga2hIoe1sHC1i2INmZCO4T5PC7nZmdhnDBY1e
ji4BWlLse9X5kMPwBWuXdVPpPCn8jimqf2Mcw/QNh39DFknRa3PF+TojFqfu
WV6oMJYi1+hAUjIjAR/5q1c6bZIiTqfs658Z6ZCGeZp1RkjhH5DHlU4UovYa
r6G8SwpdEhfotoqLgFcBno8wAQuv8eHaFD5SObZUbt4EzjVtRabsCTqULIOy
+ZNYzjfoo9GeYX+wqE0VPomKfueXzTtqYPtUqjzRNImaSI5JwGgd2tsPjbjY
foLccufiB6ca4F88YGSZ/Ama08X6JhaNWNKQ+HyD5BMcSEiFT8lL+HdVuOTu
luFlgn1TvVUz9F+IZx0zZTBLG5kuGm+BcXyFFl0mw4hC1Pfatg0LqzpLeXvk
KJRUNer90o6MnJtrzxfIoWf6JzU42IGTZ/Ra76rkuBZRHpZr/gZO1Q/HTTym
MLWreDD8cidYg77N9wqnELuxjr+sVogQ3TCb+/IpiErqUlqZ3cjimF4SsBVQ
RXZkrfn+LbTVcVVX8hRY60RXh1X1oHvAyH6xVAG3fOaJ0uV9COSE2mS7KHHO
NHj1+0ARxIVJy+m/K7Fu9KBup8c7nM/saY4WKWG4WKpTN/MO9TVCtnDDNLSf
ZXG/yn4Pv3m3gvb/OI0o+6qu+fv60bHDaueTlmkU7z2a+3SqHyVOtd12zBnI
R4z1hzIGkL6za+tQ1AzKfdy00l0GQRujqxIFM7i8J/E2f2gQdex5lTF0FZi9
7sKCxA84JDEY+cNThW2bE9IZG4ew8NSH6NzbKgSuap6mtQ/BSlzENBKrIG+8
3h8d9xGPv6lcFrFlFpnaQbHe5sNwr3LjOsTPwrCvPF+zbhgS43CeT+MsvrgU
57s1RgyzKFfe3hVz0CgK4vYvkaBhlvm0JWQOZ29xry+pkcCKl1pjxZ1D9dqr
OganR2De8qysWzUHA/ez6+L1RqETJHa1dVajx7ql/YJgFEknXq/3SVODlwPz
waAx6OdH0SyFahzhOhiYqsfAPmQRHrqK4KfEvLiev8bRdtpOHh5J8GDYNEuP
TcGJb++/vpTgKicxpG8/hZBbleqIhwTHvMcsSrwoSObW5N8pI1gpEPA8/CiM
sxtEKysIklMP1187SoF9doGDbhVBuMPNiQUXKNg9sjjwsY5gdcLSPfS7FG6Y
OG3mCAnUW35Y1HmPAstCdlHYRdA1NtB2t5jCxcncasO3BGl+ZUdcSylUdIk3
J/cSECvvbxMFFLb1uuqc6yfoaU3N0WqnIIvhrPAcJXicpAhtf02hqIBlnTJG
kL49eE2BkMJ3v5Y71o8T7Luznr+7j0J+1hv/HRMEledf/RMnptC23TmCNUWQ
Yb0p1WuUwt9fSo6HKghi+rN9mRSF2LKM4BwlAYt9UvRcRkEp1HRfqiLQpnUU
pikoDIXVbjswS/CufHtkyAyFzswUVvIcgSCywMZ2jsKy0cOGL9QEN8x05YR8
/vXaqwgh+A9tOIff
       "]]},
     Annotation[#, "Charting`Private`Tag$59920#3"]& ], 
    TagBox[
     {RGBColor[0.922526, 0.385626, 0.209179], AbsoluteThickness[1.6], Opacity[
      1.], LineBox[CompressedData["
1:eJwVyHk41HkAx/Gh6VhtpLQ1StISirRllaM+lSSEJ/RICVtSaXOtHqVspkaH
DuqxEpFkrdCoDBXjCE9rbcgRimaYZmcdM36DYcwY8932j/fzep630ZFwr2Oa
NBrN/Wv/63psoLVmcP+2n/pkWjSaFHRH/Qg+wxqBxzW7LmlKselh2oMSxi7o
/5r1kT5bCremrheZDB/czHvNmqMlhW+wvPIuIxiJo/1Mmp4Un62uOt5iRIMz
FnenxVSK7CWeVxIZLFyQjbz87CEFc16J6XVGytd/3rQzXYoDfo+KpaO5OHFH
bl5iM4r5hOnvvLIY0Umt2zhVozDZNzJQd4ODgl2ngkIdxhDTbIs02WscF8cM
hVWOYSlHl6ehUY2QkJ6HPVbjKBM4vmtxqIVW84HIH/LGURuaudxPXI/UJG+2
3xIZJtZs1Xl6+k8kNTg4LT0ng6aicOFyk0YUjxalh/fLYEOCyrzZ77CgivY2
HxN4x7Jufru2BUVJ7lcP3p+AYfKw4snIe9SGHLqilE9gWM7nfdjQhm9N+j1m
3CeRO1TRqH27HW06n14o8iehbfAHJRR2QKxXVO5Ak+PmydKQbONO2IkD1o95
yjG5vVB44mIXcsQ+GtxcOaI31nO+q+tG/rjDzsgxOfjs+hutRp/AMeu23ew0
henQjgzz2B6oYnSOmv42hXU75qpDKnrRHHemM4c3Becco+PPl/IQcMO319pS
gRiDwNX9/nzcvWf1KuOMAhbi/fO73PsQftbn+psKBRbrSOfVK/vg3NBtPzNH
CXp1RvH3D/qxpqvVLmKvEqesKz5+4yaAf1q9hzRViUKXI9lVkwKcj4X5Qb4S
E8P6C0WpXxBhY5bosnoapd7Os1J2CdFIz4nZETqNi3sSHnJEQrAKMiyFRdMw
+uza/TjhH9QkGDdVSKZht5mVwtgoAo8t3Zq6SQX/lS0KjXYR0gdFKs9oFSYa
bwkimP/ismdPMr1chTR6QLSX8QB44auqXyhVWMwrzdGsH0Cdqi2n2nYGs+OY
PraRg2iuTA17EzcD2pOAYsGiIZidtKsTcGcQlV58a1HtEJbEM/XGaGpUrrs2
TzdsGNx7OUGnHdXQdY2yuKQtxpahuD1mTDV6Ld+3n+OKMeu5U+zfdWo8y4Kx
MECCzO1GWlUaBIeLbXQN1BKUdWxydthGEJ/wiNlbMILgvjdBmRcJng4YZGjv
pVDuUeZ9jEtwLTMhiOdBgZ1GR3QlQbCXxIS9j8IKc4s1l6sIVnC5z9x9KUxG
aQ1k1xAkJh16e/MIBZVM3663nuCEzf1RrXMUUlydlnk1Eaxm6e2Zm0ehPSy+
1o5HoN5yYUFXPgVlY/JaFz7BR8mXtrxCCrHslNu+fQTJviWHdz+nsMop1jVa
QEDWev2SwKUg2Nx+56mIoLc1KWtWO4X0l+GBhhTBqyvyo+0fKGzoWnbVUkqQ
Yh9o/ribQoFbbYH9KIHb7+s5O3kUPAMZIt9xgvKzTX8xBynE+41YJMsJUi1/
TNonpiBxeWadNUUQKXjgY0RRaOg/u6VIQWC292d+jYyCoaWRdcM0AV2jIzdZ
TqEyStOiU0XQV2ofGqSksJAlMRTOEHBDH1ttmKGQb/5FZ0xNcM9w/gQhFD6t
E04TQvAfEJyNQQ==
       "]]},
     Annotation[#, "Charting`Private`Tag$59920#4"]& ]}, {}, {}},
  AspectRatio->NCache[GoldenRatio^(-1), 0.6180339887498948],
  Axes->{True, True},
  AxesLabel->{None, None},
  AxesOrigin->{0, 1.0000000204081632`},
  DisplayFunction->Identity,
  Frame->{{False, False}, {False, False}},
  FrameLabel->{{None, None}, {None, None}},
  FrameTicks->{{Automatic, 
     Charting`ScaledFrameTicks[{Identity, Identity}]}, {Automatic, 
     Charting`ScaledFrameTicks[{Identity, Identity}]}},
  GridLines->{None, None},
  GridLinesStyle->Directive[
    GrayLevel[0.5, 0.4]],
  ImagePadding->All,
  Method->{
   "DefaultBoundaryStyle" -> Automatic, "DefaultMeshStyle" -> 
    AbsolutePointSize[6], "ScalingFunctions" -> None, 
    "CoordinatesToolOptions" -> {"DisplayFunction" -> ({
        (Identity[#]& )[
         Part[#, 1]], 
        (Identity[#]& )[
         Part[#, 2]]}& ), "CopiedValueFunction" -> ({
        (Identity[#]& )[
         Part[#, 1]], 
        (Identity[#]& )[
         Part[#, 2]]}& )}},
  PlotRange->{{0, 1}, {1.0000000204081632`, 1.9999999846938779`}},
  PlotRangeClipping->True,
  PlotRangePadding->{{
     Scaled[0.02], 
     Scaled[0.02]}, {
     Scaled[0.05], 
     Scaled[0.05]}},
  Ticks->{Automatic, Automatic}]], "Output",
 CellChangeTimes->{{3.838808811293277*^9, 3.838808814462247*^9}, 
   3.838808876464758*^9, 3.838864018451536*^9, 3.839045451829545*^9, {
   3.839155757922818*^9, 3.839155787554034*^9}, 3.840532160058755*^9, 
   3.8406294762288017`*^9, 3.8406296577089643`*^9, 3.8406300112183867`*^9, 
   3.840887338553104*^9},
 ExpressionUUID -> "7aff050b-bbc8-4e53-964a-18a5e14be555"]
}, Open  ]]
}, Open  ]]
}, Open  ]],

Cell[CellGroupData[{

Cell["Selection-migration ordering", "Subsection",
 CellChangeTimes->{{3.7403111269074697`*^9, 3.740311163100254*^9}, {
  3.7407363854106483`*^9, 3.740736408266178*^9}, {3.741073709989306*^9, 
  3.741073724605399*^9}, {3.741249101905884*^9, 3.741249128357562*^9}, {
  3.741343342123479*^9, 3.7413433467342052`*^9}, {3.813067891969648*^9, 
  3.8130679119939737`*^9}, {3.81323209978561*^9, 3.813232100121498*^9}, {
  3.813250212229727*^9, 
  3.813250218389615*^9}},ExpressionUUID->"5459831d-bdd0-4b0f-8894-\
7bc282244720"],

Cell[CellGroupData[{

Cell["\<\
Probability generating function and the eigensystem of reproductive mean \
matrix\
\>", "Subsubsection",
 CellChangeTimes->{{3.731148066918871*^9, 3.731148070568192*^9}, 
   3.731148284855041*^9, {3.732953366503612*^9, 3.732953372003392*^9}, {
   3.734320494480611*^9, 3.73432049501409*^9}, {3.73433886883223*^9, 
   3.734338910084854*^9}, {3.734339066647254*^9, 3.7343390990584173`*^9}, {
   3.7344095354490623`*^9, 3.734409581431363*^9}, {3.734504373100998*^9, 
   3.734504375011325*^9}, {3.734505712401497*^9, 3.7345057268835373`*^9}, {
   3.73451099551105*^9, 3.734510997487471*^9}, {3.735973787110758*^9, 
   3.735973822769278*^9}, {3.7415023581621*^9, 3.741502359486286*^9}, {
   3.743259337165441*^9, 3.743259363550311*^9}, {3.77014319933974*^9, 
   3.7701432526210823`*^9}, 
   3.839156837755102*^9},ExpressionUUID->"b52f21c6-ab61-4b19-91e7-\
880dc5d33967"],

Cell["\<\
In what follows we consider the effecitve migration and selection \
coefficients to simplify notations.
Mean reproductive matrix is obtained from the PGF as in the previous section.\
\
\>", "Text",
 CellChangeTimes->{{3.770142512304029*^9, 3.770142543751107*^9}, {
  3.839154861193369*^9, 3.8391549122524652`*^9}, {3.839159374720619*^9, 
  3.839159385284903*^9}},ExpressionUUID->"0692383d-6c82-488c-82a4-\
e7d648757be5"],

Cell[BoxData[{
 RowBox[{
  RowBox[{
   SubscriptBox["M", "11"], "=", 
   RowBox[{
    RowBox[{"(", 
     RowBox[{"1", "-", 
      SubscriptBox["m", "12"]}], ")"}], " ", 
    RowBox[{"(", 
     RowBox[{"1", "+", 
      SubscriptBox["s", "1"]}], ")"}]}]}], ";"}], "\[IndentingNewLine]", 
 RowBox[{
  RowBox[{
   SubscriptBox["M", "12"], "=", 
   RowBox[{
    SubscriptBox["m", "21"], " ", 
    RowBox[{"(", 
     RowBox[{"1", "+", 
      SubscriptBox["s", "1"]}], ")"}]}]}], ";"}], "\[IndentingNewLine]", 
 RowBox[{
  RowBox[{
   SubscriptBox["M", "21"], "=", 
   RowBox[{
    SubscriptBox["m", "12"], " ", 
    RowBox[{"(", 
     RowBox[{"1", "+", 
      SubscriptBox["s", "2"]}], ")"}]}]}], ";"}], "\[IndentingNewLine]", 
 RowBox[{
  RowBox[{
   SubscriptBox["M", "22"], "=", 
   RowBox[{
    RowBox[{"(", 
     RowBox[{"1", "-", 
      SubscriptBox["m", "21"]}], ")"}], " ", 
    RowBox[{"(", 
     RowBox[{"1", "+", 
      SubscriptBox["s", "2"]}], ")"}]}]}], ";"}]}], "Input",
 CellChangeTimes->{{3.741497229940843*^9, 3.741497253525762*^9}, {
   3.7414973912766247`*^9, 3.741497393222685*^9}, {3.741497424732853*^9, 
   3.741497424912619*^9}, {3.741497497303488*^9, 3.741497511612383*^9}, 
   3.741497868009398*^9, {3.741497914998123*^9, 3.741497915368544*^9}, 
   3.7414984431199293`*^9, {3.741498616157641*^9, 3.741498689761842*^9}, 
   3.7414996329407597`*^9, {3.741505719174662*^9, 3.7415057206932917`*^9}, {
   3.741505764856785*^9, 3.74150583134905*^9}, {3.839154647573244*^9, 
   3.839154660021514*^9}, {3.839154818579165*^9, 3.8391548530253353`*^9}},
 CellLabel->
  "In[224]:=",ExpressionUUID->"7beba630-e71b-4cd1-acd4-776593856763"],

Cell[CellGroupData[{

Cell[BoxData[{
 RowBox[{
  RowBox[{"meanM", "=", 
   RowBox[{"{", 
    RowBox[{
     RowBox[{"{", 
      RowBox[{
       SubscriptBox["M", "11"], ",", 
       SubscriptBox["M", "12"]}], "}"}], ",", 
     RowBox[{"{", 
      RowBox[{
       SubscriptBox["M", "21"], ",", 
       SubscriptBox["M", "22"]}], "}"}]}], "}"}]}], 
  ";"}], "\[IndentingNewLine]", 
 RowBox[{"meanM", "//", "MatrixForm"}]}], "Input",
 CellChangeTimes->{{3.7415058399626293`*^9, 3.741505888610897*^9}, {
  3.782763220213895*^9, 3.7827632249914293`*^9}, {3.783098128192728*^9, 
  3.783098129767765*^9}},
 CellLabel->
  "In[228]:=",ExpressionUUID->"28afdaa3-283b-487a-ae96-f8403a9ba1c1"],

Cell[BoxData[
 TagBox[
  RowBox[{"(", "\[NoBreak]", GridBox[{
     {
      RowBox[{
       RowBox[{"(", 
        RowBox[{"1", "-", 
         SubscriptBox["m", "12"]}], ")"}], " ", 
       RowBox[{"(", 
        RowBox[{"1", "+", 
         SubscriptBox["s", "1"]}], ")"}]}], 
      RowBox[{
       SubscriptBox["m", "21"], " ", 
       RowBox[{"(", 
        RowBox[{"1", "+", 
         SubscriptBox["s", "1"]}], ")"}]}]},
     {
      RowBox[{
       SubscriptBox["m", "12"], " ", 
       RowBox[{"(", 
        RowBox[{"1", "+", 
         SubscriptBox["s", "2"]}], ")"}]}], 
      RowBox[{
       RowBox[{"(", 
        RowBox[{"1", "-", 
         SubscriptBox["m", "21"]}], ")"}], " ", 
       RowBox[{"(", 
        RowBox[{"1", "+", 
         SubscriptBox["s", "2"]}], ")"}]}]}
    },
    GridBoxAlignment->{
     "Columns" -> {{Center}}, "ColumnsIndexed" -> {}, "Rows" -> {{Baseline}}, 
      "RowsIndexed" -> {}},
    GridBoxSpacings->{"Columns" -> {
        Offset[0.27999999999999997`], {
         Offset[0.7]}, 
        Offset[0.27999999999999997`]}, "ColumnsIndexed" -> {}, "Rows" -> {
        Offset[0.2], {
         Offset[0.4]}, 
        Offset[0.2]}, "RowsIndexed" -> {}}], "\[NoBreak]", ")"}],
  Function[BoxForm`e$, 
   MatrixForm[BoxForm`e$]]]], "Output",
 CellChangeTimes->{
  3.741690234766943*^9, 3.756311171912548*^9, 3.77003998321735*^9, 
   3.7701425485014677`*^9, 3.7825592354350986`*^9, 3.782561681487981*^9, 
   3.782562391671876*^9, {3.782647009197456*^9, 3.7826470328575697`*^9}, 
   3.7826493915071907`*^9, {3.782763225557159*^9, 3.782763243386438*^9}, 
   3.7829247493937473`*^9, 3.782943846582644*^9, 3.783005429803624*^9, 
   3.7830314274995193`*^9, 3.783098069274748*^9, 3.7830981303708897`*^9, 
   3.783116674526764*^9, 3.783170013145177*^9, 3.783184021326213*^9, 
   3.783348036215667*^9, 3.783539237310997*^9, 3.798392259814596*^9, 
   3.798394376420814*^9, 3.7983944434554663`*^9, 3.798394578739087*^9, 
   3.8074526695662193`*^9, 3.807453114693306*^9, 3.807457853303941*^9, 
   3.807457895591667*^9, 3.8074580312804413`*^9, 3.8077945624269114`*^9, {
   3.8077958057984943`*^9, 3.8077958515575314`*^9}, 3.8077975134591208`*^9, 
   3.807803005643222*^9, 3.807816562296214*^9, 3.8090074819327106`*^9, 
   3.809199522108759*^9, 3.809199965901497*^9, 3.810731037029851*^9, 
   3.8116935386388617`*^9, 3.811693960449543*^9, 3.8117933108835573`*^9, 
   3.811855307871258*^9, 3.811973987815947*^9, 3.812024784368642*^9, 
   3.8121944197503157`*^9, 3.812200793801634*^9, 3.812227268202115*^9, 
   3.812285540485695*^9, 3.812402873890375*^9, 3.8124801357584057`*^9, 
   3.8124907183548727`*^9, 3.8124916896933107`*^9, 3.81249189814697*^9, 
   3.812550948104024*^9, 3.812744487867713*^9, 3.81280872929152*^9, 
   3.8129170780791597`*^9, 3.813006632523665*^9, 3.8130682390599117`*^9, 
   3.813068815536126*^9, 3.813069520028982*^9, 3.813089636353256*^9, 
   3.813176586887582*^9, 3.813177098907473*^9, 3.8132535852219954`*^9, 
   3.813335086639769*^9, 3.8133352669946136`*^9, 3.818178163119681*^9, 
   3.821289980740686*^9, 3.821442561144024*^9, 3.824649506673707*^9, 
   3.832073531120715*^9, 3.832155526219605*^9, 3.832176407735976*^9, 
   3.832529698325967*^9, 3.8326197029045*^9, 3.8344022563245907`*^9, 
   3.834581272806555*^9, 3.836067801840806*^9, 3.838807820068932*^9, 
   3.839154855278057*^9, 3.839156183622305*^9, 3.8405321721454077`*^9, 
   3.8406294762767677`*^9, 3.8406296577713203`*^9, 3.840630011281352*^9, 
   3.840887338575036*^9},
 CellLabel->
  "Out[229]//MatrixForm=",ExpressionUUID->"d40da6a4-2ec5-41d9-a8d8-\
b9e0e1751ae5"]
}, Open  ]],

Cell["Calculate maximal eigenvalue of mean matrix:", "Text",
 CellChangeTimes->{{3.741506757829442*^9, 
  3.741506772356832*^9}},ExpressionUUID->"e0566829-ea2d-488d-b978-\
e7bd283fef7d"],

Cell[BoxData[
 RowBox[{
  RowBox[{"Lambdas", "=", 
   RowBox[{"Simplify", "[", 
    RowBox[{"Eigenvalues", "[", 
     RowBox[{"FullSimplify", "[", "meanM", "]"}], "]"}], "]"}]}], 
  ";"}]], "Input",
 CellChangeTimes->{{3.798394944727189*^9, 3.798394954783305*^9}, 
   3.798395000722127*^9, 3.807457998074505*^9},
 CellLabel->
  "In[230]:=",ExpressionUUID->"b8ccc689-665b-4625-9a75-1914f4944585"],

Cell[BoxData[
 RowBox[{
  RowBox[{"Lambdas", "=", 
   RowBox[{"Eigenvalues", "[", 
    RowBox[{"FullSimplify", "[", "meanM", "]"}], "]"}]}], ";"}]], "Input",
 CellChangeTimes->{{3.741505907171505*^9, 3.741506045482148*^9}, {
   3.798394606121661*^9, 3.798394679018058*^9}, {3.798394763627508*^9, 
   3.7983947653957376`*^9}, {3.79839483451915*^9, 3.798394856501525*^9}, {
   3.807452698480891*^9, 3.807452717256083*^9}, {3.807452796498247*^9, 
   3.8074527967854567`*^9}, 3.807458001217876*^9},
 CellLabel->
  "In[231]:=",ExpressionUUID->"fbe47314-679f-4d53-8ab9-523f1f5747c8"],

Cell["The second \[Lambda] is the largest positive eigenvalue:", "Text",
 CellChangeTimes->{{3.770142561576756*^9, 
  3.770142580047699*^9}},ExpressionUUID->"73a02647-5a92-4694-b5d5-\
dbf27af45637"],

Cell[CellGroupData[{

Cell[BoxData[
 RowBox[{"\[Rho]", "=", 
  RowBox[{"FullSimplify", "[", 
   RowBox[{"Lambdas", "[", 
    RowBox[{"[", "2", "]"}], "]"}], "]"}]}]], "Input",
 CellChangeTimes->{{3.7415060551414137`*^9, 3.741506087529229*^9}, {
   3.807452899835854*^9, 3.807453070167362*^9}, {3.807457347598064*^9, 
   3.807457352444685*^9}, 3.8074580447628517`*^9},
 CellLabel->
  "In[232]:=",ExpressionUUID->"d415c6a9-92bb-4e3b-8fd5-e6dd146dcf00"],

Cell[BoxData[
 RowBox[{
  FractionBox["1", "2"], " ", 
  RowBox[{"(", 
   RowBox[{"2", "-", 
    SubscriptBox["m", "21"], "+", 
    SubscriptBox["s", "1"], "-", 
    RowBox[{
     SubscriptBox["m", "12"], " ", 
     RowBox[{"(", 
      RowBox[{"1", "+", 
       SubscriptBox["s", "1"]}], ")"}]}], "+", 
    SubscriptBox["s", "2"], "-", 
    RowBox[{
     SubscriptBox["m", "21"], " ", 
     SubscriptBox["s", "2"]}], "+", 
    SqrtBox[
     RowBox[{
      RowBox[{"4", " ", 
       RowBox[{"(", 
        RowBox[{
         RowBox[{"-", "1"}], "+", 
         SubscriptBox["m", "12"], "+", 
         SubscriptBox["m", "21"]}], ")"}], " ", 
       RowBox[{"(", 
        RowBox[{"1", "+", 
         SubscriptBox["s", "1"]}], ")"}], " ", 
       RowBox[{"(", 
        RowBox[{"1", "+", 
         SubscriptBox["s", "2"]}], ")"}]}], "+", 
      SuperscriptBox[
       RowBox[{"(", 
        RowBox[{"2", "+", 
         SubscriptBox["s", "1"], "-", 
         RowBox[{
          SubscriptBox["m", "12"], " ", 
          RowBox[{"(", 
           RowBox[{"1", "+", 
            SubscriptBox["s", "1"]}], ")"}]}], "+", 
         SubscriptBox["s", "2"], "-", 
         RowBox[{
          SubscriptBox["m", "21"], " ", 
          RowBox[{"(", 
           RowBox[{"1", "+", 
            SubscriptBox["s", "2"]}], ")"}]}]}], ")"}], "2"]}]]}], 
   ")"}]}]], "Output",
 CellChangeTimes->{{3.741506067746224*^9, 3.741506092378579*^9}, 
   3.7415155831479473`*^9, 3.741582214816318*^9, 3.741668402455203*^9, 
   3.741674853046986*^9, 3.741680821545788*^9, 3.741688840838635*^9, 
   3.7563111777829647`*^9, 3.770039983872922*^9, 3.770142582344412*^9, 
   3.7825592386726*^9, 3.7825616821570873`*^9, 3.7825623932912407`*^9, {
   3.782647009254354*^9, 3.7826470335358143`*^9}, 3.782649392168243*^9, 
   3.7827632442247553`*^9, 3.782924750022366*^9, 3.782943848470868*^9, 
   3.7830054304381943`*^9, 3.7830314281817913`*^9, 3.783098134816798*^9, 
   3.783116675197085*^9, 3.783170022744676*^9, 3.783184022453115*^9, 
   3.7833480369043903`*^9, 3.783539238046074*^9, {3.807452789949922*^9, 
   3.807452800734598*^9}, 3.807452932952252*^9, {3.8074529811572123`*^9, 
   3.807453003669241*^9}, {3.807453046101082*^9, 3.8074530716082897`*^9}, 
   3.8074531195716*^9, 3.807457901695177*^9, {3.807458048944798*^9, 
   3.807458053218298*^9}, 3.8077945659670963`*^9, 3.807795856575198*^9, 
   3.807797514377226*^9, 3.807803006488731*^9, 3.8078165630934553`*^9, 
   3.809007482865486*^9, 3.8091995229084*^9, 3.809199966703932*^9, 
   3.810731037786353*^9, 3.8116935396140003`*^9, 3.811693961381063*^9, 
   3.81179331194005*^9, 3.8118553087874517`*^9, 3.811973988613587*^9, 
   3.8120247851179743`*^9, 3.8121944206012287`*^9, 3.812200794665327*^9, 
   3.812227269549961*^9, 3.8122855413631573`*^9, 3.8124028747142277`*^9, 
   3.812480136585734*^9, 3.812490719119471*^9, 3.812491690474629*^9, 
   3.812491899017725*^9, 3.8125509489178543`*^9, 3.8127444886833467`*^9, 
   3.812808730093917*^9, 3.812917078915856*^9, 3.8130066334225483`*^9, {
   3.8130682443892937`*^9, 3.813068249701672*^9}, 3.8130688162818213`*^9, 
   3.813069520782261*^9, 3.8130896371054688`*^9, 3.813176587641324*^9, 
   3.8131770996804657`*^9, 3.813253586093307*^9, 3.8133350874793663`*^9, 
   3.813335267805368*^9, 3.8181781639687357`*^9, 3.821289981629518*^9, 
   3.821442562002235*^9, 3.8246495075578003`*^9, 3.832073532016143*^9, 
   3.8321555270920343`*^9, 3.832176409377495*^9, 3.832529699202291*^9, 
   3.83261970445022*^9, 3.834402257262381*^9, 3.834581273726349*^9, 
   3.836067802740147*^9, 3.838807826326425*^9, 3.839156188282157*^9, 
   3.840532173072093*^9, 3.840629477160139*^9, 3.840629658628832*^9, 
   3.84063001214371*^9, 3.8408873394550047`*^9},
 CellLabel->
  "Out[232]=",ExpressionUUID->"d48e861d-66f5-4103-a24a-3373f0363305"]
}, Open  ]],

Cell[BoxData[{
 RowBox[{
  RowBox[{"v", "=", 
   RowBox[{"(", 
    RowBox[{"Eigenvectors", "[", "meanM", "]"}], ")"}]}], 
  ";"}], "\[IndentingNewLine]", 
 RowBox[{
  RowBox[{"u", "=", 
   RowBox[{"(", 
    RowBox[{"Eigenvectors", "@", 
     RowBox[{"Transpose", "[", "meanM", "]"}]}], ")"}]}], ";"}]}], "Input",
 CellChangeTimes->{{3.737373669265383*^9, 3.737373677837219*^9}, {
  3.7373741254914083`*^9, 3.737374131591556*^9}, {3.741434522938487*^9, 
  3.741434541635809*^9}, {3.741506209054077*^9, 3.741506215139495*^9}, {
  3.741506264156961*^9, 3.741506267004033*^9}, {3.741676259128499*^9, 
  3.741676261411869*^9}, {3.741676834786434*^9, 3.741676836552574*^9}, {
  3.798395031812977*^9, 3.7983950484410467`*^9}, {3.80745715922736*^9, 
  3.807457190829506*^9}, {3.807458059131572*^9, 3.807458062642255*^9}},
 CellLabel->
  "In[233]:=",ExpressionUUID->"f3971e39-8e44-438f-b0c4-ac5645ddf070"],

Cell[CellGroupData[{

Cell[BoxData[{
 RowBox[{"u", "//", "MatrixForm"}], "\[IndentingNewLine]", 
 RowBox[{"v", "//", "MatrixForm"}]}], "Input",
 CellChangeTimes->{{3.741506276936659*^9, 3.7415063122299232`*^9}},
 CellLabel->
  "In[235]:=",ExpressionUUID->"5eef34a0-2cff-472f-a6a3-a48f12b2cb12"],

Cell[BoxData[
 TagBox[
  RowBox[{"(", "\[NoBreak]", GridBox[{
     {
      RowBox[{"-", 
       FractionBox[
        RowBox[{
         SubscriptBox["m", "12"], "-", 
         SubscriptBox["m", "21"], "-", 
         SubscriptBox["s", "1"], "+", 
         RowBox[{
          SubscriptBox["m", "12"], " ", 
          SubscriptBox["s", "1"]}], "+", 
         SubscriptBox["s", "2"], "-", 
         RowBox[{
          SubscriptBox["m", "21"], " ", 
          SubscriptBox["s", "2"]}], "+", 
         SqrtBox[
          RowBox[{
           SubsuperscriptBox["m", "12", "2"], "+", 
           RowBox[{"2", " ", 
            SubscriptBox["m", "12"], " ", 
            SubscriptBox["m", "21"]}], "+", 
           SubsuperscriptBox["m", "21", "2"], "-", 
           RowBox[{"2", " ", 
            SubscriptBox["m", "12"], " ", 
            SubscriptBox["s", "1"]}], "+", 
           RowBox[{"2", " ", 
            SubsuperscriptBox["m", "12", "2"], " ", 
            SubscriptBox["s", "1"]}], "+", 
           RowBox[{"2", " ", 
            SubscriptBox["m", "21"], " ", 
            SubscriptBox["s", "1"]}], "+", 
           RowBox[{"2", " ", 
            SubscriptBox["m", "12"], " ", 
            SubscriptBox["m", "21"], " ", 
            SubscriptBox["s", "1"]}], "+", 
           SubsuperscriptBox["s", "1", "2"], "-", 
           RowBox[{"2", " ", 
            SubscriptBox["m", "12"], " ", 
            SubsuperscriptBox["s", "1", "2"]}], "+", 
           RowBox[{
            SubsuperscriptBox["m", "12", "2"], " ", 
            SubsuperscriptBox["s", "1", "2"]}], "+", 
           RowBox[{"2", " ", 
            SubscriptBox["m", "12"], " ", 
            SubscriptBox["s", "2"]}], "-", 
           RowBox[{"2", " ", 
            SubscriptBox["m", "21"], " ", 
            SubscriptBox["s", "2"]}], "+", 
           RowBox[{"2", " ", 
            SubscriptBox["m", "12"], " ", 
            SubscriptBox["m", "21"], " ", 
            SubscriptBox["s", "2"]}], "+", 
           RowBox[{"2", " ", 
            SubsuperscriptBox["m", "21", "2"], " ", 
            SubscriptBox["s", "2"]}], "-", 
           RowBox[{"2", " ", 
            SubscriptBox["s", "1"], " ", 
            SubscriptBox["s", "2"]}], "+", 
           RowBox[{"2", " ", 
            SubscriptBox["m", "12"], " ", 
            SubscriptBox["s", "1"], " ", 
            SubscriptBox["s", "2"]}], "+", 
           RowBox[{"2", " ", 
            SubscriptBox["m", "21"], " ", 
            SubscriptBox["s", "1"], " ", 
            SubscriptBox["s", "2"]}], "+", 
           RowBox[{"2", " ", 
            SubscriptBox["m", "12"], " ", 
            SubscriptBox["m", "21"], " ", 
            SubscriptBox["s", "1"], " ", 
            SubscriptBox["s", "2"]}], "+", 
           SubsuperscriptBox["s", "2", "2"], "-", 
           RowBox[{"2", " ", 
            SubscriptBox["m", "21"], " ", 
            SubsuperscriptBox["s", "2", "2"]}], "+", 
           RowBox[{
            SubsuperscriptBox["m", "21", "2"], " ", 
            SubsuperscriptBox["s", "2", "2"]}]}]]}], 
        RowBox[{"2", " ", 
         SubscriptBox["m", "21"], " ", 
         RowBox[{"(", 
          RowBox[{"1", "+", 
           SubscriptBox["s", "1"]}], ")"}]}]]}], "1"},
     {
      RowBox[{"-", 
       FractionBox[
        RowBox[{
         SubscriptBox["m", "12"], "-", 
         SubscriptBox["m", "21"], "-", 
         SubscriptBox["s", "1"], "+", 
         RowBox[{
          SubscriptBox["m", "12"], " ", 
          SubscriptBox["s", "1"]}], "+", 
         SubscriptBox["s", "2"], "-", 
         RowBox[{
          SubscriptBox["m", "21"], " ", 
          SubscriptBox["s", "2"]}], "-", 
         SqrtBox[
          RowBox[{
           SubsuperscriptBox["m", "12", "2"], "+", 
           RowBox[{"2", " ", 
            SubscriptBox["m", "12"], " ", 
            SubscriptBox["m", "21"]}], "+", 
           SubsuperscriptBox["m", "21", "2"], "-", 
           RowBox[{"2", " ", 
            SubscriptBox["m", "12"], " ", 
            SubscriptBox["s", "1"]}], "+", 
           RowBox[{"2", " ", 
            SubsuperscriptBox["m", "12", "2"], " ", 
            SubscriptBox["s", "1"]}], "+", 
           RowBox[{"2", " ", 
            SubscriptBox["m", "21"], " ", 
            SubscriptBox["s", "1"]}], "+", 
           RowBox[{"2", " ", 
            SubscriptBox["m", "12"], " ", 
            SubscriptBox["m", "21"], " ", 
            SubscriptBox["s", "1"]}], "+", 
           SubsuperscriptBox["s", "1", "2"], "-", 
           RowBox[{"2", " ", 
            SubscriptBox["m", "12"], " ", 
            SubsuperscriptBox["s", "1", "2"]}], "+", 
           RowBox[{
            SubsuperscriptBox["m", "12", "2"], " ", 
            SubsuperscriptBox["s", "1", "2"]}], "+", 
           RowBox[{"2", " ", 
            SubscriptBox["m", "12"], " ", 
            SubscriptBox["s", "2"]}], "-", 
           RowBox[{"2", " ", 
            SubscriptBox["m", "21"], " ", 
            SubscriptBox["s", "2"]}], "+", 
           RowBox[{"2", " ", 
            SubscriptBox["m", "12"], " ", 
            SubscriptBox["m", "21"], " ", 
            SubscriptBox["s", "2"]}], "+", 
           RowBox[{"2", " ", 
            SubsuperscriptBox["m", "21", "2"], " ", 
            SubscriptBox["s", "2"]}], "-", 
           RowBox[{"2", " ", 
            SubscriptBox["s", "1"], " ", 
            SubscriptBox["s", "2"]}], "+", 
           RowBox[{"2", " ", 
            SubscriptBox["m", "12"], " ", 
            SubscriptBox["s", "1"], " ", 
            SubscriptBox["s", "2"]}], "+", 
           RowBox[{"2", " ", 
            SubscriptBox["m", "21"], " ", 
            SubscriptBox["s", "1"], " ", 
            SubscriptBox["s", "2"]}], "+", 
           RowBox[{"2", " ", 
            SubscriptBox["m", "12"], " ", 
            SubscriptBox["m", "21"], " ", 
            SubscriptBox["s", "1"], " ", 
            SubscriptBox["s", "2"]}], "+", 
           SubsuperscriptBox["s", "2", "2"], "-", 
           RowBox[{"2", " ", 
            SubscriptBox["m", "21"], " ", 
            SubsuperscriptBox["s", "2", "2"]}], "+", 
           RowBox[{
            SubsuperscriptBox["m", "21", "2"], " ", 
            SubsuperscriptBox["s", "2", "2"]}]}]]}], 
        RowBox[{"2", " ", 
         SubscriptBox["m", "21"], " ", 
         RowBox[{"(", 
          RowBox[{"1", "+", 
           SubscriptBox["s", "1"]}], ")"}]}]]}], "1"}
    },
    GridBoxAlignment->{
     "Columns" -> {{Center}}, "ColumnsIndexed" -> {}, "Rows" -> {{Baseline}}, 
      "RowsIndexed" -> {}},
    GridBoxSpacings->{"Columns" -> {
        Offset[0.27999999999999997`], {
         Offset[0.7]}, 
        Offset[0.27999999999999997`]}, "ColumnsIndexed" -> {}, "Rows" -> {
        Offset[0.2], {
         Offset[0.4]}, 
        Offset[0.2]}, "RowsIndexed" -> {}}], "\[NoBreak]", ")"}],
  Function[BoxForm`e$, 
   MatrixForm[BoxForm`e$]]]], "Output",
 CellChangeTimes->CompressedData["
1:eJwVy2kow3EYwPFtsldakTsp8cKxmmSpLa0nJlfRiLK51n+O5orRNEmRYzmm
FCMTbbGyosTaHBN5wUIKOctMOX45SlJLeX4vvn1efWOUzTIVm8VipWFutizG
XUHAdH9xcoz2/dQ1naMBQdUfkdUEHIPKNS0a2HL7Rl1itnsZhsBYi7ZLVIOf
PXmVujzkn6pG7bGmziE09NvYsIfKbAmiW7TMPskT1BIIUVYmpaCnhs1wCfp3
tDIsR1uLFJcTaIYpbNyBjkqenTuoqrhE6EJLhLUF1O3ghbg7VHcTaRHXETBo
cvzk6Jvn8XUMjZYLLU50K7HdeYW+7vI41yinPrqMetBv5XvRd13nPK+egGZP
90CtEmSLUlHP07e/AvUJeqKorsK+46lWAtwap2RQS6DDK3WdoVmyDvNnNwEb
d2AxYoSA2fiyAmi+V/iYhxq4jcwv9TKkNG6UgOWQ79CPE2CC02M9aAanwrcx
QeAiU+X5MhJw79t8M9MEunKtV+JZArnxywo1lV3eRl1P189RE/Ua6Qv6DwHX
45A=
  "],
 CellLabel->
  "Out[235]//MatrixForm=",ExpressionUUID->"9a626911-1f5a-4aa0-a6aa-\
9c8ec286d8ab"],

Cell[BoxData[
 TagBox[
  RowBox[{"(", "\[NoBreak]", GridBox[{
     {
      RowBox[{"-", 
       FractionBox[
        RowBox[{
         SubscriptBox["m", "12"], "-", 
         SubscriptBox["m", "21"], "-", 
         SubscriptBox["s", "1"], "+", 
         RowBox[{
          SubscriptBox["m", "12"], " ", 
          SubscriptBox["s", "1"]}], "+", 
         SubscriptBox["s", "2"], "-", 
         RowBox[{
          SubscriptBox["m", "21"], " ", 
          SubscriptBox["s", "2"]}], "+", 
         SqrtBox[
          RowBox[{
           SubsuperscriptBox["m", "12", "2"], "+", 
           RowBox[{"2", " ", 
            SubscriptBox["m", "12"], " ", 
            SubscriptBox["m", "21"]}], "+", 
           SubsuperscriptBox["m", "21", "2"], "-", 
           RowBox[{"2", " ", 
            SubscriptBox["m", "12"], " ", 
            SubscriptBox["s", "1"]}], "+", 
           RowBox[{"2", " ", 
            SubsuperscriptBox["m", "12", "2"], " ", 
            SubscriptBox["s", "1"]}], "+", 
           RowBox[{"2", " ", 
            SubscriptBox["m", "21"], " ", 
            SubscriptBox["s", "1"]}], "+", 
           RowBox[{"2", " ", 
            SubscriptBox["m", "12"], " ", 
            SubscriptBox["m", "21"], " ", 
            SubscriptBox["s", "1"]}], "+", 
           SubsuperscriptBox["s", "1", "2"], "-", 
           RowBox[{"2", " ", 
            SubscriptBox["m", "12"], " ", 
            SubsuperscriptBox["s", "1", "2"]}], "+", 
           RowBox[{
            SubsuperscriptBox["m", "12", "2"], " ", 
            SubsuperscriptBox["s", "1", "2"]}], "+", 
           RowBox[{"2", " ", 
            SubscriptBox["m", "12"], " ", 
            SubscriptBox["s", "2"]}], "-", 
           RowBox[{"2", " ", 
            SubscriptBox["m", "21"], " ", 
            SubscriptBox["s", "2"]}], "+", 
           RowBox[{"2", " ", 
            SubscriptBox["m", "12"], " ", 
            SubscriptBox["m", "21"], " ", 
            SubscriptBox["s", "2"]}], "+", 
           RowBox[{"2", " ", 
            SubsuperscriptBox["m", "21", "2"], " ", 
            SubscriptBox["s", "2"]}], "-", 
           RowBox[{"2", " ", 
            SubscriptBox["s", "1"], " ", 
            SubscriptBox["s", "2"]}], "+", 
           RowBox[{"2", " ", 
            SubscriptBox["m", "12"], " ", 
            SubscriptBox["s", "1"], " ", 
            SubscriptBox["s", "2"]}], "+", 
           RowBox[{"2", " ", 
            SubscriptBox["m", "21"], " ", 
            SubscriptBox["s", "1"], " ", 
            SubscriptBox["s", "2"]}], "+", 
           RowBox[{"2", " ", 
            SubscriptBox["m", "12"], " ", 
            SubscriptBox["m", "21"], " ", 
            SubscriptBox["s", "1"], " ", 
            SubscriptBox["s", "2"]}], "+", 
           SubsuperscriptBox["s", "2", "2"], "-", 
           RowBox[{"2", " ", 
            SubscriptBox["m", "21"], " ", 
            SubsuperscriptBox["s", "2", "2"]}], "+", 
           RowBox[{
            SubsuperscriptBox["m", "21", "2"], " ", 
            SubsuperscriptBox["s", "2", "2"]}]}]]}], 
        RowBox[{"2", " ", 
         SubscriptBox["m", "12"], " ", 
         RowBox[{"(", 
          RowBox[{"1", "+", 
           SubscriptBox["s", "2"]}], ")"}]}]]}], "1"},
     {
      RowBox[{"-", 
       FractionBox[
        RowBox[{
         SubscriptBox["m", "12"], "-", 
         SubscriptBox["m", "21"], "-", 
         SubscriptBox["s", "1"], "+", 
         RowBox[{
          SubscriptBox["m", "12"], " ", 
          SubscriptBox["s", "1"]}], "+", 
         SubscriptBox["s", "2"], "-", 
         RowBox[{
          SubscriptBox["m", "21"], " ", 
          SubscriptBox["s", "2"]}], "-", 
         SqrtBox[
          RowBox[{
           SubsuperscriptBox["m", "12", "2"], "+", 
           RowBox[{"2", " ", 
            SubscriptBox["m", "12"], " ", 
            SubscriptBox["m", "21"]}], "+", 
           SubsuperscriptBox["m", "21", "2"], "-", 
           RowBox[{"2", " ", 
            SubscriptBox["m", "12"], " ", 
            SubscriptBox["s", "1"]}], "+", 
           RowBox[{"2", " ", 
            SubsuperscriptBox["m", "12", "2"], " ", 
            SubscriptBox["s", "1"]}], "+", 
           RowBox[{"2", " ", 
            SubscriptBox["m", "21"], " ", 
            SubscriptBox["s", "1"]}], "+", 
           RowBox[{"2", " ", 
            SubscriptBox["m", "12"], " ", 
            SubscriptBox["m", "21"], " ", 
            SubscriptBox["s", "1"]}], "+", 
           SubsuperscriptBox["s", "1", "2"], "-", 
           RowBox[{"2", " ", 
            SubscriptBox["m", "12"], " ", 
            SubsuperscriptBox["s", "1", "2"]}], "+", 
           RowBox[{
            SubsuperscriptBox["m", "12", "2"], " ", 
            SubsuperscriptBox["s", "1", "2"]}], "+", 
           RowBox[{"2", " ", 
            SubscriptBox["m", "12"], " ", 
            SubscriptBox["s", "2"]}], "-", 
           RowBox[{"2", " ", 
            SubscriptBox["m", "21"], " ", 
            SubscriptBox["s", "2"]}], "+", 
           RowBox[{"2", " ", 
            SubscriptBox["m", "12"], " ", 
            SubscriptBox["m", "21"], " ", 
            SubscriptBox["s", "2"]}], "+", 
           RowBox[{"2", " ", 
            SubsuperscriptBox["m", "21", "2"], " ", 
            SubscriptBox["s", "2"]}], "-", 
           RowBox[{"2", " ", 
            SubscriptBox["s", "1"], " ", 
            SubscriptBox["s", "2"]}], "+", 
           RowBox[{"2", " ", 
            SubscriptBox["m", "12"], " ", 
            SubscriptBox["s", "1"], " ", 
            SubscriptBox["s", "2"]}], "+", 
           RowBox[{"2", " ", 
            SubscriptBox["m", "21"], " ", 
            SubscriptBox["s", "1"], " ", 
            SubscriptBox["s", "2"]}], "+", 
           RowBox[{"2", " ", 
            SubscriptBox["m", "12"], " ", 
            SubscriptBox["m", "21"], " ", 
            SubscriptBox["s", "1"], " ", 
            SubscriptBox["s", "2"]}], "+", 
           SubsuperscriptBox["s", "2", "2"], "-", 
           RowBox[{"2", " ", 
            SubscriptBox["m", "21"], " ", 
            SubsuperscriptBox["s", "2", "2"]}], "+", 
           RowBox[{
            SubsuperscriptBox["m", "21", "2"], " ", 
            SubsuperscriptBox["s", "2", "2"]}]}]]}], 
        RowBox[{"2", " ", 
         SubscriptBox["m", "12"], " ", 
         RowBox[{"(", 
          RowBox[{"1", "+", 
           SubscriptBox["s", "2"]}], ")"}]}]]}], "1"}
    },
    GridBoxAlignment->{
     "Columns" -> {{Center}}, "ColumnsIndexed" -> {}, "Rows" -> {{Baseline}}, 
      "RowsIndexed" -> {}},
    GridBoxSpacings->{"Columns" -> {
        Offset[0.27999999999999997`], {
         Offset[0.7]}, 
        Offset[0.27999999999999997`]}, "ColumnsIndexed" -> {}, "Rows" -> {
        Offset[0.2], {
         Offset[0.4]}, 
        Offset[0.2]}, "RowsIndexed" -> {}}], "\[NoBreak]", ")"}],
  Function[BoxForm`e$, 
   MatrixForm[BoxForm`e$]]]], "Output",
 CellChangeTimes->CompressedData["
1:eJwVy2kow3EYwPFtsldakTsp8cJVkyw1aT0xuYpGlM21/htyxmiapMiVY0ox
MpHFaitqsTZmmrxgIYWcZaYcvxwlqaU8vxffPq++MfJWiYLNYrHSMTdbEuOu
IqC/vzg5Rgd+6lvO0YCg2o/IWgK2YblFjQa23b5R1xhHP8MQmGxT9wiV+FlT
NqimEf+0RtQaq+8eQUO/dU0uVGJOEN6iFdYZHr+OQIi8OikVPdVuh4vQv6P1
MSnaXiK7nEaz9GFTNnRC9GzfRRWlZQInWiaoK6I6gpfj7lDNTaQho56AVpXn
J0XfPI+vk2i0VGCwozuJnfYr9HWPx7lGOQ3RFdSDQWOyF33XdC/xGgioXJoH
ag0/V5iGep6+/WWoj98XRXUWDxzPthPgKu2iYTWBLq/YeYbmSLpWPnsJmLlD
qxHjBFZ0L+uAFnoFjwWoltvM/FIvQ8rjJggYDpNto1MEmODMWA+axanybU0T
uMhWeL50BNz7Zt/8HIGefONVxgKB/HiTrJHKruygbmaOLlItepX4Bf0HBrPk
Lg==
  "],
 CellLabel->
  "Out[236]//MatrixForm=",ExpressionUUID->"447b549d-2c46-47d8-822a-\
0ba0b31ae3da"]
}, Open  ]],

Cell["Now we obtain normalized eigenvectors of mean matrix:", "Text",
 CellChangeTimes->{{3.741506736129149*^9, 3.7415067479220333`*^9}, {
  3.770142591680705*^9, 
  3.7701425932002497`*^9}},ExpressionUUID->"3bd79320-3b08-4c38-8764-\
dd5bc6cf7eb1"],

Cell[BoxData[{
 RowBox[{
  RowBox[{
   SubscriptBox["u", 
    RowBox[{"1", ",", "prim"}]], "=", 
   FractionBox[
    RowBox[{
     RowBox[{"u", "[", 
      RowBox[{"[", "2", "]"}], "]"}], "[", 
     RowBox[{"[", "1", "]"}], "]"}], 
    RowBox[{
     RowBox[{
      RowBox[{"u", "[", 
       RowBox[{"[", "2", "]"}], "]"}], "[", 
      RowBox[{"[", "1", "]"}], "]"}], "+", 
     RowBox[{
      RowBox[{"u", "[", 
       RowBox[{"[", "2", "]"}], "]"}], "[", 
      RowBox[{"[", "2", "]"}], "]"}]}]]}], ";"}], "\[IndentingNewLine]", 
 RowBox[{
  RowBox[{
   SubscriptBox["u", 
    RowBox[{"2", ",", "prim"}]], "=", 
   FractionBox[
    RowBox[{
     RowBox[{"u", "[", 
      RowBox[{"[", "2", "]"}], "]"}], "[", 
     RowBox[{"[", "2", "]"}], "]"}], 
    RowBox[{
     RowBox[{
      RowBox[{"u", "[", 
       RowBox[{"[", "2", "]"}], "]"}], "[", 
      RowBox[{"[", "1", "]"}], "]"}], "+", 
     RowBox[{
      RowBox[{"u", "[", 
       RowBox[{"[", "2", "]"}], "]"}], "[", 
      RowBox[{"[", "2", "]"}], "]"}]}]]}], ";"}]}], "Input",
 CellChangeTimes->{{3.7415063833453283`*^9, 3.741506490067029*^9}, {
  3.741509738279565*^9, 3.7415097549897633`*^9}, {3.741509798191945*^9, 
  3.741509824978085*^9}, {3.74168083293508*^9, 3.7416808367220707`*^9}, {
  3.7416814120439167`*^9, 3.741681422775454*^9}, {3.741681489908162*^9, 
  3.7416814900993223`*^9}},
 CellLabel->
  "In[237]:=",ExpressionUUID->"f99698f7-4b8c-426b-868a-13931d82a0d9"],

Cell[BoxData[{
 RowBox[{
  RowBox[{
   SubscriptBox["v", 
    RowBox[{"1", ",", "prim"}]], "=", 
   FractionBox[
    RowBox[{
     RowBox[{"v", "[", 
      RowBox[{"[", "2", "]"}], "]"}], "[", 
     RowBox[{"[", "1", "]"}], "]"}], 
    RowBox[{
     RowBox[{
      SubscriptBox["u", 
       RowBox[{"1", ",", "prim"}]], 
      RowBox[{
       RowBox[{"v", "[", 
        RowBox[{"[", "2", "]"}], "]"}], "[", 
       RowBox[{"[", "1", "]"}], "]"}]}], "+", 
     RowBox[{
      SubscriptBox["u", 
       RowBox[{"2", ",", "prim"}]], 
      RowBox[{
       RowBox[{"v", "[", 
        RowBox[{"[", "2", "]"}], "]"}], "[", 
       RowBox[{"[", "2", "]"}], "]"}]}]}]]}], ";"}], "\[IndentingNewLine]", 
 RowBox[{
  RowBox[{
   SubscriptBox["v", 
    RowBox[{"2", ",", "prim"}]], "=", 
   FractionBox[
    RowBox[{
     RowBox[{"v", "[", 
      RowBox[{"[", "2", "]"}], "]"}], "[", 
     RowBox[{"[", "2", "]"}], "]"}], 
    RowBox[{
     RowBox[{
      SubscriptBox["u", 
       RowBox[{"1", ",", "prim"}]], 
      RowBox[{
       RowBox[{"v", "[", 
        RowBox[{"[", "2", "]"}], "]"}], "[", 
       RowBox[{"[", "1", "]"}], "]"}]}], "+", 
     RowBox[{
      SubscriptBox["u", 
       RowBox[{"2", ",", "prim"}]], 
      RowBox[{
       RowBox[{"v", "[", 
        RowBox[{"[", "2", "]"}], "]"}], "[", 
       RowBox[{"[", "2", "]"}], "]"}]}]}]]}], ";"}]}], "Input",
 CellChangeTimes->{{3.741506536120371*^9, 3.741506618217936*^9}, {
  3.7415097169848967`*^9, 3.7415097603316803`*^9}, {3.741509827813822*^9, 
  3.741509836717266*^9}, {3.741681424463242*^9, 3.7416814358151207`*^9}, {
  3.741681492473422*^9, 3.7416815287335787`*^9}},
 CellLabel->
  "In[239]:=",ExpressionUUID->"f717460d-e8c0-43d3-828e-4855c4d63aff"]
}, Open  ]],

Cell[CellGroupData[{

Cell["Conditions for supercriticality", "Subsubsection",
 CellChangeTimes->{{3.731148066918871*^9, 3.731148070568192*^9}, 
   3.731148284855041*^9, {3.732953366503612*^9, 3.732953372003392*^9}, {
   3.734320494480611*^9, 3.73432049501409*^9}, {3.73433886883223*^9, 
   3.734338910084854*^9}, {3.734339066647254*^9, 3.7343390990584173`*^9}, {
   3.7344095354490623`*^9, 3.734409581431363*^9}, {3.734504373100998*^9, 
   3.734504375011325*^9}, {3.734505712401497*^9, 3.7345057268835373`*^9}, {
   3.73451099551105*^9, 3.734510997487471*^9}, {3.735973787110758*^9, 
   3.735973822769278*^9}, {3.7415023581621*^9, 3.741502359486286*^9}, {
   3.743259337165441*^9, 3.743259363550311*^9}, {3.770143270149239*^9, 
   3.770143282389616*^9}},ExpressionUUID->"f2e01af5-78f9-4980-98a8-\
62e64a094fff"],

Cell["Rewrite eigenvalue via composite parameters \[Chi] and \[Zeta]:", "Text",
 CellChangeTimes->{{3.770142628313991*^9, 3.770142657569846*^9}, {
  3.782675592544085*^9, 
  3.7826756154486856`*^9}},ExpressionUUID->"66448bb1-b922-444c-8260-\
312991352062"],

Cell[CellGroupData[{

Cell[BoxData[
 RowBox[{
  SubscriptBox["\[Rho]", "trans"], "=", 
  RowBox[{"\[Rho]", "/.", 
   RowBox[{"{", 
    RowBox[{
     RowBox[{
      SubscriptBox["m", "12"], "\[Rule]", 
      RowBox[{
       SubscriptBox["\[Chi]", "12"], " ", 
       SubscriptBox["s", "1"]}]}], ",", 
     RowBox[{
      SubscriptBox["m", "21"], "\[Rule]", 
      RowBox[{
       SubscriptBox["\[Chi]", "21"], " ", 
       SubscriptBox["s", "1"]}]}], ",", 
     RowBox[{
      SubscriptBox["s", "2"], "\[Rule]", 
      RowBox[{"\[Zeta]", " ", 
       SubscriptBox["s", "1"]}]}]}], "}"}]}]}]], "Input",
 CellChangeTimes->{{3.7415130201045237`*^9, 3.741513176755836*^9}},
 CellLabel->
  "In[241]:=",ExpressionUUID->"2f788459-70e5-47a9-af7f-db345eeac6ca"],

Cell[BoxData[
 RowBox[{
  FractionBox["1", "2"], " ", 
  RowBox[{"(", 
   RowBox[{"2", "+", 
    SubscriptBox["s", "1"], "+", 
    RowBox[{"\[Zeta]", " ", 
     SubscriptBox["s", "1"]}], "-", 
    RowBox[{
     SubscriptBox["s", "1"], " ", 
     RowBox[{"(", 
      RowBox[{"1", "+", 
       SubscriptBox["s", "1"]}], ")"}], " ", 
     SubscriptBox["\[Chi]", "12"]}], "-", 
    RowBox[{
     SubscriptBox["s", "1"], " ", 
     SubscriptBox["\[Chi]", "21"]}], "-", 
    RowBox[{"\[Zeta]", " ", 
     SubsuperscriptBox["s", "1", "2"], " ", 
     SubscriptBox["\[Chi]", "21"]}], "+", 
    SqrtBox[
     RowBox[{
      RowBox[{"4", " ", 
       RowBox[{"(", 
        RowBox[{"1", "+", 
         SubscriptBox["s", "1"]}], ")"}], " ", 
       RowBox[{"(", 
        RowBox[{"1", "+", 
         RowBox[{"\[Zeta]", " ", 
          SubscriptBox["s", "1"]}]}], ")"}], " ", 
       RowBox[{"(", 
        RowBox[{
         RowBox[{"-", "1"}], "+", 
         RowBox[{
          SubscriptBox["s", "1"], " ", 
          SubscriptBox["\[Chi]", "12"]}], "+", 
         RowBox[{
          SubscriptBox["s", "1"], " ", 
          SubscriptBox["\[Chi]", "21"]}]}], ")"}]}], "+", 
      SuperscriptBox[
       RowBox[{"(", 
        RowBox[{"2", "+", 
         SubscriptBox["s", "1"], "+", 
         RowBox[{"\[Zeta]", " ", 
          SubscriptBox["s", "1"]}], "-", 
         RowBox[{
          SubscriptBox["s", "1"], " ", 
          RowBox[{"(", 
           RowBox[{"1", "+", 
            SubscriptBox["s", "1"]}], ")"}], " ", 
          SubscriptBox["\[Chi]", "12"]}], "-", 
         RowBox[{
          SubscriptBox["s", "1"], " ", 
          RowBox[{"(", 
           RowBox[{"1", "+", 
            RowBox[{"\[Zeta]", " ", 
             SubscriptBox["s", "1"]}]}], ")"}], " ", 
          SubscriptBox["\[Chi]", "21"]}]}], ")"}], "2"]}]]}], 
   ")"}]}]], "Output",
 CellChangeTimes->CompressedData["
1:eJwV0X8s1HEYwPFzllFYM6tjIiNFRjPFHZ19pDLs/Fhm+fHluJPjoiSTaNK4
q3HYZJxi1PXjkF+VYjplV+K7C2m4TlO00X3Cxm5nSM/nj2evPe89/z3OqTkx
QhMGg5EEU21h00bN65F8/tgAsTlQMJZMdvncX2LJsPYfkaf0yC8B2612DKWg
TV5ylBQ0N9uQKUHG+uWsF6DRakXRBY5LmFvENPeesleg8kPvhfptPZrNvDr9
6QBG/dLy9U2QlguNxFyDTvPMCyMWd+/mczCidzBaCXKW1uzegtwArwdfST9j
UBD9NRP0FBhCPaEsvTGqRp/ZCWA8zaoUgGrmVFMpqNutjKoCC1daFzrBlHDx
2hvw0Jh6ZxLEjrrJWTDHSbHkfgIjsxk6RAI6H45Zd6EwEsR2GImx3aaGIyDf
rY7nBi5mhKUR8yyDM2iwkDfzRQNuh2RmfyN3q6mr9nyM9LtpLwvAkcE5PTG6
XHVHIMCIN1JYxEnHKHLMp5toMm7umwV+pFpv3AXFwY3iYTB9woOjA0dYDdbe
lzCqFfGP+4Alp96zgkDG9Z6KBOJo0nQt+F3DqukH6wKXB1Tg6FDcySHwikoU
SdTKHrnOgaFqB0VABkbsqTDTBPCi+PefKpBh7acYANv99zO1YPE7p3ii0+k2
z0WQjrzZYi3CyDO0+CexUxLG8QWr/Ax7EsGI+7cdiBKqTFOfC91yMEhagJHF
0fNDk6CrsODx2i2M+mKkT+0qMWrap+9CIO3CXggHf+RlC4yg7euDca4y6Ate
/fdqMHJM4br8ArlU8lZfLUZFMvOdRjn8116oDXiI0bmWjsQsUNtIXSOWMyua
iRu2+WeXwf/bZ4S5
  "],
 CellLabel->
  "Out[241]=",ExpressionUUID->"20c5a4c1-cd05-4a6f-9749-9781ede7baaf"]
}, Open  ]],

Cell[TextData[{
 "Following Tomasini and Peischl (2018):\n1. ",
 Cell[BoxData[
  FormBox[
   SubscriptBox["s", "1"], TraditionalForm]],ExpressionUUID->
  "cd2aacab-ed58-42f7-80d0-e4ea6e872b08"],
 " is small, meaning that selection is weak\n2. Approximate ",
 Cell[BoxData[
  FormBox[
   RowBox[{"\[Rho]", "=", 
    RowBox[{"1", "+", 
     RowBox[{
      SubscriptBox["s", "1"], "\[Epsilon]"}]}]}], TraditionalForm]],
  ExpressionUUID->"bd09799a-0bfb-47ca-a6bc-f13f4bed94f2"],
 ", where \[Epsilon] depends on the parameters in the model\n3. Derive \
supercriticality condition, that is the conditions under which ",
 Cell[BoxData[
  FormBox[
   RowBox[{"\[Epsilon]", ">", "0"}], TraditionalForm]],ExpressionUUID->
  "da68b77e-56ac-4fb6-b12f-4aea22c09068"]
}], "Text",
 CellChangeTimes->{{3.7701426765871477`*^9, 3.770142742867488*^9}, {
  3.770142859325151*^9, 
  3.770142881054171*^9}},ExpressionUUID->"eeea26b1-f1cc-4f03-b2d6-\
f397a8c774ef"],

Cell[CellGroupData[{

Cell[BoxData[{
 RowBox[{
  RowBox[{"raw", "=", 
   RowBox[{"Simplify", "[", 
    RowBox[{
     RowBox[{"Normal", "[", 
      RowBox[{"Series", "[", 
       RowBox[{
        SubscriptBox["\[Rho]", "trans"], ",", 
        RowBox[{"{", 
         RowBox[{
          SubscriptBox["s", "1"], ",", "0", ",", "1"}], "}"}]}], "]"}], "]"}],
      ",", 
     RowBox[{
      SubscriptBox["s", "1"], ">", "0"}]}], "]"}]}], 
  ";"}], "\[IndentingNewLine]", 
 RowBox[{
  RowBox[{
   SubscriptBox["\[Rho]", "approx"], "=", 
   RowBox[{"FullSimplify", "[", 
    RowBox[{
     RowBox[{"ExpandAll", "[", "raw", "]"}], "/.", 
     RowBox[{
      SubsuperscriptBox["s", "1", "2"], "\[Rule]", "0"}]}], "]"}]}], 
  ";"}], "\[IndentingNewLine]", 
 RowBox[{"\[Epsilon]", "=", 
  RowBox[{
   RowBox[{
    RowBox[{
     SubscriptBox["\[Rho]", "approx"], "[", 
     RowBox[{"[", "2", "]"}], "]"}], "[", 
    RowBox[{"[", "1", "]"}], "]"}], 
   RowBox[{
    RowBox[{
     SubscriptBox["\[Rho]", "approx"], "[", 
     RowBox[{"[", "2", "]"}], "]"}], "[", 
    RowBox[{"[", "3", "]"}], "]"}]}]}]}], "Input",
 CellChangeTimes->{{3.741513183109833*^9, 3.741513249528862*^9}, {
   3.7415142371197767`*^9, 3.741514260477072*^9}, {3.7415158800766706`*^9, 
   3.741516109502227*^9}, {3.741516350679401*^9, 3.74151638298811*^9}, {
   3.741516444454211*^9, 3.741516445208112*^9}, {3.741516498010675*^9, 
   3.741516567529688*^9}, 3.7700400092501287`*^9, {3.770142669570863*^9, 
   3.7701426702656107`*^9}, {3.770142835926217*^9, 3.770142836221054*^9}},
 CellLabel->
  "In[242]:=",ExpressionUUID->"f70ebb4b-c0eb-4d11-ade6-b0ba304cc391"],

Cell[BoxData[
 RowBox[{
  FractionBox["1", "2"], " ", 
  RowBox[{"(", 
   RowBox[{"1", "+", "\[Zeta]", "-", 
    SubscriptBox["\[Chi]", "12"], "-", 
    SubscriptBox["\[Chi]", "21"], "+", 
    SqrtBox[
     RowBox[{
      SuperscriptBox[
       RowBox[{"(", 
        RowBox[{
         RowBox[{"-", "1"}], "+", "\[Zeta]", "+", 
         SubscriptBox["\[Chi]", "12"]}], ")"}], "2"], "+", 
      RowBox[{"2", " ", 
       RowBox[{"(", 
        RowBox[{"1", "-", "\[Zeta]", "+", 
         SubscriptBox["\[Chi]", "12"]}], ")"}], " ", 
       SubscriptBox["\[Chi]", "21"]}], "+", 
      SubsuperscriptBox["\[Chi]", "21", "2"]}]]}], ")"}]}]], "Output",
 CellChangeTimes->{
  3.7563112121381063`*^9, 3.7700399962167807`*^9, 3.770040075807928*^9, {
   3.770142664720257*^9, 3.770142671665173*^9}, 3.770142747965803*^9, 
   3.770142837613965*^9, 3.782559353869302*^9, 3.7825617368438263`*^9, 
   3.7825624464486237`*^9, 3.7825691050162907`*^9, 3.782592722824225*^9, 
   3.782647009527631*^9, 3.782647088208262*^9, 3.782649447081753*^9, 
   3.782763253865704*^9, 3.78292475079769*^9, 3.7829438493344183`*^9, 
   3.783005431145761*^9, 3.7830314289436827`*^9, 3.783098143050705*^9, 
   3.7831166759026537`*^9, 3.783170032436986*^9, 3.78318402347801*^9, 
   3.783348037695615*^9, 3.7835392389319963`*^9, 3.8074531281989098`*^9, 
   3.807457203293048*^9, 3.807457910768372*^9, 3.807458076999021*^9, 
   3.8077980828273687`*^9, 3.807803007342408*^9, 3.807816563882572*^9, 
   3.809007483709475*^9, 3.809199523816654*^9, 3.8091999674916553`*^9, 
   3.810731038689789*^9, 3.811693540507367*^9, 3.8116939622747297`*^9, 
   3.811793313035038*^9, 3.811855309762595*^9, 3.811973989521459*^9, 
   3.8120247858861017`*^9, 3.8121944214760513`*^9, 3.812200795637782*^9, 
   3.8122272711291*^9, 3.812285542270625*^9, 3.812402875506336*^9, 
   3.812480137348804*^9, 3.812490719847488*^9, 3.812491691300435*^9, 
   3.812491899875497*^9, 3.812550949670206*^9, 3.812744489469007*^9, 
   3.81280873099784*^9, 3.8129170798832684`*^9, 3.813006634282962*^9, 
   3.813068817070245*^9, 3.81306952156266*^9, 3.813089637954815*^9, 
   3.813176588441162*^9, 3.813177100509214*^9, 3.813253586900757*^9, 
   3.8133350882847137`*^9, 3.813335268616906*^9, 3.818178164860153*^9, 
   3.8212899826305113`*^9, 3.821442562817245*^9, 3.824649508500305*^9, 
   3.8320735329836473`*^9, 3.832155528045206*^9, 3.8321764107181187`*^9, 
   3.832529700216922*^9, 3.832619705490144*^9, 3.8344022580466022`*^9, 
   3.834581274663167*^9, 3.8360678037087708`*^9, 3.840532179991538*^9, 
   3.840629478100931*^9, 3.840629659557604*^9, 3.840630012979867*^9, 
   3.840887340353836*^9},
 CellLabel->
  "Out[244]=",ExpressionUUID->"9f0e5c99-e504-4b50-971d-42ebe3a9cd40"]
}, Open  ]],

Cell[TextData[{
 "Branching process is going to be supercritical whenever \[Rho]>1. Given \
that ",
 Cell[BoxData[
  FormBox[
   RowBox[{
    SubscriptBox["s", "1"], ">", "0"}], TraditionalForm]],ExpressionUUID->
  "a1c512eb-32be-497a-a4c3-ec85b7011120"],
 ", the invasion can occur only when ",
 Cell[BoxData[
  FormBox[
   RowBox[{"\[Epsilon]", ">", "0"}], TraditionalForm]],ExpressionUUID->
  "03a16041-1524-45a2-b205-5c5b5d6ed6de"],
 ":"
}], "Text",
 CellChangeTimes->{{3.7701427833891582`*^9, 
  3.7701428314929657`*^9}},ExpressionUUID->"7272fb97-0703-41b3-bd4a-\
2c249f86c4e4"],

Cell[CellGroupData[{

Cell[BoxData[
 RowBox[{"Reduce", "[", 
  RowBox[{
   RowBox[{"\[Epsilon]", ">", "0"}], "&&", 
   RowBox[{
    SubscriptBox["\[Chi]", "12"], ">", "1"}], "&&", 
   RowBox[{
    SubscriptBox["\[Chi]", "21"], ">", "1"}]}], "]"}]], "Input",
 CellChangeTimes->{{3.74151660607266*^9, 3.741516702479464*^9}, {
  3.7415167541188517`*^9, 3.7415167570262003`*^9}, {3.7701428415976152`*^9, 
  3.770142842012904*^9}},
 CellLabel->
  "In[245]:=",ExpressionUUID->"90666efe-2825-422b-9df3-2d248442ddac"],

Cell[BoxData[
 RowBox[{
  RowBox[{
   SubscriptBox["\[Chi]", "12"], ">", "1"}], "&&", 
  RowBox[{
   SubscriptBox["\[Chi]", "21"], ">", "1"}], "&&", 
  RowBox[{"\[Zeta]", ">", 
   RowBox[{"-", 
    FractionBox[
     SubscriptBox["\[Chi]", "21"], 
     RowBox[{
      RowBox[{"-", "1"}], "+", 
      SubscriptBox["\[Chi]", "12"]}]]}]}]}]], "Output",
 CellChangeTimes->{{3.74151664479655*^9, 3.741516703144224*^9}, 
   3.741516757415926*^9, 3.741582260208568*^9, 3.741587299612289*^9, 
   3.741587386178104*^9, 3.7415983414411993`*^9, 3.741668474308589*^9, 
   3.756311214418642*^9, 3.770039996236821*^9, 3.7701428425633287`*^9, 
   3.7825593567085247`*^9, 3.7825617368727503`*^9, 3.7825624464841747`*^9, 
   3.7826470095637617`*^9, 3.782647088241603*^9, 3.7826494471195307`*^9, 
   3.782763253900872*^9, 3.7829247508280563`*^9, 3.7829438493622313`*^9, 
   3.783005431171771*^9, 3.783031428972947*^9, 3.783098143984083*^9, 
   3.783116675992385*^9, 3.783170034537187*^9, 3.783184023570616*^9, 
   3.783348037721147*^9, 3.783539238969384*^9, 3.807453132195032*^9, 
   3.8077980828551702`*^9, 3.807803007372154*^9, 3.807816563909194*^9, 
   3.809007483751666*^9, 3.8091995238512993`*^9, 3.809199967520039*^9, 
   3.8107310387868013`*^9, 3.8116935405419807`*^9, 3.81169396230204*^9, 
   3.8117933131930857`*^9, 3.811855309792945*^9, 3.811973989550322*^9, 
   3.8120247859134502`*^9, 3.8121944215510683`*^9, 3.812200795679195*^9, 
   3.8122272713944283`*^9, 3.8122855423017282`*^9, 3.812402875536346*^9, 
   3.8124801373858232`*^9, 3.812490719867832*^9, 3.812491691337788*^9, 
   3.812491899921969*^9, 3.812550949709305*^9, 3.812744489504023*^9, 
   3.812808731029725*^9, 3.8129170799296618`*^9, 3.8130066343226748`*^9, 
   3.813068817102051*^9, 3.813069521590919*^9, 3.813089637996718*^9, 
   3.813176588485176*^9, 3.813177100541725*^9, 3.8132535869418707`*^9, 
   3.813335088309926*^9, 3.813335268652285*^9, 3.818178164882413*^9, 
   3.821289982671109*^9, 3.821442562856044*^9, 3.824649508598538*^9, 
   3.8320735330139313`*^9, 3.832155528082094*^9, 3.832176410860165*^9, 
   3.832529700288561*^9, 3.832619705603698*^9, 3.8344022580911427`*^9, 
   3.834581274703063*^9, 3.836067803742241*^9, 3.8405321800214367`*^9, 
   3.840629478136112*^9, 3.840629659597302*^9, 3.840630013021443*^9, 
   3.840887340375905*^9},
 CellLabel->
  "Out[245]=",ExpressionUUID->"97414566-d54d-478b-b75e-d72ca47b3acd"]
}, Open  ]],

Cell["Algebraic manipulation yields Bulmer\[CloseCurlyQuote]s condition:", \
"Text",
 CellChangeTimes->{{3.77014289843102*^9, 
  3.770142920198575*^9}},ExpressionUUID->"28c701b4-f77a-4727-9b14-\
4809c751de13"],

Cell[CellGroupData[{

Cell[BoxData[
 RowBox[{"FullSimplify", "[", 
  RowBox[{
   RowBox[{"\[Zeta]", ">", 
    RowBox[{"-", 
     FractionBox[
      SubscriptBox["\[Chi]", "21"], 
      RowBox[{
       RowBox[{"-", "1"}], "+", 
       SubscriptBox["\[Chi]", "12"]}]]}]}], "/.", 
   RowBox[{"{", 
    RowBox[{
     RowBox[{
      SubscriptBox["\[Chi]", "12"], "\[Rule]", 
      RowBox[{
       SubscriptBox["m", "12"], "/", 
       SubscriptBox["s", "1"]}]}], ",", 
     RowBox[{
      SubscriptBox["\[Chi]", "21"], "\[Rule]", 
      RowBox[{
       SubscriptBox["m", "21"], "/", 
       SubscriptBox["s", "1"]}]}], ",", 
     RowBox[{"\[Zeta]", "\[Rule]", 
      RowBox[{
       SubscriptBox["s", "2"], "/", 
       SubscriptBox["s", "1"]}]}]}], "}"}]}], "]"}]], "Input",
 CellChangeTimes->{{3.743177226835877*^9, 3.7431774295205193`*^9}, {
  3.743181487640077*^9, 3.7431814960237083`*^9}, {3.770142890590211*^9, 
  3.770142891078253*^9}},
 CellLabel->
  "In[246]:=",ExpressionUUID->"aec3e7e0-33b9-4698-8666-dcbd7e6a7fba"],

Cell[BoxData[
 RowBox[{
  FractionBox[
   SubscriptBox["s", "2"], 
   SubscriptBox["s", "1"]], ">", 
  FractionBox[
   SubscriptBox["m", "21"], 
   RowBox[{
    RowBox[{"-", 
     SubscriptBox["m", "12"]}], "+", 
    SubscriptBox["s", "1"]}]]}]], "Output",
 CellChangeTimes->CompressedData["
1:eJwV0l9Ik2EYBfCpsQpDIlip1EW5i0ni+rORzXC8ZF04qByJsS0r+VyGy8BZ
bTWM1kVLtrbpWF6oaaSlYLUVObZVq6Ahms61JU0rzDUWe8VRFzmz6HwXDz84
cG4Oz/b6C/KGLA6HU4XT+pdrulZTxJwwzQQ3U5K/RctbgRnF8wLWQdvTqYel
lBj92zJD8Hw0VD0MbXf2dn+AFZvWD7J633yfiEC37GXdBiHyF7P7lXA6WWJh
oCCU6DVCl6nvmJXNpcXxxzCRcz3tgStX2/6Fobz3V/gTVIx5ksW7KAmq5ytv
wgBvKFNUR4kmqWqcgBFmcWoSqqxtzVHYYdcvFZ6hRDJieKaDHdyfKVaRc/YG
w1DCXOk0SNSUOPkyF2vDYYGoCS6v9elvQfGqW/MWmvsqJHPQlHbnCc9S8qTs
8s498Hf/Ur4UruONm5XwUq52xgGNH0vtXnig5K/vFUxOa8QBeLzq2lFW3T4P
/zMctu0eKG+kxK+uz1HCg7VZKStcXJAN+KBsnJ8dgy2jIgVryPK6JA4zJ+z9
eefQy+6cZx3TnpaIYKQ5l6uCtlPOrazRWM9kVwv2l8ekJh0lhi+qQBh2f3Xc
T7dRMpfuf1BgoWTjjjUuAvnxkwsyKHS3M8uw8L24ln8bfabS226npCxTW/QN
coP6P6MOSh4JjLHyHvxD9TtVE9Q4W7WsNUfu3WW92Go59AP+BxXXOJw=
  "],
 CellLabel->
  "Out[246]=",ExpressionUUID->"9cb9f214-6854-475d-a4f7-7895dee92656"]
}, Open  ]],

Cell[BoxData[{
 RowBox[{
  RowBox[{
   RowBox[{
    SubscriptBox["s", "2"], 
    SubscriptBox["s", "1"]}], ">", 
   RowBox[{
    RowBox[{
     SubscriptBox["s", "1"], " ", 
     SubscriptBox["m", "21"]}], "+", 
    RowBox[{
     SubscriptBox["s", "2"], 
     SubscriptBox["m", "12"]}]}]}], ";"}], "\[IndentingNewLine]", 
 RowBox[{
  RowBox[{"1", ">", 
   RowBox[{
    RowBox[{
     SubscriptBox["s", "1"], " ", 
     FractionBox[
      SubscriptBox["m", "21"], 
      RowBox[{
       SubscriptBox["s", "1"], 
       SubscriptBox["s", "2"]}]]}], "+", 
    RowBox[{
     SubscriptBox["s", "2"], 
     FractionBox[
      SubscriptBox["m", "12"], 
      RowBox[{
       SubscriptBox["s", "1"], 
       SubscriptBox["s", "2"]}]]}]}]}], ";"}], "\[IndentingNewLine]", 
 RowBox[{
  RowBox[{"BulmerCond", "=", 
   RowBox[{
    RowBox[{
     FractionBox[
      SubscriptBox["m", "21"], 
      SubscriptBox["s", "2"]], "+", 
     FractionBox[
      SubscriptBox["m", "12"], 
      SubscriptBox["s", "1"]]}], "<", "1"}]}], ";"}]}], "Input",
 CellChangeTimes->{{3.743181546275674*^9, 3.743181703747896*^9}},
 CellLabel->
  "In[247]:=",ExpressionUUID->"13a8afc1-9027-4752-ae9d-5ecf06a8218b"],

Cell[TextData[{
 "Noting that ",
 Cell[BoxData[
  FormBox[
   RowBox[{
    SubscriptBox["s", "1"], ":=", 
    RowBox[{
     SubscriptBox["h", "e"], 
     SubscriptBox["s", "1"]}]}], TraditionalForm]],ExpressionUUID->
  "64a31a32-281e-4213-b9da-6a527ab38bf6"],
 " and ",
 Cell[BoxData[
  FormBox[
   RowBox[{
    SubscriptBox["s", "2"], ":=", 
    RowBox[{
     SubscriptBox["k", "e"], 
     SubscriptBox["s", "2"]}]}], TraditionalForm]],ExpressionUUID->
  "a46fe2d8-855f-4f9a-b28a-41c5f7db3f16"],
 ":"
}], "Text",
 CellChangeTimes->{{3.770142940527911*^9, 
  3.770142967959042*^9}},ExpressionUUID->"324108b4-2b3a-4ed3-9a21-\
bd8159af2e50"],

Cell[CellGroupData[{

Cell[BoxData[
 RowBox[{
  RowBox[{"BulmerCond", "/.", 
   RowBox[{"{", 
    RowBox[{
     RowBox[{
      SubscriptBox["s", "1"], "\[Rule]", 
      RowBox[{
       SubscriptBox["s", "1"], "he"}]}], ",", 
     RowBox[{
      SubscriptBox["s", "2"], "\[Rule]", 
      RowBox[{
       SubscriptBox["s", "2"], "ke"}]}]}], "}"}]}], "/.", 
  RowBox[{"{", 
   RowBox[{
    RowBox[{"he", "\[Rule]", 
     RowBox[{"(", 
      RowBox[{
       RowBox[{
        RowBox[{"(", 
         RowBox[{"1", "-", "F"}], ")"}], "h"}], "+", "F"}], ")"}]}], ",", 
    RowBox[{"ke", "\[Rule]", 
     RowBox[{"(", 
      RowBox[{
       RowBox[{
        RowBox[{"(", 
         RowBox[{"1", "-", "F"}], ")"}], "k"}], "+", "F"}], ")"}]}]}], 
   "}"}]}]], "Input",
 CellChangeTimes->{{3.7431817070872993`*^9, 3.7431817260475607`*^9}, {
   3.74318185003071*^9, 3.7431819026534367`*^9}, {3.743182971941391*^9, 
   3.7431829941117887`*^9}, {3.743197061634165*^9, 3.7431970901649923`*^9}, 
   3.743197121689834*^9, 3.743197160030039*^9},
 CellLabel->
  "In[250]:=",ExpressionUUID->"cdb3b9e6-1318-477b-ab1b-15caa29947ba"],

Cell[BoxData[
 RowBox[{
  RowBox[{
   FractionBox[
    SubscriptBox["m", "12"], 
    RowBox[{
     RowBox[{"(", 
      RowBox[{"F", "+", 
       RowBox[{
        RowBox[{"(", 
         RowBox[{"1", "-", "F"}], ")"}], " ", "h"}]}], ")"}], " ", 
     SubscriptBox["s", "1"]}]], "+", 
   FractionBox[
    SubscriptBox["m", "21"], 
    RowBox[{
     RowBox[{"(", 
      RowBox[{"F", "+", 
       RowBox[{
        RowBox[{"(", 
         RowBox[{"1", "-", "F"}], ")"}], " ", "k"}]}], ")"}], " ", 
     SubscriptBox["s", "2"]}]]}], "<", "1"}]], "Output",
 CellChangeTimes->{
  3.7431818701774178`*^9, 3.7431819031344233`*^9, {3.74318297468543*^9, 
   3.743182994528288*^9}, {3.7431970647549343`*^9, 3.743197090520835*^9}, 
   3.743197122045823*^9, 3.743197160454618*^9, 3.756311219628587*^9, 
   3.770039996309572*^9, 3.770142936895505*^9, 3.77014297060398*^9, 
   3.782559359684976*^9, 3.782561736992229*^9, 3.7825624465643578`*^9, 
   3.782569093220286*^9, 3.782647009658246*^9, 3.782647088320408*^9, 
   3.782649447217263*^9, 3.782763253996262*^9, 3.7829247509012423`*^9, 
   3.78294384943493*^9, 3.7830054312505074`*^9, 3.783031429050344*^9, 
   3.783098148209579*^9, 3.78311667606494*^9, 3.783170038960045*^9, 
   3.783184023647293*^9, 3.78334803780357*^9, 3.7835392391435757`*^9, 
   3.8074531367136497`*^9, 3.8077980829364777`*^9, 3.807803007451333*^9, 
   3.807816563985064*^9, 3.8090074838492107`*^9, 3.809199523935677*^9, 
   3.809199967595437*^9, 3.810731038888896*^9, 3.811693540673369*^9, 
   3.8116939623831167`*^9, 3.8117933133251953`*^9, 3.81185530989699*^9, 
   3.811973989672147*^9, 3.812024785987492*^9, 3.812194421629678*^9, 
   3.812200795770257*^9, 3.81222727158886*^9, 3.812285542386117*^9, 
   3.812402875630146*^9, 3.8124801375089483`*^9, 3.812490719935907*^9, 
   3.8124916914373913`*^9, 3.8124919000676527`*^9, 3.812550949800283*^9, 
   3.81274448959089*^9, 3.8128087311610537`*^9, 3.812917080088957*^9, 
   3.813006634412636*^9, 3.813068817182177*^9, 3.813069521678361*^9, 
   3.8130896380952*^9, 3.813176588592167*^9, 3.813177100631864*^9, 
   3.813253587091597*^9, 3.8133350883866034`*^9, 3.81333526873977*^9, 
   3.8181781649612913`*^9, 3.8212899829112797`*^9, 3.82144256294633*^9, 
   3.8246495087117233`*^9, 3.832073533127303*^9, 3.832155528201823*^9, 
   3.832176411088513*^9, 3.832529700369329*^9, 3.8326197057263203`*^9, 
   3.8344022581842413`*^9, 3.834581274826606*^9, 3.836067803873601*^9, 
   3.8405321800998163`*^9, 3.840629478268702*^9, 3.840629659688078*^9, 
   3.8406300131210423`*^9, 3.840887340445847*^9},
 CellLabel->
  "Out[250]=",ExpressionUUID->"aa763db6-4e2d-4023-a592-192364ad5b89"]
}, Open  ]],

Cell[TextData[{
 "The case when ",
 Cell[BoxData[
  FormBox[
   RowBox[{
    SubscriptBox["m", "12"], ">>", 
    SubscriptBox["s", "1"]}], TraditionalForm]],ExpressionUUID->
  "4e960498-b2c7-41b6-a469-20be0f648dfb"],
 ", meaning that selection in beneficial patch is very weak, process is \
subcritical because it depends on the ratio of two coefficients with opposite \
signs (criticality coefficient  equals \[Zeta])."
}], "Text",
 CellChangeTimes->{{3.7415900794394207`*^9, 
  3.7415902217719603`*^9}},ExpressionUUID->"d42ad1e5-f171-413f-8084-\
3a9a4fdc75b0"],

Cell[CellGroupData[{

Cell[BoxData[
 RowBox[{"Limit", "[", 
  RowBox[{"\[Epsilon]", ",", 
   RowBox[{
    SubscriptBox["\[Chi]", "12"], "\[Rule]", "Infinity"}]}], "]"}]], "Input",
 CellChangeTimes->{{3.7415899344053783`*^9, 3.741589954314845*^9}, {
  3.74158998707312*^9, 3.741589993655324*^9}, {3.7701430603613*^9, 
  3.770143063825553*^9}},
 CellLabel->
  "In[251]:=",ExpressionUUID->"1076eff7-2958-44a3-a179-5f5d949cb005"],

Cell[BoxData["\[Zeta]"], "Output",
 CellChangeTimes->CompressedData["
1:eJwVzltIk2EAxnFbVBLxYRdFSUblLlyupqllsxwvWYFWzk6Gk7nG8pC1YFEs
CYsZuka2hK/wfIh0mxVqKVtro4mBF9kWaymOBi7NTfaCtqjMBHu+i4ffxXPz
36m8dvrSqpiYmBNYWdLZw/emIkSf4JLqYelIkbEXvjaVKBuXI4TVsROjmynp
+LUpeQl6igSfzHspGWf4fy1wcPt4QS98LNjf+hnqTzE9nI6XkTEfnAu+l28Q
UXKjM3hQBo/PptarYCCWtuugyGOSGuHveddMH3QKahdsUPFxbsULZyOL3kno
djvDghRKdlnCOXVwzcjJpUQ5JXl9yvIxGLJGPW6o6K9Rf4H9jjvz8RcpeZKi
G9TCJuGfCOfGlakalYqShIbm2+JSSs5VSQc4W0tS0yvhkHr41n2YqX9zZQQm
2Y6Iv8K4AhsjKqNEcr46eR9kM5a3SGD0pu+BDPpeaCdYyFxNb7DDJB7P8Q7u
CGgyXDA3WpfP2W518gMwkznQnVVOyWRaxWoZNCSuixhh7bEz3W/hnrTdPD+8
cEhcxOl7PiqcgdnCpi6mghL1cGOQU6kpE6dDmz9ubTHkfW/Zxqn58dTdqKHk
Z9u0RK+l5EOX0uWF/OaWZwvVlNjDZtPWevyh9QME5mRfns6DTuaRahGGVrIK
+Q8p0Q3l2g0N6O6RJ36D8d67/6wsJUaLwZ/VRskrnqe4Ei6qq65zFuabOzgV
sezROfgfAMJA4Q==
  "],
 CellLabel->
  "Out[251]=",ExpressionUUID->"5d44aaad-04cc-400f-977e-1b96a24c6699"]
}, Open  ]],

Cell[TextData[{
 "When selection in deleterious patch is much stronger, process is \
supercritical as long as ",
 Cell[BoxData[
  FormBox[
   RowBox[{
    SubscriptBox["\[Chi]", "12"], ">", "0"}], TraditionalForm]],
  ExpressionUUID->"846403f6-7ed4-48b2-9917-1a94311cc76d"],
 ", which means that migration should be of the same order as selection:"
}], "Text",
 CellChangeTimes->{{3.741590239731368*^9, 3.741590272026123*^9}, {
  3.741590319850843*^9, 3.741590363227516*^9}, {3.74159040322435*^9, 
  3.741590463921812*^9}},ExpressionUUID->"c7d197e3-9a35-46e5-a03b-\
3ca7d44d3089"],

Cell[CellGroupData[{

Cell[BoxData[
 RowBox[{"Limit", "[", 
  RowBox[{"\[Epsilon]", ",", 
   RowBox[{"\[Zeta]", "\[Rule]", 
    RowBox[{"-", "Infinity"}]}]}], "]"}]], "Input",
 CellChangeTimes->{{3.7415902331855516`*^9, 3.7415902495389147`*^9}, {
  3.7701430681539803`*^9, 3.770143068530745*^9}},
 CellLabel->
  "In[252]:=",ExpressionUUID->"80b199f7-102c-4d25-b508-297455619f9f"],

Cell[BoxData[
 RowBox[{"1", "-", 
  SubscriptBox["\[Chi]", "12"]}]], "Output",
 CellChangeTimes->{{3.741590235375737*^9, 3.741590250248898*^9}, 
   3.741598342533257*^9, 3.741668475299507*^9, 3.756311317185733*^9, 
   3.770039996847639*^9, 3.770143069033472*^9, 3.782559362277145*^9, 
   3.7825617372522507`*^9, 3.782562446806765*^9, 3.7826470097273607`*^9, 
   3.782647088561631*^9, 3.7826494474998083`*^9, 3.782763254276154*^9, 
   3.782924751243367*^9, 3.782943849671835*^9, 3.783005431489006*^9, 
   3.7830314294371567`*^9, 3.783098151246024*^9, 3.783116676308062*^9, 
   3.783170048789586*^9, 3.783184023931292*^9, 3.783348038047941*^9, 
   3.783539239390643*^9, 3.807453139475568*^9, 3.8077980832588654`*^9, 
   3.8078030077573547`*^9, 3.807816564260144*^9, 3.8090074841211348`*^9, 
   3.8091995242903967`*^9, 3.8091999678827667`*^9, 3.810731039148054*^9, 
   3.811693540999125*^9, 3.8116939626338453`*^9, 3.8117933137225723`*^9, 
   3.811855310221717*^9, 3.811973989995235*^9, 3.81202478623036*^9, 
   3.812194421877256*^9, 3.812200796155051*^9, 3.812227272152087*^9, 
   3.812285542825101*^9, 3.81240287594245*^9, 3.8124801377557173`*^9, 
   3.812490720178087*^9, 3.8124916917075443`*^9, 3.8124919003700457`*^9, 
   3.81255095004513*^9, 3.8127444898342752`*^9, 3.812808731415573*^9, 
   3.812917080391901*^9, 3.813006634825234*^9, 3.813068817470695*^9, 
   3.813069521964067*^9, 3.813089638419032*^9, 3.8131765890287943`*^9, 
   3.813177100930456*^9, 3.81325358735108*^9, 3.8133350886729193`*^9, 
   3.813335269052041*^9, 3.818178165234665*^9, 3.8212899832460117`*^9, 
   3.821442563251123*^9, 3.824649508982504*^9, 3.83207353341147*^9, 
   3.832155528479312*^9, 3.832176411551458*^9, 3.8325297006211777`*^9, 
   3.832619705994697*^9, 3.834402258452952*^9, 3.8345812751033*^9, 
   3.8360678041526737`*^9, 3.840532180499962*^9, 3.840629478607951*^9, 
   3.840629660015634*^9, 3.840630013386128*^9, 3.840887340780682*^9},
 CellLabel->
  "Out[252]=",ExpressionUUID->"584d3e52-b836-45f8-a787-5c37fc97f556"]
}, Open  ]],

Cell["In the case of symmetric migration:", "Text",
 CellChangeTimes->{{3.741590506137252*^9, 
  3.7415905245943413`*^9}},ExpressionUUID->"859ecf1f-2454-4584-a2cd-\
aaed5a8f32c6"],

Cell[CellGroupData[{

Cell[BoxData[
 RowBox[{"symmetricEpsilon", "=", 
  RowBox[{"FullSimplify", "[", 
   RowBox[{"\[Epsilon]", "/.", 
    RowBox[{"{", 
     RowBox[{
      RowBox[{
       SubscriptBox["\[Chi]", "12"], "\[Rule]", "\[Chi]"}], ",", 
      RowBox[{
       SubscriptBox["\[Chi]", "21"], "\[Rule]", "\[Chi]"}]}], "}"}]}], 
   "]"}]}]], "Input",
 CellChangeTimes->{{3.741518072569208*^9, 3.741518092836244*^9}, {
  3.741518225185698*^9, 3.7415182281251*^9}, {3.7701430726818943`*^9, 
  3.770143093857909*^9}},
 CellLabel->
  "In[253]:=",ExpressionUUID->"2aa6d10b-dcde-4b3e-b7d3-24736f11c347"],

Cell[BoxData[
 RowBox[{
  FractionBox["1", "2"], " ", 
  RowBox[{"(", 
   RowBox[{"1", "+", "\[Zeta]", "-", 
    RowBox[{"2", " ", "\[Chi]"}], "+", 
    SqrtBox[
     RowBox[{
      SuperscriptBox[
       RowBox[{"(", 
        RowBox[{
         RowBox[{"-", "1"}], "+", "\[Zeta]"}], ")"}], "2"], "+", 
      RowBox[{"4", " ", 
       SuperscriptBox["\[Chi]", "2"]}]}]]}], ")"}]}]], "Output",
 CellChangeTimes->{
  3.741518093329195*^9, 3.7415182287673283`*^9, 3.7415822605965147`*^9, 
   3.741587300269044*^9, 3.741587386285469*^9, 3.741598342669243*^9, 
   3.7416684757560673`*^9, 3.756311318118782*^9, 3.770039996924636*^9, {
   3.770143073481708*^9, 3.770143094354163*^9}, 3.782559363093749*^9, 
   3.7825617373744907`*^9, 3.782562446876479*^9, 3.782647009761262*^9, 
   3.782647088630514*^9, 3.782649447585767*^9, 3.782763254426022*^9, 
   3.7829247513278*^9, 3.78294384973394*^9, 3.7830054316070433`*^9, 
   3.783031429501378*^9, 3.7830981524047947`*^9, 3.7831166763768387`*^9, 
   3.7831700509033937`*^9, 3.783184024009955*^9, 3.7833480381996107`*^9, 
   3.7835392394881487`*^9, 3.8074531404201612`*^9, 3.807798083326858*^9, 
   3.807803007827424*^9, 3.807816564326458*^9, 3.809007484278173*^9, 
   3.809199524382352*^9, 3.809199967949738*^9, 3.8107310392163343`*^9, 
   3.811693541067103*^9, 3.811693962757504*^9, 3.8117933138226357`*^9, 
   3.811855310292408*^9, 3.811973990062605*^9, 3.812024786338852*^9, 
   3.812194421947598*^9, 3.8122007962259607`*^9, 3.812227272456914*^9, 
   3.8122855429127483`*^9, 3.8124028760267057`*^9, 3.81248013795188*^9, 
   3.8124907202423897`*^9, 3.812491691840185*^9, 3.812491900501842*^9, 
   3.812550950141962*^9, 3.8127444899720163`*^9, 3.812808731483801*^9, 
   3.812917080471678*^9, 3.813006634896866*^9, 3.813068817542788*^9, 
   3.813069522044525*^9, 3.813089638500339*^9, 3.81317658914072*^9, 
   3.813177101006736*^9, 3.813253587489979*^9, 3.81333508874337*^9, 
   3.813335269141756*^9, 3.8181781653162413`*^9, 3.821289983338798*^9, 
   3.821442563321515*^9, 3.824649509050815*^9, 3.832073533481842*^9, 
   3.832155528568516*^9, 3.832176411666243*^9, 3.8325297006941633`*^9, 
   3.832619706069109*^9, 3.834402258597239*^9, 3.834581275173789*^9, 
   3.836067804243256*^9, 3.8405321805816402`*^9, 3.840629478696957*^9, 
   3.840629660083159*^9, 3.840630013532687*^9, 3.8408873408565397`*^9},
 CellLabel->
  "Out[253]=",ExpressionUUID->"011f7a20-f2c9-4b46-9843-5b9346d40c47"]
}, Open  ]],

Cell[TextData[{
 "For supercriticality, ",
 Cell[BoxData[
  FormBox[
   RowBox[{"\[Epsilon]", ">", "0"}], TraditionalForm]],ExpressionUUID->
  "d530572e-8403-4768-ad0d-ba3dc3e457ca"],
 ":"
}], "Text",
 CellChangeTimes->{{3.741590537588286*^9, 3.741590574821836*^9}, {
  3.770143080066023*^9, 3.770143080386907*^9}, {3.770143126756259*^9, 
  3.7701431267563477`*^9}},ExpressionUUID->"a90f48cf-7800-479b-ba2e-\
857472a810e4"],

Cell[CellGroupData[{

Cell[BoxData[
 RowBox[{"Reduce", "[", 
  RowBox[{
   RowBox[{"symmetricEpsilon", ">", "0"}], ",", "\[Chi]"}], "]"}]], "Input",
 CellChangeTimes->{{3.741518097626286*^9, 3.741518118835095*^9}, {
   3.74151818116605*^9, 3.741518192189829*^9}, 3.7415182471862*^9, 
   3.741590580105033*^9, {3.770143104564712*^9, 3.7701431616683073`*^9}},
 CellLabel->
  "In[254]:=",ExpressionUUID->"8cc03b4c-f11f-4ea4-9e94-56859e7849d9"],

Cell[BoxData[
 RowBox[{
  RowBox[{"\[Chi]", "\[Element]", 
   TemplateBox[{},
    "Reals"]}], "&&", 
  RowBox[{"(", 
   RowBox[{
    RowBox[{"(", 
     RowBox[{
      RowBox[{"\[Zeta]", "<", 
       RowBox[{"-", "1"}]}], "&&", 
      RowBox[{"\[Chi]", "<", 
       FractionBox["\[Zeta]", 
        RowBox[{"1", "+", "\[Zeta]"}]]}]}], ")"}], "||", 
    RowBox[{"\[Zeta]", "\[GreaterEqual]", 
     RowBox[{"-", "1"}]}]}], ")"}]}]], "Output",
 CellChangeTimes->{{3.741518113628776*^9, 3.741518119676919*^9}, {
   3.7415181817302217`*^9, 3.7415181927962227`*^9}, 3.7415182477556133`*^9, 
   3.741582260778489*^9, 3.741587301114388*^9, 3.7415873863915567`*^9, 
   3.741590580752355*^9, 3.741598344953742*^9, 3.74166847586404*^9, 
   3.756311319278822*^9, 3.7700399969529257`*^9, {3.770143083145063*^9, 
   3.770143162226756*^9}, 3.7825593644182453`*^9, 3.782561737410602*^9, 
   3.782562446913542*^9, 3.782647009792884*^9, 3.782647088663858*^9, 
   3.782649447699604*^9, 3.7827632544602003`*^9, 3.782924751360609*^9, 
   3.7829438497912483`*^9, 3.783005431631209*^9, 3.783031429537695*^9, 
   3.7830981537767057`*^9, 3.7831166764111433`*^9, 3.783170051593686*^9, 
   3.7831840240534973`*^9, 3.7833480382250223`*^9, 3.7835392395368032`*^9, 
   3.8074531421628723`*^9, 3.807798083354907*^9, 3.807803007854677*^9, 
   3.8078165643520937`*^9, 3.809007484322227*^9, 3.809199524422471*^9, 
   3.809199967977556*^9, 3.8107310392401037`*^9, 3.811693541096552*^9, 
   3.8116939627863207`*^9, 3.811793313874132*^9, 3.811855310320047*^9, 
   3.811973990090315*^9, 3.812024786366149*^9, 3.812194421979356*^9, 
   3.812200796263529*^9, 3.812227272564088*^9, 3.812285542946945*^9, 
   3.812402876055958*^9, 3.8124801379924307`*^9, 3.81249072026055*^9, 
   3.812491691870852*^9, 3.8124919005406723`*^9, 3.8125509502281017`*^9, 
   3.812744490007283*^9, 3.8128087315110207`*^9, 3.812917080515524*^9, 
   3.813006634944758*^9, 3.8130688175706987`*^9, 3.813069522072248*^9, 
   3.813089638544569*^9, 3.813176589181334*^9, 3.813177101037916*^9, 
   3.813253587530211*^9, 3.8133350887705793`*^9, 3.813335269173637*^9, 
   3.818178165341783*^9, 3.821289983387549*^9, 3.821442563362111*^9, 
   3.824649509092536*^9, 3.832073533513617*^9, 3.832155528609647*^9, 
   3.832176411729207*^9, 3.832529700725904*^9, 3.832619706100298*^9, 
   3.834402258641696*^9, 3.834581275217256*^9, 3.83606780428055*^9, 
   3.840532180613304*^9, 3.840629478728334*^9, 3.84062966012247*^9, 
   3.840630013576798*^9, 3.840887340880457*^9},
 CellLabel->
  "Out[254]=",ExpressionUUID->"b0407481-82dd-48f2-aeb9-36004bf713b3"]
}, Open  ]],

Cell[TextData[{
 "Condition ",
 Cell[BoxData[
  FormBox[
   RowBox[{"\[Zeta]", "<", 
    RowBox[{"-", "1"}]}], TraditionalForm]],ExpressionUUID->
  "4d5c3baf-597c-4057-a22f-901a768da1f3"],
 "  is always true, because one of the selection coefficients is always less \
than zero."
}], "Text",
 CellChangeTimes->{{3.770143689494185*^9, 
  3.770143756238179*^9}},ExpressionUUID->"62e61ced-91ca-4715-90dd-\
19dead43a642"],

Cell[TextData[{
 "If selection in deleterious patch is very strong, the process is \
supercritical as longs as ",
 Cell[BoxData[
  FormBox[
   RowBox[{"\[Chi]", "<", "1"}], TraditionalForm]],ExpressionUUID->
  "94fc7c03-64a8-4c6f-9ae4-0c6f8dc53906"],
 ", hence ",
 Cell[BoxData[
  FormBox[
   RowBox[{"m", "<", 
    SubscriptBox["s", "1"]}], TraditionalForm]],ExpressionUUID->
  "31dc1f64-d50c-4549-a6f0-bb43045716d7"],
 ":"
}], "Text",
 CellChangeTimes->{{3.741590738956609*^9, 3.7415907519685*^9}, {
  3.74159112968195*^9, 3.741591137810417*^9}, {3.7701437759676943`*^9, 
  3.770143776574767*^9}},ExpressionUUID->"5b23019d-8cb0-46f2-bb1a-\
fcb664264d67"],

Cell[CellGroupData[{

Cell[BoxData[
 RowBox[{"Limit", "[", 
  RowBox[{"symmetricEpsilon", ",", 
   RowBox[{"\[Zeta]", "\[Rule]", 
    RowBox[{"-", "Infinity"}]}]}], "]"}]], "Input",
 CellChangeTimes->{{3.741590754322154*^9, 3.741590791114406*^9}, {
  3.7415913558059053`*^9, 3.741591375835146*^9}, {3.770143767047463*^9, 
  3.7701437680319366`*^9}},
 CellLabel->
  "In[255]:=",ExpressionUUID->"585b297d-fa99-445d-bed6-2e64e2d53577"],

Cell[BoxData[
 RowBox[{"1", "-", "\[Chi]"}]], "Output",
 CellChangeTimes->{{3.741590772254983*^9, 3.741590792164527*^9}, 
   3.74159138573562*^9, 3.74159834613525*^9, 3.741668476085321*^9, 
   3.7563113207413692`*^9, 3.770039997020197*^9, 3.770143768508417*^9, 
   3.782559365733715*^9, 3.782561737468643*^9, 3.7825624470549717`*^9, 
   3.7826470098300657`*^9, 3.7826470888250437`*^9, 3.782649447757655*^9, 
   3.782763254530877*^9, 3.7829247514276943`*^9, 3.782943849846139*^9, 
   3.783005431718014*^9, 3.783031429595006*^9, 3.7830981556904583`*^9, 
   3.7831166764860773`*^9, 3.7831700529756737`*^9, 3.783184024113784*^9, 
   3.783348038282934*^9, 3.7835392395949593`*^9, 3.807453143476145*^9, 
   3.807798083411252*^9, 3.807803007911778*^9, 3.8078165644120083`*^9, 
   3.80900748440349*^9, 3.809199524503344*^9, 3.809199968034439*^9, 
   3.8107310393047113`*^9, 3.811693541166469*^9, 3.811693962847536*^9, 
   3.811793313962186*^9, 3.81185531037705*^9, 3.811973990145895*^9, 
   3.8120247864228153`*^9, 3.812194422038307*^9, 3.8122007963257637`*^9, 
   3.8122272727291*^9, 3.812285543015737*^9, 3.812402876127853*^9, 
   3.812480138066884*^9, 3.812490720320971*^9, 3.812491691932583*^9, 
   3.812491900598843*^9, 3.812550950311859*^9, 3.8127444900651407`*^9, 
   3.812808731567958*^9, 3.8129170805753803`*^9, 3.813006635022081*^9, 
   3.813068817633069*^9, 3.8130695221459637`*^9, 3.813089638627302*^9, 
   3.8131765892734327`*^9, 3.813177101104907*^9, 3.8132535875873833`*^9, 
   3.813335088831368*^9, 3.8133352692328663`*^9, 3.818178165406098*^9, 
   3.8212899834487057`*^9, 3.821442563422193*^9, 3.824649509168338*^9, 
   3.832073533589383*^9, 3.832155528677943*^9, 3.832176411918316*^9, 
   3.832529700790143*^9, 3.83261970616221*^9, 3.834402258703179*^9, 
   3.83458127527969*^9, 3.836067804355801*^9, 3.8405321806917477`*^9, 
   3.8406294787897787`*^9, 3.840629660181889*^9, 3.840630013660479*^9, 
   3.840887340937951*^9},
 CellLabel->
  "Out[255]=",ExpressionUUID->"a3dbf60f-4227-4a70-8f03-249c32f35430"]
}, Open  ]],

Cell[TextData[{
 "When migration is much stronger then selection, supercriticality exists as \
long as ",
 Cell[BoxData[
  FormBox[
   RowBox[{"\[Zeta]", ">", 
    RowBox[{"-", "1"}]}], TraditionalForm]],ExpressionUUID->
  "099dfc9b-9021-41df-9496-f31f97220ee4"],
 " or, in other words, ",
 Cell[BoxData[
  FormBox[
   RowBox[{"|", 
    SubscriptBox["s", "2"], "|", " ", 
    RowBox[{"<", " ", 
     SubscriptBox["s", "1"]}]}], TraditionalForm]],ExpressionUUID->
  "9db7c261-1c16-4f2d-bed7-d9d6ad72c34b"],
 ":"
}], "Text",
 CellChangeTimes->{{3.7415907984499197`*^9, 3.7415908646622877`*^9}, {
  3.7415910255317583`*^9, 3.74159115239427*^9}, {3.741591417951994*^9, 
  3.7415915008099213`*^9}, {3.741591553039996*^9, 
  3.741591563538637*^9}},ExpressionUUID->"6f9024d9-257e-45e8-865c-\
d89138da89f6"],

Cell[CellGroupData[{

Cell[BoxData[
 RowBox[{"Limit", "[", 
  RowBox[{"symmetricEpsilon", ",", 
   RowBox[{"\[Chi]", "\[Rule]", "Infinity"}]}], "]"}]], "Input",
 CellChangeTimes->{{3.741591193268338*^9, 3.741591195293449*^9}, {
   3.7415913353367434`*^9, 3.741591336141871*^9}, 3.741591382556275*^9, {
   3.7701437946729937`*^9, 3.770143797000424*^9}},
 CellLabel->
  "In[256]:=",ExpressionUUID->"cb2a6d92-557e-4a6e-a7e6-6002ed2377b9"],

Cell[BoxData[
 FractionBox[
  RowBox[{"1", "+", "\[Zeta]"}], "2"]], "Output",
 CellChangeTimes->CompressedData["
1:eJwVz2tMkmEYgGHCIltGWwuP3yoPmyuaMkcuoaI3i2odUJqzBdlSNEsGw7A8
LVuZUhOIxhaVFZqE2BxjGQk1s9HKGKMGlWWWhdos3gXrKOBWz/fj3vX7Ti+X
CyvnUSiUvRBt41V/66cgcu5eNU0aTPjxjbRRICtWgclRlbYPrKvLqzDMBVFn
Q/fos0SMfvbb26IgZky87M3BaIeBFbGAGUWTxX3gsovcTj+Y/CftNmmzI+J5
BdJVvrKEXIxOE6ECEZj4doNaAqbnRG6cAT9uulekBQM83bQVdFh04UFQzLdT
/GDj+gX+d2BVl3tmNQujeOOvre3g+MmFscwyjGoXy6s94Gz2vxdeMM2hkb0G
iQlNKPUwRtmiSwP1oPAuFZMmPQ+elUgwumU0N3OqMGorOGgjfeJC7BpwTZy3
4TzIUjyVusAehoAzDiozXPTcIxhV5Hcw80D6ZiKFB/qaAh0ikAieG9WDkaFC
nRMsoS15+AjknGhZNwwq3HoB6XexJ+sDuLS30MStxqiVqYwTgV9Klge1IN9a
bnoAxubnU8dALOMfIF1Z+WbtFKhk3+miH8WIus/0mVR4SMlhg91bCJoYTI23
EKT9DKvXUIsRUxrmqeoxmlohH/aB3kXmnvAp+PUOmFPUGEltSTYEuv+2TO4C
Z9zXJLPgY/720iwNRnNX9jsv6DDa+ftYZgAcGlHH7usxKo1eHuNex6hpz3tx
DRgabD9OKhyx3yRVKI3bvoL/AbdIREc=
  "],
 CellLabel->
  "Out[256]=",ExpressionUUID->"86ac0914-cfd6-4204-98ed-064e24b0f6f1"]
}, Open  ]]
}, Closed]],

Cell[CellGroupData[{

Cell[TextData[{
 "Deriving the probability of establishment in ",
 Cell[BoxData[
  FormBox[
   SuperscriptBox["k", "th"], TraditionalForm]],ExpressionUUID->
  "ac763d9d-42ec-4c13-b174-14dba562571a"],
 " patch ",
 Cell[BoxData[
  FormBox[
   RowBox[{"(", 
    SubscriptBox["P", 
     RowBox[{"est", ",", "k"}]], ")"}], TraditionalForm]],ExpressionUUID->
  "f8981873-abbb-492c-8130-2743a6ae0dd1"]
}], "Subsubsection",
 CellChangeTimes->{{3.731148066918871*^9, 3.731148070568192*^9}, 
   3.731148284855041*^9, {3.732953366503612*^9, 3.732953372003392*^9}, {
   3.734320494480611*^9, 3.73432049501409*^9}, {3.73433886883223*^9, 
   3.734338910084854*^9}, {3.734339066647254*^9, 3.7343390990584173`*^9}, {
   3.7344095354490623`*^9, 3.734409581431363*^9}, {3.734504373100998*^9, 
   3.734504375011325*^9}, {3.734505712401497*^9, 3.7345057268835373`*^9}, {
   3.73451099551105*^9, 3.734510997487471*^9}, {3.735973787110758*^9, 
   3.735973822769278*^9}, {3.7415023581621*^9, 3.741502359486286*^9}, {
   3.743259337165441*^9, 3.743259363550311*^9}, {3.7701432944296417`*^9, 
   3.770143309733832*^9}, {3.770143817912053*^9, 3.770143842608214*^9}, {
   3.782674184823807*^9, 
   3.7826741875903482`*^9}},ExpressionUUID->"afcf7a0a-8609-4f05-8f52-\
5d5a8d1ef25b"],

Cell[TextData[{
 "We begin by noting that ",
 Cell[BoxData[
  FormBox[
   SubscriptBox["P", 
    RowBox[{"est", ",", "k"}]], TraditionalForm]],ExpressionUUID->
  "51368897-8f27-4686-8282-a2d6db8d6fe9"],
 " can be calculated:\n",
 Cell[BoxData[
  FormBox[
   StyleBox[
    RowBox[{
     SubscriptBox["P", 
      RowBox[{"est", ",", "k"}]], "=", 
     RowBox[{
      RowBox[{"2", 
       RowBox[{"(", 
        RowBox[{"\[Rho]", "-", "1"}], ")"}], 
       RowBox[{
        SubscriptBox["v", "k"], "/", "B"}]}], "+", 
      SuperscriptBox[
       RowBox[{"O", "(", "\[Epsilon]", ")"}], "2"]}]}],
    FontWeight->"Plain"], TraditionalForm]], "Input",ExpressionUUID->
  "3f1ece0a-306e-45d4-b4a2-07470e8dd476"],
 "\n\nTo do so, we need:\n",
 Cell[BoxData[{
  FormBox[
   RowBox[{"\[Rho]", " ", "-", " ", 
    RowBox[{
    "leading", " ", "eigenvalue", " ", "of", " ", "reproductive", " ", 
     "matrix"}]}], TraditionalForm], "\[IndentingNewLine]", 
  FormBox[
   RowBox[{
    SubscriptBox["v", "k"], " ", "-", " ", 
    RowBox[{
     SuperscriptBox["k", "th"], " ", "normalized", " ", "right", " ", 
     "eigenvector"}]}], TraditionalForm], "\[IndentingNewLine]", 
  FormBox[
   RowBox[{"B", "=", 
    RowBox[{
     RowBox[{
      SubscriptBox["\[CapitalSigma]", "h"], " ", 
      SubscriptBox["u", "h"], 
      RowBox[{"Var", "[", 
       RowBox[{
        SubscriptBox["\[CapitalSigma]", "j"], 
        SubscriptBox["v", "j"], 
        SubscriptBox["\[Epsilon]", "hj"]}], "]"}]}], "+", 
     RowBox[{
      RowBox[{"\[Rho]", "(", 
       RowBox[{"\[Rho]", "-", "1"}], ")"}], 
      SubscriptBox["\[CapitalSigma]", "j"], 
      SubscriptBox["u", "j"], 
      SuperscriptBox[
       SubscriptBox["v", "j"], "2"]}]}]}], TraditionalForm]}],ExpressionUUID->
  "06ef0ca9-7b1d-4311-be67-496aa1807a78"]
}], "Text",
 CellChangeTimes->{{3.782652297405114*^9, 3.782652415901936*^9}, {
   3.782652448159313*^9, 3.782652538252158*^9}, {3.782652668907145*^9, 
   3.78265302097814*^9}, {3.782653090578558*^9, 3.782653192852944*^9}, {
   3.782653265534665*^9, 3.7826533249819508`*^9}, {3.782653368158695*^9, 
   3.7826533848280897`*^9}, {3.782653414931222*^9, 3.782653618099821*^9}, {
   3.782653715724996*^9, 3.782653722677936*^9}, {3.782654325488888*^9, 
   3.7826543517139997`*^9}, {3.7826544459308367`*^9, 3.782654856082993*^9}, {
   3.7826549531885853`*^9, 3.7826550120224133`*^9}, {3.7826551404972067`*^9, 
   3.78265524053822*^9}, {3.782655407502153*^9, 3.782655492687401*^9}, {
   3.78265557643989*^9, 3.7826555979701138`*^9}, {3.782655872429091*^9, 
   3.782655904990568*^9}, {3.782656365838901*^9, 3.782656425744029*^9}, {
   3.782656656496155*^9, 3.782656662085568*^9}, {3.782656707057638*^9, 
   3.782656754069667*^9}, {3.782672348982258*^9, 3.782672543793346*^9}, {
   3.782672580747641*^9, 3.782672619626836*^9}, {3.7826737648066607`*^9, 
   3.782673859185535*^9}, {3.7826741934961033`*^9, 3.782674510733904*^9}, {
   3.782675832558158*^9, 3.782675833133895*^9}, 
   3.8391559646120243`*^9},ExpressionUUID->"e33e8abc-4afb-4be5-bebe-\
cc08c53284df"]
}, Open  ]],

Cell[CellGroupData[{

Cell["Seed migration", "Subsubsection",
 CellChangeTimes->{{3.839156460051915*^9, 
  3.839156462371689*^9}},ExpressionUUID->"e9c07b47-1810-4b92-b26d-\
3e5bd51f53f2"],

Cell["\<\
The variance in offspring number is obtained form the pgf as in the previous \
section\
\>", "Text",
 CellChangeTimes->{{3.741592069442327*^9, 3.741592246780595*^9}, {
  3.782675937911964*^9, 3.782675963855276*^9}, {3.7826762089170017`*^9, 
  3.7826763631797123`*^9}, {3.782677176795649*^9, 3.7826772244569473`*^9}, {
  3.839155836075137*^9, 3.8391558616195*^9}, {3.839155971092003*^9, 
  3.839155990404529*^9}, {3.8391594031895723`*^9, 
  3.839159407709498*^9}},ExpressionUUID->"bc4d2e3c-4678-48dc-a6be-\
a38ea47295a1"],

Cell[BoxData[{
 RowBox[{
  RowBox[{"Var\[Epsilon]11", "=", 
   RowBox[{
    RowBox[{"(", 
     RowBox[{"1", "+", "F"}], ")"}], " ", 
    RowBox[{"(", 
     RowBox[{"1", "-", 
      SubscriptBox["m", "12"]}], ")"}], " ", 
    RowBox[{"(", 
     RowBox[{"1", "+", 
      SubscriptBox["s", "1"]}], ")"}]}]}], ";"}], "\[IndentingNewLine]", 
 RowBox[{
  RowBox[{"Var\[Epsilon]21", "=", 
   RowBox[{
    RowBox[{"(", 
     RowBox[{"1", "+", "F"}], ")"}], " ", 
    SubscriptBox["m", "21"], " ", 
    RowBox[{"(", 
     RowBox[{"1", "+", 
      SubscriptBox["s", "1"]}], ")"}]}]}], ";"}], "\[IndentingNewLine]", 
 RowBox[{
  RowBox[{"Var\[Epsilon]12", "=", 
   RowBox[{
    RowBox[{"(", 
     RowBox[{"1", "+", "F"}], ")"}], " ", 
    SubscriptBox["m", "12"], " ", 
    RowBox[{"(", 
     RowBox[{"1", "+", 
      SubscriptBox["s", "2"]}], ")"}]}]}], ";"}], "\[IndentingNewLine]", 
 RowBox[{
  RowBox[{"Var\[Epsilon]22", "=", 
   RowBox[{
    RowBox[{"(", 
     RowBox[{"1", "+", "F"}], ")"}], " ", 
    RowBox[{"(", 
     RowBox[{"1", "-", 
      SubscriptBox["m", "21"]}], ")"}], " ", 
    RowBox[{"(", 
     RowBox[{"1", "+", 
      SubscriptBox["s", "2"]}], ")"}]}]}], ";"}]}], "Input",
 CellChangeTimes->{{3.74150849726912*^9, 3.741508555354615*^9}, {
  3.741509111505086*^9, 3.741509148241931*^9}, {3.741509287371984*^9, 
  3.741509563678815*^9}, {3.7415982515291977`*^9, 3.741598320801832*^9}, {
  3.807457952040142*^9, 3.807457961034828*^9}, {3.8074580816762543`*^9, 
  3.807458086130965*^9}, {3.83915586699783*^9, 3.839155907212373*^9}},
 CellLabel->
  "In[257]:=",ExpressionUUID->"76e61a21-bb72-449f-899b-22f01ced425c"],

Cell["Next, we compute the denominator term B in Eshel\[CloseCurlyQuote]s \
formula:", "Text",
 CellChangeTimes->{{3.782677232136812*^9, 
  3.782677253950674*^9}},ExpressionUUID->"b6e34380-f385-47eb-bd63-\
4473963f183c"],

Cell[BoxData[{
 RowBox[{
  RowBox[{"termH1", "=", 
   RowBox[{"FullSimplify", "[", 
    RowBox[{
     RowBox[{
      SuperscriptBox[
       RowBox[{"(", 
        SubscriptBox["v", 
         RowBox[{"1", ",", "prim"}]], ")"}], "2"], " ", "Var\[Epsilon]11"}], 
     "+", 
     RowBox[{
      SuperscriptBox[
       RowBox[{"(", 
        SubscriptBox["v", 
         RowBox[{"2", ",", "prim"}]], ")"}], "2"], " ", "Var\[Epsilon]12"}]}],
     "]"}]}], ";"}], "\[IndentingNewLine]", 
 RowBox[{
  RowBox[{"termH2", "=", 
   RowBox[{"FullSimplify", "[", 
    RowBox[{
     RowBox[{
      SuperscriptBox[
       RowBox[{"(", 
        SubscriptBox["v", 
         RowBox[{"1", ",", "prim"}]], ")"}], "2"], " ", "Var\[Epsilon]21"}], 
     "+", 
     RowBox[{
      SuperscriptBox[
       RowBox[{"(", 
        SubscriptBox["v", 
         RowBox[{"2", ",", "prim"}]], ")"}], "2"], " ", "Var\[Epsilon]22"}]}],
     "]"}]}], ";"}]}], "Input",
 CellChangeTimes->CompressedData["
1:eJxTTMoPSmViYGAQAWIQrVW7nCP2wWtHs8j5nCBazCFLBkTHOrXqgOgVjE3J
HUD6zsrVaSD6H8etn1uANNva579AdI2uk/BWIJ1atw5MK10UUALR1/61qIBo
ix+qxiD69gE7MM3Cc9oSRId5fAfT6Y9cnUG0R5eFC4h2UGJpAtFuL8TBtIoA
06EVem8c9awmHQHRHexKU3cA6RtXboJpg1d5AjuBNPfyZkEQPZcxfc5DIG0x
rxxMvzDI5FOLe+Po4zsbTHNceaUMoh0ielVA9AWds7rZaW8c05756oHoSXbs
4Z1AOsBRFkw7rj4ZDaIrZmTFgOgl1+KPfZz5xpHx/GkwDQCz86Os
  "],
 CellLabel->
  "In[261]:=",ExpressionUUID->"13b5f4d6-5890-4b6d-8e2c-7aebd780622a"],

Cell[TextData[{
 "Term A corresponds to ",
 Cell[BoxData[
  FormBox[
   RowBox[{
    SubscriptBox["\[CapitalSigma]", "h"], " ", 
    SubscriptBox["u", "h"], 
    RowBox[{"Var", "[", 
     RowBox[{
      SubscriptBox["\[CapitalSigma]", "j"], 
      SubscriptBox["v", "j"], 
      SubscriptBox["\[Epsilon]", "hj"]}], "]"}]}], TraditionalForm]],
  ExpressionUUID->"ebdb0797-8da4-41b7-81d2-84e92c85c6cb"],
 ".\nTerm B corresponds to ",
 Cell[BoxData[
  FormBox[
   RowBox[{
    RowBox[{"\[Rho]", "(", 
     RowBox[{"\[Rho]", "-", "1"}], ")"}], 
    SubscriptBox["\[CapitalSigma]", "j"], 
    SubscriptBox["u", "j"], 
    SuperscriptBox[
     SubscriptBox["v", "j"], "2"]}], TraditionalForm]],ExpressionUUID->
  "b417cbd0-bb36-451f-847f-8acc531ad437"]
}], "Text",
 CellChangeTimes->{{3.741592274871686*^9, 3.7415924096295033`*^9}, {
  3.782675701850293*^9, 
  3.782675725050364*^9}},ExpressionUUID->"a47e91c3-f033-4263-a8f3-\
593f16baf8e1"],

Cell[BoxData[{
 RowBox[{
  RowBox[{"termA", "=", 
   RowBox[{"Simplify", "[", 
    RowBox[{
     RowBox[{
      SubscriptBox["u", 
       RowBox[{"1", ",", "prim"}]], " ", "termH1"}], "+", 
     RowBox[{
      SubscriptBox["u", 
       RowBox[{"2", ",", "prim"}]], " ", "termH2"}]}], "]"}]}], 
  ";"}], "\[IndentingNewLine]", 
 RowBox[{
  RowBox[{"termB", "=", 
   RowBox[{"Simplify", "[", 
    RowBox[{"\[Rho]", 
     RowBox[{"(", 
      RowBox[{"\[Rho]", "-", "1"}], ")"}], 
     RowBox[{"(", 
      RowBox[{
       RowBox[{
        SubscriptBox["u", 
         RowBox[{"1", ",", "prim"}]], 
        SuperscriptBox[
         RowBox[{"(", 
          SubscriptBox["v", 
           RowBox[{"1", ",", "prim"}]], ")"}], "2"]}], "+", 
       RowBox[{
        SubscriptBox["u", 
         RowBox[{"2", ",", "prim"}]], 
        SuperscriptBox[
         RowBox[{"(", 
          SubscriptBox["v", 
           RowBox[{"2", ",", "prim"}]], ")"}], "2"]}]}], ")"}]}], "]"}]}], 
  ";"}], "\[IndentingNewLine]", 
 RowBox[{
  RowBox[{"B", "=", 
   RowBox[{"Simplify", "[", 
    RowBox[{"termA", "+", "termB"}], "]"}]}], ";"}]}], "Input",
 CellChangeTimes->{{3.741510109072365*^9, 3.741510207615309*^9}, {
  3.741598714346002*^9, 3.741598724145089*^9}, {3.741690435834134*^9, 
  3.741690445610956*^9}, {3.741690898423553*^9, 3.7416908990195713`*^9}, {
  3.782651943221899*^9, 3.782651944092725*^9}, {3.782675814539391*^9, 
  3.782675816812388*^9}, {3.807457576298059*^9, 3.8074575844167852`*^9}},
 CellLabel->
  "In[263]:=",ExpressionUUID->"57a42c52-fbed-4424-9dfb-a820fe2cbe35"],

Cell[TextData[{
 Cell[BoxData[
  FormBox[
   SubscriptBox["P", "est"], TraditionalForm]],
  FontVariations->{"Underline"->True},ExpressionUUID->
  "2fed0014-814f-4d3f-9a43-1353cbc50e43"],
 StyleBox[" conditioning on allele appearing in patch 1",
  FontVariations->{"Underline"->True}]
}], "Text",
 CellChangeTimes->{{3.782674755649729*^9, 3.782674776337154*^9}, {
  3.782674810185689*^9, 3.7826748155140133`*^9}, {3.839156441230091*^9, 
  3.8391564438272038`*^9}},ExpressionUUID->"d4c92a36-1fe2-4606-9d53-\
35d37233c5e3"],

Cell[TextData[{
 "Since computation is difficult, we let only \[Rho] depend on ",
 Cell[BoxData[
  FormBox[
   SubscriptBox["s", "1"], TraditionalForm]],ExpressionUUID->
  "472d288c-3b17-4640-9d1d-9326d4023dc0"],
 " by linearizing about ",
 Cell[BoxData[
  FormBox[
   RowBox[{
    SubscriptBox["s", "1"], "=", "0"}], TraditionalForm]],ExpressionUUID->
  "44467bf4-aa3f-4ad4-96ed-ecf44b96ef83"],
 " and taking ",
 Cell[BoxData[
  FormBox[
   SuperscriptBox["0", "th"], TraditionalForm]],ExpressionUUID->
  "a7c09748-6b5f-4b64-a75a-1b74ce8164ac"],
 " and ",
 Cell[BoxData[
  FormBox[
   SuperscriptBox["1", "st"], TraditionalForm]],ExpressionUUID->
  "d98f1c59-1358-4843-b656-c4a2c4c9b8f0"],
 " term in Taylor series. Term ",
 Cell[BoxData[
  FormBox[
   RowBox[{
    SubscriptBox["v", "k"], "/", "B"}], TraditionalForm]],ExpressionUUID->
  "f2ee3b80-0be4-41e1-98c4-201dceccf173"],
 " is expanded about ",
 Cell[BoxData[
  FormBox[
   SubscriptBox["s", "1"], TraditionalForm]],ExpressionUUID->
  "63e971f4-00b1-4a34-829e-fb0a02c2c306"],
 ", but we only take ",
 Cell[BoxData[
  FormBox[
   SuperscriptBox["0", "th"], TraditionalForm]],ExpressionUUID->
  "42997453-a697-45dd-b20d-688a8f6aba42"],
 " term.\nProcedure for obtaining the approximated ",
 Cell[BoxData[
  FormBox[
   SubscriptBox["P", 
    RowBox[{"est", ",", "k"}]], TraditionalForm]],ExpressionUUID->
  "e7bed48f-7ce2-4282-adae-12bac42c0a4b"],
 " (the probability of establishment in patch k):\n\n",
 Cell[BoxData[{
  FormBox[
   RowBox[{
    OverscriptBox["\[Rho]", "~"], "=", 
    RowBox[{
     RowBox[{"1", "+", 
      RowBox[{"\[Epsilon]", " ", 
       SubscriptBox["s", "1"]}], "+", 
      RowBox[{"O", "(", 
       SuperscriptBox[
        SubscriptBox["s", "1"], "2"], ")"}]}], "\[TildeEqual]", 
     RowBox[{"1", "+", 
      RowBox[{"\[Epsilon]", " ", 
       SubscriptBox["s", "1"]}]}]}]}], 
   TraditionalForm], "\[IndentingNewLine]", 
  FormBox[
   RowBox[{
    RowBox[{"Let", " ", 
     RowBox[{
      SubscriptBox["y", "k"], "(", 
      SubscriptBox["s", "1"], ")"}]}], "=", 
    RowBox[{
     FractionBox[
      SubscriptBox["v", "k"], "B"], "=", 
     RowBox[{
      FractionBox[
       SubscriptBox["v", "k"], 
       RowBox[{
        RowBox[{
         SubscriptBox["\[CapitalSigma]", "h"], " ", 
         SubscriptBox["u", "h"], 
         RowBox[{"Var", "[", 
          RowBox[{
           SubscriptBox["\[CapitalSigma]", "j"], 
           SubscriptBox["v", "j"], 
           SubscriptBox["\[Epsilon]", "hj"]}], "]"}]}], "+", 
        RowBox[{
         RowBox[{"\[Rho]", "(", 
          RowBox[{"\[Rho]", "-", "1"}], ")"}], 
         SubscriptBox["\[CapitalSigma]", "j"], 
         SubscriptBox["u", "j"], 
         SuperscriptBox[
          SubscriptBox["v", "j"], "2"]}]}]], "\[TildeEqual]", 
      FractionBox[
       SubscriptBox["v", "k"], 
       RowBox[{
        SubscriptBox["\[CapitalSigma]", "h"], " ", 
        SubscriptBox["u", "h"], 
        RowBox[{"Var", "[", 
         RowBox[{
          SubscriptBox["\[CapitalSigma]", "j"], 
          SubscriptBox["v", "j"], 
          SubscriptBox["\[Epsilon]", "hj"]}], "]"}]}]]}]}]}], 
   TraditionalForm], "\[IndentingNewLine]", 
  FormBox[
   RowBox[{
    RowBox[{
     RowBox[{"Given", " ", "that", " ", "\[Rho]"}], "\[TildeEqual]", "1"}], 
    ",", " ", 
    RowBox[{
     RowBox[{
      RowBox[{"\[Rho]", "(", 
       RowBox[{"\[Rho]", "-", "1"}], ")"}], 
      SubscriptBox["\[CapitalSigma]", "j"], 
      SubscriptBox["u", "j"], 
      SuperscriptBox[
       SubscriptBox["v", "j"], "2"]}], "\[TildeEqual]", "0"}]}], 
   TraditionalForm], "\[IndentingNewLine]", 
  FormBox[
   RowBox[{
    RowBox[{
     SubscriptBox[
      OverscriptBox["y", "~"], "k"], "(", 
     SubscriptBox["s", "1"], ")"}], "=", " ", 
    RowBox[{
     RowBox[{
      RowBox[{
       SubscriptBox["y", "k"], "(", "0", ")"}], "+", 
      RowBox[{"O", "(", 
       RowBox[{
        SubscriptBox["y", "k"], "(", 
        SubscriptBox["s", "1"], ")"}], ")"}]}], "\[TildeEqual]", 
     RowBox[{
      SubscriptBox["y", "k"], "(", "0", ")"}]}]}], 
   TraditionalForm], "\[IndentingNewLine]", 
  FormBox[
   RowBox[{
    SubscriptBox["P", 
     RowBox[{"est", ",", "k"}]], "=", 
    RowBox[{"2", "\[Epsilon]", " ", 
     RowBox[{
      SubscriptBox["y", "k"], "(", "0", ")"}], 
     SubscriptBox["s", "1"]}]}], TraditionalForm]}],ExpressionUUID->
  "74aa21d5-8db9-40bf-a8e9-bdebcd3ab7fe"]
}], "Text",
 CellChangeTimes->{{3.782675844862327*^9, 3.7826758539890003`*^9}, {
  3.84053237348265*^9, 
  3.840532375099071*^9}},ExpressionUUID->"087592f4-35f1-41c8-b3bf-\
853e62180293"],

Cell[BoxData[
 RowBox[{
  RowBox[{"(*", " ", 
   RowBox[{
    RowBox[{"Approximate", " ", 
     SubscriptBox["y", "k"]}], "=", 
    RowBox[{
     SubscriptBox["v", "k"], "/", "B"}]}], " ", "*)"}], "\[IndentingNewLine]", 
  RowBox[{
   RowBox[{
    RowBox[{"yTerm1", "=", 
     RowBox[{"Assuming", "[", 
      RowBox[{
       RowBox[{"{", 
        RowBox[{
         RowBox[{
          SubscriptBox["m", "12"], ">", "0"}], ",", 
         RowBox[{
          SubscriptBox["m", "21"], ">", "0"}], ",", 
         RowBox[{
          SubscriptBox["s", "1"], ">", "0"}], ",", 
         RowBox[{"\[Zeta]", "<", "0"}], ",", 
         RowBox[{
          SubscriptBox["\[Chi]", "21"], ">", "0"}], ",", 
         RowBox[{
          SubscriptBox["\[Chi]", "12"], ">", "0"}]}], "}"}], ",", 
       RowBox[{"Simplify", "[", 
        FractionBox[
         RowBox[{
          SubscriptBox["v", 
           RowBox[{"1", ",", "prim"}]], "/.", 
          RowBox[{"{", 
           RowBox[{
            RowBox[{
             SubscriptBox["m", "12"], "\[Rule]", 
             RowBox[{
              SubscriptBox["\[Chi]", "12"], " ", 
              SubscriptBox["s", "1"]}]}], ",", 
            RowBox[{
             SubscriptBox["m", "21"], "\[Rule]", 
             RowBox[{
              SubscriptBox["\[Chi]", "21"], " ", 
              SubscriptBox["s", "1"]}]}], ",", 
            RowBox[{
             SubscriptBox["s", "2"], "\[Rule]", 
             RowBox[{"\[Zeta]", " ", 
              SubscriptBox["s", "1"]}]}]}], "}"}]}], 
         RowBox[{"termA", "/.", 
          RowBox[{"{", 
           RowBox[{
            RowBox[{
             SubscriptBox["m", "12"], "\[Rule]", 
             RowBox[{
              SubscriptBox["\[Chi]", "12"], " ", 
              SubscriptBox["s", "1"]}]}], ",", 
            RowBox[{
             SubscriptBox["m", "21"], "\[Rule]", 
             RowBox[{
              SubscriptBox["\[Chi]", "21"], " ", 
              SubscriptBox["s", "1"]}]}], ",", 
            RowBox[{
             SubscriptBox["s", "2"], "\[Rule]", 
             RowBox[{"\[Zeta]", " ", 
              SubscriptBox["s", "1"]}]}]}], "}"}]}]], "]"}]}], "]"}]}], ";"}],
    "\[IndentingNewLine]", 
   RowBox[{
    RowBox[{"yTermApprox1", "=", 
     RowBox[{"Normal", "[", 
      RowBox[{"Series", "[", 
       RowBox[{"yTerm1", ",", 
        RowBox[{"{", 
         RowBox[{
          SubscriptBox["s", "1"], ",", "0", ",", "0"}], "}"}]}], "]"}], 
      "]"}]}], ";"}]}]}]], "Input",
 CellChangeTimes->{{3.7825613910264177`*^9, 3.782561408514675*^9}, {
   3.782561440429161*^9, 3.782561442587352*^9}, {3.7825616123509912`*^9, 
   3.7825616229023247`*^9}, {3.7825616535508537`*^9, 3.782561658767543*^9}, {
   3.782562112633965*^9, 3.782562116208983*^9}, {3.782562302822297*^9, 
   3.7825623098569613`*^9}, {3.782591335378339*^9, 3.782591337322969*^9}, {
   3.782591412165454*^9, 3.782591413107283*^9}, 3.78259185655632*^9, 
   3.782592137362742*^9, 3.78259243210363*^9, 3.782673876833459*^9, {
   3.782673910794547*^9, 3.782673961650752*^9}, {3.782674534902129*^9, 
   3.782674550597081*^9}, {3.78267463123637*^9, 3.78267463631033*^9}, {
   3.807457608266494*^9, 3.807457619476842*^9}},
 CellLabel->
  "In[266]:=",ExpressionUUID->"110ae0fb-8dc2-4a2f-a018-b7e9871ce6e5"],

Cell[CellGroupData[{

Cell[BoxData[
 RowBox[{
  RowBox[{"(*", " ", 
   RowBox[{"Multiply", " ", "with", " ", "2", 
    SubscriptBox["\[Epsilon]s", "1"], " ", "to", " ", "obtain", " ", 
    SubscriptBox["P", 
     RowBox[{"est", ",", "k"}]]}], " ", "*)"}], "\[IndentingNewLine]", 
  RowBox[{
   RowBox[{
    RowBox[{"Pest1Transf", "=", 
     RowBox[{"Assuming", "[", 
      RowBox[{
       RowBox[{"{", 
        RowBox[{
         RowBox[{
          SubscriptBox["m", "12"], ">", "0"}], ",", 
         RowBox[{
          SubscriptBox["m", "21"], ">", "0"}], ",", 
         RowBox[{
          SubscriptBox["s", "1"], ">", "0"}], ",", 
         RowBox[{"\[Zeta]", "<", "0"}], ",", 
         RowBox[{
          SubscriptBox["\[Chi]", "21"], ">", "0"}], ",", 
         RowBox[{
          SubscriptBox["\[Chi]", "12"], ">", "0"}]}], "}"}], ",", 
       RowBox[{"Simplify", "[", 
        RowBox[{"2", " ", "\[Epsilon]", " ", 
         SubscriptBox["s", "1"], "*", "yTermApprox1"}], "]"}]}], "]"}]}], " ", 
    RowBox[{"(*", " ", 
     RowBox[{"compute", " ", 
      SubscriptBox["P", 
       RowBox[{"est", ",", "1"}]], " ", "with", " ", "transformed", " ", 
      "parameters"}], " ", "*)"}], ";"}], "\[IndentingNewLine]", 
   RowBox[{"pEst1", "=", 
    RowBox[{"Assuming", "[", 
     RowBox[{
      RowBox[{"{", 
       RowBox[{
        RowBox[{
         SubscriptBox["m", "12"], ">", "0"}], ",", 
        RowBox[{
         SubscriptBox["m", "21"], ">", "0"}], ",", 
        RowBox[{
         SubscriptBox["s", "1"], ">", "0"}], ",", 
        RowBox[{
         SubscriptBox["s", "2"], "<", "0"}]}], "}"}], ",", 
      RowBox[{"Simplify", "[", 
       RowBox[{"Pest1Transf", "/.", 
        RowBox[{"{", 
         RowBox[{
          RowBox[{
           SubscriptBox["\[Chi]", "12"], "\[Rule]", 
           RowBox[{
            SubscriptBox["m", "12"], "/", 
            SubscriptBox["s", "1"]}]}], ",", 
          RowBox[{
           SubscriptBox["\[Chi]", "21"], "\[Rule]", 
           RowBox[{
            SubscriptBox["m", "21"], "/", 
            SubscriptBox["s", "1"]}]}], ",", 
          RowBox[{"\[Zeta]", "\[Rule]", 
           RowBox[{
            SubscriptBox["s", "2"], "/", 
            SubscriptBox["s", "1"]}]}]}], "}"}]}], "]"}]}], "]"}], " ", 
    RowBox[{"(*", " ", 
     RowBox[{"back", "-", 
      RowBox[{"transform", " ", "parameters"}]}], " ", "*)"}]}]}]}]], "Input",\

 CellChangeTimes->{{3.741675867991845*^9, 3.741676013742347*^9}, {
   3.7416760563065453`*^9, 3.7416760625023603`*^9}, {3.741676107999905*^9, 
   3.74167611966757*^9}, {3.741676220687196*^9, 3.741676221034317*^9}, {
   3.74168170272521*^9, 3.741681703185419*^9}, {3.741682374736807*^9, 
   3.741682390888627*^9}, {3.74168243353025*^9, 3.7416824347210503`*^9}, {
   3.7416905705390882`*^9, 3.741690601105298*^9}, {3.741690742165353*^9, 
   3.741690742524238*^9}, 3.741690955896317*^9, 3.778942574886191*^9, {
   3.7825623355578527`*^9, 3.782562371402585*^9}, {3.782562476825466*^9, 
   3.7825625429532013`*^9}, {3.782562583620758*^9, 3.782562586466283*^9}, {
   3.78256287433716*^9, 3.782562874896761*^9}, {3.7826469880046883`*^9, 
   3.7826469891170473`*^9}, {3.7826578442027903`*^9, 3.782657848849297*^9}, {
   3.7826739744124737`*^9, 3.7826740494919024`*^9}, 3.782674102109922*^9, {
   3.782674553813373*^9, 3.7826745780374537`*^9}, 3.782674642182535*^9, {
   3.78267472216858*^9, 3.782674722698146*^9}, 3.7828351084829473`*^9, {
   3.807795980003661*^9, 3.80779598187512*^9}, 3.807797976931621*^9, 
   3.8118550423093357`*^9},
 CellLabel->
  "In[268]:=",ExpressionUUID->"4d6a5c9a-46f9-40ff-abf0-e32a403f3f5c"],

Cell[BoxData[
 RowBox[{
  RowBox[{"(", 
   RowBox[{
    RowBox[{"(", 
     RowBox[{
      RowBox[{"-", 
       SubscriptBox["m", "12"]}], "+", 
      SubscriptBox["m", "21"], "+", 
      SubscriptBox["s", "1"], "-", 
      SubscriptBox["s", "2"], "+", 
      SqrtBox[
       RowBox[{
        SubsuperscriptBox["m", "12", "2"], "+", 
        SuperscriptBox[
         RowBox[{"(", 
          RowBox[{
           SubscriptBox["m", "21"], "+", 
           SubscriptBox["s", "1"], "-", 
           SubscriptBox["s", "2"]}], ")"}], "2"], "+", 
        RowBox[{"2", " ", 
         SubscriptBox["m", "12"], " ", 
         RowBox[{"(", 
          RowBox[{
           SubscriptBox["m", "21"], "-", 
           SubscriptBox["s", "1"], "+", 
           SubscriptBox["s", "2"]}], ")"}]}]}]]}], ")"}], " ", 
    RowBox[{"(", 
     RowBox[{
      RowBox[{"-", 
       SubscriptBox["m", "12"]}], "-", 
      SubscriptBox["m", "21"], "+", 
      SubscriptBox["s", "1"], "+", 
      SubscriptBox["s", "2"], "+", 
      SqrtBox[
       RowBox[{
        SubsuperscriptBox["m", "12", "2"], "+", 
        SuperscriptBox[
         RowBox[{"(", 
          RowBox[{
           SubscriptBox["m", "21"], "+", 
           SubscriptBox["s", "1"], "-", 
           SubscriptBox["s", "2"]}], ")"}], "2"], "+", 
        RowBox[{"2", " ", 
         SubscriptBox["m", "12"], " ", 
         RowBox[{"(", 
          RowBox[{
           SubscriptBox["m", "21"], "-", 
           SubscriptBox["s", "1"], "+", 
           SubscriptBox["s", "2"]}], ")"}]}]}]]}], ")"}], " ", 
    RowBox[{"(", 
     RowBox[{
      SubsuperscriptBox["m", "12", "2"], "-", 
      RowBox[{
       SubscriptBox["m", "12"], " ", 
       RowBox[{"(", 
        RowBox[{
         RowBox[{
          RowBox[{"-", "2"}], " ", 
          SubscriptBox["m", "21"]}], "+", 
         RowBox[{"2", " ", 
          SubscriptBox["s", "1"]}], "-", 
         RowBox[{"2", " ", 
          SubscriptBox["s", "2"]}], "+", 
         SqrtBox[
          RowBox[{
           SubsuperscriptBox["m", "12", "2"], "+", 
           SuperscriptBox[
            RowBox[{"(", 
             RowBox[{
              SubscriptBox["m", "21"], "+", 
              SubscriptBox["s", "1"], "-", 
              SubscriptBox["s", "2"]}], ")"}], "2"], "+", 
           RowBox[{"2", " ", 
            SubscriptBox["m", "12"], " ", 
            RowBox[{"(", 
             RowBox[{
              SubscriptBox["m", "21"], "-", 
              SubscriptBox["s", "1"], "+", 
              SubscriptBox["s", "2"]}], ")"}]}]}]]}], ")"}]}], "+", 
      RowBox[{
       RowBox[{"(", 
        RowBox[{
         SubscriptBox["m", "21"], "+", 
         SubscriptBox["s", "1"], "-", 
         SubscriptBox["s", "2"]}], ")"}], " ", 
       RowBox[{"(", 
        RowBox[{
         SubscriptBox["m", "21"], "+", 
         SubscriptBox["s", "1"], "-", 
         SubscriptBox["s", "2"], "+", 
         SqrtBox[
          RowBox[{
           SubsuperscriptBox["m", "12", "2"], "+", 
           SuperscriptBox[
            RowBox[{"(", 
             RowBox[{
              SubscriptBox["m", "21"], "+", 
              SubscriptBox["s", "1"], "-", 
              SubscriptBox["s", "2"]}], ")"}], "2"], "+", 
           RowBox[{"2", " ", 
            SubscriptBox["m", "12"], " ", 
            RowBox[{"(", 
             RowBox[{
              SubscriptBox["m", "21"], "-", 
              SubscriptBox["s", "1"], "+", 
              SubscriptBox["s", "2"]}], ")"}]}]}]]}], ")"}]}]}], ")"}]}], 
   ")"}], "/", 
  RowBox[{"(", 
   RowBox[{"2", " ", 
    RowBox[{"(", 
     RowBox[{"1", "+", "F"}], ")"}], " ", 
    RowBox[{"(", 
     RowBox[{
      RowBox[{"-", 
       SubsuperscriptBox["m", "12", "3"]}], "+", 
      RowBox[{
       SubsuperscriptBox["m", "12", "2"], " ", 
       RowBox[{"(", 
        RowBox[{
         RowBox[{"2", " ", 
          SubscriptBox["m", "21"]}], "+", 
         RowBox[{"3", " ", 
          SubscriptBox["s", "1"]}], "-", 
         RowBox[{"3", " ", 
          SubscriptBox["s", "2"]}], "+", 
         SqrtBox[
          RowBox[{
           SubsuperscriptBox["m", "12", "2"], "+", 
           SuperscriptBox[
            RowBox[{"(", 
             RowBox[{
              SubscriptBox["m", "21"], "+", 
              SubscriptBox["s", "1"], "-", 
              SubscriptBox["s", "2"]}], ")"}], "2"], "+", 
           RowBox[{"2", " ", 
            SubscriptBox["m", "12"], " ", 
            RowBox[{"(", 
             RowBox[{
              SubscriptBox["m", "21"], "-", 
              SubscriptBox["s", "1"], "+", 
              SubscriptBox["s", "2"]}], ")"}]}]}]]}], ")"}]}], "+", 
      RowBox[{
       SuperscriptBox[
        RowBox[{"(", 
         RowBox[{
          SubscriptBox["m", "21"], "+", 
          SubscriptBox["s", "1"], "-", 
          SubscriptBox["s", "2"]}], ")"}], "2"], " ", 
       RowBox[{"(", 
        RowBox[{
         SubscriptBox["m", "21"], "+", 
         SubscriptBox["s", "1"], "-", 
         SubscriptBox["s", "2"], "+", 
         SqrtBox[
          RowBox[{
           SubsuperscriptBox["m", "12", "2"], "+", 
           SuperscriptBox[
            RowBox[{"(", 
             RowBox[{
              SubscriptBox["m", "21"], "+", 
              SubscriptBox["s", "1"], "-", 
              SubscriptBox["s", "2"]}], ")"}], "2"], "+", 
           RowBox[{"2", " ", 
            SubscriptBox["m", "12"], " ", 
            RowBox[{"(", 
             RowBox[{
              SubscriptBox["m", "21"], "-", 
              SubscriptBox["s", "1"], "+", 
              SubscriptBox["s", "2"]}], ")"}]}]}]]}], ")"}]}], "-", 
      RowBox[{
       SubscriptBox["m", "12"], " ", 
       RowBox[{"(", 
        RowBox[{
         RowBox[{
          SubscriptBox["m", "21"], " ", 
          RowBox[{"(", 
           RowBox[{
            RowBox[{"3", " ", 
             SubscriptBox["s", "1"]}], "-", 
            RowBox[{"3", " ", 
             SubscriptBox["s", "2"]}], "+", 
            SqrtBox[
             RowBox[{
              SubsuperscriptBox["m", "12", "2"], "+", 
              SuperscriptBox[
               RowBox[{"(", 
                RowBox[{
                 SubscriptBox["m", "21"], "+", 
                 SubscriptBox["s", "1"], "-", 
                 SubscriptBox["s", "2"]}], ")"}], "2"], "+", 
              RowBox[{"2", " ", 
               SubscriptBox["m", "12"], " ", 
               RowBox[{"(", 
                RowBox[{
                 SubscriptBox["m", "21"], "-", 
                 SubscriptBox["s", "1"], "+", 
                 SubscriptBox["s", "2"]}], ")"}]}]}]]}], ")"}]}], "+", 
         RowBox[{
          RowBox[{"(", 
           RowBox[{
            SubscriptBox["s", "1"], "-", 
            SubscriptBox["s", "2"]}], ")"}], " ", 
          RowBox[{"(", 
           RowBox[{
            RowBox[{"3", " ", 
             SubscriptBox["s", "1"]}], "-", 
            RowBox[{"3", " ", 
             SubscriptBox["s", "2"]}], "+", 
            RowBox[{"2", " ", 
             SqrtBox[
              RowBox[{
               SubsuperscriptBox["m", "12", "2"], "+", 
               SuperscriptBox[
                RowBox[{"(", 
                 RowBox[{
                  SubscriptBox["m", "21"], "+", 
                  SubscriptBox["s", "1"], "-", 
                  SubscriptBox["s", "2"]}], ")"}], "2"], "+", 
               RowBox[{"2", " ", 
                SubscriptBox["m", "12"], " ", 
                RowBox[{"(", 
                 RowBox[{
                  SubscriptBox["m", "21"], "-", 
                  SubscriptBox["s", "1"], "+", 
                  SubscriptBox["s", "2"]}], ")"}]}]}]]}]}], ")"}]}]}], 
        ")"}]}]}], ")"}]}], ")"}]}]], "Output",
 CellChangeTimes->CompressedData["
1:eJwVyk1Ik3EAx3HtxUVsTiliBgUrG23ZVrYKNsn9XZG0g2E7KM8UZqs2DDdD
YpcWDbS1mbawYSPNIKzQWPQyxlInlEW5bCwf2nSKyg4m/0NNJrLL+j2HL5/L
V9xirb9SWFBQUIsaGv+VL8sp0T8JtfEVlOxLHL6lgInTdicn22U7y8CY0Nlv
gtnfvldO2Hwgy/RyX1tHJgBXxwW5EKwVbez4BYf7tfNJmN6iWZceo8Rnaaq7
C3+KXe2SZkqCRTVj32FOutU8DWWyuSNRmPoxxHCO26IWTlueTc5A/zOhnYV6
667cXiMlG0HJhB1+6TRmOUsSI90mEyVlphOdqquUaCoVYU7l8ZS6FUYyOsN1
yJwUOe/BYjbX8Qn6PdtqUnDYPStSXKPk4cJNZSUMzj8/VA3jce8jBupl2qU+
6LPy/GGoWDR+jsDY+/1nJuFueUUD51rj5NEFeIkXea02UzKo3c5nIFudXe+F
Yfbpm4+wKtz0NQk9Ril/DmpmdCbO/OrKqTT8VioYLbZQUjFQSjm7JwrPKeHU
4AuJAe6JmS+47JT0uNjpOFQZHIG/Dkrc+ap3ZfcpWRTXjRE4uyzP6OBL1Qfr
Jsx5HC3lPZTc7jo45fZS8qDEI1+B51VLRaE+SjbvaASZx5TceCtcUw9Q0j4q
NbdC7+WAg9PE2znCOZSOXvwD/wMZ/yiu
  "],
 CellLabel->
  "Out[269]=",ExpressionUUID->"6bbc209b-5d60-48dd-8f8b-3fb35d410ebb"]
}, Open  ]],

Cell[TextData[{
 Cell[BoxData[
  FormBox[
   SubscriptBox["P", "est"], TraditionalForm]],
  FontVariations->{"Underline"->True},ExpressionUUID->
  "0cd7ec88-82a9-474e-99c0-69fe419aa2ba"],
 StyleBox[" conditioning on allele appearing in patch 2",
  FontVariations->{"Underline"->True}]
}], "Text",
 CellChangeTimes->{{3.782674755649729*^9, 3.782674776337154*^9}, {
  3.782674810185689*^9, 
  3.782674828113613*^9}},ExpressionUUID->"0ff2d692-c879-4314-ac54-\
0c77a4431e94"],

Cell[TextData[{
 "Similar procedure is used to derive ",
 Cell[BoxData[
  FormBox[
   SubscriptBox["P", 
    RowBox[{"est", ",", "2"}]], TraditionalForm]],ExpressionUUID->
  "68ea3262-e9c1-4c34-bc81-3de26eefe1d9"],
 ", but now we use ",
 Cell[BoxData[
  FormBox[
   SubscriptBox["v", "2"], TraditionalForm]],ExpressionUUID->
  "4398c5b9-7055-452a-b7c7-bc3ae45417b8"],
 " instead:"
}], "Text",
 CellChangeTimes->{{3.7826748298994827`*^9, 
  3.782674861426895*^9}},ExpressionUUID->"9e24a34d-4697-4bf2-bd54-\
bfc984b4e650"],

Cell[BoxData[{
 RowBox[{
  RowBox[{"yTerm2", "=", 
   RowBox[{"Assuming", "[", 
    RowBox[{
     RowBox[{"{", 
      RowBox[{
       RowBox[{
        SubscriptBox["m", "12"], ">", "0"}], ",", 
       RowBox[{
        SubscriptBox["m", "21"], ">", "0"}], ",", 
       RowBox[{
        SubscriptBox["s", "1"], ">", "0"}], ",", 
       RowBox[{"\[Zeta]", "<", "0"}], ",", 
       RowBox[{
        SubscriptBox["\[Chi]", "21"], ">", "0"}], ",", 
       RowBox[{
        SubscriptBox["\[Chi]", "12"], ">", "0"}]}], "}"}], ",", 
     RowBox[{"Simplify", "[", 
      FractionBox[
       RowBox[{
        SubscriptBox["v", 
         RowBox[{"2", ",", "prim"}]], "/.", 
        RowBox[{"{", 
         RowBox[{
          RowBox[{
           SubscriptBox["m", "12"], "\[Rule]", 
           RowBox[{
            SubscriptBox["\[Chi]", "12"], " ", 
            SubscriptBox["s", "1"]}]}], ",", 
          RowBox[{
           SubscriptBox["m", "21"], "\[Rule]", 
           RowBox[{
            SubscriptBox["\[Chi]", "21"], " ", 
            SubscriptBox["s", "1"]}]}], ",", 
          RowBox[{
           SubscriptBox["s", "2"], "\[Rule]", 
           RowBox[{"\[Zeta]", " ", 
            SubscriptBox["s", "1"]}]}]}], "}"}]}], 
       RowBox[{"termA", "/.", 
        RowBox[{"{", 
         RowBox[{
          RowBox[{
           SubscriptBox["m", "12"], "\[Rule]", 
           RowBox[{
            SubscriptBox["\[Chi]", "12"], " ", 
            SubscriptBox["s", "1"]}]}], ",", 
          RowBox[{
           SubscriptBox["m", "21"], "\[Rule]", 
           RowBox[{
            SubscriptBox["\[Chi]", "21"], " ", 
            SubscriptBox["s", "1"]}]}], ",", 
          RowBox[{
           SubscriptBox["s", "2"], "\[Rule]", 
           RowBox[{"\[Zeta]", " ", 
            SubscriptBox["s", "1"]}]}]}], "}"}]}]], "]"}]}], "]"}]}], 
  ";"}], "\[IndentingNewLine]", 
 RowBox[{
  RowBox[{"yTermApprox2", "=", 
   RowBox[{"Normal", "[", 
    RowBox[{"Series", "[", 
     RowBox[{"yTerm2", ",", 
      RowBox[{"{", 
       RowBox[{
        SubscriptBox["s", "1"], ",", "0", ",", "0"}], "}"}]}], "]"}], "]"}]}],
   ";"}]}], "Input",
 CellChangeTimes->{{3.7825613910264177`*^9, 3.782561408514675*^9}, {
   3.782561440429161*^9, 3.782561442587352*^9}, {3.7825616123509912`*^9, 
   3.7825616229023247`*^9}, {3.7825616535508537`*^9, 3.782561658767543*^9}, {
   3.782562112633965*^9, 3.782562116208983*^9}, {3.782562302822297*^9, 
   3.7825623098569613`*^9}, {3.782591335378339*^9, 3.782591337322969*^9}, {
   3.782591412165454*^9, 3.782591413107283*^9}, 3.78259185655632*^9, 
   3.782592137362742*^9, 3.78259243210363*^9, 3.782673876833459*^9, {
   3.782673910794547*^9, 3.782673961650752*^9}, {3.782674534902129*^9, 
   3.782674550597081*^9}, {3.78267463123637*^9, 3.7826746922880793`*^9}, 
   3.782826351326179*^9, 3.782827185109027*^9},
 CellLabel->
  "In[270]:=",ExpressionUUID->"77afcc15-aa50-4365-9d79-2de03cc0bc45"],

Cell[CellGroupData[{

Cell[BoxData[{
 RowBox[{
  RowBox[{"Pest2Transf", "=", 
   RowBox[{"Assuming", "[", 
    RowBox[{
     RowBox[{"{", 
      RowBox[{
       RowBox[{
        SubscriptBox["m", "12"], ">", "0"}], ",", 
       RowBox[{
        SubscriptBox["m", "21"], ">", "0"}], ",", 
       RowBox[{
        SubscriptBox["s", "1"], ">", "0"}], ",", 
       RowBox[{"\[Zeta]", "<", "0"}], ",", 
       RowBox[{
        SubscriptBox["\[Chi]", "21"], ">", "0"}], ",", 
       RowBox[{
        SubscriptBox["\[Chi]", "12"], ">", "0"}]}], "}"}], ",", 
     RowBox[{"Simplify", "[", 
      RowBox[{"2", " ", "\[Epsilon]", " ", 
       SubscriptBox["s", "1"], "*", "yTermApprox2"}], "]"}]}], "]"}]}], " ", 
  RowBox[{"(*", " ", 
   RowBox[{"compute", " ", 
    SubscriptBox["P", 
     RowBox[{"est", ",", "1"}]], " ", "with", " ", "transformed", " ", 
    "parameters"}], " ", "*)"}], ";"}], "\[IndentingNewLine]", 
 RowBox[{"pEst2", "=", 
  RowBox[{"Assuming", "[", 
   RowBox[{
    RowBox[{"{", 
     RowBox[{
      RowBox[{
       SubscriptBox["m", "12"], ">", "0"}], ",", 
      RowBox[{
       SubscriptBox["m", "21"], ">", "0"}], ",", 
      RowBox[{
       SubscriptBox["s", "1"], ">", "0"}], ",", 
      RowBox[{
       SubscriptBox["s", "2"], "<", "0"}]}], "}"}], ",", 
    RowBox[{"Simplify", "[", 
     RowBox[{"Pest2Transf", "/.", 
      RowBox[{"{", 
       RowBox[{
        RowBox[{
         SubscriptBox["\[Chi]", "12"], "\[Rule]", 
         RowBox[{
          SubscriptBox["m", "12"], "/", 
          SubscriptBox["s", "1"]}]}], ",", 
        RowBox[{
         SubscriptBox["\[Chi]", "21"], "\[Rule]", 
         RowBox[{
          SubscriptBox["m", "21"], "/", 
          SubscriptBox["s", "1"]}]}], ",", 
        RowBox[{"\[Zeta]", "\[Rule]", 
         RowBox[{
          SubscriptBox["s", "2"], "/", 
          SubscriptBox["s", "1"]}]}]}], "}"}]}], "]"}]}], "]"}], " ", 
  RowBox[{"(*", " ", 
   RowBox[{"back", "-", 
    RowBox[{"transform", " ", "parameters"}]}], " ", "*)"}]}]}], "Input",
 CellChangeTimes->{{3.741675867991845*^9, 3.741676013742347*^9}, {
   3.7416760563065453`*^9, 3.7416760625023603`*^9}, {3.741676107999905*^9, 
   3.74167611966757*^9}, {3.741676220687196*^9, 3.741676221034317*^9}, {
   3.74168170272521*^9, 3.741681703185419*^9}, {3.741682374736807*^9, 
   3.741682390888627*^9}, {3.74168243353025*^9, 3.7416824347210503`*^9}, {
   3.7416905705390882`*^9, 3.741690601105298*^9}, {3.741690742165353*^9, 
   3.741690742524238*^9}, 3.741690955896317*^9, 3.778942574886191*^9, {
   3.7825623355578527`*^9, 3.782562371402585*^9}, {3.782562476825466*^9, 
   3.7825625429532013`*^9}, {3.782562583620758*^9, 3.782562586466283*^9}, {
   3.78256287433716*^9, 3.782562874896761*^9}, {3.7826469880046883`*^9, 
   3.7826469891170473`*^9}, {3.7826578442027903`*^9, 3.782657848849297*^9}, {
   3.7826739744124737`*^9, 3.7826740494919024`*^9}, 3.782674102109922*^9, {
   3.782674553813373*^9, 3.7826745780374537`*^9}, {3.782674642182535*^9, 
   3.782674674775243*^9}, {3.782674734712906*^9, 3.782674747129799*^9}, {
   3.782826395304967*^9, 3.782826395926409*^9}, 3.7828351269873543`*^9, 
   3.807796046430444*^9, 3.8077979620286283`*^9, {3.81179338864177*^9, 
   3.8117933892294397`*^9}, 3.8118550466207047`*^9},
 CellLabel->
  "In[272]:=",ExpressionUUID->"ea8609cc-e7d8-4a8e-a813-33c82eaf4565"],

Cell[BoxData[
 RowBox[{
  RowBox[{"(", 
   RowBox[{
    SubscriptBox["m", "12"], " ", 
    RowBox[{"(", 
     RowBox[{
      RowBox[{"-", 
       SubscriptBox["m", "12"]}], "-", 
      SubscriptBox["m", "21"], "+", 
      SubscriptBox["s", "1"], "+", 
      SubscriptBox["s", "2"], "+", 
      SqrtBox[
       RowBox[{
        SubsuperscriptBox["m", "12", "2"], "+", 
        SuperscriptBox[
         RowBox[{"(", 
          RowBox[{
           SubscriptBox["m", "21"], "+", 
           SubscriptBox["s", "1"], "-", 
           SubscriptBox["s", "2"]}], ")"}], "2"], "+", 
        RowBox[{"2", " ", 
         SubscriptBox["m", "12"], " ", 
         RowBox[{"(", 
          RowBox[{
           SubscriptBox["m", "21"], "-", 
           SubscriptBox["s", "1"], "+", 
           SubscriptBox["s", "2"]}], ")"}]}]}]]}], ")"}], " ", 
    RowBox[{"(", 
     RowBox[{
      SubsuperscriptBox["m", "12", "2"], "-", 
      RowBox[{
       SubscriptBox["m", "12"], " ", 
       RowBox[{"(", 
        RowBox[{
         RowBox[{
          RowBox[{"-", "2"}], " ", 
          SubscriptBox["m", "21"]}], "+", 
         RowBox[{"2", " ", 
          SubscriptBox["s", "1"]}], "-", 
         RowBox[{"2", " ", 
          SubscriptBox["s", "2"]}], "+", 
         SqrtBox[
          RowBox[{
           SubsuperscriptBox["m", "12", "2"], "+", 
           SuperscriptBox[
            RowBox[{"(", 
             RowBox[{
              SubscriptBox["m", "21"], "+", 
              SubscriptBox["s", "1"], "-", 
              SubscriptBox["s", "2"]}], ")"}], "2"], "+", 
           RowBox[{"2", " ", 
            SubscriptBox["m", "12"], " ", 
            RowBox[{"(", 
             RowBox[{
              SubscriptBox["m", "21"], "-", 
              SubscriptBox["s", "1"], "+", 
              SubscriptBox["s", "2"]}], ")"}]}]}]]}], ")"}]}], "+", 
      RowBox[{
       RowBox[{"(", 
        RowBox[{
         SubscriptBox["m", "21"], "+", 
         SubscriptBox["s", "1"], "-", 
         SubscriptBox["s", "2"]}], ")"}], " ", 
       RowBox[{"(", 
        RowBox[{
         SubscriptBox["m", "21"], "+", 
         SubscriptBox["s", "1"], "-", 
         SubscriptBox["s", "2"], "+", 
         SqrtBox[
          RowBox[{
           SubsuperscriptBox["m", "12", "2"], "+", 
           SuperscriptBox[
            RowBox[{"(", 
             RowBox[{
              SubscriptBox["m", "21"], "+", 
              SubscriptBox["s", "1"], "-", 
              SubscriptBox["s", "2"]}], ")"}], "2"], "+", 
           RowBox[{"2", " ", 
            SubscriptBox["m", "12"], " ", 
            RowBox[{"(", 
             RowBox[{
              SubscriptBox["m", "21"], "-", 
              SubscriptBox["s", "1"], "+", 
              SubscriptBox["s", "2"]}], ")"}]}]}]]}], ")"}]}]}], ")"}]}], 
   ")"}], "/", 
  RowBox[{"(", 
   RowBox[{
    RowBox[{"(", 
     RowBox[{"1", "+", "F"}], ")"}], " ", 
    RowBox[{"(", 
     RowBox[{
      RowBox[{"-", 
       SubsuperscriptBox["m", "12", "3"]}], "+", 
      RowBox[{
       SubsuperscriptBox["m", "12", "2"], " ", 
       RowBox[{"(", 
        RowBox[{
         RowBox[{"2", " ", 
          SubscriptBox["m", "21"]}], "+", 
         RowBox[{"3", " ", 
          SubscriptBox["s", "1"]}], "-", 
         RowBox[{"3", " ", 
          SubscriptBox["s", "2"]}], "+", 
         SqrtBox[
          RowBox[{
           SubsuperscriptBox["m", "12", "2"], "+", 
           SuperscriptBox[
            RowBox[{"(", 
             RowBox[{
              SubscriptBox["m", "21"], "+", 
              SubscriptBox["s", "1"], "-", 
              SubscriptBox["s", "2"]}], ")"}], "2"], "+", 
           RowBox[{"2", " ", 
            SubscriptBox["m", "12"], " ", 
            RowBox[{"(", 
             RowBox[{
              SubscriptBox["m", "21"], "-", 
              SubscriptBox["s", "1"], "+", 
              SubscriptBox["s", "2"]}], ")"}]}]}]]}], ")"}]}], "+", 
      RowBox[{
       SuperscriptBox[
        RowBox[{"(", 
         RowBox[{
          SubscriptBox["m", "21"], "+", 
          SubscriptBox["s", "1"], "-", 
          SubscriptBox["s", "2"]}], ")"}], "2"], " ", 
       RowBox[{"(", 
        RowBox[{
         SubscriptBox["m", "21"], "+", 
         SubscriptBox["s", "1"], "-", 
         SubscriptBox["s", "2"], "+", 
         SqrtBox[
          RowBox[{
           SubsuperscriptBox["m", "12", "2"], "+", 
           SuperscriptBox[
            RowBox[{"(", 
             RowBox[{
              SubscriptBox["m", "21"], "+", 
              SubscriptBox["s", "1"], "-", 
              SubscriptBox["s", "2"]}], ")"}], "2"], "+", 
           RowBox[{"2", " ", 
            SubscriptBox["m", "12"], " ", 
            RowBox[{"(", 
             RowBox[{
              SubscriptBox["m", "21"], "-", 
              SubscriptBox["s", "1"], "+", 
              SubscriptBox["s", "2"]}], ")"}]}]}]]}], ")"}]}], "-", 
      RowBox[{
       SubscriptBox["m", "12"], " ", 
       RowBox[{"(", 
        RowBox[{
         RowBox[{
          SubscriptBox["m", "21"], " ", 
          RowBox[{"(", 
           RowBox[{
            RowBox[{"3", " ", 
             SubscriptBox["s", "1"]}], "-", 
            RowBox[{"3", " ", 
             SubscriptBox["s", "2"]}], "+", 
            SqrtBox[
             RowBox[{
              SubsuperscriptBox["m", "12", "2"], "+", 
              SuperscriptBox[
               RowBox[{"(", 
                RowBox[{
                 SubscriptBox["m", "21"], "+", 
                 SubscriptBox["s", "1"], "-", 
                 SubscriptBox["s", "2"]}], ")"}], "2"], "+", 
              RowBox[{"2", " ", 
               SubscriptBox["m", "12"], " ", 
               RowBox[{"(", 
                RowBox[{
                 SubscriptBox["m", "21"], "-", 
                 SubscriptBox["s", "1"], "+", 
                 SubscriptBox["s", "2"]}], ")"}]}]}]]}], ")"}]}], "+", 
         RowBox[{
          RowBox[{"(", 
           RowBox[{
            SubscriptBox["s", "1"], "-", 
            SubscriptBox["s", "2"]}], ")"}], " ", 
          RowBox[{"(", 
           RowBox[{
            RowBox[{"3", " ", 
             SubscriptBox["s", "1"]}], "-", 
            RowBox[{"3", " ", 
             SubscriptBox["s", "2"]}], "+", 
            RowBox[{"2", " ", 
             SqrtBox[
              RowBox[{
               SubsuperscriptBox["m", "12", "2"], "+", 
               SuperscriptBox[
                RowBox[{"(", 
                 RowBox[{
                  SubscriptBox["m", "21"], "+", 
                  SubscriptBox["s", "1"], "-", 
                  SubscriptBox["s", "2"]}], ")"}], "2"], "+", 
               RowBox[{"2", " ", 
                SubscriptBox["m", "12"], " ", 
                RowBox[{"(", 
                 RowBox[{
                  SubscriptBox["m", "21"], "-", 
                  SubscriptBox["s", "1"], "+", 
                  SubscriptBox["s", "2"]}], ")"}]}]}]]}]}], ")"}]}]}], 
        ")"}]}]}], ")"}]}], ")"}]}]], "Output",
 CellChangeTimes->{{3.7826747392256823`*^9, 3.782674749289688*^9}, 
   3.782763403110783*^9, 3.782826393743862*^9, 3.782826441585219*^9, 
   3.7828272198052197`*^9, 3.7828351985234623`*^9, 3.7828352393975677`*^9, 
   3.7829248537472057`*^9, 3.782943959431954*^9, 3.783005535957838*^9, 
   3.783031538302668*^9, 3.783098279788007*^9, 3.783116770103237*^9, 
   3.7831701317327223`*^9, 3.783184103094352*^9, 3.783348138607443*^9, 
   3.783539340721974*^9, 3.807794670616843*^9, {3.807796050364461*^9, 
   3.807796051922762*^9}, 3.807797611995131*^9, 3.8077979638092747`*^9, 
   3.8077981162932262`*^9, 3.8078030995405197`*^9, 3.807816652896541*^9, 
   3.809007581873818*^9, 3.8091996138002*^9, 3.8092000552832813`*^9, 
   3.810731121626629*^9, 3.811693621405963*^9, 3.811694045551552*^9, {
   3.811793388718412*^9, 3.811793393585894*^9}, 3.811795696723844*^9, 
   3.811855389290675*^9, 3.811974068365411*^9, 3.812024860055682*^9, 
   3.8121945151910963`*^9, 3.812200880143711*^9, 3.812227389766612*^9, 
   3.8122856245527267`*^9, 3.812402957922409*^9, 3.8124802199773684`*^9, 
   3.812490798460555*^9, 3.812491773095312*^9, 3.812491981199156*^9, 
   3.812551033789851*^9, 3.8127445697651653`*^9, 3.812808812096657*^9, 
   3.812917164120407*^9, 3.813006743165804*^9, 3.813068365487042*^9, 
   3.813068915047247*^9, 3.8130696207098618`*^9, 3.81308973756446*^9, 
   3.813176691100716*^9, 3.813177203666997*^9, 3.813253691209117*^9, 
   3.8133353679720087`*^9, 3.821290086379993*^9, 3.821442672956983*^9, 
   3.8246496146482887`*^9, 3.832073645010806*^9, 3.832155640085565*^9, 
   3.832176556318692*^9, 3.832529807830867*^9, 3.8326198146206493`*^9, 
   3.834402363959196*^9, 3.834581382388051*^9, 3.836067914034849*^9, 
   3.840532334291897*^9, 3.840629588936574*^9, 3.840629768213225*^9, 
   3.8406301227076797`*^9, 3.840887448352891*^9},
 CellLabel->
  "Out[273]=",ExpressionUUID->"99760180-ac8e-4778-ad9f-4641ef6e4cf8"]
}, Open  ]],

Cell[TextData[{
 "We focus on the case when migration is symmetrical. In the appendix, ",
 Cell[BoxData[
  FormBox[
   SubscriptBox["P", "est"], TraditionalForm]],ExpressionUUID->
  "741f9c1e-3bb1-4860-b075-ae6146ae6e96"],
 " is written in the following form:"
}], "Text",
 CellChangeTimes->{{3.7826748718865633`*^9, 3.782674936877345*^9}, {
  3.782854585527645*^9, 
  3.78285462026373*^9}},ExpressionUUID->"b1c1e062-9713-4b2f-b495-\
6cf699199777"],

Cell[CellGroupData[{

Cell[BoxData[{
 RowBox[{"pEst1SelMig", "=", 
  RowBox[{"FullSimplify", "[", 
   RowBox[{"pEst1", "/.", 
    RowBox[{"{", 
     RowBox[{
      SqrtBox[
       RowBox[{
        SubsuperscriptBox["m", "12", "2"], "+", 
        SuperscriptBox[
         RowBox[{"(", 
          RowBox[{
           SubscriptBox["m", "21"], "+", 
           SubscriptBox["s", "1"], "-", 
           SubscriptBox["s", "2"]}], ")"}], "2"], "+", 
        RowBox[{"2", " ", 
         SubscriptBox["m", "12"], " ", 
         RowBox[{"(", 
          RowBox[{
           SubscriptBox["m", "21"], "-", 
           SubscriptBox["s", "1"], "+", 
           SubscriptBox["s", "2"]}], ")"}]}]}]], "\[Rule]", "\[Psi]"}], 
     "}"}]}], "]"}]}], "\[IndentingNewLine]", 
 RowBox[{"pEst2SelMig", "=", 
  RowBox[{"FullSimplify", "[", 
   RowBox[{"pEst2", "/.", 
    RowBox[{"{", 
     RowBox[{
      SqrtBox[
       RowBox[{
        SubsuperscriptBox["m", "12", "2"], "+", 
        SuperscriptBox[
         RowBox[{"(", 
          RowBox[{
           SubscriptBox["m", "21"], "+", 
           SubscriptBox["s", "1"], "-", 
           SubscriptBox["s", "2"]}], ")"}], "2"], "+", 
        RowBox[{"2", " ", 
         SubscriptBox["m", "12"], " ", 
         RowBox[{"(", 
          RowBox[{
           SubscriptBox["m", "21"], "-", 
           SubscriptBox["s", "1"], "+", 
           SubscriptBox["s", "2"]}], ")"}]}]}]], "\[Rule]", "\[Psi]"}], 
     "}"}]}], "]"}]}]}], "Input",
 CellChangeTimes->{{3.782853643499489*^9, 3.782853658710003*^9}, {
   3.782853820745582*^9, 3.7828538261214314`*^9}, {3.782854119856553*^9, 
   3.78285412115023*^9}, {3.811793412343878*^9, 3.811793489658475*^9}, {
   3.811794310476363*^9, 3.811794346680974*^9}, {3.811794780694696*^9, 
   3.811794813552569*^9}, {3.811795720464136*^9, 3.8117957480550623`*^9}, 
   3.8117958447090893`*^9, {3.8117984479601593`*^9, 3.811798495705612*^9}, {
   3.811798561544793*^9, 3.8117986412032833`*^9}, {3.811855051221046*^9, 
   3.8118550606752567`*^9}, {3.813068664166869*^9, 3.813068678480184*^9}, {
   3.813068720858329*^9, 3.81306873247311*^9}},
 CellLabel->
  "In[274]:=",ExpressionUUID->"0c095d3e-e148-42fa-9686-260a5aa772c8"],

Cell[BoxData[
 FractionBox[
  RowBox[{
   RowBox[{"(", 
    RowBox[{
     SubsuperscriptBox["m", "12", "2"], "-", 
     RowBox[{
      SubscriptBox["m", "12"], " ", 
      RowBox[{"(", 
       RowBox[{"\[Psi]", "-", 
        RowBox[{"2", " ", 
         SubscriptBox["m", "21"]}], "+", 
        RowBox[{"2", " ", 
         SubscriptBox["s", "1"]}], "-", 
        RowBox[{"2", " ", 
         SubscriptBox["s", "2"]}]}], ")"}]}], "+", 
     RowBox[{
      RowBox[{"(", 
       RowBox[{
        SubscriptBox["m", "21"], "+", 
        SubscriptBox["s", "1"], "-", 
        SubscriptBox["s", "2"]}], ")"}], " ", 
      RowBox[{"(", 
       RowBox[{"\[Psi]", "+", 
        SubscriptBox["m", "21"], "+", 
        SubscriptBox["s", "1"], "-", 
        SubscriptBox["s", "2"]}], ")"}]}]}], ")"}], " ", 
   RowBox[{"(", 
    RowBox[{"\[Psi]", "-", 
     SubscriptBox["m", "12"], "+", 
     SubscriptBox["m", "21"], "+", 
     SubscriptBox["s", "1"], "-", 
     SubscriptBox["s", "2"]}], ")"}], " ", 
   RowBox[{"(", 
    RowBox[{"\[Psi]", "-", 
     SubscriptBox["m", "12"], "-", 
     SubscriptBox["m", "21"], "+", 
     SubscriptBox["s", "1"], "+", 
     SubscriptBox["s", "2"]}], ")"}]}], 
  RowBox[{"2", " ", 
   RowBox[{"(", 
    RowBox[{"1", "+", "F"}], ")"}], " ", 
   RowBox[{"(", 
    RowBox[{
     RowBox[{"-", 
      SubsuperscriptBox["m", "12", "3"]}], "-", 
     RowBox[{
      SubscriptBox["m", "12"], " ", 
      RowBox[{"(", 
       RowBox[{
        RowBox[{
         SubscriptBox["m", "21"], " ", 
         RowBox[{"(", 
          RowBox[{"\[Psi]", "+", 
           RowBox[{"3", " ", 
            SubscriptBox["s", "1"]}], "-", 
           RowBox[{"3", " ", 
            SubscriptBox["s", "2"]}]}], ")"}]}], "+", 
        RowBox[{
         RowBox[{"(", 
          RowBox[{
           RowBox[{"2", " ", "\[Psi]"}], "+", 
           RowBox[{"3", " ", 
            SubscriptBox["s", "1"]}], "-", 
           RowBox[{"3", " ", 
            SubscriptBox["s", "2"]}]}], ")"}], " ", 
         RowBox[{"(", 
          RowBox[{
           SubscriptBox["s", "1"], "-", 
           SubscriptBox["s", "2"]}], ")"}]}]}], ")"}]}], "+", 
     RowBox[{
      SubsuperscriptBox["m", "12", "2"], " ", 
      RowBox[{"(", 
       RowBox[{"\[Psi]", "+", 
        RowBox[{"2", " ", 
         SubscriptBox["m", "21"]}], "+", 
        RowBox[{"3", " ", 
         SubscriptBox["s", "1"]}], "-", 
        RowBox[{"3", " ", 
         SubscriptBox["s", "2"]}]}], ")"}]}], "+", 
     RowBox[{
      SuperscriptBox[
       RowBox[{"(", 
        RowBox[{
         SubscriptBox["m", "21"], "+", 
         SubscriptBox["s", "1"], "-", 
         SubscriptBox["s", "2"]}], ")"}], "2"], " ", 
      RowBox[{"(", 
       RowBox[{"\[Psi]", "+", 
        SubscriptBox["m", "21"], "+", 
        SubscriptBox["s", "1"], "-", 
        SubscriptBox["s", "2"]}], ")"}]}]}], ")"}]}]]], "Output",
 CellChangeTimes->{{3.7828536499492693`*^9, 3.782853659430212*^9}, 
   3.782853826702593*^9, 3.78285412188058*^9, 3.782924853974112*^9, 
   3.782943959683312*^9, 3.7830055362404423`*^9, 3.7830315385501328`*^9, 
   3.783098280360145*^9, 3.783116770463089*^9, 3.783170132114017*^9, 
   3.7831841034572144`*^9, 3.7833481389833603`*^9, 3.7835393411182213`*^9, 
   3.8077946726370487`*^9, 3.8077960565244017`*^9, 3.807797613831376*^9, {
   3.8077979674511766`*^9, 3.807797987681728*^9}, 3.8077981167337914`*^9, 
   3.807803099911952*^9, 3.8078166532612057`*^9, 3.809007582253922*^9, 
   3.809199614170485*^9, 3.809200055641173*^9, 3.810731122052271*^9, 
   3.811693621756908*^9, 3.811694045901122*^9, {3.811793388865672*^9, 
   3.811793398012473*^9}, 3.811793433799473*^9, 3.811793490182405*^9, 
   3.8117943477370443`*^9, {3.811795701515128*^9, 3.811795748652273*^9}, 
   3.811795852657062*^9, {3.8117984552928877`*^9, 3.811798459563273*^9}, 
   3.811798496254435*^9, {3.8117985823604183`*^9, 3.8117986420751953`*^9}, 
   3.81185538968099*^9, 3.811974068739353*^9, 3.81202486046375*^9, 
   3.812194515613065*^9, 3.812200880515379*^9, 3.812227390578204*^9, 
   3.8122856249114733`*^9, 3.8124029582706947`*^9, 3.812480220320591*^9, 
   3.812490798799597*^9, 3.812491773437935*^9, 3.8124919815599413`*^9, 
   3.812551034174097*^9, 3.812744570116177*^9, 3.812808812469406*^9, 
   3.812917164491735*^9, 3.81300674364545*^9, 3.813068366004837*^9, 
   3.8130687331327887`*^9, 3.813068915436009*^9, 3.813069621101138*^9, 
   3.813089737965693*^9, 3.813176691513628*^9, 3.8131772040776443`*^9, 
   3.813253691608152*^9, 3.813335368353623*^9, 3.821290086790502*^9, 
   3.821442673370956*^9, 3.824649615033227*^9, 3.8320736454421463`*^9, 
   3.832155640488978*^9, 3.832176556980241*^9, 3.832529808247357*^9, 
   3.832619815091936*^9, 3.8344023643795557`*^9, 3.834581382789521*^9, 
   3.836067914475162*^9, 3.840532337769466*^9, 3.840629589401132*^9, 
   3.8406297686679564`*^9, 3.840630123147628*^9, 3.8408874488084097`*^9},
 CellLabel->
  "Out[274]=",ExpressionUUID->"6b3607c2-7963-4201-a5b8-915b8493cb94"],

Cell[BoxData[
 FractionBox[
  RowBox[{
   SubscriptBox["m", "12"], " ", 
   RowBox[{"(", 
    RowBox[{
     SubsuperscriptBox["m", "12", "2"], "-", 
     RowBox[{
      SubscriptBox["m", "12"], " ", 
      RowBox[{"(", 
       RowBox[{"\[Psi]", "-", 
        RowBox[{"2", " ", 
         SubscriptBox["m", "21"]}], "+", 
        RowBox[{"2", " ", 
         SubscriptBox["s", "1"]}], "-", 
        RowBox[{"2", " ", 
         SubscriptBox["s", "2"]}]}], ")"}]}], "+", 
     RowBox[{
      RowBox[{"(", 
       RowBox[{
        SubscriptBox["m", "21"], "+", 
        SubscriptBox["s", "1"], "-", 
        SubscriptBox["s", "2"]}], ")"}], " ", 
      RowBox[{"(", 
       RowBox[{"\[Psi]", "+", 
        SubscriptBox["m", "21"], "+", 
        SubscriptBox["s", "1"], "-", 
        SubscriptBox["s", "2"]}], ")"}]}]}], ")"}], " ", 
   RowBox[{"(", 
    RowBox[{"\[Psi]", "-", 
     SubscriptBox["m", "12"], "-", 
     SubscriptBox["m", "21"], "+", 
     SubscriptBox["s", "1"], "+", 
     SubscriptBox["s", "2"]}], ")"}]}], 
  RowBox[{
   RowBox[{"(", 
    RowBox[{"1", "+", "F"}], ")"}], " ", 
   RowBox[{"(", 
    RowBox[{
     RowBox[{"-", 
      SubsuperscriptBox["m", "12", "3"]}], "-", 
     RowBox[{
      SubscriptBox["m", "12"], " ", 
      RowBox[{"(", 
       RowBox[{
        RowBox[{
         SubscriptBox["m", "21"], " ", 
         RowBox[{"(", 
          RowBox[{"\[Psi]", "+", 
           RowBox[{"3", " ", 
            SubscriptBox["s", "1"]}], "-", 
           RowBox[{"3", " ", 
            SubscriptBox["s", "2"]}]}], ")"}]}], "+", 
        RowBox[{
         RowBox[{"(", 
          RowBox[{
           RowBox[{"2", " ", "\[Psi]"}], "+", 
           RowBox[{"3", " ", 
            SubscriptBox["s", "1"]}], "-", 
           RowBox[{"3", " ", 
            SubscriptBox["s", "2"]}]}], ")"}], " ", 
         RowBox[{"(", 
          RowBox[{
           SubscriptBox["s", "1"], "-", 
           SubscriptBox["s", "2"]}], ")"}]}]}], ")"}]}], "+", 
     RowBox[{
      SubsuperscriptBox["m", "12", "2"], " ", 
      RowBox[{"(", 
       RowBox[{"\[Psi]", "+", 
        RowBox[{"2", " ", 
         SubscriptBox["m", "21"]}], "+", 
        RowBox[{"3", " ", 
         SubscriptBox["s", "1"]}], "-", 
        RowBox[{"3", " ", 
         SubscriptBox["s", "2"]}]}], ")"}]}], "+", 
     RowBox[{
      SuperscriptBox[
       RowBox[{"(", 
        RowBox[{
         SubscriptBox["m", "21"], "+", 
         SubscriptBox["s", "1"], "-", 
         SubscriptBox["s", "2"]}], ")"}], "2"], " ", 
      RowBox[{"(", 
       RowBox[{"\[Psi]", "+", 
        SubscriptBox["m", "21"], "+", 
        SubscriptBox["s", "1"], "-", 
        SubscriptBox["s", "2"]}], ")"}]}]}], ")"}]}]]], "Output",
 CellChangeTimes->{{3.7828536499492693`*^9, 3.782853659430212*^9}, 
   3.782853826702593*^9, 3.78285412188058*^9, 3.782924853974112*^9, 
   3.782943959683312*^9, 3.7830055362404423`*^9, 3.7830315385501328`*^9, 
   3.783098280360145*^9, 3.783116770463089*^9, 3.783170132114017*^9, 
   3.7831841034572144`*^9, 3.7833481389833603`*^9, 3.7835393411182213`*^9, 
   3.8077946726370487`*^9, 3.8077960565244017`*^9, 3.807797613831376*^9, {
   3.8077979674511766`*^9, 3.807797987681728*^9}, 3.8077981167337914`*^9, 
   3.807803099911952*^9, 3.8078166532612057`*^9, 3.809007582253922*^9, 
   3.809199614170485*^9, 3.809200055641173*^9, 3.810731122052271*^9, 
   3.811693621756908*^9, 3.811694045901122*^9, {3.811793388865672*^9, 
   3.811793398012473*^9}, 3.811793433799473*^9, 3.811793490182405*^9, 
   3.8117943477370443`*^9, {3.811795701515128*^9, 3.811795748652273*^9}, 
   3.811795852657062*^9, {3.8117984552928877`*^9, 3.811798459563273*^9}, 
   3.811798496254435*^9, {3.8117985823604183`*^9, 3.8117986420751953`*^9}, 
   3.81185538968099*^9, 3.811974068739353*^9, 3.81202486046375*^9, 
   3.812194515613065*^9, 3.812200880515379*^9, 3.812227390578204*^9, 
   3.8122856249114733`*^9, 3.8124029582706947`*^9, 3.812480220320591*^9, 
   3.812490798799597*^9, 3.812491773437935*^9, 3.8124919815599413`*^9, 
   3.812551034174097*^9, 3.812744570116177*^9, 3.812808812469406*^9, 
   3.812917164491735*^9, 3.81300674364545*^9, 3.813068366004837*^9, 
   3.8130687331327887`*^9, 3.813068915436009*^9, 3.813069621101138*^9, 
   3.813089737965693*^9, 3.813176691513628*^9, 3.8131772040776443`*^9, 
   3.813253691608152*^9, 3.813335368353623*^9, 3.821290086790502*^9, 
   3.821442673370956*^9, 3.824649615033227*^9, 3.8320736454421463`*^9, 
   3.832155640488978*^9, 3.832176556980241*^9, 3.832529808247357*^9, 
   3.832619815091936*^9, 3.8344023643795557`*^9, 3.834581382789521*^9, 
   3.836067914475162*^9, 3.840532337769466*^9, 3.840629589401132*^9, 
   3.8406297686679564`*^9, 3.840630123147628*^9, 3.840887448866892*^9},
 CellLabel->
  "Out[275]=",ExpressionUUID->"ec10e289-aa45-4d7a-8b23-3bd65bbdff21"]
}, Open  ]],

Cell[CellGroupData[{

Cell[BoxData[
 RowBox[{"Assuming", "[", 
  RowBox[{
   RowBox[{"{", 
    RowBox[{
     RowBox[{"m", ">", "0"}], ",", 
     RowBox[{
      SubscriptBox["s", "1"], ">", "0"}], ",", 
     RowBox[{
      SubscriptBox["s", "2"], "<", "0"}]}], "}"}], ",", 
   RowBox[{
    RowBox[{
     SqrtBox[
      RowBox[{
       SubsuperscriptBox["m", "12", "2"], "+", 
       SuperscriptBox[
        RowBox[{"(", 
         RowBox[{
          SubscriptBox["m", "21"], "+", 
          SubscriptBox["s", "1"], "-", 
          SubscriptBox["s", "2"]}], ")"}], "2"], "+", 
       RowBox[{"2", " ", 
        SubscriptBox["m", "12"], " ", 
        RowBox[{"(", 
         RowBox[{
          SubscriptBox["m", "21"], "-", 
          SubscriptBox["s", "1"], "+", 
          SubscriptBox["s", "2"]}], ")"}]}]}]], "/.", 
     RowBox[{"{", 
      RowBox[{
       RowBox[{
        SubscriptBox["m", "12"], "\[Rule]", "m"}], ",", 
       RowBox[{
        SubscriptBox["m", "21"], "\[Rule]", "m"}]}], "}"}]}], "//", 
    "FullSimplify"}]}], "]"}]], "Input",
 CellChangeTimes->{{3.8120553100388327`*^9, 3.8120553427991962`*^9}, {
  3.812055382207224*^9, 3.812055458447936*^9}, {3.812055493833604*^9, 
  3.812055516067892*^9}},
 CellLabel->
  "In[276]:=",ExpressionUUID->"dc645933-d357-4a85-934c-a7cbe5cf2f96"],

Cell[BoxData[
 SqrtBox[
  RowBox[{
   RowBox[{"4", " ", 
    SuperscriptBox["m", "2"]}], "+", 
   SuperscriptBox[
    RowBox[{"(", 
     RowBox[{
      SubscriptBox["s", "1"], "-", 
      SubscriptBox["s", "2"]}], ")"}], "2"]}]]], "Output",
 CellChangeTimes->{{3.812055306933515*^9, 3.812055344384817*^9}, {
   3.812055388684565*^9, 3.812055396900981*^9}, {3.8120554590147133`*^9, 
   3.812055516829344*^9}, 3.8121945160799303`*^9, 3.812200880942749*^9, 
   3.812227391319248*^9, 3.8122856253462343`*^9, 3.812402958682363*^9, 
   3.8124802207208014`*^9, 3.812490799195169*^9, 3.8124917738394403`*^9, 
   3.812491982001384*^9, 3.812551034625215*^9, 3.812744570549527*^9, 
   3.8128088128965607`*^9, 3.8129171649312057`*^9, 3.813006743747219*^9, 
   3.813068366147231*^9, 3.813068734683385*^9, 3.813068915582099*^9, 
   3.813069621219982*^9, 3.813089738094448*^9, 3.813176691637789*^9, 
   3.8131772042338343`*^9, 3.813253691735415*^9, 3.8133353685131483`*^9, 
   3.821290086953727*^9, 3.821442673499198*^9, 3.824649615220789*^9, 
   3.83207364559759*^9, 3.832155640640667*^9, 3.8321765571925783`*^9, 
   3.832529808394606*^9, 3.8326198152710648`*^9, 3.83440236452488*^9, 
   3.8345813829465847`*^9, 3.836067914646119*^9, 3.8405323448521023`*^9, 
   3.840629589522007*^9, 3.840629768790678*^9, 3.840630123277182*^9, 
   3.840887448915797*^9},
 CellLabel->
  "Out[276]=",ExpressionUUID->"fe8b2ec5-d9b2-4b14-9ad9-ae71574f9ee4"]
}, Open  ]]
}, Open  ]],

Cell[CellGroupData[{

Cell["Pollen migration", "Subsubsection",
 CellChangeTimes->{{3.839156460051915*^9, 3.839156462371689*^9}, {
  3.8391564965237217`*^9, 
  3.839156497490302*^9}},ExpressionUUID->"c994cc7f-06aa-4da2-9a63-\
40da49944c6d"],

Cell["\<\
The variance in offspring number is obtained form the pgf as in the previous \
section\
\>", "Text",
 CellChangeTimes->{{3.741592069442327*^9, 3.741592246780595*^9}, {
  3.782675937911964*^9, 3.782675963855276*^9}, {3.7826762089170017`*^9, 
  3.7826763631797123`*^9}, {3.782677176795649*^9, 3.7826772244569473`*^9}, {
  3.839155836075137*^9, 3.8391558616195*^9}, {3.839155971092003*^9, 
  3.839155990404529*^9}, {3.839159395623214*^9, 
  3.839159397213256*^9}},ExpressionUUID->"be8d6373-fdda-4269-874e-\
a916bd77420a"],

Cell[BoxData[{
 RowBox[{
  RowBox[{"Var\[Epsilon]11", "=", 
   RowBox[{
    RowBox[{"(", 
     RowBox[{"1", "+", 
      FractionBox["F", 
       RowBox[{"1", "-", 
        SubscriptBox["m", "12"]}]]}], ")"}], " ", 
    RowBox[{"(", 
     RowBox[{"1", "-", 
      SubscriptBox["m", "12"]}], ")"}], " ", 
    RowBox[{"(", 
     RowBox[{"1", "+", 
      SubscriptBox["s", "1"]}], ")"}]}]}], ";"}], "\[IndentingNewLine]", 
 RowBox[{
  RowBox[{"Var\[Epsilon]21", "=", " ", 
   RowBox[{
    SubscriptBox["m", "21"], " ", 
    RowBox[{"(", 
     RowBox[{"1", "+", 
      SubscriptBox["s", "1"]}], ")"}]}]}], ";"}], "\[IndentingNewLine]", 
 RowBox[{
  RowBox[{"Var\[Epsilon]12", "=", " ", 
   RowBox[{
    SubscriptBox["m", "12"], " ", 
    RowBox[{"(", 
     RowBox[{"1", "+", 
      SubscriptBox["s", "2"]}], ")"}]}]}], ";"}], "\[IndentingNewLine]", 
 RowBox[{
  RowBox[{"Var\[Epsilon]22", "=", 
   RowBox[{
    RowBox[{"(", 
     RowBox[{"1", "+", 
      FractionBox["F", 
       RowBox[{"1", "-", 
        SubscriptBox["m", "21"]}]]}], ")"}], " ", 
    RowBox[{"(", 
     RowBox[{"1", "-", 
      SubscriptBox["m", "21"]}], ")"}], " ", 
    RowBox[{"(", 
     RowBox[{"1", "+", 
      SubscriptBox["s", "2"]}], ")"}]}]}], ";"}]}], "Input",
 CellChangeTimes->{{3.74150849726912*^9, 3.741508555354615*^9}, {
  3.741509111505086*^9, 3.741509148241931*^9}, {3.741509287371984*^9, 
  3.741509563678815*^9}, {3.7415982515291977`*^9, 3.741598320801832*^9}, {
  3.807457952040142*^9, 3.807457961034828*^9}, {3.8074580816762543`*^9, 
  3.807458086130965*^9}, {3.83915586699783*^9, 3.839155907212373*^9}, {
  3.839156505715596*^9, 3.8391565224513702`*^9}},
 CellLabel->
  "In[277]:=",ExpressionUUID->"2f6578d0-f277-4308-b8e1-e34aa30dc202"],

Cell["Next, we compute the denominator term B in Eshel\[CloseCurlyQuote]s \
formula:", "Text",
 CellChangeTimes->{{3.782677232136812*^9, 
  3.782677253950674*^9}},ExpressionUUID->"9882c53a-ff2e-433b-8b79-\
e6eeab729433"],

Cell[BoxData[{
 RowBox[{
  RowBox[{"termH1", "=", 
   RowBox[{"Simplify", "[", 
    RowBox[{
     RowBox[{
      SuperscriptBox[
       RowBox[{"(", 
        SubscriptBox["v", 
         RowBox[{"1", ",", "prim"}]], ")"}], "2"], " ", "Var\[Epsilon]11"}], 
     "+", 
     RowBox[{
      SuperscriptBox[
       RowBox[{"(", 
        SubscriptBox["v", 
         RowBox[{"2", ",", "prim"}]], ")"}], "2"], " ", "Var\[Epsilon]12"}]}],
     "]"}]}], ";"}], "\[IndentingNewLine]", 
 RowBox[{
  RowBox[{"termH2", "=", 
   RowBox[{"Simplify", "[", 
    RowBox[{
     RowBox[{
      SuperscriptBox[
       RowBox[{"(", 
        SubscriptBox["v", 
         RowBox[{"1", ",", "prim"}]], ")"}], "2"], " ", "Var\[Epsilon]21"}], 
     "+", 
     RowBox[{
      SuperscriptBox[
       RowBox[{"(", 
        SubscriptBox["v", 
         RowBox[{"2", ",", "prim"}]], ")"}], "2"], " ", "Var\[Epsilon]22"}]}],
     "]"}]}], ";"}]}], "Input",
 CellChangeTimes->CompressedData["
1:eJxTTMoPSmViYGAQBWIQrVW7nCP2wWtHs8j5nCBazCFLBkTHOrXqgOgVjE3J
HUD6zsrVaSD6H8etn1uANNva579AdI2uk/BWIJ1atw5MK10UUALR1/61qIBo
ix+qxiD69gE7MM3Cc9oSRId5fAfT6Y9cnUG0R5eFC4h2UGJpAtFuL8TBtIoA
06EVem8c9awmHQHRHexKU3cA6RtXboJpg1d5AjuBNPfyZkEQPZcxfc5DIG0x
rxxMvzDI5FOLe+Po4zsbTHNceaUMoh0ielVA9AWds7rZaW8c05756oHoSXbs
4Z1AOsBRFkw7rj4ZDaIrZmTFgOgl1+KPfZz5xpHx/GkwrXDth4jN3DeOW2sd
RUE0ADLAq0M=
  "],
 CellLabel->
  "In[281]:=",ExpressionUUID->"378e8983-af2c-48c7-bd84-fe9698937825"],

Cell[TextData[{
 "Term A corresponds to ",
 Cell[BoxData[
  FormBox[
   RowBox[{
    SubscriptBox["\[CapitalSigma]", "h"], " ", 
    SubscriptBox["u", "h"], 
    RowBox[{"Var", "[", 
     RowBox[{
      SubscriptBox["\[CapitalSigma]", "j"], 
      SubscriptBox["v", "j"], 
      SubscriptBox["\[Epsilon]", "hj"]}], "]"}]}], TraditionalForm]],
  ExpressionUUID->"88bc1b87-f4f8-4e5b-b71f-981222479e37"],
 ".\nTerm B corresponds to ",
 Cell[BoxData[
  FormBox[
   RowBox[{
    RowBox[{"\[Rho]", "(", 
     RowBox[{"\[Rho]", "-", "1"}], ")"}], 
    SubscriptBox["\[CapitalSigma]", "j"], 
    SubscriptBox["u", "j"], 
    SuperscriptBox[
     SubscriptBox["v", "j"], "2"]}], TraditionalForm]],ExpressionUUID->
  "a57ac3bb-69be-4681-8318-0923a7e3a18d"]
}], "Text",
 CellChangeTimes->{{3.741592274871686*^9, 3.7415924096295033`*^9}, {
  3.782675701850293*^9, 
  3.782675725050364*^9}},ExpressionUUID->"40a58329-9a95-4bf5-8ad3-\
3c430b64074e"],

Cell[BoxData[{
 RowBox[{
  RowBox[{"termA", "=", 
   RowBox[{"Simplify", "[", 
    RowBox[{
     RowBox[{
      SubscriptBox["u", 
       RowBox[{"1", ",", "prim"}]], " ", "termH1"}], "+", 
     RowBox[{
      SubscriptBox["u", 
       RowBox[{"2", ",", "prim"}]], " ", "termH2"}]}], "]"}]}], 
  ";"}], "\[IndentingNewLine]", 
 RowBox[{
  RowBox[{"termB", "=", 
   RowBox[{"Simplify", "[", 
    RowBox[{"\[Rho]", 
     RowBox[{"(", 
      RowBox[{"\[Rho]", "-", "1"}], ")"}], 
     RowBox[{"(", 
      RowBox[{
       RowBox[{
        SubscriptBox["u", 
         RowBox[{"1", ",", "prim"}]], 
        SuperscriptBox[
         RowBox[{"(", 
          SubscriptBox["v", 
           RowBox[{"1", ",", "prim"}]], ")"}], "2"]}], "+", 
       RowBox[{
        SubscriptBox["u", 
         RowBox[{"2", ",", "prim"}]], 
        SuperscriptBox[
         RowBox[{"(", 
          SubscriptBox["v", 
           RowBox[{"2", ",", "prim"}]], ")"}], "2"]}]}], ")"}]}], "]"}]}], 
  ";"}], "\[IndentingNewLine]", 
 RowBox[{
  RowBox[{"B", "=", 
   RowBox[{"Simplify", "[", 
    RowBox[{"termA", "+", "termB"}], "]"}]}], ";"}]}], "Input",
 CellChangeTimes->{{3.741510109072365*^9, 3.741510207615309*^9}, {
  3.741598714346002*^9, 3.741598724145089*^9}, {3.741690435834134*^9, 
  3.741690445610956*^9}, {3.741690898423553*^9, 3.7416908990195713`*^9}, {
  3.782651943221899*^9, 3.782651944092725*^9}, {3.782675814539391*^9, 
  3.782675816812388*^9}, {3.807457576298059*^9, 3.8074575844167852`*^9}, {
  3.840532643343254*^9, 3.8405326616798143`*^9}},
 CellLabel->
  "In[283]:=",ExpressionUUID->"f16e556e-3e3b-4011-8d92-abf4019b45db"],

Cell[TextData[{
 Cell[BoxData[
  FormBox[
   SubscriptBox["P", "est"], TraditionalForm]],
  FontVariations->{"Underline"->True},ExpressionUUID->
  "8c4a0350-f968-4369-91f2-3c5c49296d01"],
 StyleBox[" conditioning on allele appearing in patch 1",
  FontVariations->{"Underline"->True}]
}], "Text",
 CellChangeTimes->{{3.782674755649729*^9, 3.782674776337154*^9}, {
  3.782674810185689*^9, 3.7826748155140133`*^9}, {3.839156441230091*^9, 
  3.8391564438272038`*^9}},ExpressionUUID->"5c226026-e332-4c10-879f-\
06a2e1f9f02c"],

Cell[TextData[{
 "Since computation is difficult, we let only \[Rho] depend on ",
 Cell[BoxData[
  FormBox[
   SubscriptBox["s", "1"], TraditionalForm]],ExpressionUUID->
  "ec2ef0dd-7827-4185-8f21-42521e724a22"],
 " by linearizing about ",
 Cell[BoxData[
  FormBox[
   RowBox[{
    SubscriptBox["s", "1"], "=", "0"}], TraditionalForm]],ExpressionUUID->
  "8a92e1ff-0d41-4d4e-bab9-04cb1c242d5d"],
 " and taking ",
 Cell[BoxData[
  FormBox[
   SuperscriptBox["0", "th"], TraditionalForm]],ExpressionUUID->
  "46a536d8-8725-4125-8af3-b2d3b70782f7"],
 " and ",
 Cell[BoxData[
  FormBox[
   SuperscriptBox["1", "st"], TraditionalForm]],ExpressionUUID->
  "11caf3ac-9711-4aec-afad-59db423bf241"],
 " term in Taylor series. Term ",
 Cell[BoxData[
  FormBox[
   RowBox[{
    SubscriptBox["v", "k"], "/", "B"}], TraditionalForm]],ExpressionUUID->
  "ed8ca173-5e19-48e1-907c-919ea01c9534"],
 " is expanded about ",
 Cell[BoxData[
  FormBox[
   SubscriptBox["s", "1"], TraditionalForm]],ExpressionUUID->
  "fa135e58-05e6-46b8-8b7c-0565f1137d47"],
 ", but we only take ",
 Cell[BoxData[
  FormBox[
   SuperscriptBox["0", "th"], TraditionalForm]],ExpressionUUID->
  "dd851ee0-52d2-45b2-9ec4-4b5035e49e6d"],
 " term.\nProcedure for obtaining the approximated ",
 Cell[BoxData[
  FormBox[
   SubscriptBox["P", 
    RowBox[{"est", ",", "k"}]], TraditionalForm]],ExpressionUUID->
  "af8c28bd-cfbd-4942-9813-acbbf3302499"],
 " (the probability of establishment in patch k):\n\n",
 Cell[BoxData[{
  FormBox[
   RowBox[{
    OverscriptBox["\[Rho]", "~"], "=", 
    RowBox[{
     RowBox[{"1", "+", 
      RowBox[{"\[Epsilon]", " ", 
       SubscriptBox["s", "1"]}], "+", 
      RowBox[{"O", "(", 
       SuperscriptBox[
        SubscriptBox["s", "1"], "2"], ")"}]}], "\[TildeEqual]", 
     RowBox[{"1", "+", 
      RowBox[{"\[Epsilon]", " ", 
       SubscriptBox["s", "1"]}]}]}]}], 
   TraditionalForm], "\[IndentingNewLine]", 
  FormBox[
   RowBox[{
    RowBox[{"Let", " ", 
     RowBox[{
      SubscriptBox["y", "k"], "(", 
      SubscriptBox["s", "1"], ")"}]}], "=", 
    RowBox[{
     FractionBox[
      SubscriptBox["v", "k"], "B"], "=", 
     RowBox[{
      FractionBox[
       SubscriptBox["v", "k"], 
       RowBox[{
        RowBox[{
         SubscriptBox["\[CapitalSigma]", "h"], " ", 
         SubscriptBox["u", "h"], 
         RowBox[{"Var", "[", 
          RowBox[{
           SubscriptBox["\[CapitalSigma]", "j"], 
           SubscriptBox["v", "j"], 
           SubscriptBox["\[Epsilon]", "hj"]}], "]"}]}], "+", 
        RowBox[{
         RowBox[{"\[Rho]", "(", 
          RowBox[{"\[Rho]", "-", "1"}], ")"}], 
         SubscriptBox["\[CapitalSigma]", "j"], 
         SubscriptBox["u", "j"], 
         SuperscriptBox[
          SubscriptBox["v", "j"], "2"]}]}]], "\[TildeEqual]", 
      FractionBox[
       SubscriptBox["v", "k"], 
       RowBox[{
        SubscriptBox["\[CapitalSigma]", "h"], " ", 
        SubscriptBox["u", "h"], 
        RowBox[{"Var", "[", 
         RowBox[{
          SubscriptBox["\[CapitalSigma]", "j"], 
          SubscriptBox["v", "j"], 
          SubscriptBox["\[Epsilon]", "hj"]}], "]"}]}]]}]}]}], 
   TraditionalForm], "\[IndentingNewLine]", 
  FormBox[
   RowBox[{
    RowBox[{
     RowBox[{"Given", " ", "that", " ", "\[Rho]"}], "\[TildeEqual]", "1"}], 
    ",", " ", 
    RowBox[{
     RowBox[{
      RowBox[{"\[Rho]", "(", 
       RowBox[{"\[Rho]", "-", "1"}], ")"}], 
      SubscriptBox["\[CapitalSigma]", "j"], 
      SubscriptBox["u", "j"], 
      SuperscriptBox[
       SubscriptBox["v", "j"], "2"]}], "\[TildeEqual]", "0"}]}], 
   TraditionalForm], "\[IndentingNewLine]", 
  FormBox[
   RowBox[{
    RowBox[{
     SubscriptBox[
      OverscriptBox["y", "~"], "k"], "(", 
     SubscriptBox["s", "1"], ")"}], "=", " ", 
    RowBox[{
     RowBox[{
      RowBox[{
       SubscriptBox["y", "k"], "(", "0", ")"}], "+", 
      RowBox[{"O", "(", 
       RowBox[{
        SubscriptBox["y", "k"], "(", 
        SubscriptBox["s", "1"], ")"}], ")"}]}], "\[TildeEqual]", 
     RowBox[{
      SubscriptBox["y", "k"], "(", "0", ")"}]}]}], 
   TraditionalForm], "\[IndentingNewLine]", 
  FormBox[
   RowBox[{
    SubscriptBox["P", 
     RowBox[{"est", ",", "k"}]], "=", 
    RowBox[{"2", "\[Epsilon]", " ", 
     RowBox[{
      SubscriptBox["y", "k"], "(", "0", ")"}], 
     SubscriptBox["s", "1"]}]}], TraditionalForm]}],ExpressionUUID->
  "b53fb3e9-c98a-4aba-939e-ee8e3b55edda"]
}], "Text",
 CellChangeTimes->{{3.782675844862327*^9, 3.7826758539890003`*^9}, {
  3.840532363083674*^9, 
  3.840532365618819*^9}},ExpressionUUID->"f4730c45-5515-466e-b396-\
0f53b28b7785"],

Cell[BoxData[
 RowBox[{
  RowBox[{"(*", " ", 
   RowBox[{
    RowBox[{"Approximate", " ", 
     SubscriptBox["y", "k"]}], "=", 
    RowBox[{
     SubscriptBox["v", "k"], "/", "B"}]}], " ", "*)"}], "\[IndentingNewLine]", 
  RowBox[{
   RowBox[{
    RowBox[{"yTerm1", "=", 
     RowBox[{"Assuming", "[", 
      RowBox[{
       RowBox[{"{", 
        RowBox[{
         RowBox[{
          SubscriptBox["m", "12"], ">", "0"}], ",", 
         RowBox[{
          SubscriptBox["m", "21"], ">", "0"}], ",", 
         RowBox[{
          SubscriptBox["s", "1"], ">", "0"}], ",", 
         RowBox[{"\[Zeta]", "<", "0"}], ",", 
         RowBox[{
          SubscriptBox["\[Chi]", "21"], ">", "0"}], ",", 
         RowBox[{
          SubscriptBox["\[Chi]", "12"], ">", "0"}]}], "}"}], ",", 
       RowBox[{"Simplify", "[", 
        FractionBox[
         RowBox[{
          SubscriptBox["v", 
           RowBox[{"1", ",", "prim"}]], "/.", 
          RowBox[{"{", 
           RowBox[{
            RowBox[{
             SubscriptBox["m", "12"], "\[Rule]", 
             RowBox[{
              SubscriptBox["\[Chi]", "12"], " ", 
              SubscriptBox["s", "1"]}]}], ",", 
            RowBox[{
             SubscriptBox["m", "21"], "\[Rule]", 
             RowBox[{
              SubscriptBox["\[Chi]", "21"], " ", 
              SubscriptBox["s", "1"]}]}], ",", 
            RowBox[{
             SubscriptBox["s", "2"], "\[Rule]", 
             RowBox[{"\[Zeta]", " ", 
              SubscriptBox["s", "1"]}]}]}], "}"}]}], 
         RowBox[{"termA", "/.", 
          RowBox[{"{", 
           RowBox[{
            RowBox[{
             SubscriptBox["m", "12"], "\[Rule]", 
             RowBox[{
              SubscriptBox["\[Chi]", "12"], " ", 
              SubscriptBox["s", "1"]}]}], ",", 
            RowBox[{
             SubscriptBox["m", "21"], "\[Rule]", 
             RowBox[{
              SubscriptBox["\[Chi]", "21"], " ", 
              SubscriptBox["s", "1"]}]}], ",", 
            RowBox[{
             SubscriptBox["s", "2"], "\[Rule]", 
             RowBox[{"\[Zeta]", " ", 
              SubscriptBox["s", "1"]}]}]}], "}"}]}]], "]"}]}], "]"}]}], ";"}],
    "\[IndentingNewLine]", 
   RowBox[{
    RowBox[{"yTermApprox1", "=", 
     RowBox[{"Normal", "[", 
      RowBox[{"Series", "[", 
       RowBox[{"yTerm1", ",", 
        RowBox[{"{", 
         RowBox[{
          SubscriptBox["s", "1"], ",", "0", ",", "0"}], "}"}]}], "]"}], 
      "]"}]}], ";"}]}]}]], "Input",
 CellChangeTimes->{{3.7825613910264177`*^9, 3.782561408514675*^9}, {
   3.782561440429161*^9, 3.782561442587352*^9}, {3.7825616123509912`*^9, 
   3.7825616229023247`*^9}, {3.7825616535508537`*^9, 3.782561658767543*^9}, {
   3.782562112633965*^9, 3.782562116208983*^9}, {3.782562302822297*^9, 
   3.7825623098569613`*^9}, {3.782591335378339*^9, 3.782591337322969*^9}, {
   3.782591412165454*^9, 3.782591413107283*^9}, 3.78259185655632*^9, 
   3.782592137362742*^9, 3.78259243210363*^9, 3.782673876833459*^9, {
   3.782673910794547*^9, 3.782673961650752*^9}, {3.782674534902129*^9, 
   3.782674550597081*^9}, {3.78267463123637*^9, 3.78267463631033*^9}, {
   3.807457608266494*^9, 3.807457619476842*^9}},
 CellLabel->
  "In[286]:=",ExpressionUUID->"d6519b5f-a9a3-40ef-a482-7d058e3e20b9"],

Cell[CellGroupData[{

Cell[BoxData[
 RowBox[{
  RowBox[{"(*", " ", 
   RowBox[{"Multiply", " ", "with", " ", "2", 
    SubscriptBox["\[Epsilon]s", "1"], " ", "to", " ", "obtain", " ", 
    SubscriptBox["P", 
     RowBox[{"est", ",", "k"}]]}], " ", "*)"}], "\[IndentingNewLine]", 
  RowBox[{
   RowBox[{
    RowBox[{"Pest1Transf", "=", 
     RowBox[{"Assuming", "[", 
      RowBox[{
       RowBox[{"{", 
        RowBox[{
         RowBox[{
          SubscriptBox["m", "12"], ">", "0"}], ",", 
         RowBox[{
          SubscriptBox["m", "21"], ">", "0"}], ",", 
         RowBox[{
          SubscriptBox["s", "1"], ">", "0"}], ",", 
         RowBox[{"\[Zeta]", "<", "0"}], ",", 
         RowBox[{
          SubscriptBox["\[Chi]", "21"], ">", "0"}], ",", 
         RowBox[{
          SubscriptBox["\[Chi]", "12"], ">", "0"}]}], "}"}], ",", 
       RowBox[{"Simplify", "[", 
        RowBox[{"2", " ", "\[Epsilon]", " ", 
         SubscriptBox["s", "1"], "*", "yTermApprox1"}], "]"}]}], "]"}]}], " ", 
    RowBox[{"(*", " ", 
     RowBox[{"compute", " ", 
      SubscriptBox["P", 
       RowBox[{"est", ",", "1"}]], " ", "with", " ", "transformed", " ", 
      "parameters"}], " ", "*)"}], ";"}], "\[IndentingNewLine]", 
   RowBox[{"pEst1", "=", 
    RowBox[{"Assuming", "[", 
     RowBox[{
      RowBox[{"{", 
       RowBox[{
        RowBox[{
         SubscriptBox["m", "12"], ">", "0"}], ",", 
        RowBox[{
         SubscriptBox["m", "21"], ">", "0"}], ",", 
        RowBox[{
         SubscriptBox["s", "1"], ">", "0"}], ",", 
        RowBox[{
         SubscriptBox["s", "2"], "<", "0"}]}], "}"}], ",", 
      RowBox[{"Simplify", "[", 
       RowBox[{"Pest1Transf", "/.", 
        RowBox[{"{", 
         RowBox[{
          RowBox[{
           SubscriptBox["\[Chi]", "12"], "\[Rule]", 
           RowBox[{
            SubscriptBox["m", "12"], "/", 
            SubscriptBox["s", "1"]}]}], ",", 
          RowBox[{
           SubscriptBox["\[Chi]", "21"], "\[Rule]", 
           RowBox[{
            SubscriptBox["m", "21"], "/", 
            SubscriptBox["s", "1"]}]}], ",", 
          RowBox[{"\[Zeta]", "\[Rule]", 
           RowBox[{
            SubscriptBox["s", "2"], "/", 
            SubscriptBox["s", "1"]}]}]}], "}"}]}], "]"}]}], "]"}], " ", 
    RowBox[{"(*", " ", 
     RowBox[{"back", "-", 
      RowBox[{"transform", " ", "parameters"}]}], " ", "*)"}]}]}]}]], "Input",\

 CellChangeTimes->{{3.741675867991845*^9, 3.741676013742347*^9}, {
   3.7416760563065453`*^9, 3.7416760625023603`*^9}, {3.741676107999905*^9, 
   3.74167611966757*^9}, {3.741676220687196*^9, 3.741676221034317*^9}, {
   3.74168170272521*^9, 3.741681703185419*^9}, {3.741682374736807*^9, 
   3.741682390888627*^9}, {3.74168243353025*^9, 3.7416824347210503`*^9}, {
   3.7416905705390882`*^9, 3.741690601105298*^9}, {3.741690742165353*^9, 
   3.741690742524238*^9}, 3.741690955896317*^9, 3.778942574886191*^9, {
   3.7825623355578527`*^9, 3.782562371402585*^9}, {3.782562476825466*^9, 
   3.7825625429532013`*^9}, {3.782562583620758*^9, 3.782562586466283*^9}, {
   3.78256287433716*^9, 3.782562874896761*^9}, {3.7826469880046883`*^9, 
   3.7826469891170473`*^9}, {3.7826578442027903`*^9, 3.782657848849297*^9}, {
   3.7826739744124737`*^9, 3.7826740494919024`*^9}, 3.782674102109922*^9, {
   3.782674553813373*^9, 3.7826745780374537`*^9}, 3.782674642182535*^9, {
   3.78267472216858*^9, 3.782674722698146*^9}, 3.7828351084829473`*^9, {
   3.807795980003661*^9, 3.80779598187512*^9}, 3.807797976931621*^9, 
   3.8118550423093357`*^9},
 CellLabel->
  "In[288]:=",ExpressionUUID->"1c5098fd-d63f-49e3-b392-d039bdcfc906"],

Cell[BoxData[
 RowBox[{
  RowBox[{"(", 
   RowBox[{
    RowBox[{"(", 
     RowBox[{
      RowBox[{"-", 
       SubscriptBox["m", "12"]}], "+", 
      SubscriptBox["m", "21"], "+", 
      SubscriptBox["s", "1"], "-", 
      SubscriptBox["s", "2"], "+", 
      SqrtBox[
       RowBox[{
        SubsuperscriptBox["m", "12", "2"], "+", 
        SuperscriptBox[
         RowBox[{"(", 
          RowBox[{
           SubscriptBox["m", "21"], "+", 
           SubscriptBox["s", "1"], "-", 
           SubscriptBox["s", "2"]}], ")"}], "2"], "+", 
        RowBox[{"2", " ", 
         SubscriptBox["m", "12"], " ", 
         RowBox[{"(", 
          RowBox[{
           SubscriptBox["m", "21"], "-", 
           SubscriptBox["s", "1"], "+", 
           SubscriptBox["s", "2"]}], ")"}]}]}]]}], ")"}], " ", 
    RowBox[{"(", 
     RowBox[{
      RowBox[{"-", 
       SubscriptBox["m", "12"]}], "-", 
      SubscriptBox["m", "21"], "+", 
      SubscriptBox["s", "1"], "+", 
      SubscriptBox["s", "2"], "+", 
      SqrtBox[
       RowBox[{
        SubsuperscriptBox["m", "12", "2"], "+", 
        SuperscriptBox[
         RowBox[{"(", 
          RowBox[{
           SubscriptBox["m", "21"], "+", 
           SubscriptBox["s", "1"], "-", 
           SubscriptBox["s", "2"]}], ")"}], "2"], "+", 
        RowBox[{"2", " ", 
         SubscriptBox["m", "12"], " ", 
         RowBox[{"(", 
          RowBox[{
           SubscriptBox["m", "21"], "-", 
           SubscriptBox["s", "1"], "+", 
           SubscriptBox["s", "2"]}], ")"}]}]}]]}], ")"}], " ", 
    RowBox[{"(", 
     RowBox[{
      SubsuperscriptBox["m", "12", "2"], "-", 
      RowBox[{
       SubscriptBox["m", "12"], " ", 
       RowBox[{"(", 
        RowBox[{
         RowBox[{
          RowBox[{"-", "2"}], " ", 
          SubscriptBox["m", "21"]}], "+", 
         RowBox[{"2", " ", 
          SubscriptBox["s", "1"]}], "-", 
         RowBox[{"2", " ", 
          SubscriptBox["s", "2"]}], "+", 
         SqrtBox[
          RowBox[{
           SubsuperscriptBox["m", "12", "2"], "+", 
           SuperscriptBox[
            RowBox[{"(", 
             RowBox[{
              SubscriptBox["m", "21"], "+", 
              SubscriptBox["s", "1"], "-", 
              SubscriptBox["s", "2"]}], ")"}], "2"], "+", 
           RowBox[{"2", " ", 
            SubscriptBox["m", "12"], " ", 
            RowBox[{"(", 
             RowBox[{
              SubscriptBox["m", "21"], "-", 
              SubscriptBox["s", "1"], "+", 
              SubscriptBox["s", "2"]}], ")"}]}]}]]}], ")"}]}], "+", 
      RowBox[{
       RowBox[{"(", 
        RowBox[{
         SubscriptBox["m", "21"], "+", 
         SubscriptBox["s", "1"], "-", 
         SubscriptBox["s", "2"]}], ")"}], " ", 
       RowBox[{"(", 
        RowBox[{
         SubscriptBox["m", "21"], "+", 
         SubscriptBox["s", "1"], "-", 
         SubscriptBox["s", "2"], "+", 
         SqrtBox[
          RowBox[{
           SubsuperscriptBox["m", "12", "2"], "+", 
           SuperscriptBox[
            RowBox[{"(", 
             RowBox[{
              SubscriptBox["m", "21"], "+", 
              SubscriptBox["s", "1"], "-", 
              SubscriptBox["s", "2"]}], ")"}], "2"], "+", 
           RowBox[{"2", " ", 
            SubscriptBox["m", "12"], " ", 
            RowBox[{"(", 
             RowBox[{
              SubscriptBox["m", "21"], "-", 
              SubscriptBox["s", "1"], "+", 
              SubscriptBox["s", "2"]}], ")"}]}]}]]}], ")"}]}]}], ")"}]}], 
   ")"}], "/", 
  RowBox[{"(", 
   RowBox[{"2", " ", 
    RowBox[{"(", 
     RowBox[{"1", "+", "F"}], ")"}], " ", 
    RowBox[{"(", 
     RowBox[{
      RowBox[{"-", 
       SubsuperscriptBox["m", "12", "3"]}], "+", 
      RowBox[{
       SubsuperscriptBox["m", "12", "2"], " ", 
       RowBox[{"(", 
        RowBox[{
         RowBox[{"2", " ", 
          SubscriptBox["m", "21"]}], "+", 
         RowBox[{"3", " ", 
          SubscriptBox["s", "1"]}], "-", 
         RowBox[{"3", " ", 
          SubscriptBox["s", "2"]}], "+", 
         SqrtBox[
          RowBox[{
           SubsuperscriptBox["m", "12", "2"], "+", 
           SuperscriptBox[
            RowBox[{"(", 
             RowBox[{
              SubscriptBox["m", "21"], "+", 
              SubscriptBox["s", "1"], "-", 
              SubscriptBox["s", "2"]}], ")"}], "2"], "+", 
           RowBox[{"2", " ", 
            SubscriptBox["m", "12"], " ", 
            RowBox[{"(", 
             RowBox[{
              SubscriptBox["m", "21"], "-", 
              SubscriptBox["s", "1"], "+", 
              SubscriptBox["s", "2"]}], ")"}]}]}]]}], ")"}]}], "+", 
      RowBox[{
       SuperscriptBox[
        RowBox[{"(", 
         RowBox[{
          SubscriptBox["m", "21"], "+", 
          SubscriptBox["s", "1"], "-", 
          SubscriptBox["s", "2"]}], ")"}], "2"], " ", 
       RowBox[{"(", 
        RowBox[{
         SubscriptBox["m", "21"], "+", 
         SubscriptBox["s", "1"], "-", 
         SubscriptBox["s", "2"], "+", 
         SqrtBox[
          RowBox[{
           SubsuperscriptBox["m", "12", "2"], "+", 
           SuperscriptBox[
            RowBox[{"(", 
             RowBox[{
              SubscriptBox["m", "21"], "+", 
              SubscriptBox["s", "1"], "-", 
              SubscriptBox["s", "2"]}], ")"}], "2"], "+", 
           RowBox[{"2", " ", 
            SubscriptBox["m", "12"], " ", 
            RowBox[{"(", 
             RowBox[{
              SubscriptBox["m", "21"], "-", 
              SubscriptBox["s", "1"], "+", 
              SubscriptBox["s", "2"]}], ")"}]}]}]]}], ")"}]}], "-", 
      RowBox[{
       SubscriptBox["m", "12"], " ", 
       RowBox[{"(", 
        RowBox[{
         RowBox[{
          SubscriptBox["m", "21"], " ", 
          RowBox[{"(", 
           RowBox[{
            RowBox[{"3", " ", 
             SubscriptBox["s", "1"]}], "-", 
            RowBox[{"3", " ", 
             SubscriptBox["s", "2"]}], "+", 
            SqrtBox[
             RowBox[{
              SubsuperscriptBox["m", "12", "2"], "+", 
              SuperscriptBox[
               RowBox[{"(", 
                RowBox[{
                 SubscriptBox["m", "21"], "+", 
                 SubscriptBox["s", "1"], "-", 
                 SubscriptBox["s", "2"]}], ")"}], "2"], "+", 
              RowBox[{"2", " ", 
               SubscriptBox["m", "12"], " ", 
               RowBox[{"(", 
                RowBox[{
                 SubscriptBox["m", "21"], "-", 
                 SubscriptBox["s", "1"], "+", 
                 SubscriptBox["s", "2"]}], ")"}]}]}]]}], ")"}]}], "+", 
         RowBox[{
          RowBox[{"(", 
           RowBox[{
            SubscriptBox["s", "1"], "-", 
            SubscriptBox["s", "2"]}], ")"}], " ", 
          RowBox[{"(", 
           RowBox[{
            RowBox[{"3", " ", 
             SubscriptBox["s", "1"]}], "-", 
            RowBox[{"3", " ", 
             SubscriptBox["s", "2"]}], "+", 
            RowBox[{"2", " ", 
             SqrtBox[
              RowBox[{
               SubsuperscriptBox["m", "12", "2"], "+", 
               SuperscriptBox[
                RowBox[{"(", 
                 RowBox[{
                  SubscriptBox["m", "21"], "+", 
                  SubscriptBox["s", "1"], "-", 
                  SubscriptBox["s", "2"]}], ")"}], "2"], "+", 
               RowBox[{"2", " ", 
                SubscriptBox["m", "12"], " ", 
                RowBox[{"(", 
                 RowBox[{
                  SubscriptBox["m", "21"], "-", 
                  SubscriptBox["s", "1"], "+", 
                  SubscriptBox["s", "2"]}], ")"}]}]}]]}]}], ")"}]}]}], 
        ")"}]}]}], ")"}]}], ")"}]}]], "Output",
 CellChangeTimes->CompressedData["
1:eJwVyk1Ik3EAx/HZi3bYfKGIKRSsbOSyTW0VzJH7uyJph0ENUp4pTFZtGG6B
xC6tGszWZjPDhi21grCiwkU1xlInlEVpNpYPbTpFh4cV/0NNJmOX9XsOXz6X
r6jTcvZCEY/Ha0Gtbf+q16SU6IZD3XwZJXviB6/JYPy4zcHJ9lpPMjBa5hgy
wuwv3wsH7NiXZfq5r7snMw7Tk4J8CLYIN3f8hGND6qUEXN+i2qipo8Rnbtfe
gj9EriviDkqCxc0T32C+ZqtpFkoki4fmYPL7Y4Zz0jpn5rQW2MQ89D8ps7FQ
Z9mZrzJQshkUT9ngZ6chy1kef9lnNFJSaTziVFykRNUgC3PK65ONXTCS0egv
Q+ao0HEblrL5no/Q79nWnIRj7gWh7BIl95avyhtgcOnpgSYYiw3cZ6BOol4d
hD5LiT8MZSuGTxEYfbf3xDTcJa1t5fzTNn14GZ4ribxuNFEyqt7OZyDblN3o
h2H2UeADVIbbvySgx1DDX4SqeY2Rs5BOHVuHXysEr0rNlNSOVFDOvqmiU3I4
M/pMrIe7o6YzLhslXhc7G4MKvX38r50Sd0H5tvIOJSsi7QSBC2vSjAY+V7y3
5GDeY++s9lJyvXf/jHuAkrvlHmkKnlasFocGKcndVAkyDyh56LXVD/spSWlz
VcoRSgKWG84umK6LvuEMSBznf8P/OkMptg==
  "],
 CellLabel->
  "Out[289]=",ExpressionUUID->"aff5eea5-e62d-43c6-86ef-5f93e7304d37"]
}, Open  ]],

Cell[TextData[{
 Cell[BoxData[
  FormBox[
   SubscriptBox["P", "est"], TraditionalForm]],
  FontVariations->{"Underline"->True},ExpressionUUID->
  "9b677cd8-d0a6-42c3-b069-810d2258cf56"],
 StyleBox[" conditioning on allele appearing in patch 2",
  FontVariations->{"Underline"->True}]
}], "Text",
 CellChangeTimes->{{3.782674755649729*^9, 3.782674776337154*^9}, {
  3.782674810185689*^9, 
  3.782674828113613*^9}},ExpressionUUID->"b7bdbd1a-e161-4518-8362-\
72a72d258c35"],

Cell[TextData[{
 "Similar procedure is used to derive ",
 Cell[BoxData[
  FormBox[
   SubscriptBox["P", 
    RowBox[{"est", ",", "2"}]], TraditionalForm]],ExpressionUUID->
  "b1760432-2c53-4e78-b49a-e24119ed38f9"],
 ", but now we use ",
 Cell[BoxData[
  FormBox[
   SubscriptBox["v", "2"], TraditionalForm]],ExpressionUUID->
  "e52997df-d3ba-4b5e-81d9-0971bb05316a"],
 " instead:"
}], "Text",
 CellChangeTimes->{{3.7826748298994827`*^9, 
  3.782674861426895*^9}},ExpressionUUID->"4acc6630-7f8a-419d-b174-\
76003f2011a5"],

Cell[BoxData[{
 RowBox[{
  RowBox[{"yTerm2", "=", 
   RowBox[{"Assuming", "[", 
    RowBox[{
     RowBox[{"{", 
      RowBox[{
       RowBox[{
        SubscriptBox["m", "12"], ">", "0"}], ",", 
       RowBox[{
        SubscriptBox["m", "21"], ">", "0"}], ",", 
       RowBox[{
        SubscriptBox["s", "1"], ">", "0"}], ",", 
       RowBox[{"\[Zeta]", "<", "0"}], ",", 
       RowBox[{
        SubscriptBox["\[Chi]", "21"], ">", "0"}], ",", 
       RowBox[{
        SubscriptBox["\[Chi]", "12"], ">", "0"}]}], "}"}], ",", 
     RowBox[{"Simplify", "[", 
      FractionBox[
       RowBox[{
        SubscriptBox["v", 
         RowBox[{"2", ",", "prim"}]], "/.", 
        RowBox[{"{", 
         RowBox[{
          RowBox[{
           SubscriptBox["m", "12"], "\[Rule]", 
           RowBox[{
            SubscriptBox["\[Chi]", "12"], " ", 
            SubscriptBox["s", "1"]}]}], ",", 
          RowBox[{
           SubscriptBox["m", "21"], "\[Rule]", 
           RowBox[{
            SubscriptBox["\[Chi]", "21"], " ", 
            SubscriptBox["s", "1"]}]}], ",", 
          RowBox[{
           SubscriptBox["s", "2"], "\[Rule]", 
           RowBox[{"\[Zeta]", " ", 
            SubscriptBox["s", "1"]}]}]}], "}"}]}], 
       RowBox[{"termA", "/.", 
        RowBox[{"{", 
         RowBox[{
          RowBox[{
           SubscriptBox["m", "12"], "\[Rule]", 
           RowBox[{
            SubscriptBox["\[Chi]", "12"], " ", 
            SubscriptBox["s", "1"]}]}], ",", 
          RowBox[{
           SubscriptBox["m", "21"], "\[Rule]", 
           RowBox[{
            SubscriptBox["\[Chi]", "21"], " ", 
            SubscriptBox["s", "1"]}]}], ",", 
          RowBox[{
           SubscriptBox["s", "2"], "\[Rule]", 
           RowBox[{"\[Zeta]", " ", 
            SubscriptBox["s", "1"]}]}]}], "}"}]}]], "]"}]}], "]"}]}], 
  ";"}], "\[IndentingNewLine]", 
 RowBox[{
  RowBox[{"yTermApprox2", "=", 
   RowBox[{"Normal", "[", 
    RowBox[{"Series", "[", 
     RowBox[{"yTerm2", ",", 
      RowBox[{"{", 
       RowBox[{
        SubscriptBox["s", "1"], ",", "0", ",", "0"}], "}"}]}], "]"}], "]"}]}],
   ";"}]}], "Input",
 CellChangeTimes->{{3.7825613910264177`*^9, 3.782561408514675*^9}, {
   3.782561440429161*^9, 3.782561442587352*^9}, {3.7825616123509912`*^9, 
   3.7825616229023247`*^9}, {3.7825616535508537`*^9, 3.782561658767543*^9}, {
   3.782562112633965*^9, 3.782562116208983*^9}, {3.782562302822297*^9, 
   3.7825623098569613`*^9}, {3.782591335378339*^9, 3.782591337322969*^9}, {
   3.782591412165454*^9, 3.782591413107283*^9}, 3.78259185655632*^9, 
   3.782592137362742*^9, 3.78259243210363*^9, 3.782673876833459*^9, {
   3.782673910794547*^9, 3.782673961650752*^9}, {3.782674534902129*^9, 
   3.782674550597081*^9}, {3.78267463123637*^9, 3.7826746922880793`*^9}, 
   3.782826351326179*^9, 3.782827185109027*^9},
 CellLabel->
  "In[290]:=",ExpressionUUID->"45628a34-9c13-4972-98d8-b6c3ded1d88a"],

Cell[CellGroupData[{

Cell[BoxData[{
 RowBox[{
  RowBox[{"Pest2Transf", "=", 
   RowBox[{"Assuming", "[", 
    RowBox[{
     RowBox[{"{", 
      RowBox[{
       RowBox[{
        SubscriptBox["m", "12"], ">", "0"}], ",", 
       RowBox[{
        SubscriptBox["m", "21"], ">", "0"}], ",", 
       RowBox[{
        SubscriptBox["s", "1"], ">", "0"}], ",", 
       RowBox[{"\[Zeta]", "<", "0"}], ",", 
       RowBox[{
        SubscriptBox["\[Chi]", "21"], ">", "0"}], ",", 
       RowBox[{
        SubscriptBox["\[Chi]", "12"], ">", "0"}]}], "}"}], ",", 
     RowBox[{"Simplify", "[", 
      RowBox[{"2", " ", "\[Epsilon]", " ", 
       SubscriptBox["s", "1"], "*", "yTermApprox2"}], "]"}]}], "]"}]}], " ", 
  RowBox[{"(*", " ", 
   RowBox[{"compute", " ", 
    SubscriptBox["P", 
     RowBox[{"est", ",", "1"}]], " ", "with", " ", "transformed", " ", 
    "parameters"}], " ", "*)"}], ";"}], "\[IndentingNewLine]", 
 RowBox[{"pEst2", "=", 
  RowBox[{"Assuming", "[", 
   RowBox[{
    RowBox[{"{", 
     RowBox[{
      RowBox[{
       SubscriptBox["m", "12"], ">", "0"}], ",", 
      RowBox[{
       SubscriptBox["m", "21"], ">", "0"}], ",", 
      RowBox[{
       SubscriptBox["s", "1"], ">", "0"}], ",", 
      RowBox[{
       SubscriptBox["s", "2"], "<", "0"}]}], "}"}], ",", 
    RowBox[{"Simplify", "[", 
     RowBox[{"Pest2Transf", "/.", 
      RowBox[{"{", 
       RowBox[{
        RowBox[{
         SubscriptBox["\[Chi]", "12"], "\[Rule]", 
         RowBox[{
          SubscriptBox["m", "12"], "/", 
          SubscriptBox["s", "1"]}]}], ",", 
        RowBox[{
         SubscriptBox["\[Chi]", "21"], "\[Rule]", 
         RowBox[{
          SubscriptBox["m", "21"], "/", 
          SubscriptBox["s", "1"]}]}], ",", 
        RowBox[{"\[Zeta]", "\[Rule]", 
         RowBox[{
          SubscriptBox["s", "2"], "/", 
          SubscriptBox["s", "1"]}]}]}], "}"}]}], "]"}]}], "]"}], " ", 
  RowBox[{"(*", " ", 
   RowBox[{"back", "-", 
    RowBox[{"transform", " ", "parameters"}]}], " ", "*)"}]}]}], "Input",
 CellChangeTimes->{{3.741675867991845*^9, 3.741676013742347*^9}, {
   3.7416760563065453`*^9, 3.7416760625023603`*^9}, {3.741676107999905*^9, 
   3.74167611966757*^9}, {3.741676220687196*^9, 3.741676221034317*^9}, {
   3.74168170272521*^9, 3.741681703185419*^9}, {3.741682374736807*^9, 
   3.741682390888627*^9}, {3.74168243353025*^9, 3.7416824347210503`*^9}, {
   3.7416905705390882`*^9, 3.741690601105298*^9}, {3.741690742165353*^9, 
   3.741690742524238*^9}, 3.741690955896317*^9, 3.778942574886191*^9, {
   3.7825623355578527`*^9, 3.782562371402585*^9}, {3.782562476825466*^9, 
   3.7825625429532013`*^9}, {3.782562583620758*^9, 3.782562586466283*^9}, {
   3.78256287433716*^9, 3.782562874896761*^9}, {3.7826469880046883`*^9, 
   3.7826469891170473`*^9}, {3.7826578442027903`*^9, 3.782657848849297*^9}, {
   3.7826739744124737`*^9, 3.7826740494919024`*^9}, 3.782674102109922*^9, {
   3.782674553813373*^9, 3.7826745780374537`*^9}, {3.782674642182535*^9, 
   3.782674674775243*^9}, {3.782674734712906*^9, 3.782674747129799*^9}, {
   3.782826395304967*^9, 3.782826395926409*^9}, 3.7828351269873543`*^9, 
   3.807796046430444*^9, 3.8077979620286283`*^9, {3.81179338864177*^9, 
   3.8117933892294397`*^9}, 3.8118550466207047`*^9},
 CellLabel->
  "In[292]:=",ExpressionUUID->"730c37fa-70fa-4b34-a808-23a90c15ea33"],

Cell[BoxData[
 RowBox[{
  RowBox[{"(", 
   RowBox[{
    SubscriptBox["m", "12"], " ", 
    RowBox[{"(", 
     RowBox[{
      RowBox[{"-", 
       SubscriptBox["m", "12"]}], "-", 
      SubscriptBox["m", "21"], "+", 
      SubscriptBox["s", "1"], "+", 
      SubscriptBox["s", "2"], "+", 
      SqrtBox[
       RowBox[{
        SubsuperscriptBox["m", "12", "2"], "+", 
        SuperscriptBox[
         RowBox[{"(", 
          RowBox[{
           SubscriptBox["m", "21"], "+", 
           SubscriptBox["s", "1"], "-", 
           SubscriptBox["s", "2"]}], ")"}], "2"], "+", 
        RowBox[{"2", " ", 
         SubscriptBox["m", "12"], " ", 
         RowBox[{"(", 
          RowBox[{
           SubscriptBox["m", "21"], "-", 
           SubscriptBox["s", "1"], "+", 
           SubscriptBox["s", "2"]}], ")"}]}]}]]}], ")"}], " ", 
    RowBox[{"(", 
     RowBox[{
      SubsuperscriptBox["m", "12", "2"], "-", 
      RowBox[{
       SubscriptBox["m", "12"], " ", 
       RowBox[{"(", 
        RowBox[{
         RowBox[{
          RowBox[{"-", "2"}], " ", 
          SubscriptBox["m", "21"]}], "+", 
         RowBox[{"2", " ", 
          SubscriptBox["s", "1"]}], "-", 
         RowBox[{"2", " ", 
          SubscriptBox["s", "2"]}], "+", 
         SqrtBox[
          RowBox[{
           SubsuperscriptBox["m", "12", "2"], "+", 
           SuperscriptBox[
            RowBox[{"(", 
             RowBox[{
              SubscriptBox["m", "21"], "+", 
              SubscriptBox["s", "1"], "-", 
              SubscriptBox["s", "2"]}], ")"}], "2"], "+", 
           RowBox[{"2", " ", 
            SubscriptBox["m", "12"], " ", 
            RowBox[{"(", 
             RowBox[{
              SubscriptBox["m", "21"], "-", 
              SubscriptBox["s", "1"], "+", 
              SubscriptBox["s", "2"]}], ")"}]}]}]]}], ")"}]}], "+", 
      RowBox[{
       RowBox[{"(", 
        RowBox[{
         SubscriptBox["m", "21"], "+", 
         SubscriptBox["s", "1"], "-", 
         SubscriptBox["s", "2"]}], ")"}], " ", 
       RowBox[{"(", 
        RowBox[{
         SubscriptBox["m", "21"], "+", 
         SubscriptBox["s", "1"], "-", 
         SubscriptBox["s", "2"], "+", 
         SqrtBox[
          RowBox[{
           SubsuperscriptBox["m", "12", "2"], "+", 
           SuperscriptBox[
            RowBox[{"(", 
             RowBox[{
              SubscriptBox["m", "21"], "+", 
              SubscriptBox["s", "1"], "-", 
              SubscriptBox["s", "2"]}], ")"}], "2"], "+", 
           RowBox[{"2", " ", 
            SubscriptBox["m", "12"], " ", 
            RowBox[{"(", 
             RowBox[{
              SubscriptBox["m", "21"], "-", 
              SubscriptBox["s", "1"], "+", 
              SubscriptBox["s", "2"]}], ")"}]}]}]]}], ")"}]}]}], ")"}]}], 
   ")"}], "/", 
  RowBox[{"(", 
   RowBox[{
    RowBox[{"(", 
     RowBox[{"1", "+", "F"}], ")"}], " ", 
    RowBox[{"(", 
     RowBox[{
      RowBox[{"-", 
       SubsuperscriptBox["m", "12", "3"]}], "+", 
      RowBox[{
       SubsuperscriptBox["m", "12", "2"], " ", 
       RowBox[{"(", 
        RowBox[{
         RowBox[{"2", " ", 
          SubscriptBox["m", "21"]}], "+", 
         RowBox[{"3", " ", 
          SubscriptBox["s", "1"]}], "-", 
         RowBox[{"3", " ", 
          SubscriptBox["s", "2"]}], "+", 
         SqrtBox[
          RowBox[{
           SubsuperscriptBox["m", "12", "2"], "+", 
           SuperscriptBox[
            RowBox[{"(", 
             RowBox[{
              SubscriptBox["m", "21"], "+", 
              SubscriptBox["s", "1"], "-", 
              SubscriptBox["s", "2"]}], ")"}], "2"], "+", 
           RowBox[{"2", " ", 
            SubscriptBox["m", "12"], " ", 
            RowBox[{"(", 
             RowBox[{
              SubscriptBox["m", "21"], "-", 
              SubscriptBox["s", "1"], "+", 
              SubscriptBox["s", "2"]}], ")"}]}]}]]}], ")"}]}], "+", 
      RowBox[{
       SuperscriptBox[
        RowBox[{"(", 
         RowBox[{
          SubscriptBox["m", "21"], "+", 
          SubscriptBox["s", "1"], "-", 
          SubscriptBox["s", "2"]}], ")"}], "2"], " ", 
       RowBox[{"(", 
        RowBox[{
         SubscriptBox["m", "21"], "+", 
         SubscriptBox["s", "1"], "-", 
         SubscriptBox["s", "2"], "+", 
         SqrtBox[
          RowBox[{
           SubsuperscriptBox["m", "12", "2"], "+", 
           SuperscriptBox[
            RowBox[{"(", 
             RowBox[{
              SubscriptBox["m", "21"], "+", 
              SubscriptBox["s", "1"], "-", 
              SubscriptBox["s", "2"]}], ")"}], "2"], "+", 
           RowBox[{"2", " ", 
            SubscriptBox["m", "12"], " ", 
            RowBox[{"(", 
             RowBox[{
              SubscriptBox["m", "21"], "-", 
              SubscriptBox["s", "1"], "+", 
              SubscriptBox["s", "2"]}], ")"}]}]}]]}], ")"}]}], "-", 
      RowBox[{
       SubscriptBox["m", "12"], " ", 
       RowBox[{"(", 
        RowBox[{
         RowBox[{
          SubscriptBox["m", "21"], " ", 
          RowBox[{"(", 
           RowBox[{
            RowBox[{"3", " ", 
             SubscriptBox["s", "1"]}], "-", 
            RowBox[{"3", " ", 
             SubscriptBox["s", "2"]}], "+", 
            SqrtBox[
             RowBox[{
              SubsuperscriptBox["m", "12", "2"], "+", 
              SuperscriptBox[
               RowBox[{"(", 
                RowBox[{
                 SubscriptBox["m", "21"], "+", 
                 SubscriptBox["s", "1"], "-", 
                 SubscriptBox["s", "2"]}], ")"}], "2"], "+", 
              RowBox[{"2", " ", 
               SubscriptBox["m", "12"], " ", 
               RowBox[{"(", 
                RowBox[{
                 SubscriptBox["m", "21"], "-", 
                 SubscriptBox["s", "1"], "+", 
                 SubscriptBox["s", "2"]}], ")"}]}]}]]}], ")"}]}], "+", 
         RowBox[{
          RowBox[{"(", 
           RowBox[{
            SubscriptBox["s", "1"], "-", 
            SubscriptBox["s", "2"]}], ")"}], " ", 
          RowBox[{"(", 
           RowBox[{
            RowBox[{"3", " ", 
             SubscriptBox["s", "1"]}], "-", 
            RowBox[{"3", " ", 
             SubscriptBox["s", "2"]}], "+", 
            RowBox[{"2", " ", 
             SqrtBox[
              RowBox[{
               SubsuperscriptBox["m", "12", "2"], "+", 
               SuperscriptBox[
                RowBox[{"(", 
                 RowBox[{
                  SubscriptBox["m", "21"], "+", 
                  SubscriptBox["s", "1"], "-", 
                  SubscriptBox["s", "2"]}], ")"}], "2"], "+", 
               RowBox[{"2", " ", 
                SubscriptBox["m", "12"], " ", 
                RowBox[{"(", 
                 RowBox[{
                  SubscriptBox["m", "21"], "-", 
                  SubscriptBox["s", "1"], "+", 
                  SubscriptBox["s", "2"]}], ")"}]}]}]]}]}], ")"}]}]}], 
        ")"}]}]}], ")"}]}], ")"}]}]], "Output",
 CellChangeTimes->{{3.7826747392256823`*^9, 3.782674749289688*^9}, 
   3.782763403110783*^9, 3.782826393743862*^9, 3.782826441585219*^9, 
   3.7828272198052197`*^9, 3.7828351985234623`*^9, 3.7828352393975677`*^9, 
   3.7829248537472057`*^9, 3.782943959431954*^9, 3.783005535957838*^9, 
   3.783031538302668*^9, 3.783098279788007*^9, 3.783116770103237*^9, 
   3.7831701317327223`*^9, 3.783184103094352*^9, 3.783348138607443*^9, 
   3.783539340721974*^9, 3.807794670616843*^9, {3.807796050364461*^9, 
   3.807796051922762*^9}, 3.807797611995131*^9, 3.8077979638092747`*^9, 
   3.8077981162932262`*^9, 3.8078030995405197`*^9, 3.807816652896541*^9, 
   3.809007581873818*^9, 3.8091996138002*^9, 3.8092000552832813`*^9, 
   3.810731121626629*^9, 3.811693621405963*^9, 3.811694045551552*^9, {
   3.811793388718412*^9, 3.811793393585894*^9}, 3.811795696723844*^9, 
   3.811855389290675*^9, 3.811974068365411*^9, 3.812024860055682*^9, 
   3.8121945151910963`*^9, 3.812200880143711*^9, 3.812227389766612*^9, 
   3.8122856245527267`*^9, 3.812402957922409*^9, 3.8124802199773684`*^9, 
   3.812490798460555*^9, 3.812491773095312*^9, 3.812491981199156*^9, 
   3.812551033789851*^9, 3.8127445697651653`*^9, 3.812808812096657*^9, 
   3.812917164120407*^9, 3.813006743165804*^9, 3.813068365487042*^9, 
   3.813068915047247*^9, 3.8130696207098618`*^9, 3.81308973756446*^9, 
   3.813176691100716*^9, 3.813177203666997*^9, 3.813253691209117*^9, 
   3.8133353679720087`*^9, 3.821290086379993*^9, 3.821442672956983*^9, 
   3.8246496146482887`*^9, 3.832073645010806*^9, 3.832155640085565*^9, 
   3.832176556318692*^9, 3.832529807830867*^9, 3.8326198146206493`*^9, 
   3.834402363959196*^9, 3.834581382388051*^9, 3.836067914034849*^9, 
   3.839156651960698*^9, 3.8405327102658873`*^9, 3.840629815079629*^9, 
   3.8406301695785217`*^9, 3.840887495090617*^9},
 CellLabel->
  "Out[293]=",ExpressionUUID->"7c00e571-55c9-4215-94c3-eaac06852002"]
}, Open  ]],

Cell[TextData[{
 "We focus on the case when migration is symmetrical. In the appendix, ",
 Cell[BoxData[
  FormBox[
   SubscriptBox["P", "est"], TraditionalForm]],ExpressionUUID->
  "85dfff19-9733-4669-9c44-569be8f8467c"],
 " is written in the following form:"
}], "Text",
 CellChangeTimes->{{3.7826748718865633`*^9, 3.782674936877345*^9}, {
  3.782854585527645*^9, 
  3.78285462026373*^9}},ExpressionUUID->"ab5eb570-f2dd-4a34-871e-\
a732ac2033d2"],

Cell[CellGroupData[{

Cell[BoxData[{
 RowBox[{"pEst1SelMig", "=", 
  RowBox[{"FullSimplify", "[", 
   RowBox[{"pEst1", "/.", 
    RowBox[{"{", 
     RowBox[{
      SqrtBox[
       RowBox[{
        SubsuperscriptBox["m", "12", "2"], "+", 
        SuperscriptBox[
         RowBox[{"(", 
          RowBox[{
           SubscriptBox["m", "21"], "+", 
           SubscriptBox["s", "1"], "-", 
           SubscriptBox["s", "2"]}], ")"}], "2"], "+", 
        RowBox[{"2", " ", 
         SubscriptBox["m", "12"], " ", 
         RowBox[{"(", 
          RowBox[{
           SubscriptBox["m", "21"], "-", 
           SubscriptBox["s", "1"], "+", 
           SubscriptBox["s", "2"]}], ")"}]}]}]], "\[Rule]", "\[Psi]"}], 
     "}"}]}], "]"}]}], "\[IndentingNewLine]", 
 RowBox[{"pEst2SelMig", "=", 
  RowBox[{"FullSimplify", "[", 
   RowBox[{"pEst2", "/.", 
    RowBox[{"{", 
     RowBox[{
      SqrtBox[
       RowBox[{
        SubsuperscriptBox["m", "12", "2"], "+", 
        SuperscriptBox[
         RowBox[{"(", 
          RowBox[{
           SubscriptBox["m", "21"], "+", 
           SubscriptBox["s", "1"], "-", 
           SubscriptBox["s", "2"]}], ")"}], "2"], "+", 
        RowBox[{"2", " ", 
         SubscriptBox["m", "12"], " ", 
         RowBox[{"(", 
          RowBox[{
           SubscriptBox["m", "21"], "-", 
           SubscriptBox["s", "1"], "+", 
           SubscriptBox["s", "2"]}], ")"}]}]}]], "\[Rule]", "\[Psi]"}], 
     "}"}]}], "]"}]}]}], "Input",
 CellChangeTimes->{{3.782853643499489*^9, 3.782853658710003*^9}, {
   3.782853820745582*^9, 3.7828538261214314`*^9}, {3.782854119856553*^9, 
   3.78285412115023*^9}, {3.811793412343878*^9, 3.811793489658475*^9}, {
   3.811794310476363*^9, 3.811794346680974*^9}, {3.811794780694696*^9, 
   3.811794813552569*^9}, {3.811795720464136*^9, 3.8117957480550623`*^9}, 
   3.8117958447090893`*^9, {3.8117984479601593`*^9, 3.811798495705612*^9}, {
   3.811798561544793*^9, 3.8117986412032833`*^9}, {3.811855051221046*^9, 
   3.8118550606752567`*^9}, {3.813068664166869*^9, 3.813068678480184*^9}, {
   3.813068720858329*^9, 3.81306873247311*^9}},
 CellLabel->
  "In[294]:=",ExpressionUUID->"20bc369d-6dd6-49a2-8bc3-58df0d9f90d7"],

Cell[BoxData[
 FractionBox[
  RowBox[{
   RowBox[{"(", 
    RowBox[{
     SubsuperscriptBox["m", "12", "2"], "-", 
     RowBox[{
      SubscriptBox["m", "12"], " ", 
      RowBox[{"(", 
       RowBox[{"\[Psi]", "-", 
        RowBox[{"2", " ", 
         SubscriptBox["m", "21"]}], "+", 
        RowBox[{"2", " ", 
         SubscriptBox["s", "1"]}], "-", 
        RowBox[{"2", " ", 
         SubscriptBox["s", "2"]}]}], ")"}]}], "+", 
     RowBox[{
      RowBox[{"(", 
       RowBox[{
        SubscriptBox["m", "21"], "+", 
        SubscriptBox["s", "1"], "-", 
        SubscriptBox["s", "2"]}], ")"}], " ", 
      RowBox[{"(", 
       RowBox[{"\[Psi]", "+", 
        SubscriptBox["m", "21"], "+", 
        SubscriptBox["s", "1"], "-", 
        SubscriptBox["s", "2"]}], ")"}]}]}], ")"}], " ", 
   RowBox[{"(", 
    RowBox[{"\[Psi]", "-", 
     SubscriptBox["m", "12"], "+", 
     SubscriptBox["m", "21"], "+", 
     SubscriptBox["s", "1"], "-", 
     SubscriptBox["s", "2"]}], ")"}], " ", 
   RowBox[{"(", 
    RowBox[{"\[Psi]", "-", 
     SubscriptBox["m", "12"], "-", 
     SubscriptBox["m", "21"], "+", 
     SubscriptBox["s", "1"], "+", 
     SubscriptBox["s", "2"]}], ")"}]}], 
  RowBox[{"2", " ", 
   RowBox[{"(", 
    RowBox[{"1", "+", "F"}], ")"}], " ", 
   RowBox[{"(", 
    RowBox[{
     RowBox[{"-", 
      SubsuperscriptBox["m", "12", "3"]}], "-", 
     RowBox[{
      SubscriptBox["m", "12"], " ", 
      RowBox[{"(", 
       RowBox[{
        RowBox[{
         SubscriptBox["m", "21"], " ", 
         RowBox[{"(", 
          RowBox[{"\[Psi]", "+", 
           RowBox[{"3", " ", 
            SubscriptBox["s", "1"]}], "-", 
           RowBox[{"3", " ", 
            SubscriptBox["s", "2"]}]}], ")"}]}], "+", 
        RowBox[{
         RowBox[{"(", 
          RowBox[{
           RowBox[{"2", " ", "\[Psi]"}], "+", 
           RowBox[{"3", " ", 
            SubscriptBox["s", "1"]}], "-", 
           RowBox[{"3", " ", 
            SubscriptBox["s", "2"]}]}], ")"}], " ", 
         RowBox[{"(", 
          RowBox[{
           SubscriptBox["s", "1"], "-", 
           SubscriptBox["s", "2"]}], ")"}]}]}], ")"}]}], "+", 
     RowBox[{
      SubsuperscriptBox["m", "12", "2"], " ", 
      RowBox[{"(", 
       RowBox[{"\[Psi]", "+", 
        RowBox[{"2", " ", 
         SubscriptBox["m", "21"]}], "+", 
        RowBox[{"3", " ", 
         SubscriptBox["s", "1"]}], "-", 
        RowBox[{"3", " ", 
         SubscriptBox["s", "2"]}]}], ")"}]}], "+", 
     RowBox[{
      SuperscriptBox[
       RowBox[{"(", 
        RowBox[{
         SubscriptBox["m", "21"], "+", 
         SubscriptBox["s", "1"], "-", 
         SubscriptBox["s", "2"]}], ")"}], "2"], " ", 
      RowBox[{"(", 
       RowBox[{"\[Psi]", "+", 
        SubscriptBox["m", "21"], "+", 
        SubscriptBox["s", "1"], "-", 
        SubscriptBox["s", "2"]}], ")"}]}]}], ")"}]}]]], "Output",
 CellChangeTimes->{{3.7828536499492693`*^9, 3.782853659430212*^9}, 
   3.782853826702593*^9, 3.78285412188058*^9, 3.782924853974112*^9, 
   3.782943959683312*^9, 3.7830055362404423`*^9, 3.7830315385501328`*^9, 
   3.783098280360145*^9, 3.783116770463089*^9, 3.783170132114017*^9, 
   3.7831841034572144`*^9, 3.7833481389833603`*^9, 3.7835393411182213`*^9, 
   3.8077946726370487`*^9, 3.8077960565244017`*^9, 3.807797613831376*^9, {
   3.8077979674511766`*^9, 3.807797987681728*^9}, 3.8077981167337914`*^9, 
   3.807803099911952*^9, 3.8078166532612057`*^9, 3.809007582253922*^9, 
   3.809199614170485*^9, 3.809200055641173*^9, 3.810731122052271*^9, 
   3.811693621756908*^9, 3.811694045901122*^9, {3.811793388865672*^9, 
   3.811793398012473*^9}, 3.811793433799473*^9, 3.811793490182405*^9, 
   3.8117943477370443`*^9, {3.811795701515128*^9, 3.811795748652273*^9}, 
   3.811795852657062*^9, {3.8117984552928877`*^9, 3.811798459563273*^9}, 
   3.811798496254435*^9, {3.8117985823604183`*^9, 3.8117986420751953`*^9}, 
   3.81185538968099*^9, 3.811974068739353*^9, 3.81202486046375*^9, 
   3.812194515613065*^9, 3.812200880515379*^9, 3.812227390578204*^9, 
   3.8122856249114733`*^9, 3.8124029582706947`*^9, 3.812480220320591*^9, 
   3.812490798799597*^9, 3.812491773437935*^9, 3.8124919815599413`*^9, 
   3.812551034174097*^9, 3.812744570116177*^9, 3.812808812469406*^9, 
   3.812917164491735*^9, 3.81300674364545*^9, 3.813068366004837*^9, 
   3.8130687331327887`*^9, 3.813068915436009*^9, 3.813069621101138*^9, 
   3.813089737965693*^9, 3.813176691513628*^9, 3.8131772040776443`*^9, 
   3.813253691608152*^9, 3.813335368353623*^9, 3.821290086790502*^9, 
   3.821442673370956*^9, 3.824649615033227*^9, 3.8320736454421463`*^9, 
   3.832155640488978*^9, 3.832176556980241*^9, 3.832529808247357*^9, 
   3.832619815091936*^9, 3.8344023643795557`*^9, 3.834581382789521*^9, 
   3.836067914475162*^9, 3.839156652554204*^9, 3.840532711351205*^9, 
   3.840629815466625*^9, 3.840630169982456*^9, 3.840887495478672*^9},
 CellLabel->
  "Out[294]=",ExpressionUUID->"2d7fcc68-dd11-4cd6-9eea-2db61c200374"],

Cell[BoxData[
 FractionBox[
  RowBox[{
   SubscriptBox["m", "12"], " ", 
   RowBox[{"(", 
    RowBox[{
     SubsuperscriptBox["m", "12", "2"], "-", 
     RowBox[{
      SubscriptBox["m", "12"], " ", 
      RowBox[{"(", 
       RowBox[{"\[Psi]", "-", 
        RowBox[{"2", " ", 
         SubscriptBox["m", "21"]}], "+", 
        RowBox[{"2", " ", 
         SubscriptBox["s", "1"]}], "-", 
        RowBox[{"2", " ", 
         SubscriptBox["s", "2"]}]}], ")"}]}], "+", 
     RowBox[{
      RowBox[{"(", 
       RowBox[{
        SubscriptBox["m", "21"], "+", 
        SubscriptBox["s", "1"], "-", 
        SubscriptBox["s", "2"]}], ")"}], " ", 
      RowBox[{"(", 
       RowBox[{"\[Psi]", "+", 
        SubscriptBox["m", "21"], "+", 
        SubscriptBox["s", "1"], "-", 
        SubscriptBox["s", "2"]}], ")"}]}]}], ")"}], " ", 
   RowBox[{"(", 
    RowBox[{"\[Psi]", "-", 
     SubscriptBox["m", "12"], "-", 
     SubscriptBox["m", "21"], "+", 
     SubscriptBox["s", "1"], "+", 
     SubscriptBox["s", "2"]}], ")"}]}], 
  RowBox[{
   RowBox[{"(", 
    RowBox[{"1", "+", "F"}], ")"}], " ", 
   RowBox[{"(", 
    RowBox[{
     RowBox[{"-", 
      SubsuperscriptBox["m", "12", "3"]}], "-", 
     RowBox[{
      SubscriptBox["m", "12"], " ", 
      RowBox[{"(", 
       RowBox[{
        RowBox[{
         SubscriptBox["m", "21"], " ", 
         RowBox[{"(", 
          RowBox[{"\[Psi]", "+", 
           RowBox[{"3", " ", 
            SubscriptBox["s", "1"]}], "-", 
           RowBox[{"3", " ", 
            SubscriptBox["s", "2"]}]}], ")"}]}], "+", 
        RowBox[{
         RowBox[{"(", 
          RowBox[{
           RowBox[{"2", " ", "\[Psi]"}], "+", 
           RowBox[{"3", " ", 
            SubscriptBox["s", "1"]}], "-", 
           RowBox[{"3", " ", 
            SubscriptBox["s", "2"]}]}], ")"}], " ", 
         RowBox[{"(", 
          RowBox[{
           SubscriptBox["s", "1"], "-", 
           SubscriptBox["s", "2"]}], ")"}]}]}], ")"}]}], "+", 
     RowBox[{
      SubsuperscriptBox["m", "12", "2"], " ", 
      RowBox[{"(", 
       RowBox[{"\[Psi]", "+", 
        RowBox[{"2", " ", 
         SubscriptBox["m", "21"]}], "+", 
        RowBox[{"3", " ", 
         SubscriptBox["s", "1"]}], "-", 
        RowBox[{"3", " ", 
         SubscriptBox["s", "2"]}]}], ")"}]}], "+", 
     RowBox[{
      SuperscriptBox[
       RowBox[{"(", 
        RowBox[{
         SubscriptBox["m", "21"], "+", 
         SubscriptBox["s", "1"], "-", 
         SubscriptBox["s", "2"]}], ")"}], "2"], " ", 
      RowBox[{"(", 
       RowBox[{"\[Psi]", "+", 
        SubscriptBox["m", "21"], "+", 
        SubscriptBox["s", "1"], "-", 
        SubscriptBox["s", "2"]}], ")"}]}]}], ")"}]}]]], "Output",
 CellChangeTimes->{{3.7828536499492693`*^9, 3.782853659430212*^9}, 
   3.782853826702593*^9, 3.78285412188058*^9, 3.782924853974112*^9, 
   3.782943959683312*^9, 3.7830055362404423`*^9, 3.7830315385501328`*^9, 
   3.783098280360145*^9, 3.783116770463089*^9, 3.783170132114017*^9, 
   3.7831841034572144`*^9, 3.7833481389833603`*^9, 3.7835393411182213`*^9, 
   3.8077946726370487`*^9, 3.8077960565244017`*^9, 3.807797613831376*^9, {
   3.8077979674511766`*^9, 3.807797987681728*^9}, 3.8077981167337914`*^9, 
   3.807803099911952*^9, 3.8078166532612057`*^9, 3.809007582253922*^9, 
   3.809199614170485*^9, 3.809200055641173*^9, 3.810731122052271*^9, 
   3.811693621756908*^9, 3.811694045901122*^9, {3.811793388865672*^9, 
   3.811793398012473*^9}, 3.811793433799473*^9, 3.811793490182405*^9, 
   3.8117943477370443`*^9, {3.811795701515128*^9, 3.811795748652273*^9}, 
   3.811795852657062*^9, {3.8117984552928877`*^9, 3.811798459563273*^9}, 
   3.811798496254435*^9, {3.8117985823604183`*^9, 3.8117986420751953`*^9}, 
   3.81185538968099*^9, 3.811974068739353*^9, 3.81202486046375*^9, 
   3.812194515613065*^9, 3.812200880515379*^9, 3.812227390578204*^9, 
   3.8122856249114733`*^9, 3.8124029582706947`*^9, 3.812480220320591*^9, 
   3.812490798799597*^9, 3.812491773437935*^9, 3.8124919815599413`*^9, 
   3.812551034174097*^9, 3.812744570116177*^9, 3.812808812469406*^9, 
   3.812917164491735*^9, 3.81300674364545*^9, 3.813068366004837*^9, 
   3.8130687331327887`*^9, 3.813068915436009*^9, 3.813069621101138*^9, 
   3.813089737965693*^9, 3.813176691513628*^9, 3.8131772040776443`*^9, 
   3.813253691608152*^9, 3.813335368353623*^9, 3.821290086790502*^9, 
   3.821442673370956*^9, 3.824649615033227*^9, 3.8320736454421463`*^9, 
   3.832155640488978*^9, 3.832176556980241*^9, 3.832529808247357*^9, 
   3.832619815091936*^9, 3.8344023643795557`*^9, 3.834581382789521*^9, 
   3.836067914475162*^9, 3.839156652554204*^9, 3.840532711351205*^9, 
   3.840629815466625*^9, 3.840630169982456*^9, 3.840887495522118*^9},
 CellLabel->
  "Out[295]=",ExpressionUUID->"27ed40ec-0d27-4682-a87c-31ae23fec20f"]
}, Open  ]],

Cell[CellGroupData[{

Cell[BoxData[
 RowBox[{"Assuming", "[", 
  RowBox[{
   RowBox[{"{", 
    RowBox[{
     RowBox[{"m", ">", "0"}], ",", 
     RowBox[{
      SubscriptBox["s", "1"], ">", "0"}], ",", 
     RowBox[{
      SubscriptBox["s", "2"], "<", "0"}]}], "}"}], ",", 
   RowBox[{
    RowBox[{
     SqrtBox[
      RowBox[{
       SubsuperscriptBox["m", "12", "2"], "+", 
       SuperscriptBox[
        RowBox[{"(", 
         RowBox[{
          SubscriptBox["m", "21"], "+", 
          SubscriptBox["s", "1"], "-", 
          SubscriptBox["s", "2"]}], ")"}], "2"], "+", 
       RowBox[{"2", " ", 
        SubscriptBox["m", "12"], " ", 
        RowBox[{"(", 
         RowBox[{
          SubscriptBox["m", "21"], "-", 
          SubscriptBox["s", "1"], "+", 
          SubscriptBox["s", "2"]}], ")"}]}]}]], "/.", 
     RowBox[{"{", 
      RowBox[{
       RowBox[{
        SubscriptBox["m", "12"], "\[Rule]", "m"}], ",", 
       RowBox[{
        SubscriptBox["m", "21"], "\[Rule]", "m"}]}], "}"}]}], "//", 
    "FullSimplify"}]}], "]"}]], "Input",
 CellChangeTimes->{{3.8120553100388327`*^9, 3.8120553427991962`*^9}, {
  3.812055382207224*^9, 3.812055458447936*^9}, {3.812055493833604*^9, 
  3.812055516067892*^9}},
 CellLabel->
  "In[296]:=",ExpressionUUID->"7606215b-b7ce-4c16-bedb-e92446ecfa1c"],

Cell[BoxData[
 SqrtBox[
  RowBox[{
   RowBox[{"4", " ", 
    SuperscriptBox["m", "2"]}], "+", 
   SuperscriptBox[
    RowBox[{"(", 
     RowBox[{
      SubscriptBox["s", "1"], "-", 
      SubscriptBox["s", "2"]}], ")"}], "2"]}]]], "Output",
 CellChangeTimes->{{3.812055306933515*^9, 3.812055344384817*^9}, {
   3.812055388684565*^9, 3.812055396900981*^9}, {3.8120554590147133`*^9, 
   3.812055516829344*^9}, 3.8121945160799303`*^9, 3.812200880942749*^9, 
   3.812227391319248*^9, 3.8122856253462343`*^9, 3.812402958682363*^9, 
   3.8124802207208014`*^9, 3.812490799195169*^9, 3.8124917738394403`*^9, 
   3.812491982001384*^9, 3.812551034625215*^9, 3.812744570549527*^9, 
   3.8128088128965607`*^9, 3.8129171649312057`*^9, 3.813006743747219*^9, 
   3.813068366147231*^9, 3.813068734683385*^9, 3.813068915582099*^9, 
   3.813069621219982*^9, 3.813089738094448*^9, 3.813176691637789*^9, 
   3.8131772042338343`*^9, 3.813253691735415*^9, 3.8133353685131483`*^9, 
   3.821290086953727*^9, 3.821442673499198*^9, 3.824649615220789*^9, 
   3.83207364559759*^9, 3.832155640640667*^9, 3.8321765571925783`*^9, 
   3.832529808394606*^9, 3.8326198152710648`*^9, 3.83440236452488*^9, 
   3.8345813829465847`*^9, 3.836067914646119*^9, 3.839156652765554*^9, 
   3.840532713070919*^9, 3.840629815572076*^9, 3.840630170112926*^9, 
   3.8408874955714607`*^9},
 CellLabel->
  "Out[296]=",ExpressionUUID->"bda55413-aaaf-4d55-ad37-886b1d6635d0"]
}, Open  ]],

Cell["\<\
The results are the same as for seed migration (using appropriate effective \
parameters).\
\>", "Text",
 CellChangeTimes->{{3.839156759950644*^9, 
  3.839156784630204*^9}},ExpressionUUID->"af5239b7-bfc9-48c3-a9ad-\
4289837d1ac2"]
}, Open  ]]
}, Closed]],

Cell[CellGroupData[{

Cell["Migration-selection ordering (used in further computations)", \
"Subsection",
 CellChangeTimes->{{3.7403111269074697`*^9, 3.740311163100254*^9}, {
  3.7407363854106483`*^9, 3.740736408266178*^9}, {3.741073709989306*^9, 
  3.741073724605399*^9}, {3.741249101905884*^9, 3.741249128357562*^9}, {
  3.741343342123479*^9, 3.7413433467342052`*^9}, {3.813067891969648*^9, 
  3.813067900529792*^9}, {3.813232102073984*^9, 3.813232102369524*^9}, {
  3.8132502584543533`*^9, 
  3.8132502733105593`*^9}},ExpressionUUID->"b266a9d1-a354-45bd-87bf-\
99ba567ae039"],

Cell[CellGroupData[{

Cell["\<\
Probability generating function and the eigensystem of reproductive mean \
matrix\
\>", "Subsubsection",
 CellChangeTimes->{{3.731148066918871*^9, 3.731148070568192*^9}, 
   3.731148284855041*^9, {3.732953366503612*^9, 3.732953372003392*^9}, {
   3.734320494480611*^9, 3.73432049501409*^9}, {3.73433886883223*^9, 
   3.734338910084854*^9}, {3.734339066647254*^9, 3.7343390990584173`*^9}, {
   3.7344095354490623`*^9, 3.734409581431363*^9}, {3.734504373100998*^9, 
   3.734504375011325*^9}, {3.734505712401497*^9, 3.7345057268835373`*^9}, {
   3.73451099551105*^9, 3.734510997487471*^9}, {3.735973787110758*^9, 
   3.735973822769278*^9}, {3.7415023581621*^9, 3.741502359486286*^9}, {
   3.743259337165441*^9, 3.743259363550311*^9}, {3.77014319933974*^9, 
   3.7701432526210823`*^9}},ExpressionUUID->"b3671a73-01c8-49ae-b05f-\
b3e25ef7967e"],

Cell["\<\
In what follows we consider the effective migration and selection \
coefficients to simplify notations.
Mean reproductive matrix is obtained from the PGF as in the previous section.\
\
\>", "Text",
 CellChangeTimes->{{3.770142512304029*^9, 3.770142543751107*^9}, {
   3.839154861193369*^9, 3.8391549122524652`*^9}, {3.839159374720619*^9, 
   3.839159385284903*^9}, 
   3.840629654579585*^9},ExpressionUUID->"702e46dd-23f4-4fb0-84f7-\
9cbfdff0b400"],

Cell[BoxData[{
 RowBox[{
  RowBox[{
   SubscriptBox["M", "11"], "=", 
   RowBox[{
    RowBox[{"(", 
     RowBox[{"1", "-", 
      SubscriptBox["m", "12"]}], ")"}], " ", 
    RowBox[{"(", 
     RowBox[{"1", "+", 
      SubscriptBox["s", "1"]}], ")"}]}]}], ";"}], "\[IndentingNewLine]", 
 RowBox[{
  RowBox[{
   SubscriptBox["M", "12"], "=", 
   RowBox[{
    SubscriptBox["m", "21"], " ", 
    RowBox[{"(", 
     RowBox[{"1", "+", 
      SubscriptBox["s", "2"]}], ")"}]}]}], ";"}], "\[IndentingNewLine]", 
 RowBox[{
  RowBox[{
   SubscriptBox["M", "21"], "=", 
   RowBox[{
    SubscriptBox["m", "12"], " ", 
    RowBox[{"(", 
     RowBox[{"1", "+", 
      SubscriptBox["s", "1"]}], ")"}]}]}], ";"}], "\[IndentingNewLine]", 
 RowBox[{
  RowBox[{
   SubscriptBox["M", "22"], "=", 
   RowBox[{
    RowBox[{"(", 
     RowBox[{"1", "-", 
      SubscriptBox["m", "21"]}], ")"}], " ", 
    RowBox[{"(", 
     RowBox[{"1", "+", 
      SubscriptBox["s", "2"]}], ")"}]}]}], ";"}]}], "Input",
 CellChangeTimes->{{3.741497229940843*^9, 3.741497253525762*^9}, {
   3.7414973912766247`*^9, 3.741497393222685*^9}, {3.741497424732853*^9, 
   3.741497424912619*^9}, {3.741497497303488*^9, 3.741497511612383*^9}, 
   3.741497868009398*^9, {3.741497914998123*^9, 3.741497915368544*^9}, 
   3.7414984431199293`*^9, {3.741498616157641*^9, 3.741498689761842*^9}, 
   3.7414996329407597`*^9, {3.741505719174662*^9, 3.7415057206932917`*^9}, {
   3.741505764856785*^9, 3.74150583134905*^9}, {3.839159424696554*^9, 
   3.8391594619347267`*^9}},
 ExpressionUUID -> "4ab6d443-13bc-4037-9328-ba75bf8b3ce2"],

Cell[CellGroupData[{

Cell[BoxData[{
 RowBox[{
  RowBox[{"meanM", "=", 
   RowBox[{"{", 
    RowBox[{
     RowBox[{"{", 
      RowBox[{
       SubscriptBox["M", "11"], ",", 
       SubscriptBox["M", "12"]}], "}"}], ",", 
     RowBox[{"{", 
      RowBox[{
       SubscriptBox["M", "21"], ",", 
       SubscriptBox["M", "22"]}], "}"}]}], "}"}]}], 
  ";"}], "\[IndentingNewLine]", 
 RowBox[{"meanM", "//", "MatrixForm"}]}], "Input",
 CellChangeTimes->{{3.7415058399626293`*^9, 3.741505888610897*^9}, {
  3.782763220213895*^9, 3.7827632249914293`*^9}, {3.783098128192728*^9, 
  3.783098129767765*^9}},
 ExpressionUUID -> "441779b9-6472-47b1-b47c-b77b82e55885"],

Cell[BoxData[
 TagBox[
  RowBox[{"(", "\[NoBreak]", GridBox[{
     {
      RowBox[{
       RowBox[{"(", 
        RowBox[{"1", "-", 
         SubscriptBox["m", "12"]}], ")"}], " ", 
       RowBox[{"(", 
        RowBox[{"1", "+", 
         SubscriptBox["s", "1"]}], ")"}]}], 
      RowBox[{
       SubscriptBox["m", "21"], " ", 
       RowBox[{"(", 
        RowBox[{"1", "+", 
         SubscriptBox["s", "2"]}], ")"}]}]},
     {
      RowBox[{
       SubscriptBox["m", "12"], " ", 
       RowBox[{"(", 
        RowBox[{"1", "+", 
         SubscriptBox["s", "1"]}], ")"}]}], 
      RowBox[{
       RowBox[{"(", 
        RowBox[{"1", "-", 
         SubscriptBox["m", "21"]}], ")"}], " ", 
       RowBox[{"(", 
        RowBox[{"1", "+", 
         SubscriptBox["s", "2"]}], ")"}]}]}
    },
    GridBoxAlignment->{
     "Columns" -> {{Center}}, "ColumnsIndexed" -> {}, "Rows" -> {{Baseline}}, 
      "RowsIndexed" -> {}},
    GridBoxSpacings->{"Columns" -> {
        Offset[0.27999999999999997`], {
         Offset[0.7]}, 
        Offset[0.27999999999999997`]}, "ColumnsIndexed" -> {}, "Rows" -> {
        Offset[0.2], {
         Offset[0.4]}, 
        Offset[0.2]}, "RowsIndexed" -> {}}], "\[NoBreak]", ")"}],
  Function[BoxForm`e$, 
   MatrixForm[BoxForm`e$]]]], "Output",
 CellChangeTimes->{
  3.741690234766943*^9, 3.756311171912548*^9, 3.77003998321735*^9, 
   3.7701425485014677`*^9, 3.7825592354350986`*^9, 3.782561681487981*^9, 
   3.782562391671876*^9, {3.782647009197456*^9, 3.7826470328575697`*^9}, 
   3.7826493915071907`*^9, {3.782763225557159*^9, 3.782763243386438*^9}, 
   3.7829247493937473`*^9, 3.782943846582644*^9, 3.783005429803624*^9, 
   3.7830314274995193`*^9, 3.783098069274748*^9, 3.7830981303708897`*^9, 
   3.783116674526764*^9, 3.783170013145177*^9, 3.783184021326213*^9, 
   3.783348036215667*^9, 3.783539237310997*^9, 3.798392259814596*^9, 
   3.798394376420814*^9, 3.7983944434554663`*^9, 3.798394578739087*^9, 
   3.8074526695662193`*^9, 3.807453114693306*^9, 3.807457853303941*^9, 
   3.807457895591667*^9, 3.8074580312804413`*^9, 3.8077945624269114`*^9, {
   3.8077958057984943`*^9, 3.8077958515575314`*^9}, 3.8077975134591208`*^9, 
   3.807803005643222*^9, 3.807816562296214*^9, 3.8090074819327106`*^9, 
   3.809199522108759*^9, 3.809199965901497*^9, 3.810731037029851*^9, 
   3.8116935386388617`*^9, 3.811693960449543*^9, 3.8117933108835573`*^9, 
   3.811855307871258*^9, 3.811973987815947*^9, 3.812024784368642*^9, 
   3.8121944197503157`*^9, 3.812200793801634*^9, 3.812227268202115*^9, 
   3.812285540485695*^9, 3.812402873890375*^9, 3.8124801357584057`*^9, 
   3.8124907183548727`*^9, 3.8124916896933107`*^9, 3.81249189814697*^9, 
   3.812550948104024*^9, 3.812744487867713*^9, 3.81280872929152*^9, 
   3.8129170780791597`*^9, 3.813006632523665*^9, 3.813069120268614*^9, 
   3.81306962181855*^9, 3.813089738933886*^9, 3.813176692290577*^9, 
   3.813177205425349*^9, 3.813253692497518*^9, 3.8133353691800203`*^9, 
   3.821290087705077*^9, 3.821442674257086*^9, 3.824649616171803*^9, 
   3.832073646244256*^9, 3.8321556412684097`*^9, 3.83217655824508*^9, 
   3.832529809069141*^9, 3.832619816178604*^9, 3.834402365204467*^9, 
   3.834581383656062*^9, 3.836067915337715*^9, 3.839159465275629*^9, {
   3.840532716134911*^9, 3.840532722530738*^9}, 3.840629839481367*^9, 
   3.8406302155772953`*^9, 3.8408874955961313`*^9},
 ExpressionUUID -> "e7d29db1-81e2-493b-bcf8-b070b05b0cfa"]
}, Open  ]],

Cell["Calculate maximal eigenvalue of mean matrix:", "Text",
 CellChangeTimes->{{3.741506757829442*^9, 
  3.741506772356832*^9}},ExpressionUUID->"f4e914a4-138c-4a12-af85-\
e18807ceccf0"],

Cell[BoxData[
 RowBox[{
  RowBox[{"Lambdas", "=", 
   RowBox[{"Simplify", "[", 
    RowBox[{"Eigenvalues", "[", 
     RowBox[{"FullSimplify", "[", "meanM", "]"}], "]"}], "]"}]}], 
  ";"}]], "Input",
 CellChangeTimes->{{3.798394944727189*^9, 3.798394954783305*^9}, 
   3.798395000722127*^9, 3.807457998074505*^9},
 ExpressionUUID -> "8342dfe3-b090-4005-9ce3-0392cb6152e0"],

Cell[BoxData[
 RowBox[{
  RowBox[{"Lambdas", "=", 
   RowBox[{"Eigenvalues", "[", 
    RowBox[{"FullSimplify", "[", "meanM", "]"}], "]"}]}], ";"}]], "Input",
 CellChangeTimes->{{3.741505907171505*^9, 3.741506045482148*^9}, {
   3.798394606121661*^9, 3.798394679018058*^9}, {3.798394763627508*^9, 
   3.7983947653957376`*^9}, {3.79839483451915*^9, 3.798394856501525*^9}, {
   3.807452698480891*^9, 3.807452717256083*^9}, {3.807452796498247*^9, 
   3.8074527967854567`*^9}, 3.807458001217876*^9},
 ExpressionUUID -> "f3eb9aae-c25b-4d3a-9c07-15f57d0e2b6f"],

Cell["The second \[Lambda] is the largest positive eigenvalue:", "Text",
 CellChangeTimes->{{3.770142561576756*^9, 
  3.770142580047699*^9}},ExpressionUUID->"68a7eb33-eca7-4a3d-923f-\
21ec751487ad"],

Cell[CellGroupData[{

Cell[BoxData[
 RowBox[{"\[Rho]", "=", 
  RowBox[{"FullSimplify", "[", 
   RowBox[{"Lambdas", "[", 
    RowBox[{"[", "2", "]"}], "]"}], "]"}]}]], "Input",
 CellChangeTimes->{{3.7415060551414137`*^9, 3.741506087529229*^9}, {
   3.807452899835854*^9, 3.807453070167362*^9}, {3.807457347598064*^9, 
   3.807457352444685*^9}, 3.8074580447628517`*^9},
 ExpressionUUID -> "97263fbf-9953-44fc-a6cb-ebb9431ca0b5"],

Cell[BoxData[
 RowBox[{
  FractionBox["1", "2"], " ", 
  RowBox[{"(", 
   RowBox[{"2", "-", 
    SubscriptBox["m", "21"], "+", 
    SubscriptBox["s", "1"], "-", 
    RowBox[{
     SubscriptBox["m", "12"], " ", 
     RowBox[{"(", 
      RowBox[{"1", "+", 
       SubscriptBox["s", "1"]}], ")"}]}], "+", 
    SubscriptBox["s", "2"], "-", 
    RowBox[{
     SubscriptBox["m", "21"], " ", 
     SubscriptBox["s", "2"]}], "+", 
    SqrtBox[
     RowBox[{
      RowBox[{"4", " ", 
       RowBox[{"(", 
        RowBox[{
         RowBox[{"-", "1"}], "+", 
         SubscriptBox["m", "12"], "+", 
         SubscriptBox["m", "21"]}], ")"}], " ", 
       RowBox[{"(", 
        RowBox[{"1", "+", 
         SubscriptBox["s", "1"]}], ")"}], " ", 
       RowBox[{"(", 
        RowBox[{"1", "+", 
         SubscriptBox["s", "2"]}], ")"}]}], "+", 
      SuperscriptBox[
       RowBox[{"(", 
        RowBox[{"2", "+", 
         SubscriptBox["s", "1"], "-", 
         RowBox[{
          SubscriptBox["m", "12"], " ", 
          RowBox[{"(", 
           RowBox[{"1", "+", 
            SubscriptBox["s", "1"]}], ")"}]}], "+", 
         SubscriptBox["s", "2"], "-", 
         RowBox[{
          SubscriptBox["m", "21"], " ", 
          RowBox[{"(", 
           RowBox[{"1", "+", 
            SubscriptBox["s", "2"]}], ")"}]}]}], ")"}], "2"]}]]}], 
   ")"}]}]], "Output",
 CellChangeTimes->{{3.741506067746224*^9, 3.741506092378579*^9}, 
   3.7415155831479473`*^9, 3.741582214816318*^9, 3.741668402455203*^9, 
   3.741674853046986*^9, 3.741680821545788*^9, 3.741688840838635*^9, 
   3.7563111777829647`*^9, 3.770039983872922*^9, 3.770142582344412*^9, 
   3.7825592386726*^9, 3.7825616821570873`*^9, 3.7825623932912407`*^9, {
   3.782647009254354*^9, 3.7826470335358143`*^9}, 3.782649392168243*^9, 
```
