## Supplementary material for "Establishment of local adaptation in partly self-fertilizing populations": Contains simulator source code and Mathematica notebook that can be used to reproduce all theoretical derivations and figures in the manuscript.: mating_system_single_locus_revision.nb (part 2 of 22)

```
   3.7827632442247553`*^9, 3.782924750022366*^9, 3.782943848470868*^9, 
   3.7830054304381943`*^9, 3.7830314281817913`*^9, 3.783098134816798*^9, 
   3.783116675197085*^9, 3.783170022744676*^9, 3.783184022453115*^9, 
   3.7833480369043903`*^9, 3.783539238046074*^9, {3.807452789949922*^9, 
   3.807452800734598*^9}, 3.807452932952252*^9, {3.8074529811572123`*^9, 
   3.807453003669241*^9}, {3.807453046101082*^9, 3.8074530716082897`*^9}, 
   3.8074531195716*^9, 3.807457901695177*^9, {3.807458048944798*^9, 
   3.807458053218298*^9}, 3.8077945659670963`*^9, 3.807795856575198*^9, 
   3.807797514377226*^9, 3.807803006488731*^9, 3.8078165630934553`*^9, 
   3.809007482865486*^9, 3.8091995229084*^9, 3.809199966703932*^9, 
   3.810731037786353*^9, 3.8116935396140003`*^9, 3.811693961381063*^9, 
   3.81179331194005*^9, 3.8118553087874517`*^9, 3.811973988613587*^9, 
   3.8120247851179743`*^9, 3.8121944206012287`*^9, 3.812200794665327*^9, 
   3.812227269549961*^9, 3.8122855413631573`*^9, 3.8124028747142277`*^9, 
   3.812480136585734*^9, 3.812490719119471*^9, 3.812491690474629*^9, 
   3.812491899017725*^9, 3.8125509489178543`*^9, 3.8127444886833467`*^9, 
   3.812808730093917*^9, 3.812917078915856*^9, 3.8130066334225483`*^9, 
   3.813069121005855*^9, 3.813069622588004*^9, 3.813089739670244*^9, 
   3.813176693019239*^9, 3.813177206192824*^9, 3.8132536932962437`*^9, 
   3.813335369961759*^9, 3.821290088458044*^9, 3.821442675054225*^9, 
   3.824649616943372*^9, 3.832073647040464*^9, 3.832155642053838*^9, 
   3.8321765592674837`*^9, 3.8325298098613777`*^9, 3.832619817024829*^9, 
   3.8344023659896193`*^9, 3.8345813844390306`*^9, 3.836067916135426*^9, 
   3.840532723294963*^9, 3.840629840249102*^9, 3.840630219208639*^9, 
   3.840887496358799*^9},
 ExpressionUUID -> "d1d190d6-f080-4046-82f9-5b92b80a3449"]
}, Open  ]],

Cell[BoxData[{
 RowBox[{
  RowBox[{"v", "=", 
   RowBox[{"(", 
    RowBox[{"Eigenvectors", "[", "meanM", "]"}], ")"}]}], 
  ";"}], "\[IndentingNewLine]", 
 RowBox[{
  RowBox[{"u", "=", 
   RowBox[{"(", 
    RowBox[{"Eigenvectors", "@", 
     RowBox[{"Transpose", "[", "meanM", "]"}]}], ")"}]}], ";"}]}], "Input",
 CellChangeTimes->{{3.737373669265383*^9, 3.737373677837219*^9}, {
  3.7373741254914083`*^9, 3.737374131591556*^9}, {3.741434522938487*^9, 
  3.741434541635809*^9}, {3.741506209054077*^9, 3.741506215139495*^9}, {
  3.741506264156961*^9, 3.741506267004033*^9}, {3.741676259128499*^9, 
  3.741676261411869*^9}, {3.741676834786434*^9, 3.741676836552574*^9}, {
  3.798395031812977*^9, 3.7983950484410467`*^9}, {3.80745715922736*^9, 
  3.807457190829506*^9}, {3.807458059131572*^9, 3.807458062642255*^9}},
 ExpressionUUID -> "4192fd0c-68be-46cb-b438-d132c54c41dd"],

Cell[CellGroupData[{

Cell[BoxData[{
 RowBox[{"u", "//", "MatrixForm"}], "\[IndentingNewLine]", 
 RowBox[{"v", "//", "MatrixForm"}]}], "Input",
 CellChangeTimes->{{3.741506276936659*^9, 3.7415063122299232`*^9}},
 ExpressionUUID -> "6d2b9ff5-7a39-455d-ac45-9a0f5b01ec09"],

Cell[BoxData[
 TagBox[
  RowBox[{"(", "\[NoBreak]", GridBox[{
     {
      RowBox[{"-", 
       FractionBox[
        RowBox[{
         SubscriptBox["m", "12"], "-", 
         SubscriptBox["m", "21"], "-", 
         SubscriptBox["s", "1"], "+", 
         RowBox[{
          SubscriptBox["m", "12"], " ", 
          SubscriptBox["s", "1"]}], "+", 
         SubscriptBox["s", "2"], "-", 
         RowBox[{
          SubscriptBox["m", "21"], " ", 
          SubscriptBox["s", "2"]}], "+", 
         SqrtBox[
          RowBox[{
           SubsuperscriptBox["m", "12", "2"], "+", 
           RowBox[{"2", " ", 
            SubscriptBox["m", "12"], " ", 
            SubscriptBox["m", "21"]}], "+", 
           SubsuperscriptBox["m", "21", "2"], "-", 
           RowBox[{"2", " ", 
            SubscriptBox["m", "12"], " ", 
            SubscriptBox["s", "1"]}], "+", 
           RowBox[{"2", " ", 
            SubsuperscriptBox["m", "12", "2"], " ", 
            SubscriptBox["s", "1"]}], "+", 
           RowBox[{"2", " ", 
            SubscriptBox["m", "21"], " ", 
            SubscriptBox["s", "1"]}], "+", 
           RowBox[{"2", " ", 
            SubscriptBox["m", "12"], " ", 
            SubscriptBox["m", "21"], " ", 
            SubscriptBox["s", "1"]}], "+", 
           SubsuperscriptBox["s", "1", "2"], "-", 
           RowBox[{"2", " ", 
            SubscriptBox["m", "12"], " ", 
            SubsuperscriptBox["s", "1", "2"]}], "+", 
           RowBox[{
            SubsuperscriptBox["m", "12", "2"], " ", 
            SubsuperscriptBox["s", "1", "2"]}], "+", 
           RowBox[{"2", " ", 
            SubscriptBox["m", "12"], " ", 
            SubscriptBox["s", "2"]}], "-", 
           RowBox[{"2", " ", 
            SubscriptBox["m", "21"], " ", 
            SubscriptBox["s", "2"]}], "+", 
           RowBox[{"2", " ", 
            SubscriptBox["m", "12"], " ", 
            SubscriptBox["m", "21"], " ", 
            SubscriptBox["s", "2"]}], "+", 
           RowBox[{"2", " ", 
            SubsuperscriptBox["m", "21", "2"], " ", 
            SubscriptBox["s", "2"]}], "-", 
           RowBox[{"2", " ", 
            SubscriptBox["s", "1"], " ", 
            SubscriptBox["s", "2"]}], "+", 
           RowBox[{"2", " ", 
            SubscriptBox["m", "12"], " ", 
            SubscriptBox["s", "1"], " ", 
            SubscriptBox["s", "2"]}], "+", 
           RowBox[{"2", " ", 
            SubscriptBox["m", "21"], " ", 
            SubscriptBox["s", "1"], " ", 
            SubscriptBox["s", "2"]}], "+", 
           RowBox[{"2", " ", 
            SubscriptBox["m", "12"], " ", 
            SubscriptBox["m", "21"], " ", 
            SubscriptBox["s", "1"], " ", 
            SubscriptBox["s", "2"]}], "+", 
           SubsuperscriptBox["s", "2", "2"], "-", 
           RowBox[{"2", " ", 
            SubscriptBox["m", "21"], " ", 
            SubsuperscriptBox["s", "2", "2"]}], "+", 
           RowBox[{
            SubsuperscriptBox["m", "21", "2"], " ", 
            SubsuperscriptBox["s", "2", "2"]}]}]]}], 
        RowBox[{"2", " ", 
         SubscriptBox["m", "21"], " ", 
         RowBox[{"(", 
          RowBox[{"1", "+", 
           SubscriptBox["s", "2"]}], ")"}]}]]}], "1"},
     {
      RowBox[{"-", 
       FractionBox[
        RowBox[{
         SubscriptBox["m", "12"], "-", 
         SubscriptBox["m", "21"], "-", 
         SubscriptBox["s", "1"], "+", 
         RowBox[{
          SubscriptBox["m", "12"], " ", 
          SubscriptBox["s", "1"]}], "+", 
         SubscriptBox["s", "2"], "-", 
         RowBox[{
          SubscriptBox["m", "21"], " ", 
          SubscriptBox["s", "2"]}], "-", 
         SqrtBox[
          RowBox[{
           SubsuperscriptBox["m", "12", "2"], "+", 
           RowBox[{"2", " ", 
            SubscriptBox["m", "12"], " ", 
            SubscriptBox["m", "21"]}], "+", 
           SubsuperscriptBox["m", "21", "2"], "-", 
           RowBox[{"2", " ", 
            SubscriptBox["m", "12"], " ", 
            SubscriptBox["s", "1"]}], "+", 
           RowBox[{"2", " ", 
            SubsuperscriptBox["m", "12", "2"], " ", 
            SubscriptBox["s", "1"]}], "+", 
           RowBox[{"2", " ", 
            SubscriptBox["m", "21"], " ", 
            SubscriptBox["s", "1"]}], "+", 
           RowBox[{"2", " ", 
            SubscriptBox["m", "12"], " ", 
            SubscriptBox["m", "21"], " ", 
            SubscriptBox["s", "1"]}], "+", 
           SubsuperscriptBox["s", "1", "2"], "-", 
           RowBox[{"2", " ", 
            SubscriptBox["m", "12"], " ", 
            SubsuperscriptBox["s", "1", "2"]}], "+", 
           RowBox[{
            SubsuperscriptBox["m", "12", "2"], " ", 
            SubsuperscriptBox["s", "1", "2"]}], "+", 
           RowBox[{"2", " ", 
            SubscriptBox["m", "12"], " ", 
            SubscriptBox["s", "2"]}], "-", 
           RowBox[{"2", " ", 
            SubscriptBox["m", "21"], " ", 
            SubscriptBox["s", "2"]}], "+", 
           RowBox[{"2", " ", 
            SubscriptBox["m", "12"], " ", 
            SubscriptBox["m", "21"], " ", 
            SubscriptBox["s", "2"]}], "+", 
           RowBox[{"2", " ", 
            SubsuperscriptBox["m", "21", "2"], " ", 
            SubscriptBox["s", "2"]}], "-", 
           RowBox[{"2", " ", 
            SubscriptBox["s", "1"], " ", 
            SubscriptBox["s", "2"]}], "+", 
           RowBox[{"2", " ", 
            SubscriptBox["m", "12"], " ", 
            SubscriptBox["s", "1"], " ", 
            SubscriptBox["s", "2"]}], "+", 
           RowBox[{"2", " ", 
            SubscriptBox["m", "21"], " ", 
            SubscriptBox["s", "1"], " ", 
            SubscriptBox["s", "2"]}], "+", 
           RowBox[{"2", " ", 
            SubscriptBox["m", "12"], " ", 
            SubscriptBox["m", "21"], " ", 
            SubscriptBox["s", "1"], " ", 
            SubscriptBox["s", "2"]}], "+", 
           SubsuperscriptBox["s", "2", "2"], "-", 
           RowBox[{"2", " ", 
            SubscriptBox["m", "21"], " ", 
            SubsuperscriptBox["s", "2", "2"]}], "+", 
           RowBox[{
            SubsuperscriptBox["m", "21", "2"], " ", 
            SubsuperscriptBox["s", "2", "2"]}]}]]}], 
        RowBox[{"2", " ", 
         SubscriptBox["m", "21"], " ", 
         RowBox[{"(", 
          RowBox[{"1", "+", 
           SubscriptBox["s", "2"]}], ")"}]}]]}], "1"}
    },
    GridBoxAlignment->{
     "Columns" -> {{Center}}, "ColumnsIndexed" -> {}, "Rows" -> {{Baseline}}, 
      "RowsIndexed" -> {}},
    GridBoxSpacings->{"Columns" -> {
        Offset[0.27999999999999997`], {
         Offset[0.7]}, 
        Offset[0.27999999999999997`]}, "ColumnsIndexed" -> {}, "Rows" -> {
        Offset[0.2], {
         Offset[0.4]}, 
        Offset[0.2]}, "RowsIndexed" -> {}}], "\[NoBreak]", ")"}],
  Function[BoxForm`e$, 
   MatrixForm[BoxForm`e$]]]], "Output",
 CellChangeTimes->CompressedData["
1:eJxTTMoPSmVkYGAwBOIzjEGKZ+LeOM67d+38OSDd8i0j7yqQ5hFKfC+V+MZx
V0fSlgogLVhw5zWIXpGyrzkl5Y1jf0FFjVUaUN8Og40gek0nq0k2kN6hPK+y
E0iLfZmZcxhIB63VtLoDpKN2TOfTT3/jKJoUr20EpC9M2CNhD6T/nt7QEw2k
i4Jjrk8B0s7zxCfuAtJ99i927wfSqSFhpgeAdJhpuj+I3ieySOUukK6+LbXU
OuON44QST+ZoIP360eNX/UBaLtp06W4gfe+bqsYtIM3jeSMNRDOEVFs+AYnr
LFvHl/nGsWvX6Xcg2j18vbsJkH5h66IZA6KniPh2VLxxDPVNP3cJSJt9Vtr0
oe6N47ILz7ZK9r5xvCHlvt8RSBude//VG0hr8TsW/QDSujGqqSp9bxyXiB49
3jXxjaPbFGHDR0A64Gcn544pbxx/OOTJ2cwF+nMqT1c2kN7hMXkniM74zB/5
EkgDADcoyNA=
  "],
 ExpressionUUID -> "e4c66412-bb55-46b7-a85b-e8b8ffc98824"],

Cell[BoxData[
 TagBox[
  RowBox[{"(", "\[NoBreak]", GridBox[{
     {
      RowBox[{"-", 
       FractionBox[
        RowBox[{
         SubscriptBox["m", "12"], "-", 
         SubscriptBox["m", "21"], "-", 
         SubscriptBox["s", "1"], "+", 
         RowBox[{
          SubscriptBox["m", "12"], " ", 
          SubscriptBox["s", "1"]}], "+", 
         SubscriptBox["s", "2"], "-", 
         RowBox[{
          SubscriptBox["m", "21"], " ", 
          SubscriptBox["s", "2"]}], "+", 
         SqrtBox[
          RowBox[{
           SubsuperscriptBox["m", "12", "2"], "+", 
           RowBox[{"2", " ", 
            SubscriptBox["m", "12"], " ", 
            SubscriptBox["m", "21"]}], "+", 
           SubsuperscriptBox["m", "21", "2"], "-", 
           RowBox[{"2", " ", 
            SubscriptBox["m", "12"], " ", 
            SubscriptBox["s", "1"]}], "+", 
           RowBox[{"2", " ", 
            SubsuperscriptBox["m", "12", "2"], " ", 
            SubscriptBox["s", "1"]}], "+", 
           RowBox[{"2", " ", 
            SubscriptBox["m", "21"], " ", 
            SubscriptBox["s", "1"]}], "+", 
           RowBox[{"2", " ", 
            SubscriptBox["m", "12"], " ", 
            SubscriptBox["m", "21"], " ", 
            SubscriptBox["s", "1"]}], "+", 
           SubsuperscriptBox["s", "1", "2"], "-", 
           RowBox[{"2", " ", 
            SubscriptBox["m", "12"], " ", 
            SubsuperscriptBox["s", "1", "2"]}], "+", 
           RowBox[{
            SubsuperscriptBox["m", "12", "2"], " ", 
            SubsuperscriptBox["s", "1", "2"]}], "+", 
           RowBox[{"2", " ", 
            SubscriptBox["m", "12"], " ", 
            SubscriptBox["s", "2"]}], "-", 
           RowBox[{"2", " ", 
            SubscriptBox["m", "21"], " ", 
            SubscriptBox["s", "2"]}], "+", 
           RowBox[{"2", " ", 
            SubscriptBox["m", "12"], " ", 
            SubscriptBox["m", "21"], " ", 
            SubscriptBox["s", "2"]}], "+", 
           RowBox[{"2", " ", 
            SubsuperscriptBox["m", "21", "2"], " ", 
            SubscriptBox["s", "2"]}], "-", 
           RowBox[{"2", " ", 
            SubscriptBox["s", "1"], " ", 
            SubscriptBox["s", "2"]}], "+", 
           RowBox[{"2", " ", 
            SubscriptBox["m", "12"], " ", 
            SubscriptBox["s", "1"], " ", 
            SubscriptBox["s", "2"]}], "+", 
           RowBox[{"2", " ", 
            SubscriptBox["m", "21"], " ", 
            SubscriptBox["s", "1"], " ", 
            SubscriptBox["s", "2"]}], "+", 
           RowBox[{"2", " ", 
            SubscriptBox["m", "12"], " ", 
            SubscriptBox["m", "21"], " ", 
            SubscriptBox["s", "1"], " ", 
            SubscriptBox["s", "2"]}], "+", 
           SubsuperscriptBox["s", "2", "2"], "-", 
           RowBox[{"2", " ", 
            SubscriptBox["m", "21"], " ", 
            SubsuperscriptBox["s", "2", "2"]}], "+", 
           RowBox[{
            SubsuperscriptBox["m", "21", "2"], " ", 
            SubsuperscriptBox["s", "2", "2"]}]}]]}], 
        RowBox[{"2", " ", 
         SubscriptBox["m", "12"], " ", 
         RowBox[{"(", 
          RowBox[{"1", "+", 
           SubscriptBox["s", "1"]}], ")"}]}]]}], "1"},
     {
      RowBox[{"-", 
       FractionBox[
        RowBox[{
         SubscriptBox["m", "12"], "-", 
         SubscriptBox["m", "21"], "-", 
         SubscriptBox["s", "1"], "+", 
         RowBox[{
          SubscriptBox["m", "12"], " ", 
          SubscriptBox["s", "1"]}], "+", 
         SubscriptBox["s", "2"], "-", 
         RowBox[{
          SubscriptBox["m", "21"], " ", 
          SubscriptBox["s", "2"]}], "-", 
         SqrtBox[
          RowBox[{
           SubsuperscriptBox["m", "12", "2"], "+", 
           RowBox[{"2", " ", 
            SubscriptBox["m", "12"], " ", 
            SubscriptBox["m", "21"]}], "+", 
           SubsuperscriptBox["m", "21", "2"], "-", 
           RowBox[{"2", " ", 
            SubscriptBox["m", "12"], " ", 
            SubscriptBox["s", "1"]}], "+", 
           RowBox[{"2", " ", 
            SubsuperscriptBox["m", "12", "2"], " ", 
            SubscriptBox["s", "1"]}], "+", 
           RowBox[{"2", " ", 
            SubscriptBox["m", "21"], " ", 
            SubscriptBox["s", "1"]}], "+", 
           RowBox[{"2", " ", 
            SubscriptBox["m", "12"], " ", 
            SubscriptBox["m", "21"], " ", 
            SubscriptBox["s", "1"]}], "+", 
           SubsuperscriptBox["s", "1", "2"], "-", 
           RowBox[{"2", " ", 
            SubscriptBox["m", "12"], " ", 
            SubsuperscriptBox["s", "1", "2"]}], "+", 
           RowBox[{
            SubsuperscriptBox["m", "12", "2"], " ", 
            SubsuperscriptBox["s", "1", "2"]}], "+", 
           RowBox[{"2", " ", 
            SubscriptBox["m", "12"], " ", 
            SubscriptBox["s", "2"]}], "-", 
           RowBox[{"2", " ", 
            SubscriptBox["m", "21"], " ", 
            SubscriptBox["s", "2"]}], "+", 
           RowBox[{"2", " ", 
            SubscriptBox["m", "12"], " ", 
            SubscriptBox["m", "21"], " ", 
            SubscriptBox["s", "2"]}], "+", 
           RowBox[{"2", " ", 
            SubsuperscriptBox["m", "21", "2"], " ", 
            SubscriptBox["s", "2"]}], "-", 
           RowBox[{"2", " ", 
            SubscriptBox["s", "1"], " ", 
            SubscriptBox["s", "2"]}], "+", 
           RowBox[{"2", " ", 
            SubscriptBox["m", "12"], " ", 
            SubscriptBox["s", "1"], " ", 
            SubscriptBox["s", "2"]}], "+", 
           RowBox[{"2", " ", 
            SubscriptBox["m", "21"], " ", 
            SubscriptBox["s", "1"], " ", 
            SubscriptBox["s", "2"]}], "+", 
           RowBox[{"2", " ", 
            SubscriptBox["m", "12"], " ", 
            SubscriptBox["m", "21"], " ", 
            SubscriptBox["s", "1"], " ", 
            SubscriptBox["s", "2"]}], "+", 
           SubsuperscriptBox["s", "2", "2"], "-", 
           RowBox[{"2", " ", 
            SubscriptBox["m", "21"], " ", 
            SubsuperscriptBox["s", "2", "2"]}], "+", 
           RowBox[{
            SubsuperscriptBox["m", "21", "2"], " ", 
            SubsuperscriptBox["s", "2", "2"]}]}]]}], 
        RowBox[{"2", " ", 
         SubscriptBox["m", "12"], " ", 
         RowBox[{"(", 
          RowBox[{"1", "+", 
           SubscriptBox["s", "1"]}], ")"}]}]]}], "1"}
    },
    GridBoxAlignment->{
     "Columns" -> {{Center}}, "ColumnsIndexed" -> {}, "Rows" -> {{Baseline}}, 
      "RowsIndexed" -> {}},
    GridBoxSpacings->{"Columns" -> {
        Offset[0.27999999999999997`], {
         Offset[0.7]}, 
        Offset[0.27999999999999997`]}, "ColumnsIndexed" -> {}, "Rows" -> {
        Offset[0.2], {
         Offset[0.4]}, 
        Offset[0.2]}, "RowsIndexed" -> {}}], "\[NoBreak]", ")"}],
  Function[BoxForm`e$, 
   MatrixForm[BoxForm`e$]]]], "Output",
 CellChangeTimes->CompressedData["
1:eJxTTMoPSmVkYGAwBOIzjEGKZ+LeOM67d+38OSDd8i0j7yqQ5hFKfC+V+MZx
V0fSlgogLVhw5zWIXpGyrzkl5Y1jf0FFjVUaUN8Og40gek0nq0k2kN6hPK+y
E0iLfZmZcxhIB63VtLoDpKN2TOfTT3/jKJoUr20EpC9M2CNhD6T/nt7QEw2k
i4Jjrk8B0s7zxCfuAtJ99i927wfSqSFhpgeAdJhpuj+I3ieySOUukK6+LbXU
OuON44QST+ZoIP360eNX/UBaLtp06W4gfe+bqsYtIM3jeSMNRDOEVFs+AYnr
LFvHl/nGsWvX6Xcg2j18vbsJkH5h66IZA6KniPh2VLxxDPVNP3cJSJt9Vtr0
oe6N47ILz7ZK9r5xvCHlvt8RSBude//VG0hr8TsW/QDSujGqqSp9bxyXiB49
3jXxjaPbFGHDR0A64Gcn544pbxx/OOTJ2cwF+nMqT1c2kN7hMXkniP7BLhD5
EkgDADU6yHU=
  "],
 ExpressionUUID -> "0ff1e132-7a5a-4a8e-b679-e2c3bf7e2847"]
}, Open  ]],

Cell["Now we obtain normalized eigenvectors of mean matrix:", "Text",
 CellChangeTimes->{{3.741506736129149*^9, 3.7415067479220333`*^9}, {
  3.770142591680705*^9, 
  3.7701425932002497`*^9}},ExpressionUUID->"afe421e5-290d-48ed-9dc0-\
115896056cb7"],

Cell[BoxData[{
 RowBox[{
  RowBox[{
   SubscriptBox["u", 
    RowBox[{"1", ",", "prim"}]], "=", 
   FractionBox[
    RowBox[{
     RowBox[{"u", "[", 
      RowBox[{"[", "2", "]"}], "]"}], "[", 
     RowBox[{"[", "1", "]"}], "]"}], 
    RowBox[{
     RowBox[{
      RowBox[{"u", "[", 
       RowBox[{"[", "2", "]"}], "]"}], "[", 
      RowBox[{"[", "1", "]"}], "]"}], "+", 
     RowBox[{
      RowBox[{"u", "[", 
       RowBox[{"[", "2", "]"}], "]"}], "[", 
      RowBox[{"[", "2", "]"}], "]"}]}]]}], ";"}], "\[IndentingNewLine]", 
 RowBox[{
  RowBox[{
   SubscriptBox["u", 
    RowBox[{"2", ",", "prim"}]], "=", 
   FractionBox[
    RowBox[{
     RowBox[{"u", "[", 
      RowBox[{"[", "2", "]"}], "]"}], "[", 
     RowBox[{"[", "2", "]"}], "]"}], 
    RowBox[{
     RowBox[{
      RowBox[{"u", "[", 
       RowBox[{"[", "2", "]"}], "]"}], "[", 
      RowBox[{"[", "1", "]"}], "]"}], "+", 
     RowBox[{
      RowBox[{"u", "[", 
       RowBox[{"[", "2", "]"}], "]"}], "[", 
      RowBox[{"[", "2", "]"}], "]"}]}]]}], ";"}]}], "Input",
 CellChangeTimes->{{3.7415063833453283`*^9, 3.741506490067029*^9}, {
  3.741509738279565*^9, 3.7415097549897633`*^9}, {3.741509798191945*^9, 
  3.741509824978085*^9}, {3.74168083293508*^9, 3.7416808367220707`*^9}, {
  3.7416814120439167`*^9, 3.741681422775454*^9}, {3.741681489908162*^9, 
  3.7416814900993223`*^9}},
 ExpressionUUID -> "5552cde9-fe3f-4275-9d5e-a0dd9a7ae9d5"],

Cell[BoxData[{
 RowBox[{
  RowBox[{
   SubscriptBox["v", 
    RowBox[{"1", ",", "prim"}]], "=", 
   FractionBox[
    RowBox[{
     RowBox[{"v", "[", 
      RowBox[{"[", "2", "]"}], "]"}], "[", 
     RowBox[{"[", "1", "]"}], "]"}], 
    RowBox[{
     RowBox[{
      SubscriptBox["u", 
       RowBox[{"1", ",", "prim"}]], 
      RowBox[{
       RowBox[{"v", "[", 
        RowBox[{"[", "2", "]"}], "]"}], "[", 
       RowBox[{"[", "1", "]"}], "]"}]}], "+", 
     RowBox[{
      SubscriptBox["u", 
       RowBox[{"2", ",", "prim"}]], 
      RowBox[{
       RowBox[{"v", "[", 
        RowBox[{"[", "2", "]"}], "]"}], "[", 
       RowBox[{"[", "2", "]"}], "]"}]}]}]]}], ";"}], "\[IndentingNewLine]", 
 RowBox[{
  RowBox[{
   SubscriptBox["v", 
    RowBox[{"2", ",", "prim"}]], "=", 
   FractionBox[
    RowBox[{
     RowBox[{"v", "[", 
      RowBox[{"[", "2", "]"}], "]"}], "[", 
     RowBox[{"[", "2", "]"}], "]"}], 
    RowBox[{
     RowBox[{
      SubscriptBox["u", 
       RowBox[{"1", ",", "prim"}]], 
      RowBox[{
       RowBox[{"v", "[", 
        RowBox[{"[", "2", "]"}], "]"}], "[", 
       RowBox[{"[", "1", "]"}], "]"}]}], "+", 
     RowBox[{
      SubscriptBox["u", 
       RowBox[{"2", ",", "prim"}]], 
      RowBox[{
       RowBox[{"v", "[", 
        RowBox[{"[", "2", "]"}], "]"}], "[", 
       RowBox[{"[", "2", "]"}], "]"}]}]}]]}], ";"}]}], "Input",
 CellChangeTimes->{{3.741506536120371*^9, 3.741506618217936*^9}, {
  3.7415097169848967`*^9, 3.7415097603316803`*^9}, {3.741509827813822*^9, 
  3.741509836717266*^9}, {3.741681424463242*^9, 3.7416814358151207`*^9}, {
  3.741681492473422*^9, 3.7416815287335787`*^9}},
 ExpressionUUID -> "f51db610-291b-4dd1-93e5-51a2b405497f"]
}, Open  ]],

Cell[CellGroupData[{

Cell["Conditions for supercriticality", "Subsubsection",
 CellChangeTimes->{{3.731148066918871*^9, 3.731148070568192*^9}, 
   3.731148284855041*^9, {3.732953366503612*^9, 3.732953372003392*^9}, {
   3.734320494480611*^9, 3.73432049501409*^9}, {3.73433886883223*^9, 
   3.734338910084854*^9}, {3.734339066647254*^9, 3.7343390990584173`*^9}, {
   3.7344095354490623`*^9, 3.734409581431363*^9}, {3.734504373100998*^9, 
   3.734504375011325*^9}, {3.734505712401497*^9, 3.7345057268835373`*^9}, {
   3.73451099551105*^9, 3.734510997487471*^9}, {3.735973787110758*^9, 
   3.735973822769278*^9}, {3.7415023581621*^9, 3.741502359486286*^9}, {
   3.743259337165441*^9, 3.743259363550311*^9}, {3.770143270149239*^9, 
   3.770143282389616*^9}},ExpressionUUID->"8feff9fd-b494-4155-95a7-\
e31c6d201848"],

Cell["Rewrite eigenvalue via composite parameters \[Chi] and \[Zeta]:", "Text",
 CellChangeTimes->{{3.770142628313991*^9, 3.770142657569846*^9}, {
  3.782675592544085*^9, 
  3.7826756154486856`*^9}},ExpressionUUID->"2082c149-2685-4c32-9c20-\
173b885305d2"],

Cell[CellGroupData[{

Cell[BoxData[
 RowBox[{
  SubscriptBox["\[Rho]", "trans"], "=", 
  RowBox[{"\[Rho]", "/.", 
   RowBox[{"{", 
    RowBox[{
     RowBox[{
      SubscriptBox["m", "12"], "\[Rule]", 
      RowBox[{
       SubscriptBox["\[Chi]", "12"], " ", 
       SubscriptBox["s", "1"]}]}], ",", 
     RowBox[{
      SubscriptBox["m", "21"], "\[Rule]", 
      RowBox[{
       SubscriptBox["\[Chi]", "21"], " ", 
       SubscriptBox["s", "1"]}]}], ",", 
     RowBox[{
      SubscriptBox["s", "2"], "\[Rule]", 
      RowBox[{"\[Zeta]", " ", 
       SubscriptBox["s", "1"]}]}]}], "}"}]}]}]], "Input",
 CellChangeTimes->{{3.7415130201045237`*^9, 3.741513176755836*^9}},
 CellLabel->
  "In[314]:=",ExpressionUUID->"07af7136-a57b-4641-af04-aa93a9f9c4e4"],

Cell[BoxData[
 RowBox[{
  FractionBox["1", "2"], " ", 
  RowBox[{"(", 
   RowBox[{"2", "+", 
    SubscriptBox["s", "1"], "+", 
    RowBox[{"\[Zeta]", " ", 
     SubscriptBox["s", "1"]}], "-", 
    RowBox[{
     SubscriptBox["s", "1"], " ", 
     RowBox[{"(", 
      RowBox[{"1", "+", 
       SubscriptBox["s", "1"]}], ")"}], " ", 
     SubscriptBox["\[Chi]", "12"]}], "-", 
    RowBox[{
     SubscriptBox["s", "1"], " ", 
     SubscriptBox["\[Chi]", "21"]}], "-", 
    RowBox[{"\[Zeta]", " ", 
     SubsuperscriptBox["s", "1", "2"], " ", 
     SubscriptBox["\[Chi]", "21"]}], "+", 
    SqrtBox[
     RowBox[{
      RowBox[{"4", " ", 
       RowBox[{"(", 
        RowBox[{"1", "+", 
         SubscriptBox["s", "1"]}], ")"}], " ", 
       RowBox[{"(", 
        RowBox[{"1", "+", 
         RowBox[{"\[Zeta]", " ", 
          SubscriptBox["s", "1"]}]}], ")"}], " ", 
       RowBox[{"(", 
        RowBox[{
         RowBox[{"-", "1"}], "+", 
         RowBox[{
          SubscriptBox["s", "1"], " ", 
          SubscriptBox["\[Chi]", "12"]}], "+", 
         RowBox[{
          SubscriptBox["s", "1"], " ", 
          SubscriptBox["\[Chi]", "21"]}]}], ")"}]}], "+", 
      SuperscriptBox[
       RowBox[{"(", 
        RowBox[{"2", "+", 
         SubscriptBox["s", "1"], "+", 
         RowBox[{"\[Zeta]", " ", 
          SubscriptBox["s", "1"]}], "-", 
         RowBox[{
          SubscriptBox["s", "1"], " ", 
          RowBox[{"(", 
           RowBox[{"1", "+", 
            SubscriptBox["s", "1"]}], ")"}], " ", 
          SubscriptBox["\[Chi]", "12"]}], "-", 
         RowBox[{
          SubscriptBox["s", "1"], " ", 
          RowBox[{"(", 
           RowBox[{"1", "+", 
            RowBox[{"\[Zeta]", " ", 
             SubscriptBox["s", "1"]}]}], ")"}], " ", 
          SubscriptBox["\[Chi]", "21"]}]}], ")"}], "2"]}]]}], 
   ")"}]}]], "Output",
 CellChangeTimes->CompressedData["
1:eJwV0nlIE3AUB/CpIBpuhJDMqJV4G2iJHepQfstItOaBEqbN1GmbrjSxMukQ
MzXLC0RqloGxjmXmkWCKzBKPdCw1Q50TpAxm++UMbU3y6Pv74/HhPR4PHu+5
pefGZ9pwOJwkRK2j82vJgokoF3x6mU+F0rFUlivnfzGLB/RbTLHa72oxbOFu
Wkqgc0FqbAV0sF+rVkPO6sWcVmjlLqva4Hi57T9mhm/H3S6o/tiZ8HDDRGaz
L08Pu1DSU1G2ug61ykwrM99i0L30p4QftmP9FTzV2RenhiHGFdf3MCzU//EX
Vj9uUTGP6Sa0UzBC8lziFEBJLfkUnAzPavlVUjhoO9VUAg3bVbE1sGi5+ftb
eD5asdIN944Nbk5CKjBMzsLcfSqj70FK7Ge0EeXQbX/8qruEEmniGyszsd3O
4gnTvBrEXnBRFpXBLHASybSwSDzzWQc3IrIvfWV95nTz7jRKTNsZ7wrhSN+8
iRlXprkjlVIiHim6EZJFScxYYDvTZtwhKAcOSZqv34MKUaNiAGZN+IUY4Aj/
ES/gAiX18rQDgbD4yAd+OORc6XiQzBw9N10P53T8uh7YIFzq1cDR/jOH+2Ge
Rh7D1Fc/85iHkYN7VKEySoKnouySYZLix88ayOEdVfVCzZa3jx4u3J7NYjZz
bwYvwqayF608OSUz5vFlZunftpNBMEF5wjcFCq65nK4opMTJJNNNwnCeZ8fK
LewhMHa5VmG+NFJDYOz27z/RUFEqyrdCEd8706OakrXKoeHKOtzRb9ehb9BZ
ft+xux7/oW0RCJ9Q4q7nVuZAZYprDzNvbmfSEvwPxjZ2mg==
  "],
 CellLabel->
  "Out[314]=",ExpressionUUID->"09463685-586a-415c-a69f-7f1643487eb5"]
}, Open  ]],

Cell[TextData[{
 "Following Tomasini and Peischl (2018):\n1. ",
 Cell[BoxData[
  FormBox[
   SubscriptBox["s", "1"], TraditionalForm]],ExpressionUUID->
  "a43a1e27-1158-4657-9c9f-0366bbbba1d4"],
 " is small, meaning that selection is weak\n2. Approximate ",
 Cell[BoxData[
  FormBox[
   RowBox[{"\[Rho]", "=", 
    RowBox[{"1", "+", 
     RowBox[{
      SubscriptBox["s", "1"], "\[Epsilon]"}]}]}], TraditionalForm]],
  ExpressionUUID->"19797c8d-0d60-450a-95fc-c59da5f798f3"],
 ", where \[Epsilon] depends on the parameters in the model\n3. Derive \
supercriticality condition, that is the conditions under which ",
 Cell[BoxData[
  FormBox[
   RowBox[{"\[Epsilon]", ">", "0"}], TraditionalForm]],ExpressionUUID->
  "b91c4e70-aac8-484d-8a67-385845495886"]
}], "Text",
 CellChangeTimes->{{3.7701426765871477`*^9, 3.770142742867488*^9}, {
  3.770142859325151*^9, 
  3.770142881054171*^9}},ExpressionUUID->"bb438f8e-3c4b-484b-9863-\
81a2ab6875bb"],

Cell[CellGroupData[{

Cell[BoxData[{
 RowBox[{
  RowBox[{"raw", "=", 
   RowBox[{"Simplify", "[", 
    RowBox[{
     RowBox[{"Normal", "[", 
      RowBox[{"Series", "[", 
       RowBox[{
        SubscriptBox["\[Rho]", "trans"], ",", 
        RowBox[{"{", 
         RowBox[{
          SubscriptBox["s", "1"], ",", "0", ",", "1"}], "}"}]}], "]"}], "]"}],
      ",", 
     RowBox[{
      SubscriptBox["s", "1"], ">", "0"}]}], "]"}]}], 
  ";"}], "\[IndentingNewLine]", 
 RowBox[{
  RowBox[{
   SubscriptBox["\[Rho]", "approx"], "=", 
   RowBox[{"FullSimplify", "[", 
    RowBox[{
     RowBox[{"ExpandAll", "[", "raw", "]"}], "/.", 
     RowBox[{
      SubsuperscriptBox["s", "1", "2"], "\[Rule]", "0"}]}], "]"}]}], 
  ";"}], "\[IndentingNewLine]", 
 RowBox[{"\[Epsilon]", "=", 
  RowBox[{
   RowBox[{
    RowBox[{
     SubscriptBox["\[Rho]", "approx"], "[", 
     RowBox[{"[", "2", "]"}], "]"}], "[", 
    RowBox[{"[", "1", "]"}], "]"}], 
   RowBox[{
    RowBox[{
     SubscriptBox["\[Rho]", "approx"], "[", 
     RowBox[{"[", "2", "]"}], "]"}], "[", 
    RowBox[{"[", "3", "]"}], "]"}]}]}]}], "Input",
 CellChangeTimes->{{3.741513183109833*^9, 3.741513249528862*^9}, {
   3.7415142371197767`*^9, 3.741514260477072*^9}, {3.7415158800766706`*^9, 
   3.741516109502227*^9}, {3.741516350679401*^9, 3.74151638298811*^9}, {
   3.741516444454211*^9, 3.741516445208112*^9}, {3.741516498010675*^9, 
   3.741516567529688*^9}, 3.7700400092501287`*^9, {3.770142669570863*^9, 
   3.7701426702656107`*^9}, {3.770142835926217*^9, 3.770142836221054*^9}},
 CellLabel->
  "In[315]:=",ExpressionUUID->"dc97227e-e326-4489-b5ba-d0afd885bb95"],

Cell[BoxData[
 RowBox[{
  FractionBox["1", "2"], " ", 
  RowBox[{"(", 
   RowBox[{"1", "+", "\[Zeta]", "-", 
    SubscriptBox["\[Chi]", "12"], "-", 
    SubscriptBox["\[Chi]", "21"], "+", 
    SqrtBox[
     RowBox[{
      SuperscriptBox[
       RowBox[{"(", 
        RowBox[{
         RowBox[{"-", "1"}], "+", "\[Zeta]", "+", 
         SubscriptBox["\[Chi]", "12"]}], ")"}], "2"], "+", 
      RowBox[{"2", " ", 
       RowBox[{"(", 
        RowBox[{"1", "-", "\[Zeta]", "+", 
         SubscriptBox["\[Chi]", "12"]}], ")"}], " ", 
       SubscriptBox["\[Chi]", "21"]}], "+", 
      SubsuperscriptBox["\[Chi]", "21", "2"]}]]}], ")"}]}]], "Output",
 CellChangeTimes->{
  3.7563112121381063`*^9, 3.7700399962167807`*^9, 3.770040075807928*^9, {
   3.770142664720257*^9, 3.770142671665173*^9}, 3.770142747965803*^9, 
   3.770142837613965*^9, 3.782559353869302*^9, 3.7825617368438263`*^9, 
   3.7825624464486237`*^9, 3.7825691050162907`*^9, 3.782592722824225*^9, 
   3.782647009527631*^9, 3.782647088208262*^9, 3.782649447081753*^9, 
   3.782763253865704*^9, 3.78292475079769*^9, 3.7829438493344183`*^9, 
   3.783005431145761*^9, 3.7830314289436827`*^9, 3.783098143050705*^9, 
   3.7831166759026537`*^9, 3.783170032436986*^9, 3.78318402347801*^9, 
   3.783348037695615*^9, 3.7835392389319963`*^9, 3.8074531281989098`*^9, 
   3.807457203293048*^9, 3.807457910768372*^9, 3.807458076999021*^9, 
   3.8077980828273687`*^9, 3.807803007342408*^9, 3.807816563882572*^9, 
   3.809007483709475*^9, 3.809199523816654*^9, 3.8091999674916553`*^9, 
   3.810731038689789*^9, 3.811693540507367*^9, 3.8116939622747297`*^9, 
   3.811793313035038*^9, 3.811855309762595*^9, 3.811973989521459*^9, 
   3.8120247858861017`*^9, 3.8121944214760513`*^9, 3.812200795637782*^9, 
   3.8122272711291*^9, 3.812285542270625*^9, 3.812402875506336*^9, 
   3.812480137348804*^9, 3.812490719847488*^9, 3.812491691300435*^9, 
   3.812491899875497*^9, 3.812550949670206*^9, 3.812744489469007*^9, 
   3.81280873099784*^9, 3.8129170798832684`*^9, 3.813006634282962*^9, 
   3.813069121982592*^9, 3.8130696233472013`*^9, 3.813089740464765*^9, 
   3.813176693799334*^9, 3.813177207114479*^9, 3.813253694095357*^9, 
   3.813335370728006*^9, 3.821290089265707*^9, 3.8214426758240337`*^9, 
   3.8246496177601433`*^9, 3.8320736478085833`*^9, 3.832155642800519*^9, 
   3.8321765602986183`*^9, 3.832529810632551*^9, 3.8326198177722054`*^9, 
   3.834402366753599*^9, 3.8345813851904907`*^9, 3.836067916912139*^9, 
   3.840532726014673*^9, 3.8406298410268908`*^9, 3.8406302254116583`*^9, 
   3.8408874970813713`*^9},
 CellLabel->
  "Out[317]=",ExpressionUUID->"3234cb4a-4e44-4f6f-bbac-52edad68301b"]
}, Open  ]],

Cell[TextData[{
 "Branching process is going to be supercritical whenever \[Rho]>1. Given \
that ",
 Cell[BoxData[
  FormBox[
   RowBox[{
    SubscriptBox["s", "1"], ">", "0"}], TraditionalForm]],ExpressionUUID->
  "61480676-3e87-4694-948a-dad75cc5cc18"],
 ", the invasion can occur only when ",
 Cell[BoxData[
  FormBox[
   RowBox[{"\[Epsilon]", ">", "0"}], TraditionalForm]],ExpressionUUID->
  "e05067b2-932a-4d7d-b2d9-16e150780847"],
 ":"
}], "Text",
 CellChangeTimes->{{3.7701427833891582`*^9, 
  3.7701428314929657`*^9}},ExpressionUUID->"cb439ad7-741f-453c-8689-\
dcdc36f51503"],

Cell[CellGroupData[{

Cell[BoxData[
 RowBox[{"Reduce", "[", 
  RowBox[{
   RowBox[{"\[Epsilon]", ">", "0"}], "&&", 
   RowBox[{
    SubscriptBox["\[Chi]", "12"], ">", "1"}], "&&", 
   RowBox[{
    SubscriptBox["\[Chi]", "21"], ">", "1"}]}], "]"}]], "Input",
 CellChangeTimes->{{3.74151660607266*^9, 3.741516702479464*^9}, {
  3.7415167541188517`*^9, 3.7415167570262003`*^9}, {3.7701428415976152`*^9, 
  3.770142842012904*^9}},
 CellLabel->
  "In[318]:=",ExpressionUUID->"c604c861-46a6-4fe3-9b47-fb9c8dcd1a55"],

Cell[BoxData[
 RowBox[{
  RowBox[{
   SubscriptBox["\[Chi]", "12"], ">", "1"}], "&&", 
  RowBox[{
   SubscriptBox["\[Chi]", "21"], ">", "1"}], "&&", 
  RowBox[{"\[Zeta]", ">", 
   RowBox[{"-", 
    FractionBox[
     SubscriptBox["\[Chi]", "21"], 
     RowBox[{
      RowBox[{"-", "1"}], "+", 
      SubscriptBox["\[Chi]", "12"]}]]}]}]}]], "Output",
 CellChangeTimes->{{3.74151664479655*^9, 3.741516703144224*^9}, 
   3.741516757415926*^9, 3.741582260208568*^9, 3.741587299612289*^9, 
   3.741587386178104*^9, 3.7415983414411993`*^9, 3.741668474308589*^9, 
   3.756311214418642*^9, 3.770039996236821*^9, 3.7701428425633287`*^9, 
   3.7825593567085247`*^9, 3.7825617368727503`*^9, 3.7825624464841747`*^9, 
   3.7826470095637617`*^9, 3.782647088241603*^9, 3.7826494471195307`*^9, 
   3.782763253900872*^9, 3.7829247508280563`*^9, 3.7829438493622313`*^9, 
   3.783005431171771*^9, 3.783031428972947*^9, 3.783098143984083*^9, 
   3.783116675992385*^9, 3.783170034537187*^9, 3.783184023570616*^9, 
   3.783348037721147*^9, 3.783539238969384*^9, 3.807453132195032*^9, 
   3.8077980828551702`*^9, 3.807803007372154*^9, 3.807816563909194*^9, 
   3.809007483751666*^9, 3.8091995238512993`*^9, 3.809199967520039*^9, 
   3.8107310387868013`*^9, 3.8116935405419807`*^9, 3.81169396230204*^9, 
   3.8117933131930857`*^9, 3.811855309792945*^9, 3.811973989550322*^9, 
   3.8120247859134502`*^9, 3.8121944215510683`*^9, 3.812200795679195*^9, 
   3.8122272713944283`*^9, 3.8122855423017282`*^9, 3.812402875536346*^9, 
   3.8124801373858232`*^9, 3.812490719867832*^9, 3.812491691337788*^9, 
   3.812491899921969*^9, 3.812550949709305*^9, 3.812744489504023*^9, 
   3.812808731029725*^9, 3.8129170799296618`*^9, 3.8130066343226748`*^9, 
   3.813069122030573*^9, 3.8130696233732452`*^9, 3.813089740508309*^9, 
   3.8131766938460627`*^9, 3.81317720718801*^9, 3.813253694140032*^9, 
   3.813335370762788*^9, 3.821290089312014*^9, 3.8214426758621273`*^9, 
   3.824649617843183*^9, 3.8320736478380938`*^9, 3.8321556428299913`*^9, 
   3.832176560432458*^9, 3.8325298106607313`*^9, 3.832619817829804*^9, 
   3.834402366785344*^9, 3.834581385225554*^9, 3.836067916946512*^9, 
   3.8405327260447903`*^9, 3.8406298410804787`*^9, 3.84063022544427*^9, 
   3.8408874971160393`*^9},
 CellLabel->
  "Out[318]=",ExpressionUUID->"77d39228-c2af-4cf7-b04c-784dcd769bc2"]
}, Open  ]],

Cell["Algebraic manipulation yields Bulmer\[CloseCurlyQuote]s condition:", \
"Text",
 CellChangeTimes->{{3.77014289843102*^9, 
  3.770142920198575*^9}},ExpressionUUID->"6a022e97-abed-4388-88d9-\
d392f199d8a6"],

Cell[CellGroupData[{

Cell[BoxData[
 RowBox[{"FullSimplify", "[", 
  RowBox[{
   RowBox[{"\[Zeta]", ">", 
    RowBox[{"-", 
     FractionBox[
      SubscriptBox["\[Chi]", "21"], 
      RowBox[{
       RowBox[{"-", "1"}], "+", 
       SubscriptBox["\[Chi]", "12"]}]]}]}], "/.", 
   RowBox[{"{", 
    RowBox[{
     RowBox[{
      SubscriptBox["\[Chi]", "12"], "\[Rule]", 
      RowBox[{
       SubscriptBox["m", "12"], "/", 
       SubscriptBox["s", "1"]}]}], ",", 
     RowBox[{
      SubscriptBox["\[Chi]", "21"], "\[Rule]", 
      RowBox[{
       SubscriptBox["m", "21"], "/", 
       SubscriptBox["s", "1"]}]}], ",", 
     RowBox[{"\[Zeta]", "\[Rule]", 
      RowBox[{
       SubscriptBox["s", "2"], "/", 
       SubscriptBox["s", "1"]}]}]}], "}"}]}], "]"}]], "Input",
 CellChangeTimes->{{3.743177226835877*^9, 3.7431774295205193`*^9}, {
  3.743181487640077*^9, 3.7431814960237083`*^9}, {3.770142890590211*^9, 
  3.770142891078253*^9}},
 CellLabel->
  "In[319]:=",ExpressionUUID->"2fa0a741-fcfd-4710-bc2f-01a4142315ed"],

Cell[BoxData[
 RowBox[{
  FractionBox[
   SubscriptBox["s", "2"], 
   SubscriptBox["s", "1"]], ">", 
  FractionBox[
   SubscriptBox["m", "21"], 
   RowBox[{
    RowBox[{"-", 
     SubscriptBox["m", "12"]}], "+", 
    SubscriptBox["s", "1"]}]]}]], "Output",
 CellChangeTimes->CompressedData["
1:eJwV0WtI02EUBvCthSWFhDSnQkG0YENxWpNyDuWli9GISrrgNoRkW4aroEFt
ZQsX5JTZNh0WUmaBkoMumzbGtlIWNCLxsjRJM9Bs/GPvchjUJkt6/h8OP3g+
PeecXQ1XarVcDodTgzGEUmceZOLEFrPORvIoyRcY+GswrfQVsA44hiaelVBi
Ce1ID8JLM5On3NBxf9/DT7AqN3uANRD+MTYNvYq39VslyN/MV6jgFFPcoYGi
yVivBXqsfSftbF4tXn4JY7yWpB+u3TSvR2Ft7+/oF6j84GfEpZREdIuHWuEo
fzC9u54SPaNuHIPTmsTEOFTbzZdnYKfTtFJ4nhLZ8+ZhI+zMWo2zSrvn72g0
lGhudDXLdJR0CxUeVu0RkbQJpjYFTW2wPOPVv4O2virZV2hNenMkFyh5deB6
0V7498lKfjXczP9oU8FrWwyzLmj5XOIMQHnxv+AIZKb05aPw9LHbJ1iN+/3C
Beh2lPVXNlIS0jXwVPDgOW7cDhPfFf1BuFF2WDQH87oSOtanYWfFMlS6Qy9y
LlJS2sP8Yl3NfV8jZf1WJ1bDrJai41YjJdztt8ajsKdV7k2a0e9o5nVBB/ZZ
Uo0QKNiw7Y8Cmlxnr6Zgar1SK7yHPm1zkXYn7uYRlS3Bu77H2X4X/rIQ3il/
RImLJ2xvgoU+SYB1UbCn7if8D8UbKiM=
  "],
 CellLabel->
  "Out[319]=",ExpressionUUID->"e1fa9749-888a-4621-b7ba-77633bfc0545"]
}, Open  ]],

Cell[BoxData[{
 RowBox[{
  RowBox[{
   RowBox[{
    SubscriptBox["s", "2"], 
    SubscriptBox["s", "1"]}], ">", 
   RowBox[{
    RowBox[{
     SubscriptBox["s", "1"], " ", 
     SubscriptBox["m", "21"]}], "+", 
    RowBox[{
     SubscriptBox["s", "2"], 
     SubscriptBox["m", "12"]}]}]}], ";"}], "\[IndentingNewLine]", 
 RowBox[{
  RowBox[{"1", ">", 
   RowBox[{
    RowBox[{
     SubscriptBox["s", "1"], " ", 
     FractionBox[
      SubscriptBox["m", "21"], 
      RowBox[{
       SubscriptBox["s", "1"], 
       SubscriptBox["s", "2"]}]]}], "+", 
    RowBox[{
     SubscriptBox["s", "2"], 
     FractionBox[
      SubscriptBox["m", "12"], 
      RowBox[{
       SubscriptBox["s", "1"], 
       SubscriptBox["s", "2"]}]]}]}]}], ";"}], "\[IndentingNewLine]", 
 RowBox[{
  RowBox[{"BulmerCond", "=", 
   RowBox[{
    RowBox[{
     FractionBox[
      SubscriptBox["m", "21"], 
      SubscriptBox["s", "2"]], "+", 
     FractionBox[
      SubscriptBox["m", "12"], 
      SubscriptBox["s", "1"]]}], "<", "1"}]}], ";"}]}], "Input",
 CellChangeTimes->{{3.743181546275674*^9, 3.743181703747896*^9}},
 CellLabel->
  "In[320]:=",ExpressionUUID->"91e47027-edc3-445e-bd03-0ebcd3bdd37e"],

Cell[TextData[{
 "Noting that ",
 Cell[BoxData[
  FormBox[
   RowBox[{
    SubscriptBox["s", "1"], ":=", 
    RowBox[{
     SubscriptBox["h", "e"], 
     SubscriptBox["s", "1"]}]}], TraditionalForm]],ExpressionUUID->
  "8bc113ba-626d-4dc0-a9f4-1676bf5f89ad"],
 " and ",
 Cell[BoxData[
  FormBox[
   RowBox[{
    SubscriptBox["s", "2"], ":=", 
    RowBox[{
     SubscriptBox["k", "e"], 
     SubscriptBox["s", "2"]}]}], TraditionalForm]],ExpressionUUID->
  "16e407ac-c80a-4f05-84f9-5dc00f9033c4"],
 ":"
}], "Text",
 CellChangeTimes->{{3.770142940527911*^9, 
  3.770142967959042*^9}},ExpressionUUID->"18d50ddd-fb31-4de2-be02-\
aefd20d73fd0"],

Cell[CellGroupData[{

Cell[BoxData[
 RowBox[{
  RowBox[{"BulmerCond", "/.", 
   RowBox[{"{", 
    RowBox[{
     RowBox[{
      SubscriptBox["s", "1"], "\[Rule]", 
      RowBox[{
       SubscriptBox["s", "1"], "he"}]}], ",", 
     RowBox[{
      SubscriptBox["s", "2"], "\[Rule]", 
      RowBox[{
       SubscriptBox["s", "2"], "ke"}]}]}], "}"}]}], "/.", 
  RowBox[{"{", 
   RowBox[{
    RowBox[{"he", "\[Rule]", 
     RowBox[{"(", 
      RowBox[{
       RowBox[{
        RowBox[{"(", 
         RowBox[{"1", "-", "F"}], ")"}], "h"}], "+", "F"}], ")"}]}], ",", 
    RowBox[{"ke", "\[Rule]", 
     RowBox[{"(", 
      RowBox[{
       RowBox[{
        RowBox[{"(", 
         RowBox[{"1", "-", "F"}], ")"}], "k"}], "+", "F"}], ")"}]}]}], 
   "}"}]}]], "Input",
 CellChangeTimes->{{3.7431817070872993`*^9, 3.7431817260475607`*^9}, {
   3.74318185003071*^9, 3.7431819026534367`*^9}, {3.743182971941391*^9, 
   3.7431829941117887`*^9}, {3.743197061634165*^9, 3.7431970901649923`*^9}, 
   3.743197121689834*^9, 3.743197160030039*^9},
 CellLabel->
  "In[323]:=",ExpressionUUID->"3086eb8f-5c2e-44ee-a28b-afcf2e1ec6c4"],

Cell[BoxData[
 RowBox[{
  RowBox[{
   FractionBox[
    SubscriptBox["m", "12"], 
    RowBox[{
     RowBox[{"(", 
      RowBox[{"F", "+", 
       RowBox[{
        RowBox[{"(", 
         RowBox[{"1", "-", "F"}], ")"}], " ", "h"}]}], ")"}], " ", 
     SubscriptBox["s", "1"]}]], "+", 
   FractionBox[
    SubscriptBox["m", "21"], 
    RowBox[{
     RowBox[{"(", 
      RowBox[{"F", "+", 
       RowBox[{
        RowBox[{"(", 
         RowBox[{"1", "-", "F"}], ")"}], " ", "k"}]}], ")"}], " ", 
     SubscriptBox["s", "2"]}]]}], "<", "1"}]], "Output",
 CellChangeTimes->{
  3.7431818701774178`*^9, 3.7431819031344233`*^9, {3.74318297468543*^9, 
   3.743182994528288*^9}, {3.7431970647549343`*^9, 3.743197090520835*^9}, 
   3.743197122045823*^9, 3.743197160454618*^9, 3.756311219628587*^9, 
   3.770039996309572*^9, 3.770142936895505*^9, 3.77014297060398*^9, 
   3.782559359684976*^9, 3.782561736992229*^9, 3.7825624465643578`*^9, 
   3.782569093220286*^9, 3.782647009658246*^9, 3.782647088320408*^9, 
   3.782649447217263*^9, 3.782763253996262*^9, 3.7829247509012423`*^9, 
   3.78294384943493*^9, 3.7830054312505074`*^9, 3.783031429050344*^9, 
   3.783098148209579*^9, 3.78311667606494*^9, 3.783170038960045*^9, 
   3.783184023647293*^9, 3.78334803780357*^9, 3.7835392391435757`*^9, 
   3.8074531367136497`*^9, 3.8077980829364777`*^9, 3.807803007451333*^9, 
   3.807816563985064*^9, 3.8090074838492107`*^9, 3.809199523935677*^9, 
   3.809199967595437*^9, 3.810731038888896*^9, 3.811693540673369*^9, 
   3.8116939623831167`*^9, 3.8117933133251953`*^9, 3.81185530989699*^9, 
   3.811973989672147*^9, 3.812024785987492*^9, 3.812194421629678*^9, 
   3.812200795770257*^9, 3.81222727158886*^9, 3.812285542386117*^9, 
   3.812402875630146*^9, 3.8124801375089483`*^9, 3.812490719935907*^9, 
   3.8124916914373913`*^9, 3.8124919000676527`*^9, 3.812550949800283*^9, 
   3.81274448959089*^9, 3.8128087311610537`*^9, 3.812917080088957*^9, 
   3.813006634412636*^9, 3.813069122262453*^9, 3.8130696234590693`*^9, 
   3.8130897406078167`*^9, 3.813176693948765*^9, 3.81317720735856*^9, 
   3.8132536942337227`*^9, 3.813335370848042*^9, 3.821290089420679*^9, 
   3.821442675952672*^9, 3.8246496179559813`*^9, 3.832073647923645*^9, 
   3.832155642907546*^9, 3.832176560567869*^9, 3.83252981074069*^9, 
   3.832619817925982*^9, 3.834402366861623*^9, 3.834581385317582*^9, 
   3.8360679170300407`*^9, 3.840532726125093*^9, 3.840629841159465*^9, 
   3.8406302255388002`*^9, 3.840887497185672*^9},
 CellLabel->
  "Out[323]=",ExpressionUUID->"182cff39-4026-4e60-81d6-077645533c4f"]
}, Open  ]],

Cell[TextData[{
 "The case when ",
 Cell[BoxData[
  FormBox[
   RowBox[{
    SubscriptBox["m", "12"], ">>", 
    SubscriptBox["s", "1"]}], TraditionalForm]],ExpressionUUID->
  "95d30727-b947-44c5-a3ae-bac26c104d18"],
 ", meaning that selection in beneficial patch is very weak, process is \
subcritical because it depends on the ratio of two coefficients with opposite \
signs (criticality coefficient  equals \[Zeta])."
}], "Text",
 CellChangeTimes->{{3.7415900794394207`*^9, 
  3.7415902217719603`*^9}},ExpressionUUID->"6131cbce-f880-4a46-9091-\
1dd06b5d8c03"],

Cell[CellGroupData[{

Cell[BoxData[
 RowBox[{"Limit", "[", 
  RowBox[{"\[Epsilon]", ",", 
   RowBox[{
    SubscriptBox["\[Chi]", "12"], "\[Rule]", "Infinity"}]}], "]"}]], "Input",
 CellChangeTimes->{{3.7415899344053783`*^9, 3.741589954314845*^9}, {
  3.74158998707312*^9, 3.741589993655324*^9}, {3.7701430603613*^9, 
  3.770143063825553*^9}},
 CellLabel->
  "In[324]:=",ExpressionUUID->"33e463c1-3271-4264-a359-11bc890af2b1"],

Cell[BoxData["\[Zeta]"], "Output",
 CellChangeTimes->CompressedData["
1:eJwV0V9Ik2EYBfC5kAxi2YVhgVK5i30am6stpxb2WmRl1uwf5MLpmFOxDIRi
RRjMcGtoc7Rkhlk3yxyVqyyXbbqatCDbYq2J0UhFzLEXlUHLRLHzXTz8rg7n
wLNDdflUTRKHwzmKqxWc2X9rMkYMGR65AWq8FSY7fNWrVFlXYsSis4z7tlDy
8E9azjIMVDBfnwgpCfP4//rgQGa43A7vMXu7v0HDCd5jVtez2FgIRqdGKzeK
KLnyaCpfAUtmxe1qGEmhPTooCvTKTTCx4Jnph26mddEJq75E14JwNrYUnIB+
v3uOyaVkZ9/cIT1M9pYtZ1VSUtqvqhuDvwfjAT+scrQ0focO182FbdWUdObq
BrSwa9ffGOvmtckWtZqSDPP9GwUaSs5el79g7VaKJQ3wdeP7a7ehzPD2ohcK
nAcLfsLUcidPVEtJ0bnmnN3QIl1JL4Lxq6E2BQw91Y5bIO+SxDwEBVyuawRu
jzRJPfBYXH+StWfQzY9AGS/PVlhHycSe+nUKaMxaHzPB1sOnbe9gYvi44AeM
T8c1rPZN1vwZaO368JxXj5w4Ps/qC38ukcAUoZK5AGmHuMygxb86dP4gTHUU
v1xspqRwNenN1nZKVtOqRwj8aElPlMLiYUXTEjwySmr4dyjRd/7yGc3oPSAU
T0N1sm2D00JJ3vynzH0PsEvGGBvg3TbpEGs2N/t8FP4HPl0zdQ==
  "],
 CellLabel->
  "Out[324]=",ExpressionUUID->"662973df-9306-4dec-9d74-6544f86b589c"]
}, Open  ]],

Cell[TextData[{
 "When selection in deleterious patch is much stronger, process is \
supercritical as long as ",
 Cell[BoxData[
  FormBox[
   RowBox[{
    SubscriptBox["\[Chi]", "12"], ">", "0"}], TraditionalForm]],
  ExpressionUUID->"48413a5e-f236-4413-9763-9ebdca114341"],
 ", which means that migration should be of the same order as selection:"
}], "Text",
 CellChangeTimes->{{3.741590239731368*^9, 3.741590272026123*^9}, {
  3.741590319850843*^9, 3.741590363227516*^9}, {3.74159040322435*^9, 
  3.741590463921812*^9}},ExpressionUUID->"2249be7b-5b94-498f-b98f-\
01d0927ea01b"],

Cell[CellGroupData[{

Cell[BoxData[
 RowBox[{"Limit", "[", 
  RowBox[{"\[Epsilon]", ",", 
   RowBox[{"\[Zeta]", "\[Rule]", 
    RowBox[{"-", "Infinity"}]}]}], "]"}]], "Input",
 CellChangeTimes->{{3.7415902331855516`*^9, 3.7415902495389147`*^9}, {
  3.7701430681539803`*^9, 3.770143068530745*^9}},
 CellLabel->
  "In[325]:=",ExpressionUUID->"a762fcc7-02cd-41d6-a4e9-3fc63479ab1d"],

Cell[BoxData[
 RowBox[{"1", "-", 
  SubscriptBox["\[Chi]", "12"]}]], "Output",
 CellChangeTimes->{{3.741590235375737*^9, 3.741590250248898*^9}, 
   3.741598342533257*^9, 3.741668475299507*^9, 3.756311317185733*^9, 
   3.770039996847639*^9, 3.770143069033472*^9, 3.782559362277145*^9, 
   3.7825617372522507`*^9, 3.782562446806765*^9, 3.7826470097273607`*^9, 
   3.782647088561631*^9, 3.7826494474998083`*^9, 3.782763254276154*^9, 
   3.782924751243367*^9, 3.782943849671835*^9, 3.783005431489006*^9, 
   3.7830314294371567`*^9, 3.783098151246024*^9, 3.783116676308062*^9, 
   3.783170048789586*^9, 3.783184023931292*^9, 3.783348038047941*^9, 
   3.783539239390643*^9, 3.807453139475568*^9, 3.8077980832588654`*^9, 
   3.8078030077573547`*^9, 3.807816564260144*^9, 3.8090074841211348`*^9, 
   3.8091995242903967`*^9, 3.8091999678827667`*^9, 3.810731039148054*^9, 
   3.811693540999125*^9, 3.8116939626338453`*^9, 3.8117933137225723`*^9, 
   3.811855310221717*^9, 3.811973989995235*^9, 3.81202478623036*^9, 
   3.812194421877256*^9, 3.812200796155051*^9, 3.812227272152087*^9, 
   3.812285542825101*^9, 3.81240287594245*^9, 3.8124801377557173`*^9, 
   3.812490720178087*^9, 3.8124916917075443`*^9, 3.8124919003700457`*^9, 
   3.81255095004513*^9, 3.8127444898342752`*^9, 3.812808731415573*^9, 
   3.812917080391901*^9, 3.813006634825234*^9, 3.81306912251681*^9, 
   3.8130696237140207`*^9, 3.813089740913739*^9, 3.813176694224255*^9, 
   3.813177207694201*^9, 3.8132536945268393`*^9, 3.813335371120049*^9, 
   3.8212900897258873`*^9, 3.8214426762348127`*^9, 3.8246496182038383`*^9, 
   3.832073648210968*^9, 3.83215564315405*^9, 3.832176560965004*^9, 
   3.832529811012168*^9, 3.832619818190987*^9, 3.834402367107518*^9, 
   3.834581385562518*^9, 3.836067917306267*^9, 3.840532726404153*^9, 
   3.840629841408396*^9, 3.8406302257916327`*^9, 3.840887497434434*^9},
 CellLabel->
  "Out[325]=",ExpressionUUID->"7a99997b-b358-432b-92de-580e2ef6bd4b"]
}, Open  ]],

Cell["In the case of symmetric migration:", "Text",
 CellChangeTimes->{{3.741590506137252*^9, 
  3.7415905245943413`*^9}},ExpressionUUID->"fcffc1b3-3936-40fe-9af1-\
b2177a76b005"],

Cell[CellGroupData[{

Cell[BoxData[
 RowBox[{"symmetricEpsilon", "=", 
  RowBox[{"FullSimplify", "[", 
   RowBox[{"\[Epsilon]", "/.", 
    RowBox[{"{", 
     RowBox[{
      RowBox[{
       SubscriptBox["\[Chi]", "12"], "\[Rule]", "\[Chi]"}], ",", 
      RowBox[{
       SubscriptBox["\[Chi]", "21"], "\[Rule]", "\[Chi]"}]}], "}"}]}], 
   "]"}]}]], "Input",
 CellChangeTimes->{{3.741518072569208*^9, 3.741518092836244*^9}, {
  3.741518225185698*^9, 3.7415182281251*^9}, {3.7701430726818943`*^9, 
  3.770143093857909*^9}},
 CellLabel->
  "In[326]:=",ExpressionUUID->"cb9343ac-1cf6-4442-953f-018bfc7f91a9"],

Cell[BoxData[
 RowBox[{
  FractionBox["1", "2"], " ", 
  RowBox[{"(", 
   RowBox[{"1", "+", "\[Zeta]", "-", 
    RowBox[{"2", " ", "\[Chi]"}], "+", 
    SqrtBox[
     RowBox[{
      SuperscriptBox[
       RowBox[{"(", 
        RowBox[{
         RowBox[{"-", "1"}], "+", "\[Zeta]"}], ")"}], "2"], "+", 
      RowBox[{"4", " ", 
       SuperscriptBox["\[Chi]", "2"]}]}]]}], ")"}]}]], "Output",
 CellChangeTimes->{
  3.741518093329195*^9, 3.7415182287673283`*^9, 3.7415822605965147`*^9, 
   3.741587300269044*^9, 3.741587386285469*^9, 3.741598342669243*^9, 
   3.7416684757560673`*^9, 3.756311318118782*^9, 3.770039996924636*^9, {
   3.770143073481708*^9, 3.770143094354163*^9}, 3.782559363093749*^9, 
   3.7825617373744907`*^9, 3.782562446876479*^9, 3.782647009761262*^9, 
   3.782647088630514*^9, 3.782649447585767*^9, 3.782763254426022*^9, 
   3.7829247513278*^9, 3.78294384973394*^9, 3.7830054316070433`*^9, 
   3.783031429501378*^9, 3.7830981524047947`*^9, 3.7831166763768387`*^9, 
   3.7831700509033937`*^9, 3.783184024009955*^9, 3.7833480381996107`*^9, 
   3.7835392394881487`*^9, 3.8074531404201612`*^9, 3.807798083326858*^9, 
   3.807803007827424*^9, 3.807816564326458*^9, 3.809007484278173*^9, 
   3.809199524382352*^9, 3.809199967949738*^9, 3.8107310392163343`*^9, 
   3.811693541067103*^9, 3.811693962757504*^9, 3.8117933138226357`*^9, 
   3.811855310292408*^9, 3.811973990062605*^9, 3.812024786338852*^9, 
   3.812194421947598*^9, 3.8122007962259607`*^9, 3.812227272456914*^9, 
   3.8122855429127483`*^9, 3.8124028760267057`*^9, 3.81248013795188*^9, 
   3.8124907202423897`*^9, 3.812491691840185*^9, 3.812491900501842*^9, 
   3.812550950141962*^9, 3.8127444899720163`*^9, 3.812808731483801*^9, 
   3.812917080471678*^9, 3.813006634896866*^9, 3.813069122587523*^9, 
   3.813069623801951*^9, 3.81308974098501*^9, 3.8131766942952013`*^9, 
   3.8131772077715073`*^9, 3.8132536945996447`*^9, 3.813335371190756*^9, 
   3.821290089823473*^9, 3.8214426763044167`*^9, 3.824649618273509*^9, 
   3.8320736482841988`*^9, 3.832155643248073*^9, 3.832176561088483*^9, 
   3.8325298110844393`*^9, 3.832619818262802*^9, 3.83440236720687*^9, 
   3.834581385667243*^9, 3.836067917376404*^9, 3.840532726473181*^9, 
   3.8406298414776163`*^9, 3.840630225879363*^9, 3.84088749750552*^9},
 CellLabel->
  "Out[326]=",ExpressionUUID->"b86d229b-de38-455e-b372-052a4f72b4fc"]
}, Open  ]],

Cell[TextData[{
 "For supercriticality, ",
 Cell[BoxData[
  FormBox[
   RowBox[{"\[Epsilon]", ">", "0"}], TraditionalForm]],ExpressionUUID->
  "148a2aeb-45b9-4cf1-94dc-1e81e43384fb"],
 ":"
}], "Text",
 CellChangeTimes->{{3.741590537588286*^9, 3.741590574821836*^9}, {
  3.770143080066023*^9, 3.770143080386907*^9}, {3.770143126756259*^9, 
  3.7701431267563477`*^9}},ExpressionUUID->"39c762ab-8636-4464-9811-\
6a161e5ba625"],

Cell[CellGroupData[{

Cell[BoxData[
 RowBox[{"Reduce", "[", 
  RowBox[{
   RowBox[{"symmetricEpsilon", ">", "0"}], ",", "\[Chi]"}], "]"}]], "Input",
 CellChangeTimes->{{3.741518097626286*^9, 3.741518118835095*^9}, {
   3.74151818116605*^9, 3.741518192189829*^9}, 3.7415182471862*^9, 
   3.741590580105033*^9, {3.770143104564712*^9, 3.7701431616683073`*^9}},
 CellLabel->
  "In[327]:=",ExpressionUUID->"4621e039-de37-4d7f-83bc-f3d72f6855be"],

Cell[BoxData[
 RowBox[{
  RowBox[{"\[Chi]", "\[Element]", 
   TemplateBox[{},
    "Reals"]}], "&&", 
  RowBox[{"(", 
   RowBox[{
    RowBox[{"(", 
     RowBox[{
      RowBox[{"\[Zeta]", "<", 
       RowBox[{"-", "1"}]}], "&&", 
      RowBox[{"\[Chi]", "<", 
       FractionBox["\[Zeta]", 
        RowBox[{"1", "+", "\[Zeta]"}]]}]}], ")"}], "||", 
    RowBox[{"\[Zeta]", "\[GreaterEqual]", 
     RowBox[{"-", "1"}]}]}], ")"}]}]], "Output",
 CellChangeTimes->{{3.741518113628776*^9, 3.741518119676919*^9}, {
   3.7415181817302217`*^9, 3.7415181927962227`*^9}, 3.7415182477556133`*^9, 
   3.741582260778489*^9, 3.741587301114388*^9, 3.7415873863915567`*^9, 
   3.741590580752355*^9, 3.741598344953742*^9, 3.74166847586404*^9, 
   3.756311319278822*^9, 3.7700399969529257`*^9, {3.770143083145063*^9, 
   3.770143162226756*^9}, 3.7825593644182453`*^9, 3.782561737410602*^9, 
   3.782562446913542*^9, 3.782647009792884*^9, 3.782647088663858*^9, 
   3.782649447699604*^9, 3.7827632544602003`*^9, 3.782924751360609*^9, 
   3.7829438497912483`*^9, 3.783005431631209*^9, 3.783031429537695*^9, 
   3.7830981537767057`*^9, 3.7831166764111433`*^9, 3.783170051593686*^9, 
   3.7831840240534973`*^9, 3.7833480382250223`*^9, 3.7835392395368032`*^9, 
   3.8074531421628723`*^9, 3.807798083354907*^9, 3.807803007854677*^9, 
   3.8078165643520937`*^9, 3.809007484322227*^9, 3.809199524422471*^9, 
   3.809199967977556*^9, 3.8107310392401037`*^9, 3.811693541096552*^9, 
   3.8116939627863207`*^9, 3.811793313874132*^9, 3.811855310320047*^9, 
   3.811973990090315*^9, 3.812024786366149*^9, 3.812194421979356*^9, 
   3.812200796263529*^9, 3.812227272564088*^9, 3.812285542946945*^9, 
   3.812402876055958*^9, 3.8124801379924307`*^9, 3.81249072026055*^9, 
   3.812491691870852*^9, 3.8124919005406723`*^9, 3.8125509502281017`*^9, 
   3.812744490007283*^9, 3.8128087315110207`*^9, 3.812917080515524*^9, 
   3.813006634944758*^9, 3.8130691226343727`*^9, 3.813069623825283*^9, 
   3.8130897410288486`*^9, 3.813176694325193*^9, 3.813177207851152*^9, 
   3.813253694638118*^9, 3.8133353712218437`*^9, 3.8212900898703203`*^9, 
   3.821442676344735*^9, 3.824649618317769*^9, 3.83207364831448*^9, 
   3.832155643278463*^9, 3.832176561148883*^9, 3.832529811115931*^9, 
   3.832619818300028*^9, 3.8344023672373047`*^9, 3.834581385703557*^9, 
   3.836067917410509*^9, 3.84053272651024*^9, 3.84062984150379*^9, 
   3.840630225968657*^9, 3.840887497525721*^9},
 CellLabel->
  "Out[327]=",ExpressionUUID->"0524c80d-73cc-4107-8a75-d56191a65195"]
}, Open  ]],

Cell[TextData[{
 "Condition ",
 Cell[BoxData[
  FormBox[
   RowBox[{"\[Zeta]", "<", 
    RowBox[{"-", "1"}]}], TraditionalForm]],ExpressionUUID->
  "34f84ab7-2a32-4dc0-9d13-6d3aae065b7c"],
 "  is always true, because one of the selection coefficients is always less \
than zero."
}], "Text",
 CellChangeTimes->{{3.770143689494185*^9, 
  3.770143756238179*^9}},ExpressionUUID->"adb9ae77-2c94-468c-94b6-\
041fdaafc9dc"],

Cell[TextData[{
 "If selection in deleterious patch is very strong, the process is \
supercritical as longs as ",
 Cell[BoxData[
  FormBox[
   RowBox[{"\[Chi]", "<", "1"}], TraditionalForm]],ExpressionUUID->
  "e98ee57f-4d5e-4b36-81a5-9fdfb727ade0"],
 ", hence ",
 Cell[BoxData[
  FormBox[
   RowBox[{"m", "<", 
    SubscriptBox["s", "1"]}], TraditionalForm]],ExpressionUUID->
  "d44b7f62-df72-47c3-ba39-8d6f3f002ab7"],
 ":"
}], "Text",
 CellChangeTimes->{{3.741590738956609*^9, 3.7415907519685*^9}, {
  3.74159112968195*^9, 3.741591137810417*^9}, {3.7701437759676943`*^9, 
  3.770143776574767*^9}},ExpressionUUID->"b641330c-3da8-4692-8e4f-\
dd2d83a21862"],

Cell[CellGroupData[{

Cell[BoxData[
 RowBox[{"Limit", "[", 
  RowBox[{"symmetricEpsilon", ",", 
   RowBox[{"\[Zeta]", "\[Rule]", 
    RowBox[{"-", "Infinity"}]}]}], "]"}]], "Input",
 CellChangeTimes->{{3.741590754322154*^9, 3.741590791114406*^9}, {
  3.7415913558059053`*^9, 3.741591375835146*^9}, {3.770143767047463*^9, 
  3.7701437680319366`*^9}},
 CellLabel->
  "In[328]:=",ExpressionUUID->"a54a3685-eb3c-4f51-966a-4a106ea01f60"],

Cell[BoxData[
 RowBox[{"1", "-", "\[Chi]"}]], "Output",
 CellChangeTimes->{{3.741590772254983*^9, 3.741590792164527*^9}, 
   3.74159138573562*^9, 3.74159834613525*^9, 3.741668476085321*^9, 
   3.7563113207413692`*^9, 3.770039997020197*^9, 3.770143768508417*^9, 
   3.782559365733715*^9, 3.782561737468643*^9, 3.7825624470549717`*^9, 
   3.7826470098300657`*^9, 3.7826470888250437`*^9, 3.782649447757655*^9, 
   3.782763254530877*^9, 3.7829247514276943`*^9, 3.782943849846139*^9, 
   3.783005431718014*^9, 3.783031429595006*^9, 3.7830981556904583`*^9, 
   3.7831166764860773`*^9, 3.7831700529756737`*^9, 3.783184024113784*^9, 
   3.783348038282934*^9, 3.7835392395949593`*^9, 3.807453143476145*^9, 
   3.807798083411252*^9, 3.807803007911778*^9, 3.8078165644120083`*^9, 
   3.80900748440349*^9, 3.809199524503344*^9, 3.809199968034439*^9, 
   3.8107310393047113`*^9, 3.811693541166469*^9, 3.811693962847536*^9, 
   3.811793313962186*^9, 3.81185531037705*^9, 3.811973990145895*^9, 
   3.8120247864228153`*^9, 3.812194422038307*^9, 3.8122007963257637`*^9, 
   3.8122272727291*^9, 3.812285543015737*^9, 3.812402876127853*^9, 
   3.812480138066884*^9, 3.812490720320971*^9, 3.812491691932583*^9, 
   3.812491900598843*^9, 3.812550950311859*^9, 3.8127444900651407`*^9, 
   3.812808731567958*^9, 3.8129170805753803`*^9, 3.813006635022081*^9, 
   3.813069122681734*^9, 3.813069623853796*^9, 3.813089741072363*^9, 
   3.813176694356657*^9, 3.8131772079328423`*^9, 3.8132536946804647`*^9, 
   3.813335371255425*^9, 3.821290089917458*^9, 3.821442676385741*^9, 
   3.824649618370472*^9, 3.832073648344626*^9, 3.832155643310165*^9, 
   3.83217656120022*^9, 3.832529811151452*^9, 3.832619818340021*^9, 
   3.834402367268341*^9, 3.834581385740099*^9, 3.836067917445013*^9, 
   3.840532726534399*^9, 3.8406298415291348`*^9, 3.840630226001322*^9, 
   3.840887497545928*^9},
 CellLabel->
  "Out[328]=",ExpressionUUID->"99ad1b47-2df8-429b-9a67-b7942250e13e"]
}, Open  ]],

Cell[TextData[{
 "When migration is much stronger then selection, supercriticality exists as \
long as ",
 Cell[BoxData[
  FormBox[
   RowBox[{"\[Zeta]", ">", 
    RowBox[{"-", "1"}]}], TraditionalForm]],ExpressionUUID->
  "2b293fe2-aeab-4f0f-8f00-767bb4fea2da"],
 " or, in other words, ",
 Cell[BoxData[
  FormBox[
   RowBox[{"|", 
    SubscriptBox["s", "2"], "|", " ", 
    RowBox[{"<", " ", 
     SubscriptBox["s", "1"]}]}], TraditionalForm]],ExpressionUUID->
  "2a749a97-e9c6-4db0-8a0c-f8a9e0bc5057"],
 ":"
}], "Text",
 CellChangeTimes->{{3.7415907984499197`*^9, 3.7415908646622877`*^9}, {
  3.7415910255317583`*^9, 3.74159115239427*^9}, {3.741591417951994*^9, 
  3.7415915008099213`*^9}, {3.741591553039996*^9, 
  3.741591563538637*^9}},ExpressionUUID->"af7b3012-9705-4ea6-9f80-\
8c6193a0153d"],

Cell[CellGroupData[{

Cell[BoxData[
 RowBox[{"Limit", "[", 
  RowBox[{"symmetricEpsilon", ",", 
   RowBox[{"\[Chi]", "\[Rule]", "Infinity"}]}], "]"}]], "Input",
 CellChangeTimes->{{3.741591193268338*^9, 3.741591195293449*^9}, {
   3.7415913353367434`*^9, 3.741591336141871*^9}, 3.741591382556275*^9, {
   3.7701437946729937`*^9, 3.770143797000424*^9}},
 CellLabel->
  "In[329]:=",ExpressionUUID->"9e24b462-982e-49cf-9bd7-204135de820d"],

Cell[BoxData[
 FractionBox[
  RowBox[{"1", "+", "\[Zeta]"}], "2"]], "Output",
 CellChangeTimes->CompressedData["
1:eJwV0WtIk2EABeCVZIa2IPLWRjQTpkk6h8U2l/Yys0BlKojUlpG6NS8oDi01
u1Bma6hzsR8SFqZZKtSobOiMFihZslZtxSpWC0vJvrccFebMqPP9ODy/zzmC
0tpCzSoOh5ODhO6+7Gn9yBB77tZZVibix1fWZmVNgQHGLBtMw7ChQVzWvcKQ
nqY+71QUJT9v2dqWIY30vxhMpmR/tyg4BOPyPxUMw41d6T0eGLPIu8HaMhZ0
voJcg7skIoWSM/wFqQpGvZF3lENBcvDqWfgh436+Cc5kmmetcGzIHBiF6mwb
xwObJWs8b6H22vSXRBElYb2/si5A3/G1f7aVUKIPr9U54ZLw33MX5I111ryG
fH/nwuYjlAhVl0YaYeG91ZQ1+ilzrryckv7emy0yLSVt0kN3WCcnSFoV3B7i
aroIRXWPqyfg9UilzAfr4ya4KUcpKdvVniSG3D382EzoPjHTroJ85rzXAoMP
FWY7LApd/8ABZcdO73wE66YtStbvamf8e7hhUDGQrqOkNak+RAXnijYxJpht
LR0Yh75nxQnvoODgipZVMd4v/QwDOudtbgUlldWcBdYwnndfGgzfW5GohsW+
jDxDIyWSvg6XG67Y8u4GTlFy8ne4LbaDkie00kFg1l/hYg6Uf9Pol6BekKuJ
78ROxvkpo5mSLr8kdQYmHLauG7Wgx9zLLfIr+NeRaqyCIzuInXUyWnxgHv4H
K9M0zw==
  "],
 CellLabel->
  "Out[329]=",ExpressionUUID->"192f18a8-6fe9-4fa4-9aec-0dec4c1f9bc7"]
}, Open  ]]
}, Closed]],

Cell[CellGroupData[{

Cell[TextData[{
 "Deriving the probability of establishment in ",
 Cell[BoxData[
  FormBox[
   SuperscriptBox["k", "th"], TraditionalForm]],ExpressionUUID->
  "71cfda10-ed07-4149-9996-202e5c7c032a"],
 " patch ",
 Cell[BoxData[
  FormBox[
   RowBox[{"(", 
    SubscriptBox["P", 
     RowBox[{"est", ",", "k"}]], ")"}], TraditionalForm]],ExpressionUUID->
  "2df761a2-fde7-440b-8d78-3479caab22d1"]
}], "Subsubsection",
 CellChangeTimes->{{3.731148066918871*^9, 3.731148070568192*^9}, 
   3.731148284855041*^9, {3.732953366503612*^9, 3.732953372003392*^9}, {
   3.734320494480611*^9, 3.73432049501409*^9}, {3.73433886883223*^9, 
   3.734338910084854*^9}, {3.734339066647254*^9, 3.7343390990584173`*^9}, {
   3.7344095354490623`*^9, 3.734409581431363*^9}, {3.734504373100998*^9, 
   3.734504375011325*^9}, {3.734505712401497*^9, 3.7345057268835373`*^9}, {
   3.73451099551105*^9, 3.734510997487471*^9}, {3.735973787110758*^9, 
   3.735973822769278*^9}, {3.7415023581621*^9, 3.741502359486286*^9}, {
   3.743259337165441*^9, 3.743259363550311*^9}, {3.7701432944296417`*^9, 
   3.770143309733832*^9}, {3.770143817912053*^9, 3.770143842608214*^9}, {
   3.782674184823807*^9, 
   3.7826741875903482`*^9}},ExpressionUUID->"bd4ecf25-fc8f-4449-8fe0-\
d38b1b8099ce"],

Cell[TextData[{
 "We begin by noting that ",
 Cell[BoxData[
  FormBox[
   SubscriptBox["P", 
    RowBox[{"est", ",", "k"}]], TraditionalForm]],ExpressionUUID->
  "5654525d-ee9a-4f98-a227-9ebb2d667d84"],
 " can be calculated:\n",
 Cell[BoxData[
  FormBox[
   StyleBox[
    RowBox[{
     SubscriptBox["P", 
      RowBox[{"est", ",", "k"}]], "=", 
     RowBox[{
      RowBox[{"2", 
       RowBox[{"(", 
        RowBox[{"\[Rho]", "-", "1"}], ")"}], 
       RowBox[{
        SubscriptBox["v", "k"], "/", "B"}]}], "+", 
      SuperscriptBox[
       RowBox[{"O", "(", "\[Epsilon]", ")"}], "2"]}]}],
    FontWeight->"Plain"], TraditionalForm]], "Input",ExpressionUUID->
  "97eaa302-0189-4227-aedd-8528c8b15d51"],
 "\n\nTo do so, we need:\n",
 Cell[BoxData[{
  FormBox[
   RowBox[{"\[Rho]", " ", "-", " ", 
    RowBox[{
    "leading", " ", "eigenvalue", " ", "of", " ", "reproductive", " ", 
     "matrix"}]}], TraditionalForm], "\[IndentingNewLine]", 
  FormBox[
   RowBox[{
    SubscriptBox["v", "k"], " ", "-", " ", 
    RowBox[{
     SuperscriptBox["k", "th"], " ", "normalized", " ", "right", " ", 
     "eigenvector"}]}], TraditionalForm], "\[IndentingNewLine]", 
  FormBox[
   RowBox[{"B", "=", 
    RowBox[{
     RowBox[{
      SubscriptBox["\[CapitalSigma]", "h"], " ", 
      SubscriptBox["u", "h"], 
      RowBox[{"Var", "[", 
       RowBox[{
        SubscriptBox["\[CapitalSigma]", "j"], 
        SubscriptBox["v", "j"], 
        SubscriptBox["\[Epsilon]", "hj"]}], "]"}]}], "+", 
     RowBox[{
      RowBox[{"\[Rho]", "(", 
       RowBox[{"\[Rho]", "-", "1"}], ")"}], 
      SubscriptBox["\[CapitalSigma]", "j"], 
      SubscriptBox["u", "j"], 
      SuperscriptBox[
       SubscriptBox["v", "j"], "2"]}]}]}], TraditionalForm]}],ExpressionUUID->
  "265309cb-7370-4d24-a009-e435880feec8"]
}], "Text",
 CellChangeTimes->{{3.782652297405114*^9, 3.782652415901936*^9}, {
   3.782652448159313*^9, 3.782652538252158*^9}, {3.782652668907145*^9, 
   3.78265302097814*^9}, {3.782653090578558*^9, 3.782653192852944*^9}, {
   3.782653265534665*^9, 3.7826533249819508`*^9}, {3.782653368158695*^9, 
   3.7826533848280897`*^9}, {3.782653414931222*^9, 3.782653618099821*^9}, {
   3.782653715724996*^9, 3.782653722677936*^9}, {3.782654325488888*^9, 
   3.7826543517139997`*^9}, {3.7826544459308367`*^9, 3.782654856082993*^9}, {
   3.7826549531885853`*^9, 3.7826550120224133`*^9}, {3.7826551404972067`*^9, 
   3.78265524053822*^9}, {3.782655407502153*^9, 3.782655492687401*^9}, {
   3.78265557643989*^9, 3.7826555979701138`*^9}, {3.782655872429091*^9, 
   3.782655904990568*^9}, {3.782656365838901*^9, 3.782656425744029*^9}, {
   3.782656656496155*^9, 3.782656662085568*^9}, {3.782656707057638*^9, 
   3.782656754069667*^9}, {3.782672348982258*^9, 3.782672543793346*^9}, {
   3.782672580747641*^9, 3.782672619626836*^9}, {3.7826737648066607`*^9, 
   3.782673859185535*^9}, {3.7826741934961033`*^9, 3.782674510733904*^9}, {
   3.782675832558158*^9, 3.782675833133895*^9}, 
   3.8405328150739107`*^9},ExpressionUUID->"07d312b4-76a3-46e6-8eb5-\
5a94adc33792"]
}, Open  ]],

Cell[CellGroupData[{

Cell["Seed migration", "Subsubsection",
 CellChangeTimes->{{3.839159539192251*^9, 
  3.839159541312201*^9}},ExpressionUUID->"d5bfbdae-6ac9-46f0-99f7-\
0894c9384aa9"],

Cell["\<\
The variance in offspring number is obtained form the pgf as in the previous \
section\
\>", "Text",
 CellChangeTimes->{{3.741592069442327*^9, 3.741592246780595*^9}, {
  3.782675937911964*^9, 3.782675963855276*^9}, {3.7826762089170017`*^9, 
  3.7826763631797123`*^9}, {3.782677176795649*^9, 3.7826772244569473`*^9}, {
  3.839155836075137*^9, 3.8391558616195*^9}, {3.839155971092003*^9, 
  3.839155990404529*^9}, {3.839159395623214*^9, 
  3.839159397213256*^9}},ExpressionUUID->"f6f0d0bc-53cb-41c3-9c8d-\
9cd981d0db1f"],

Cell[BoxData[{
 RowBox[{
  RowBox[{"Var\[Epsilon]11", "=", 
   RowBox[{
    RowBox[{"(", 
     RowBox[{"1", "+", "F"}], ")"}], " ", 
    RowBox[{"(", 
     RowBox[{"1", "-", 
      SubscriptBox["m", "12"]}], ")"}], " ", 
    RowBox[{"(", 
     RowBox[{"1", "+", 
      SubscriptBox["s", "1"]}], ")"}]}]}], ";"}], "\[IndentingNewLine]", 
 RowBox[{
  RowBox[{"Var\[Epsilon]21", "=", 
   RowBox[{
    RowBox[{"(", 
     RowBox[{"1", "+", "F"}], ")"}], " ", 
    SubscriptBox["m", "21"], " ", 
    RowBox[{"(", 
     RowBox[{"1", "+", 
      SubscriptBox["s", "2"]}], ")"}]}]}], ";"}], "\[IndentingNewLine]", 
 RowBox[{
  RowBox[{"Var\[Epsilon]12", "=", 
   RowBox[{
    RowBox[{"(", 
     RowBox[{"1", "+", "F"}], ")"}], " ", 
    SubscriptBox["m", "12"], " ", 
    RowBox[{"(", 
     RowBox[{"1", "+", 
      SubscriptBox["s", "1"]}], ")"}]}]}], ";"}], "\[IndentingNewLine]", 
 RowBox[{
  RowBox[{"Var\[Epsilon]22", "=", 
   RowBox[{
    RowBox[{"(", 
     RowBox[{"1", "+", "F"}], ")"}], " ", 
    RowBox[{"(", 
     RowBox[{"1", "-", 
      SubscriptBox["m", "21"]}], ")"}], " ", 
    RowBox[{"(", 
     RowBox[{"1", "+", 
      SubscriptBox["s", "2"]}], ")"}]}]}], ";"}]}], "Input",
 CellChangeTimes->{{3.74150849726912*^9, 3.741508555354615*^9}, {
  3.741509111505086*^9, 3.741509148241931*^9}, {3.741509287371984*^9, 
  3.741509563678815*^9}, {3.7415982515291977`*^9, 3.741598320801832*^9}, {
  3.807457952040142*^9, 3.807457961034828*^9}, {3.8074580816762543`*^9, 
  3.807458086130965*^9}, {3.839159549899784*^9, 3.8391595853533688`*^9}},
 ExpressionUUID -> "71cd68f5-b6c8-455a-b60d-1ddcc0a8351b"],

Cell["Next, we compute the denominator term B in Eshel\[CloseCurlyQuote]s \
formula:", "Text",
 CellChangeTimes->{{3.782677232136812*^9, 
  3.782677253950674*^9}},ExpressionUUID->"a1121d60-c78c-4b86-af38-\
d7f85ec83a72"],

Cell[BoxData[{
 RowBox[{
  RowBox[{"termH1", "=", 
   RowBox[{"Simplify", "[", 
    RowBox[{
     RowBox[{
      SuperscriptBox[
       RowBox[{"(", 
        SubscriptBox["v", 
         RowBox[{"1", ",", "prim"}]], ")"}], "2"], " ", "Var\[Epsilon]11"}], 
     "+", 
     RowBox[{
      SuperscriptBox[
       RowBox[{"(", 
        SubscriptBox["v", 
         RowBox[{"2", ",", "prim"}]], ")"}], "2"], " ", "Var\[Epsilon]12"}]}],
     "]"}]}], ";"}], "\[IndentingNewLine]", 
 RowBox[{
  RowBox[{"termH2", "=", 
   RowBox[{"Simplify", "[", 
    RowBox[{
     RowBox[{
      SuperscriptBox[
       RowBox[{"(", 
        SubscriptBox["v", 
         RowBox[{"1", ",", "prim"}]], ")"}], "2"], " ", "Var\[Epsilon]21"}], 
     "+", 
     RowBox[{
      SuperscriptBox[
       RowBox[{"(", 
        SubscriptBox["v", 
         RowBox[{"2", ",", "prim"}]], ")"}], "2"], " ", "Var\[Epsilon]22"}]}],
     "]"}]}], ";"}]}], "Input",
 CellChangeTimes->CompressedData["
1:eJxTTMoPSmViYGAQAWIQrVW7nCP2wWtHs8j5nCBazCFLBkTHOrXqgOgVjE3J
HUD6zsrVaSD6H8etn1uANNva579AdI2uk/BWIJ1atw5MK10UUALR1/61qIBo
ix+qxiD69gE7MM3Cc9oSRId5fAfT6Y9cnUG0R5eFC4h2UGJpAtFuL8TBtIoA
06EVem8c9awmHQHRHexKU3cA6RtXboJpg1d5AjuBNPfyZkEQPZcxfc5DIG0x
rxxMvzDI5FOLe+Po4zsbTHNceaUMoh0ielVA9AWds7rZaW8c05756oHoSXbs
4Z1AOsBRFkw7rj4ZDaIrZmTFgOjtagL7sue+cYzb7wCmAZz/oW4=
  "],
 ExpressionUUID -> "a4f4e8c0-8656-4d68-b50f-424ab1041749"],

Cell[TextData[{
 "Term A corresponds to ",
 Cell[BoxData[
  FormBox[
   RowBox[{
    SubscriptBox["\[CapitalSigma]", "h"], " ", 
    SubscriptBox["u", "h"], 
    RowBox[{"Var", "[", 
     RowBox[{
      SubscriptBox["\[CapitalSigma]", "j"], 
      SubscriptBox["v", "j"], 
      SubscriptBox["\[Epsilon]", "hj"]}], "]"}]}], TraditionalForm]],
  ExpressionUUID->"a757d8a2-b2ab-4fb0-a75d-1bd22dc23efd"],
 ".\nTerm B corresponds to ",
 Cell[BoxData[
  FormBox[
   RowBox[{
    RowBox[{"\[Rho]", "(", 
     RowBox[{"\[Rho]", "-", "1"}], ")"}], 
    SubscriptBox["\[CapitalSigma]", "j"], 
    SubscriptBox["u", "j"], 
    SuperscriptBox[
     SubscriptBox["v", "j"], "2"]}], TraditionalForm]],ExpressionUUID->
  "03d29d62-f0be-4c8c-bba3-023ed3d09706"]
}], "Text",
 CellChangeTimes->{{3.741592274871686*^9, 3.7415924096295033`*^9}, {
  3.782675701850293*^9, 
  3.782675725050364*^9}},ExpressionUUID->"24582005-56c6-40a4-96db-\
9aeb7f41580a"],

Cell[BoxData[{
 RowBox[{
  RowBox[{"termA", "=", 
   RowBox[{"Simplify", "[", 
    RowBox[{
     RowBox[{
      SubscriptBox["u", 
       RowBox[{"1", ",", "prim"}]], " ", "termH1"}], "+", 
     RowBox[{
      SubscriptBox["u", 
       RowBox[{"2", ",", "prim"}]], " ", "termH2"}]}], "]"}]}], 
  ";"}], "\[IndentingNewLine]", 
 RowBox[{
  RowBox[{"termB", "=", 
   RowBox[{"Simplify", "[", 
    RowBox[{"\[Rho]", 
     RowBox[{"(", 
      RowBox[{"\[Rho]", "-", "1"}], ")"}], 
     RowBox[{"(", 
      RowBox[{
       RowBox[{
        SubscriptBox["u", 
         RowBox[{"1", ",", "prim"}]], 
        SuperscriptBox[
         RowBox[{"(", 
          SubscriptBox["v", 
           RowBox[{"1", ",", "prim"}]], ")"}], "2"]}], "+", 
       RowBox[{
        SubscriptBox["u", 
         RowBox[{"2", ",", "prim"}]], 
        SuperscriptBox[
         RowBox[{"(", 
          SubscriptBox["v", 
           RowBox[{"2", ",", "prim"}]], ")"}], "2"]}]}], ")"}]}], "]"}]}], 
  ";"}], "\[IndentingNewLine]", 
 RowBox[{
  RowBox[{"B", "=", 
   RowBox[{"Simplify", "[", 
    RowBox[{"termA", "+", "termB"}], "]"}]}], ";"}]}], "Input",
 CellChangeTimes->{{3.741510109072365*^9, 3.741510207615309*^9}, {
  3.741598714346002*^9, 3.741598724145089*^9}, {3.741690435834134*^9, 
  3.741690445610956*^9}, {3.741690898423553*^9, 3.7416908990195713`*^9}, {
  3.782651943221899*^9, 3.782651944092725*^9}, {3.782675814539391*^9, 
  3.782675816812388*^9}, {3.807457576298059*^9, 3.8074575844167852`*^9}},
 ExpressionUUID -> "9d7bfeef-8933-407a-aaaf-3fbdb9540cc4"],

Cell[TextData[{
 Cell[BoxData[
  FormBox[
   SubscriptBox["P", "est"], TraditionalForm]],
  FontVariations->{"Underline"->True},ExpressionUUID->
  "1490e62c-af16-465d-9161-a68dc179d4e1"],
 StyleBox[" conditioning on allele appearing in patch 1",
  FontVariations->{"Underline"->True}]
}], "Text",
 CellChangeTimes->{{3.782674755649729*^9, 3.782674776337154*^9}, {
  3.782674810185689*^9, 3.7826748155140133`*^9}, {3.8391595957776947`*^9, 
  3.8391596071498327`*^9}},ExpressionUUID->"a6aae24e-ee86-4eb1-ae92-\
094dfd2d8fc2"],

Cell[TextData[{
 "Since computation is difficult, we let only \[Rho] depend on ",
 Cell[BoxData[
  FormBox[
   SubscriptBox["s", "1"], TraditionalForm]],ExpressionUUID->
  "6ca08f36-27ac-4691-aedb-b28c6e2035ad"],
 " by linearizing about ",
 Cell[BoxData[
  FormBox[
   RowBox[{
    SubscriptBox["s", "1"], "=", "0"}], TraditionalForm]],ExpressionUUID->
  "db2671d2-44b8-4289-bf53-64efaf79e2f8"],
 " and taking ",
 Cell[BoxData[
  FormBox[
   SuperscriptBox["0", "th"], TraditionalForm]],ExpressionUUID->
  "00f499d8-dc18-4d32-b8bf-b3d0d8ad2b29"],
 " and ",
 Cell[BoxData[
  FormBox[
   SuperscriptBox["1", "st"], TraditionalForm]],ExpressionUUID->
  "7d475882-c8c2-4c89-bce3-c04d5671b4cf"],
 " term in Taylor series. Term ",
 Cell[BoxData[
  FormBox[
   RowBox[{
    SubscriptBox["v", "k"], "/", "B"}], TraditionalForm]],ExpressionUUID->
  "6ab0063b-a7cd-4f25-8eb4-287111345139"],
 " is expanded about ",
 Cell[BoxData[
  FormBox[
   SubscriptBox["s", "1"], TraditionalForm]],ExpressionUUID->
  "7d2f4f39-764e-4497-b7a2-f96aae229142"],
 ", but we only take ",
 Cell[BoxData[
  FormBox[
   SuperscriptBox["0", "th"], TraditionalForm]],ExpressionUUID->
  "97615228-0984-4fd5-8338-edce4e050095"],
 " term.\nProcedure for obtaining the approximated ",
 Cell[BoxData[
  FormBox[
   SubscriptBox["P", 
    RowBox[{"est", ",", "k"}]], TraditionalForm]],ExpressionUUID->
  "cab1ef83-9854-438b-adfa-d3884a21a113"],
 " (the probability of establishment in patch k):\n\n",
 Cell[BoxData[{
  FormBox[
   RowBox[{
    OverscriptBox["\[Rho]", "~"], "=", 
    RowBox[{
     RowBox[{"1", "+", 
      RowBox[{"\[Epsilon]", " ", 
       SubscriptBox["s", "1"]}], "+", 
      SuperscriptBox[
       RowBox[{"O", "(", 
        SubscriptBox["s", "1"], ")"}], "2"]}], "\[TildeEqual]", 
     RowBox[{"1", "+", 
      RowBox[{"\[Epsilon]", " ", 
       SubscriptBox["s", "1"]}]}]}]}], 
   TraditionalForm], "\[IndentingNewLine]", 
  FormBox[
   RowBox[{
    RowBox[{"Let", " ", 
     RowBox[{
      SubscriptBox["y", "k"], "(", 
      SubscriptBox["s", "1"], ")"}]}], "=", 
    RowBox[{
     FractionBox[
      SubscriptBox["v", "k"], "B"], "=", 
     RowBox[{
      FractionBox[
       SubscriptBox["v", "k"], 
       RowBox[{
        RowBox[{
         SubscriptBox["\[CapitalSigma]", "h"], " ", 
         SubscriptBox["u", "h"], 
         RowBox[{"Var", "[", 
          RowBox[{
           SubscriptBox["\[CapitalSigma]", "j"], 
           SubscriptBox["v", "j"], 
           SubscriptBox["\[Epsilon]", "hj"]}], "]"}]}], "+", 
        RowBox[{
         RowBox[{"\[Rho]", "(", 
          RowBox[{"\[Rho]", "-", "1"}], ")"}], 
         SubscriptBox["\[CapitalSigma]", "j"], 
         SubscriptBox["u", "j"], 
         SuperscriptBox[
          SubscriptBox["v", "j"], "2"]}]}]], "\[TildeEqual]", 
      FractionBox[
       SubscriptBox["v", "k"], 
       RowBox[{
        SubscriptBox["\[CapitalSigma]", "h"], " ", 
        SubscriptBox["u", "h"], 
        RowBox[{"Var", "[", 
         RowBox[{
          SubscriptBox["\[CapitalSigma]", "j"], 
          SubscriptBox["v", "j"], 
          SubscriptBox["\[Epsilon]", "hj"]}], "]"}]}]]}]}]}], 
   TraditionalForm], "\[IndentingNewLine]", 
  FormBox[
   RowBox[{
    RowBox[{
     RowBox[{"Given", " ", "that", " ", "\[Rho]"}], "\[TildeEqual]", "1"}], 
    ",", " ", 
    RowBox[{
     RowBox[{
      RowBox[{"\[Rho]", "(", 
       RowBox[{"\[Rho]", "-", "1"}], ")"}], 
      SubscriptBox["\[CapitalSigma]", "j"], 
      SubscriptBox["u", "j"], 
      SuperscriptBox[
       SubscriptBox["v", "j"], "2"]}], "\[TildeEqual]", "0"}]}], 
   TraditionalForm], "\[IndentingNewLine]", 
  FormBox[
   RowBox[{
    RowBox[{
     SubscriptBox[
      OverscriptBox["y", "~"], "k"], "(", 
     SubscriptBox["s", "1"], ")"}], "=", " ", 
    RowBox[{
     RowBox[{
      RowBox[{
       SubscriptBox["y", "k"], "(", "0", ")"}], "+", 
      RowBox[{"O", "(", 
       RowBox[{
        SubscriptBox["y", "k"], "(", 
        SubscriptBox["s", "1"], ")"}], ")"}]}], "\[TildeEqual]", 
     RowBox[{
      SubscriptBox["y", "k"], "(", "0", ")"}]}]}], 
   TraditionalForm], "\[IndentingNewLine]", 
  FormBox[
   RowBox[{
    SubscriptBox["P", 
     RowBox[{"est", ",", "k"}]], "=", 
    RowBox[{"2", "\[Epsilon]", " ", 
     RowBox[{
      SubscriptBox["y", "k"], "(", "0", ")"}], 
     SubscriptBox["s", "1"]}]}], TraditionalForm]}],ExpressionUUID->
  "7f639b85-dbf4-49cc-bd60-6171141d35c9"]
}], "Text",
 CellChangeTimes->{{3.782675844862327*^9, 
  3.7826758539890003`*^9}},ExpressionUUID->"c959c45b-de8d-4a93-8abe-\
5c6b15b16455"],

Cell[BoxData[
 RowBox[{
  RowBox[{"(*", " ", 
   RowBox[{
    RowBox[{"Approximate", " ", 
     SubscriptBox["y", "k"]}], "=", 
    RowBox[{
     SubscriptBox["v", "k"], "/", "B"}]}], " ", "*)"}], "\[IndentingNewLine]", 
  RowBox[{
   RowBox[{
    RowBox[{"yTerm1", "=", 
     RowBox[{"Assuming", "[", 
      RowBox[{
       RowBox[{"{", 
        RowBox[{
         RowBox[{
          SubscriptBox["m", "12"], ">", "0"}], ",", 
         RowBox[{
          SubscriptBox["m", "21"], ">", "0"}], ",", 
         RowBox[{
          SubscriptBox["s", "1"], ">", "0"}], ",", 
         RowBox[{"\[Zeta]", "<", "0"}], ",", 
         RowBox[{
          SubscriptBox["\[Chi]", "21"], ">", "0"}], ",", 
         RowBox[{
          SubscriptBox["\[Chi]", "12"], ">", "0"}]}], "}"}], ",", 
       RowBox[{"Simplify", "[", 
        FractionBox[
         RowBox[{
          SubscriptBox["v", 
           RowBox[{"1", ",", "prim"}]], "/.", 
          RowBox[{"{", 
           RowBox[{
            RowBox[{
             SubscriptBox["m", "12"], "\[Rule]", 
             RowBox[{
              SubscriptBox["\[Chi]", "12"], " ", 
              SubscriptBox["s", "1"]}]}], ",", 
            RowBox[{
             SubscriptBox["m", "21"], "\[Rule]", 
             RowBox[{
              SubscriptBox["\[Chi]", "21"], " ", 
              SubscriptBox["s", "1"]}]}], ",", 
            RowBox[{
             SubscriptBox["s", "2"], "\[Rule]", 
             RowBox[{"\[Zeta]", " ", 
              SubscriptBox["s", "1"]}]}]}], "}"}]}], 
         RowBox[{"termA", "/.", 
          RowBox[{"{", 
           RowBox[{
            RowBox[{
             SubscriptBox["m", "12"], "\[Rule]", 
             RowBox[{
              SubscriptBox["\[Chi]", "12"], " ", 
              SubscriptBox["s", "1"]}]}], ",", 
            RowBox[{
             SubscriptBox["m", "21"], "\[Rule]", 
             RowBox[{
              SubscriptBox["\[Chi]", "21"], " ", 
              SubscriptBox["s", "1"]}]}], ",", 
            RowBox[{
             SubscriptBox["s", "2"], "\[Rule]", 
             RowBox[{"\[Zeta]", " ", 
              SubscriptBox["s", "1"]}]}]}], "}"}]}]], "]"}]}], "]"}]}], ";"}],
    "\[IndentingNewLine]", 
   RowBox[{
    RowBox[{"yTermApprox1", "=", 
     RowBox[{"Normal", "[", 
      RowBox[{"Series", "[", 
       RowBox[{"yTerm1", ",", 
        RowBox[{"{", 
         RowBox[{
          SubscriptBox["s", "1"], ",", "0", ",", "0"}], "}"}]}], "]"}], 
      "]"}]}], ";"}]}]}]], "Input",
 CellChangeTimes->{{3.7825613910264177`*^9, 3.782561408514675*^9}, {
   3.782561440429161*^9, 3.782561442587352*^9}, {3.7825616123509912`*^9, 
   3.7825616229023247`*^9}, {3.7825616535508537`*^9, 3.782561658767543*^9}, {
   3.782562112633965*^9, 3.782562116208983*^9}, {3.782562302822297*^9, 
   3.7825623098569613`*^9}, {3.782591335378339*^9, 3.782591337322969*^9}, {
   3.782591412165454*^9, 3.782591413107283*^9}, 3.78259185655632*^9, 
   3.782592137362742*^9, 3.78259243210363*^9, 3.782673876833459*^9, {
   3.782673910794547*^9, 3.782673961650752*^9}, {3.782674534902129*^9, 
   3.782674550597081*^9}, {3.78267463123637*^9, 3.78267463631033*^9}, {
   3.807457608266494*^9, 3.807457619476842*^9}},
 ExpressionUUID -> "d4faeab6-d9b0-4e4e-a5d6-af9a78e1d253"],

Cell[BoxData[
 RowBox[{
  RowBox[{"(*", " ", 
   RowBox[{"Multiply", " ", "with", " ", "2", 
    SubscriptBox["\[Epsilon]s", "1"], " ", "to", " ", "obtain", " ", 
    SubscriptBox["P", 
     RowBox[{"est", ",", "k"}]]}], " ", "*)"}], "\[IndentingNewLine]", 
  RowBox[{
   RowBox[{
    RowBox[{"Pest1Transf", "=", 
     RowBox[{"Assuming", "[", 
      RowBox[{
       RowBox[{"{", 
        RowBox[{
         RowBox[{
          SubscriptBox["m", "12"], ">", "0"}], ",", 
         RowBox[{
          SubscriptBox["m", "21"], ">", "0"}], ",", 
         RowBox[{
          SubscriptBox["s", "1"], ">", "0"}], ",", 
         RowBox[{"\[Zeta]", "<", "0"}], ",", 
         RowBox[{
          SubscriptBox["\[Chi]", "21"], ">", "0"}], ",", 
         RowBox[{
          SubscriptBox["\[Chi]", "12"], ">", "0"}]}], "}"}], ",", 
       RowBox[{"Simplify", "[", 
        RowBox[{"2", " ", "\[Epsilon]", " ", 
         SubscriptBox["s", "1"], "*", "yTermApprox1"}], "]"}]}], "]"}]}], " ", 
    RowBox[{"(*", " ", 
     RowBox[{"compute", " ", 
      SubscriptBox["P", 
       RowBox[{"est", ",", "1"}]], " ", "with", " ", "transformed", " ", 
      "parameters"}], " ", "*)"}], ";"}], "\[IndentingNewLine]", 
   RowBox[{"pEst1", "=", 
    RowBox[{"Assuming", "[", 
     RowBox[{
      RowBox[{"{", 
       RowBox[{
        RowBox[{
         SubscriptBox["m", "12"], ">", "0"}], ",", 
        RowBox[{
         SubscriptBox["m", "21"], ">", "0"}], ",", 
        RowBox[{
         SubscriptBox["s", "1"], ">", "0"}], ",", 
        RowBox[{
         SubscriptBox["s", "2"], "<", "0"}]}], "}"}], ",", 
      RowBox[{"Simplify", "[", 
       RowBox[{"Pest1Transf", "/.", 
        RowBox[{"{", 
         RowBox[{
          RowBox[{
           SubscriptBox["\[Chi]", "12"], "\[Rule]", 
           RowBox[{
            SubscriptBox["m", "12"], "/", 
            SubscriptBox["s", "1"]}]}], ",", 
          RowBox[{
           SubscriptBox["\[Chi]", "21"], "\[Rule]", 
           RowBox[{
            SubscriptBox["m", "21"], "/", 
            SubscriptBox["s", "1"]}]}], ",", 
          RowBox[{"\[Zeta]", "\[Rule]", 
           RowBox[{
            SubscriptBox["s", "2"], "/", 
            SubscriptBox["s", "1"]}]}]}], "}"}]}], "]"}]}], "]"}], " ", 
    RowBox[{"(*", " ", 
     RowBox[{"back", "-", 
      RowBox[{"transform", " ", "parameters"}]}], " ", "*)"}]}]}]}]], "Input",\

 CellChangeTimes->{{3.741675867991845*^9, 3.741676013742347*^9}, {
   3.7416760563065453`*^9, 3.7416760625023603`*^9}, {3.741676107999905*^9, 
   3.74167611966757*^9}, {3.741676220687196*^9, 3.741676221034317*^9}, {
   3.74168170272521*^9, 3.741681703185419*^9}, {3.741682374736807*^9, 
   3.741682390888627*^9}, {3.74168243353025*^9, 3.7416824347210503`*^9}, {
   3.7416905705390882`*^9, 3.741690601105298*^9}, {3.741690742165353*^9, 
   3.741690742524238*^9}, 3.741690955896317*^9, 3.778942574886191*^9, {
   3.7825623355578527`*^9, 3.782562371402585*^9}, {3.782562476825466*^9, 
   3.7825625429532013`*^9}, {3.782562583620758*^9, 3.782562586466283*^9}, {
   3.78256287433716*^9, 3.782562874896761*^9}, {3.7826469880046883`*^9, 
   3.7826469891170473`*^9}, {3.7826578442027903`*^9, 3.782657848849297*^9}, {
   3.7826739744124737`*^9, 3.7826740494919024`*^9}, 3.782674102109922*^9, {
   3.782674553813373*^9, 3.7826745780374537`*^9}, 3.782674642182535*^9, {
   3.78267472216858*^9, 3.782674722698146*^9}, 3.7828351084829473`*^9, {
   3.807795980003661*^9, 3.80779598187512*^9}, 3.807797976931621*^9, 
   3.8118550423093357`*^9},
 ExpressionUUID -> "c02b3387-8601-45b1-a71e-c93cc9e289af"],

Cell[TextData[{
 Cell[BoxData[
  FormBox[
   SubscriptBox["P", "est"], TraditionalForm]],
  FontVariations->{"Underline"->True},ExpressionUUID->
  "5b7f2aba-2c8a-4b3a-977e-31f52346605b"],
 StyleBox[" conditioning on allele appearing in patch 2",
  FontVariations->{"Underline"->True}]
}], "Text",
 CellChangeTimes->{{3.782674755649729*^9, 3.782674776337154*^9}, {
  3.782674810185689*^9, 
  3.782674828113613*^9}},ExpressionUUID->"46508ca5-53ce-4636-b820-\
cf384b3a182f"],

Cell[TextData[{
 "Similar procedure is used to derive ",
 Cell[BoxData[
  FormBox[
   SubscriptBox["P", 
    RowBox[{"est", ",", "2"}]], TraditionalForm]],ExpressionUUID->
  "e02ecef8-a85a-4b0a-9d05-c55360236178"],
 ", but now we use ",
 Cell[BoxData[
  FormBox[
   SubscriptBox["v", "2"], TraditionalForm]],ExpressionUUID->
  "1b2b9ba0-d5cd-46ff-be52-9a294720919c"],
 " instead:"
}], "Text",
 CellChangeTimes->{{3.7826748298994827`*^9, 
  3.782674861426895*^9}},ExpressionUUID->"764689cd-f243-4bd2-b5ec-\
1f25cf498652"],

Cell[BoxData[{
 RowBox[{
  RowBox[{"yTerm2", "=", 
   RowBox[{"Assuming", "[", 
    RowBox[{
     RowBox[{"{", 
      RowBox[{
       RowBox[{
        SubscriptBox["m", "12"], ">", "0"}], ",", 
       RowBox[{
        SubscriptBox["m", "21"], ">", "0"}], ",", 
       RowBox[{
        SubscriptBox["s", "1"], ">", "0"}], ",", 
       RowBox[{"\[Zeta]", "<", "0"}], ",", 
       RowBox[{
        SubscriptBox["\[Chi]", "21"], ">", "0"}], ",", 
       RowBox[{
        SubscriptBox["\[Chi]", "12"], ">", "0"}]}], "}"}], ",", 
     RowBox[{"Simplify", "[", 
      FractionBox[
       RowBox[{
        SubscriptBox["v", 
         RowBox[{"2", ",", "prim"}]], "/.", 
        RowBox[{"{", 
         RowBox[{
          RowBox[{
           SubscriptBox["m", "12"], "\[Rule]", 
           RowBox[{
            SubscriptBox["\[Chi]", "12"], " ", 
            SubscriptBox["s", "1"]}]}], ",", 
          RowBox[{
           SubscriptBox["m", "21"], "\[Rule]", 
           RowBox[{
            SubscriptBox["\[Chi]", "21"], " ", 
            SubscriptBox["s", "1"]}]}], ",", 
          RowBox[{
           SubscriptBox["s", "2"], "\[Rule]", 
           RowBox[{"\[Zeta]", " ", 
            SubscriptBox["s", "1"]}]}]}], "}"}]}], 
       RowBox[{"termA", "/.", 
        RowBox[{"{", 
         RowBox[{
          RowBox[{
           SubscriptBox["m", "12"], "\[Rule]", 
           RowBox[{
            SubscriptBox["\[Chi]", "12"], " ", 
            SubscriptBox["s", "1"]}]}], ",", 
          RowBox[{
           SubscriptBox["m", "21"], "\[Rule]", 
           RowBox[{
            SubscriptBox["\[Chi]", "21"], " ", 
            SubscriptBox["s", "1"]}]}], ",", 
          RowBox[{
           SubscriptBox["s", "2"], "\[Rule]", 
           RowBox[{"\[Zeta]", " ", 
            SubscriptBox["s", "1"]}]}]}], "}"}]}]], "]"}]}], "]"}]}], 
  ";"}], "\[IndentingNewLine]", 
 RowBox[{
  RowBox[{"yTermApprox2", "=", 
   RowBox[{"Normal", "[", 
    RowBox[{"Series", "[", 
     RowBox[{"yTerm2", ",", 
      RowBox[{"{", 
       RowBox[{
        SubscriptBox["s", "1"], ",", "0", ",", "0"}], "}"}]}], "]"}], "]"}]}],
   ";"}]}], "Input",
 CellChangeTimes->{{3.7825613910264177`*^9, 3.782561408514675*^9}, {
   3.782561440429161*^9, 3.782561442587352*^9}, {3.7825616123509912`*^9, 
   3.7825616229023247`*^9}, {3.7825616535508537`*^9, 3.782561658767543*^9}, {
   3.782562112633965*^9, 3.782562116208983*^9}, {3.782562302822297*^9, 
   3.7825623098569613`*^9}, {3.782591335378339*^9, 3.782591337322969*^9}, {
   3.782591412165454*^9, 3.782591413107283*^9}, 3.78259185655632*^9, 
   3.782592137362742*^9, 3.78259243210363*^9, 3.782673876833459*^9, {
   3.782673910794547*^9, 3.782673961650752*^9}, {3.782674534902129*^9, 
   3.782674550597081*^9}, {3.78267463123637*^9, 3.7826746922880793`*^9}, 
   3.782826351326179*^9, 3.782827185109027*^9},
 ExpressionUUID -> "4c1f8af5-1ec7-4f78-ab83-a0c80cb7f9ed"],

Cell[BoxData[{
 RowBox[{
  RowBox[{"Pest2Transf", "=", 
   RowBox[{"Assuming", "[", 
    RowBox[{
     RowBox[{"{", 
      RowBox[{
       RowBox[{
        SubscriptBox["m", "12"], ">", "0"}], ",", 
       RowBox[{
        SubscriptBox["m", "21"], ">", "0"}], ",", 
       RowBox[{
        SubscriptBox["s", "1"], ">", "0"}], ",", 
       RowBox[{"\[Zeta]", "<", "0"}], ",", 
       RowBox[{
        SubscriptBox["\[Chi]", "21"], ">", "0"}], ",", 
       RowBox[{
        SubscriptBox["\[Chi]", "12"], ">", "0"}]}], "}"}], ",", 
     RowBox[{"Simplify", "[", 
      RowBox[{"2", " ", "\[Epsilon]", " ", 
       SubscriptBox["s", "1"], "*", "yTermApprox2"}], "]"}]}], "]"}]}], " ", 
  RowBox[{"(*", " ", 
   RowBox[{"compute", " ", 
    SubscriptBox["P", 
     RowBox[{"est", ",", "1"}]], " ", "with", " ", "transformed", " ", 
    "parameters"}], " ", "*)"}], ";"}], "\[IndentingNewLine]", 
 RowBox[{"pEst2", "=", 
  RowBox[{"Assuming", "[", 
   RowBox[{
    RowBox[{"{", 
     RowBox[{
      RowBox[{
       SubscriptBox["m", "12"], ">", "0"}], ",", 
      RowBox[{
       SubscriptBox["m", "21"], ">", "0"}], ",", 
      RowBox[{
       SubscriptBox["s", "1"], ">", "0"}], ",", 
      RowBox[{
       SubscriptBox["s", "2"], "<", "0"}]}], "}"}], ",", 
    RowBox[{"Simplify", "[", 
     RowBox[{"Pest2Transf", "/.", 
      RowBox[{"{", 
       RowBox[{
        RowBox[{
         SubscriptBox["\[Chi]", "12"], "\[Rule]", 
         RowBox[{
          SubscriptBox["m", "12"], "/", 
          SubscriptBox["s", "1"]}]}], ",", 
        RowBox[{
         SubscriptBox["\[Chi]", "21"], "\[Rule]", 
         RowBox[{
          SubscriptBox["m", "21"], "/", 
          SubscriptBox["s", "1"]}]}], ",", 
        RowBox[{"\[Zeta]", "\[Rule]", 
         RowBox[{
          SubscriptBox["s", "2"], "/", 
          SubscriptBox["s", "1"]}]}]}], "}"}]}], "]"}]}], "]"}], " ", 
  RowBox[{"(*", " ", 
   RowBox[{"back", "-", 
    RowBox[{"transform", " ", "parameters"}]}], " ", "*)"}]}]}], "Input",
 CellChangeTimes->{{3.741675867991845*^9, 3.741676013742347*^9}, {
   3.7416760563065453`*^9, 3.7416760625023603`*^9}, {3.741676107999905*^9, 
   3.74167611966757*^9}, {3.741676220687196*^9, 3.741676221034317*^9}, {
   3.74168170272521*^9, 3.741681703185419*^9}, {3.741682374736807*^9, 
   3.741682390888627*^9}, {3.74168243353025*^9, 3.7416824347210503`*^9}, {
   3.7416905705390882`*^9, 3.741690601105298*^9}, {3.741690742165353*^9, 
   3.741690742524238*^9}, 3.741690955896317*^9, 3.778942574886191*^9, {
   3.7825623355578527`*^9, 3.782562371402585*^9}, {3.782562476825466*^9, 
   3.7825625429532013`*^9}, {3.782562583620758*^9, 3.782562586466283*^9}, {
   3.78256287433716*^9, 3.782562874896761*^9}, {3.7826469880046883`*^9, 
   3.7826469891170473`*^9}, {3.7826578442027903`*^9, 3.782657848849297*^9}, {
   3.7826739744124737`*^9, 3.7826740494919024`*^9}, 3.782674102109922*^9, {
   3.782674553813373*^9, 3.7826745780374537`*^9}, {3.782674642182535*^9, 
   3.782674674775243*^9}, {3.782674734712906*^9, 3.782674747129799*^9}, {
   3.782826395304967*^9, 3.782826395926409*^9}, 3.7828351269873543`*^9, 
   3.807796046430444*^9, 3.8077979620286283`*^9, {3.81179338864177*^9, 
   3.8117933892294397`*^9}, 3.8118550466207047`*^9},
 ExpressionUUID -> "edd535b0-cefe-4588-9087-d2e4c64d1aa2"],

Cell[TextData[{
 "We focus on the case when migration is symmetrical. In the appendix, ",
 Cell[BoxData[
  FormBox[
   SubscriptBox["P", "est"], TraditionalForm]],ExpressionUUID->
  "c71d8c44-a3b7-4e00-a179-900de116d0d2"],
 " is written in the following form:"
}], "Text",
 CellChangeTimes->{{3.7826748718865633`*^9, 3.782674936877345*^9}, {
  3.782854585527645*^9, 
  3.78285462026373*^9}},ExpressionUUID->"3e9a31d7-f750-427b-b467-\
921e2b98ad5a"],

Cell[CellGroupData[{

Cell[BoxData[{
 RowBox[{"pEst1MigSel", "=", 
  RowBox[{"FullSimplify", "[", 
   RowBox[{"pEst1", "/.", 
    RowBox[{"{", 
     RowBox[{
      SqrtBox[
       RowBox[{
        SubsuperscriptBox["m", "12", "2"], "+", 
        SuperscriptBox[
         RowBox[{"(", 
          RowBox[{
           SubscriptBox["m", "21"], "+", 
           SubscriptBox["s", "1"], "-", 
           SubscriptBox["s", "2"]}], ")"}], "2"], "+", 
        RowBox[{"2", " ", 
         SubscriptBox["m", "12"], " ", 
         RowBox[{"(", 
          RowBox[{
           SubscriptBox["m", "21"], "-", 
           SubscriptBox["s", "1"], "+", 
           SubscriptBox["s", "2"]}], ")"}]}]}]], "\[Rule]", "\[Psi]"}], 
     "}"}]}], "]"}]}], "\[IndentingNewLine]", 
 RowBox[{"pEst2MigSel", "=", 
  RowBox[{"FullSimplify", "[", 
   RowBox[{"pEst2", "/.", 
    RowBox[{"{", 
     RowBox[{
      SqrtBox[
       RowBox[{
        SubsuperscriptBox["m", "12", "2"], "+", 
        SuperscriptBox[
         RowBox[{"(", 
          RowBox[{
           SubscriptBox["m", "21"], "+", 
           SubscriptBox["s", "1"], "-", 
           SubscriptBox["s", "2"]}], ")"}], "2"], "+", 
        RowBox[{"2", " ", 
         SubscriptBox["m", "12"], " ", 
         RowBox[{"(", 
          RowBox[{
           SubscriptBox["m", "21"], "-", 
           SubscriptBox["s", "1"], "+", 
           SubscriptBox["s", "2"]}], ")"}]}]}]], "\[Rule]", "\[Psi]"}], 
     "}"}]}], "]"}]}]}], "Input",
 CellChangeTimes->{{3.782853643499489*^9, 3.782853658710003*^9}, {
   3.782853820745582*^9, 3.7828538261214314`*^9}, {3.782854119856553*^9, 
   3.78285412115023*^9}, {3.811793412343878*^9, 3.811793489658475*^9}, {
   3.811794310476363*^9, 3.811794346680974*^9}, {3.811794780694696*^9, 
   3.811794813552569*^9}, {3.811795720464136*^9, 3.8117957480550623`*^9}, 
   3.8117958447090893`*^9, {3.8117984479601593`*^9, 3.811798495705612*^9}, {
   3.811798561544793*^9, 3.8117986412032833`*^9}, {3.811855051221046*^9, 
   3.8118550606752567`*^9}, {3.813068844668529*^9, 3.81306885524312*^9}},
 ExpressionUUID -> "9b7b972a-ddb0-42f4-88e4-10f5ff917ec7"],

Cell[BoxData[
 FractionBox[
  RowBox[{
   RowBox[{"(", 
    RowBox[{
     SubsuperscriptBox["m", "12", "2"], "-", 
     RowBox[{
      SubscriptBox["m", "12"], " ", 
      RowBox[{"(", 
       RowBox[{"\[Psi]", "-", 
        RowBox[{"2", " ", 
         SubscriptBox["m", "21"]}], "+", 
        RowBox[{"2", " ", 
         SubscriptBox["s", "1"]}], "-", 
        RowBox[{"2", " ", 
         SubscriptBox["s", "2"]}]}], ")"}]}], "+", 
     RowBox[{
      RowBox[{"(", 
       RowBox[{
        SubscriptBox["m", "21"], "+", 
        SubscriptBox["s", "1"], "-", 
        SubscriptBox["s", "2"]}], ")"}], " ", 
      RowBox[{"(", 
       RowBox[{"\[Psi]", "+", 
        SubscriptBox["m", "21"], "+", 
        SubscriptBox["s", "1"], "-", 
        SubscriptBox["s", "2"]}], ")"}]}]}], ")"}], " ", 
   RowBox[{"(", 
    RowBox[{"\[Psi]", "-", 
     SubscriptBox["m", "12"], "+", 
     SubscriptBox["m", "21"], "+", 
     SubscriptBox["s", "1"], "-", 
     SubscriptBox["s", "2"]}], ")"}], " ", 
   RowBox[{"(", 
    RowBox[{"\[Psi]", "-", 
     SubscriptBox["m", "12"], "-", 
     SubscriptBox["m", "21"], "+", 
     SubscriptBox["s", "1"], "+", 
     SubscriptBox["s", "2"]}], ")"}]}], 
  RowBox[{"2", " ", 
   RowBox[{"(", 
    RowBox[{"1", "+", "F"}], ")"}], " ", 
   RowBox[{"(", 
    RowBox[{
     RowBox[{"-", 
      SubsuperscriptBox["m", "12", "3"]}], "-", 
     RowBox[{
      SubscriptBox["m", "12"], " ", 
      RowBox[{"(", 
       RowBox[{
        RowBox[{
         SubscriptBox["m", "21"], " ", 
         RowBox[{"(", 
          RowBox[{"\[Psi]", "+", 
           RowBox[{"3", " ", 
            SubscriptBox["s", "1"]}], "-", 
           RowBox[{"3", " ", 
            SubscriptBox["s", "2"]}]}], ")"}]}], "+", 
        RowBox[{
         RowBox[{"(", 
          RowBox[{
           RowBox[{"2", " ", "\[Psi]"}], "+", 
           RowBox[{"3", " ", 
            SubscriptBox["s", "1"]}], "-", 
           RowBox[{"3", " ", 
            SubscriptBox["s", "2"]}]}], ")"}], " ", 
         RowBox[{"(", 
          RowBox[{
           SubscriptBox["s", "1"], "-", 
           SubscriptBox["s", "2"]}], ")"}]}]}], ")"}]}], "+", 
     RowBox[{
      SubsuperscriptBox["m", "12", "2"], " ", 
      RowBox[{"(", 
       RowBox[{"\[Psi]", "+", 
        RowBox[{"2", " ", 
         SubscriptBox["m", "21"]}], "+", 
        RowBox[{"3", " ", 
         SubscriptBox["s", "1"]}], "-", 
        RowBox[{"3", " ", 
         SubscriptBox["s", "2"]}]}], ")"}]}], "+", 
     RowBox[{
      SuperscriptBox[
       RowBox[{"(", 
        RowBox[{
         SubscriptBox["m", "21"], "+", 
         SubscriptBox["s", "1"], "-", 
         SubscriptBox["s", "2"]}], ")"}], "2"], " ", 
      RowBox[{"(", 
       RowBox[{"\[Psi]", "+", 
        SubscriptBox["m", "21"], "+", 
        SubscriptBox["s", "1"], "-", 
        SubscriptBox["s", "2"]}], ")"}]}]}], ")"}]}]]], "Output",
 CellChangeTimes->{{3.7828536499492693`*^9, 3.782853659430212*^9}, 
   3.782853826702593*^9, 3.78285412188058*^9, 3.782924853974112*^9, 
   3.782943959683312*^9, 3.7830055362404423`*^9, 3.7830315385501328`*^9, 
   3.783098280360145*^9, 3.783116770463089*^9, 3.783170132114017*^9, 
   3.7831841034572144`*^9, 3.7833481389833603`*^9, 3.7835393411182213`*^9, 
   3.8077946726370487`*^9, 3.8077960565244017`*^9, 3.807797613831376*^9, {
   3.8077979674511766`*^9, 3.807797987681728*^9}, 3.8077981167337914`*^9, 
   3.807803099911952*^9, 3.8078166532612057`*^9, 3.809007582253922*^9, 
   3.809199614170485*^9, 3.809200055641173*^9, 3.810731122052271*^9, 
   3.811693621756908*^9, 3.811694045901122*^9, {3.811793388865672*^9, 
   3.811793398012473*^9}, 3.811793433799473*^9, 3.811793490182405*^9, 
   3.8117943477370443`*^9, {3.811795701515128*^9, 3.811795748652273*^9}, 
   3.811795852657062*^9, {3.8117984552928877`*^9, 3.811798459563273*^9}, 
   3.811798496254435*^9, {3.8117985823604183`*^9, 3.8117986420751953`*^9}, 
   3.81185538968099*^9, 3.811974068739353*^9, 3.81202486046375*^9, 
   3.812194515613065*^9, 3.812200880515379*^9, 3.812227390578204*^9, 
   3.8122856249114733`*^9, 3.8124029582706947`*^9, 3.812480220320591*^9, 
   3.812490798799597*^9, 3.812491773437935*^9, 3.8124919815599413`*^9, 
   3.812551034174097*^9, 3.812744570116177*^9, 3.812808812469406*^9, 
   3.812917164491735*^9, 3.81300674364545*^9, 3.81306922647332*^9, 
   3.813069727866372*^9, 3.8130898467535973`*^9, 3.813177318213614*^9, 
   3.813253812650473*^9, 3.813335478551813*^9, 3.821290204237112*^9, 
   3.821442787519629*^9, 3.8246497300502863`*^9, 3.832073766312954*^9, 
   3.8321557549164467`*^9, 3.832176725848702*^9, 3.83252992684692*^9, 
   3.8326199335062513`*^9, 3.834402483041595*^9, 3.834581496988728*^9, 
   3.8360680370720797`*^9, 3.8405328502531843`*^9, 3.840629963223419*^9, 
   3.840630364962715*^9, 3.8408876000870523`*^9},
 ExpressionUUID -> "c792d3a7-cb08-40c8-b3ef-6c9cf40039be"],

Cell[BoxData[
 FractionBox[
  RowBox[{
   SubscriptBox["m", "12"], " ", 
   RowBox[{"(", 
    RowBox[{
     SubsuperscriptBox["m", "12", "2"], "-", 
     RowBox[{
      SubscriptBox["m", "12"], " ", 
      RowBox[{"(", 
       RowBox[{"\[Psi]", "-", 
        RowBox[{"2", " ", 
         SubscriptBox["m", "21"]}], "+", 
        RowBox[{"2", " ", 
         SubscriptBox["s", "1"]}], "-", 
        RowBox[{"2", " ", 
         SubscriptBox["s", "2"]}]}], ")"}]}], "+", 
     RowBox[{
      RowBox[{"(", 
       RowBox[{
        SubscriptBox["m", "21"], "+", 
        SubscriptBox["s", "1"], "-", 
        SubscriptBox["s", "2"]}], ")"}], " ", 
      RowBox[{"(", 
       RowBox[{"\[Psi]", "+", 
        SubscriptBox["m", "21"], "+", 
        SubscriptBox["s", "1"], "-", 
        SubscriptBox["s", "2"]}], ")"}]}]}], ")"}], " ", 
   RowBox[{"(", 
    RowBox[{"\[Psi]", "-", 
     SubscriptBox["m", "12"], "-", 
     SubscriptBox["m", "21"], "+", 
     SubscriptBox["s", "1"], "+", 
     SubscriptBox["s", "2"]}], ")"}]}], 
  RowBox[{
   RowBox[{"(", 
    RowBox[{"1", "+", "F"}], ")"}], " ", 
   RowBox[{"(", 
    RowBox[{
     RowBox[{"-", 
      SubsuperscriptBox["m", "12", "3"]}], "-", 
     RowBox[{
      SubscriptBox["m", "12"], " ", 
      RowBox[{"(", 
       RowBox[{
        RowBox[{
         SubscriptBox["m", "21"], " ", 
         RowBox[{"(", 
          RowBox[{"\[Psi]", "+", 
           RowBox[{"3", " ", 
            SubscriptBox["s", "1"]}], "-", 
           RowBox[{"3", " ", 
            SubscriptBox["s", "2"]}]}], ")"}]}], "+", 
        RowBox[{
         RowBox[{"(", 
          RowBox[{
           RowBox[{"2", " ", "\[Psi]"}], "+", 
           RowBox[{"3", " ", 
            SubscriptBox["s", "1"]}], "-", 
           RowBox[{"3", " ", 
            SubscriptBox["s", "2"]}]}], ")"}], " ", 
         RowBox[{"(", 
          RowBox[{
           SubscriptBox["s", "1"], "-", 
           SubscriptBox["s", "2"]}], ")"}]}]}], ")"}]}], "+", 
     RowBox[{
      SubsuperscriptBox["m", "12", "2"], " ", 
      RowBox[{"(", 
       RowBox[{"\[Psi]", "+", 
        RowBox[{"2", " ", 
         SubscriptBox["m", "21"]}], "+", 
        RowBox[{"3", " ", 
         SubscriptBox["s", "1"]}], "-", 
        RowBox[{"3", " ", 
         SubscriptBox["s", "2"]}]}], ")"}]}], "+", 
     RowBox[{
      SuperscriptBox[
       RowBox[{"(", 
        RowBox[{
         SubscriptBox["m", "21"], "+", 
         SubscriptBox["s", "1"], "-", 
         SubscriptBox["s", "2"]}], ")"}], "2"], " ", 
      RowBox[{"(", 
       RowBox[{"\[Psi]", "+", 
        SubscriptBox["m", "21"], "+", 
        SubscriptBox["s", "1"], "-", 
        SubscriptBox["s", "2"]}], ")"}]}]}], ")"}]}]]], "Output",
 CellChangeTimes->{{3.7828536499492693`*^9, 3.782853659430212*^9}, 
   3.782853826702593*^9, 3.78285412188058*^9, 3.782924853974112*^9, 
   3.782943959683312*^9, 3.7830055362404423`*^9, 3.7830315385501328`*^9, 
   3.783098280360145*^9, 3.783116770463089*^9, 3.783170132114017*^9, 
   3.7831841034572144`*^9, 3.7833481389833603`*^9, 3.7835393411182213`*^9, 
   3.8077946726370487`*^9, 3.8077960565244017`*^9, 3.807797613831376*^9, {
   3.8077979674511766`*^9, 3.807797987681728*^9}, 3.8077981167337914`*^9, 
   3.807803099911952*^9, 3.8078166532612057`*^9, 3.809007582253922*^9, 
   3.809199614170485*^9, 3.809200055641173*^9, 3.810731122052271*^9, 
   3.811693621756908*^9, 3.811694045901122*^9, {3.811793388865672*^9, 
   3.811793398012473*^9}, 3.811793433799473*^9, 3.811793490182405*^9, 
   3.8117943477370443`*^9, {3.811795701515128*^9, 3.811795748652273*^9}, 
   3.811795852657062*^9, {3.8117984552928877`*^9, 3.811798459563273*^9}, 
   3.811798496254435*^9, {3.8117985823604183`*^9, 3.8117986420751953`*^9}, 
   3.81185538968099*^9, 3.811974068739353*^9, 3.81202486046375*^9, 
   3.812194515613065*^9, 3.812200880515379*^9, 3.812227390578204*^9, 
   3.8122856249114733`*^9, 3.8124029582706947`*^9, 3.812480220320591*^9, 
   3.812490798799597*^9, 3.812491773437935*^9, 3.8124919815599413`*^9, 
   3.812551034174097*^9, 3.812744570116177*^9, 3.812808812469406*^9, 
   3.812917164491735*^9, 3.81300674364545*^9, 3.81306922647332*^9, 
   3.813069727866372*^9, 3.8130898467535973`*^9, 3.813177318213614*^9, 
   3.813253812650473*^9, 3.813335478551813*^9, 3.821290204237112*^9, 
   3.821442787519629*^9, 3.8246497300502863`*^9, 3.832073766312954*^9, 
   3.8321557549164467`*^9, 3.832176725848702*^9, 3.83252992684692*^9, 
   3.8326199335062513`*^9, 3.834402483041595*^9, 3.834581496988728*^9, 
   3.8360680370720797`*^9, 3.8405328502531843`*^9, 3.840629963223419*^9, 
   3.840630364962715*^9, 3.8408876001328917`*^9},
 ExpressionUUID -> "0b5e9239-d446-4354-9505-44017c03c211"]
}, Open  ]],

Cell[CellGroupData[{

Cell[BoxData[
 RowBox[{"Assuming", "[", 
  RowBox[{
   RowBox[{"{", 
    RowBox[{
     RowBox[{"m", ">", "0"}], ",", 
     RowBox[{
      SubscriptBox["s", "1"], ">", "0"}], ",", 
     RowBox[{
      SubscriptBox["s", "2"], "<", "0"}]}], "}"}], ",", 
   RowBox[{
    RowBox[{
     SqrtBox[
      RowBox[{
       SubsuperscriptBox["m", "12", "2"], "+", 
       SuperscriptBox[
        RowBox[{"(", 
         RowBox[{
          SubscriptBox["m", "21"], "+", 
          SubscriptBox["s", "1"], "-", 
          SubscriptBox["s", "2"]}], ")"}], "2"], "+", 
       RowBox[{"2", " ", 
        SubscriptBox["m", "12"], " ", 
        RowBox[{"(", 
         RowBox[{
          SubscriptBox["m", "21"], "-", 
          SubscriptBox["s", "1"], "+", 
          SubscriptBox["s", "2"]}], ")"}]}]}]], "/.", 
     RowBox[{"{", 
      RowBox[{
       RowBox[{
        SubscriptBox["m", "12"], "\[Rule]", "m"}], ",", 
       RowBox[{
        SubscriptBox["m", "21"], "\[Rule]", "m"}]}], "}"}]}], "//", 
    "FullSimplify"}]}], "]"}]], "Input",
 CellChangeTimes->{{3.8120553100388327`*^9, 3.8120553427991962`*^9}, {
  3.812055382207224*^9, 3.812055458447936*^9}, {3.812055493833604*^9, 
  3.812055516067892*^9}},
 ExpressionUUID -> "4fa72868-e05d-49b3-8bf3-092d01bb551a"],

Cell[BoxData[
 SqrtBox[
  RowBox[{
   RowBox[{"4", " ", 
    SuperscriptBox["m", "2"]}], "+", 
   SuperscriptBox[
    RowBox[{"(", 
     RowBox[{
      SubscriptBox["s", "1"], "-", 
      SubscriptBox["s", "2"]}], ")"}], "2"]}]]], "Output",
 CellChangeTimes->{{3.812055306933515*^9, 3.812055344384817*^9}, {
   3.812055388684565*^9, 3.812055396900981*^9}, {3.8120554590147133`*^9, 
   3.812055516829344*^9}, 3.8121945160799303`*^9, 3.812200880942749*^9, 
   3.812227391319248*^9, 3.8122856253462343`*^9, 3.812402958682363*^9, 
   3.8124802207208014`*^9, 3.812490799195169*^9, 3.8124917738394403`*^9, 
   3.812491982001384*^9, 3.812551034625215*^9, 3.812744570549527*^9, 
   3.8128088128965607`*^9, 3.8129171649312057`*^9, 3.813006743747219*^9, 
   3.813069226629786*^9, 3.813069727939086*^9, 3.813089846862603*^9, 
   3.813177318286824*^9, 3.8132538127309837`*^9, 3.813335478682815*^9, 
   3.821290204372196*^9, 3.8214427876139936`*^9, 3.8246497302589407`*^9, 
   3.8320737664585648`*^9, 3.832155755048975*^9, 3.832176726059882*^9, 
   3.832529926986609*^9, 3.832619933643025*^9, 3.834402483185163*^9, 
   3.8345814971254053`*^9, 3.8360680372378283`*^9, 3.8405328503449383`*^9, 
   3.840629963314752*^9, 3.840630365099172*^9, 3.8408876001883507`*^9},
 ExpressionUUID -> "b5d3045a-2f3e-4a99-8c82-c44d62e69be5"]
}, Open  ]]
}, Open  ]],

Cell[CellGroupData[{

Cell["Pollen migration", "Subsubsection",
 CellChangeTimes->{{3.839159539192251*^9, 3.839159541312201*^9}, {
  3.8391596614359503`*^9, 
  3.839159662242566*^9}},ExpressionUUID->"a0a33ccd-6bcb-440c-98fe-\
ba174a5bdee4"],

Cell["\<\
The variance in offspring number is obtained form the pgf as in the previous \
section\
\>", "Text",
 CellChangeTimes->{{3.741592069442327*^9, 3.741592246780595*^9}, {
  3.782675937911964*^9, 3.782675963855276*^9}, {3.7826762089170017`*^9, 
  3.7826763631797123`*^9}, {3.782677176795649*^9, 3.7826772244569473`*^9}, {
  3.839155836075137*^9, 3.8391558616195*^9}, {3.839155971092003*^9, 
  3.839155990404529*^9}, {3.839159395623214*^9, 
  3.839159397213256*^9}},ExpressionUUID->"c96a0600-a632-4fd9-8db8-\
127eda5dcb13"],

Cell[BoxData[{
 RowBox[{
  RowBox[{"Var\[Epsilon]11", "=", 
   RowBox[{
    RowBox[{"(", 
     RowBox[{"1", "+", 
      FractionBox["F", 
       RowBox[{"1", "-", 
        SubscriptBox["m", "12"]}]]}], ")"}], " ", 
    RowBox[{"(", 
     RowBox[{"1", "-", 
      SubscriptBox["m", "12"]}], ")"}], " ", 
    RowBox[{"(", 
     RowBox[{"1", "+", 
      SubscriptBox["s", "1"]}], ")"}]}]}], ";"}], "\[IndentingNewLine]", 
 RowBox[{
  RowBox[{"Var\[Epsilon]21", "=", " ", 
   RowBox[{
    SubscriptBox["m", "21"], " ", 
    RowBox[{"(", 
     RowBox[{"1", "+", 
      SubscriptBox["s", "2"]}], ")"}]}]}], ";"}], "\[IndentingNewLine]", 
 RowBox[{
  RowBox[{"Var\[Epsilon]12", "=", " ", 
   RowBox[{
    SubscriptBox["m", "12"], " ", 
    RowBox[{"(", 
     RowBox[{"1", "+", 
      SubscriptBox["s", "1"]}], ")"}]}]}], ";"}], "\[IndentingNewLine]", 
 RowBox[{
  RowBox[{"Var\[Epsilon]22", "=", 
   RowBox[{
    RowBox[{"(", 
     RowBox[{"1", "+", 
      FractionBox["F", 
       RowBox[{"1", "-", 
        SubscriptBox["m", "12"]}]]}], ")"}], " ", 
    RowBox[{"(", 
     RowBox[{"1", "-", 
      SubscriptBox["m", "21"]}], ")"}], " ", 
    RowBox[{"(", 
     RowBox[{"1", "+", 
      SubscriptBox["s", "2"]}], ")"}]}]}], ";"}]}], "Input",
 CellChangeTimes->{{3.74150849726912*^9, 3.741508555354615*^9}, {
  3.741509111505086*^9, 3.741509148241931*^9}, {3.741509287371984*^9, 
  3.741509563678815*^9}, {3.7415982515291977`*^9, 3.741598320801832*^9}, {
  3.807457952040142*^9, 3.807457961034828*^9}, {3.8074580816762543`*^9, 
  3.807458086130965*^9}, {3.839159549899784*^9, 3.8391595853533688`*^9}, {
  3.839159666924178*^9, 3.83915970107578*^9}},
 ExpressionUUID -> "9a38b593-824e-4d75-a01f-6a0c3209196b"],

Cell["Next, we compute the denominator term B in Eshel\[CloseCurlyQuote]s \
formula:", "Text",
 CellChangeTimes->{{3.782677232136812*^9, 
  3.782677253950674*^9}},ExpressionUUID->"6d990924-f3b4-4c64-a788-\
9580146ed784"],

Cell[BoxData[{
 RowBox[{
  RowBox[{"termH1", "=", 
   RowBox[{"Simplify", "[", 
    RowBox[{
     RowBox[{
      SuperscriptBox[
       RowBox[{"(", 
        SubscriptBox["v", 
         RowBox[{"1", ",", "prim"}]], ")"}], "2"], " ", "Var\[Epsilon]11"}], 
     "+", 
     RowBox[{
      SuperscriptBox[
       RowBox[{"(", 
        SubscriptBox["v", 
         RowBox[{"2", ",", "prim"}]], ")"}], "2"], " ", "Var\[Epsilon]12"}]}],
     "]"}]}], ";"}], "\[IndentingNewLine]", 
 RowBox[{
  RowBox[{"termH2", "=", 
   RowBox[{"Simplify", "[", 
    RowBox[{
     RowBox[{
      SuperscriptBox[
       RowBox[{"(", 
        SubscriptBox["v", 
         RowBox[{"1", ",", "prim"}]], ")"}], "2"], " ", "Var\[Epsilon]21"}], 
     "+", 
     RowBox[{
      SuperscriptBox[
       RowBox[{"(", 
        SubscriptBox["v", 
         RowBox[{"2", ",", "prim"}]], ")"}], "2"], " ", "Var\[Epsilon]22"}]}],
     "]"}]}], ";"}]}], "Input",
 CellChangeTimes->CompressedData["
1:eJxTTMoPSmViYGAQAWIQrVW7nCP2wWtHs8j5nCBazCFLBkTHOrXqgOgVjE3J
HUD6zsrVaSD6H8etn1uANNva579AdI2uk/BWIJ1atw5MK10UUALR1/61qIBo
ix+qxiD69gE7MM3Cc9oSRId5fAfT6Y9cnUG0R5eFC4h2UGJpAtFuL8TBtIoA
06EVem8c9awmHQHRHexKU3cA6RtXboJpg1d5AjuBNPfyZkEQPZcxfc5DIG0x
rxxMvzDI5FOLe+Po4zsbTHNceaUMoh0ielVA9AWds7rZaW8c05756oHoSXbs
4Z1AOsBRFkw7rj4ZDaIrZmTFgGjVb0YKNnPfOD64mgumAZmXoPk=
  "],
 ExpressionUUID -> "b4fe1c89-bea8-49d9-8b05-c8d5d43c6648"],

Cell[TextData[{
 "Term A corresponds to ",
 Cell[BoxData[
  FormBox[
   RowBox[{
    SubscriptBox["\[CapitalSigma]", "h"], " ", 
    SubscriptBox["u", "h"], 
    RowBox[{"Var", "[", 
     RowBox[{
      SubscriptBox["\[CapitalSigma]", "j"], 
      SubscriptBox["v", "j"], 
      SubscriptBox["\[Epsilon]", "hj"]}], "]"}]}], TraditionalForm]],
  ExpressionUUID->"64d8c39f-362f-4092-ad9c-14ccaa971702"],
 ".\nTerm B corresponds to ",
 Cell[BoxData[
  FormBox[
   RowBox[{
    RowBox[{"\[Rho]", "(", 
     RowBox[{"\[Rho]", "-", "1"}], ")"}], 
    SubscriptBox["\[CapitalSigma]", "j"], 
    SubscriptBox["u", "j"], 
    SuperscriptBox[
     SubscriptBox["v", "j"], "2"]}], TraditionalForm]],ExpressionUUID->
  "4a640201-2fb6-4480-a1f9-4f12313e5dc8"]
}], "Text",
 CellChangeTimes->{{3.741592274871686*^9, 3.7415924096295033`*^9}, {
  3.782675701850293*^9, 
  3.782675725050364*^9}},ExpressionUUID->"d8be433d-8976-4f73-abda-\
db895ede9498"],

Cell[BoxData[{
 RowBox[{
  RowBox[{"termA", "=", 
   RowBox[{"Simplify", "[", 
    RowBox[{
     RowBox[{
      SubscriptBox["u", 
       RowBox[{"1", ",", "prim"}]], " ", "termH1"}], "+", 
     RowBox[{
      SubscriptBox["u", 
       RowBox[{"2", ",", "prim"}]], " ", "termH2"}]}], "]"}]}], 
  ";"}], "\[IndentingNewLine]", 
 RowBox[{
  RowBox[{"termB", "=", 
   RowBox[{"Simplify", "[", 
    RowBox[{"\[Rho]", 
     RowBox[{"(", 
      RowBox[{"\[Rho]", "-", "1"}], ")"}], 
     RowBox[{"(", 
      RowBox[{
       RowBox[{
        SubscriptBox["u", 
         RowBox[{"1", ",", "prim"}]], 
        SuperscriptBox[
         RowBox[{"(", 
          SubscriptBox["v", 
           RowBox[{"1", ",", "prim"}]], ")"}], "2"]}], "+", 
       RowBox[{
        SubscriptBox["u", 
         RowBox[{"2", ",", "prim"}]], 
        SuperscriptBox[
         RowBox[{"(", 
          SubscriptBox["v", 
           RowBox[{"2", ",", "prim"}]], ")"}], "2"]}]}], ")"}]}], "]"}]}], 
  ";"}], "\[IndentingNewLine]", 
 RowBox[{
  RowBox[{"B", "=", 
   RowBox[{"Simplify", "[", 
    RowBox[{"termA", "+", "termB"}], "]"}]}], ";"}]}], "Input",
 CellChangeTimes->{{3.741510109072365*^9, 3.741510207615309*^9}, {
  3.741598714346002*^9, 3.741598724145089*^9}, {3.741690435834134*^9, 
  3.741690445610956*^9}, {3.741690898423553*^9, 3.7416908990195713`*^9}, {
  3.782651943221899*^9, 3.782651944092725*^9}, {3.782675814539391*^9, 
  3.782675816812388*^9}, {3.807457576298059*^9, 3.8074575844167852`*^9}},
 ExpressionUUID -> "cf859d72-3556-46ce-a404-1cf1d77f445c"],

Cell[TextData[{
 Cell[BoxData[
  FormBox[
   SubscriptBox["P", "est"], TraditionalForm]],
  FontVariations->{"Underline"->True},ExpressionUUID->
  "ede19173-ef4b-4594-ad48-f4ab8aa134e4"],
 StyleBox[" conditioning on allele appearing in patch 1",
  FontVariations->{"Underline"->True}]
}], "Text",
 CellChangeTimes->{{3.782674755649729*^9, 3.782674776337154*^9}, {
  3.782674810185689*^9, 3.7826748155140133`*^9}, {3.8391595957776947`*^9, 
  3.8391596071498327`*^9}},ExpressionUUID->"bdd168ae-67fc-4940-9498-\
49395308a87f"],

Cell[TextData[{
 "Since computation is difficult, we let only \[Rho] depend on ",
 Cell[BoxData[
  FormBox[
   SubscriptBox["s", "1"], TraditionalForm]],ExpressionUUID->
  "03a57402-bfd0-419f-b9eb-35a8bd5dcf29"],
 " by linearizing about ",
 Cell[BoxData[
  FormBox[
   RowBox[{
    SubscriptBox["s", "1"], "=", "0"}], TraditionalForm]],ExpressionUUID->
  "08355ff7-ce5f-419f-a18b-e1468804da51"],
 " and taking ",
 Cell[BoxData[
  FormBox[
   SuperscriptBox["0", "th"], TraditionalForm]],ExpressionUUID->
  "aa677505-aa6c-4404-81ac-76d44d1a92e3"],
 " and ",
 Cell[BoxData[
  FormBox[
   SuperscriptBox["1", "st"], TraditionalForm]],ExpressionUUID->
  "1bb227ba-8fbf-4f64-91fd-cbee86e916c9"],
 " term in Taylor series. Term ",
 Cell[BoxData[
  FormBox[
   RowBox[{
    SubscriptBox["v", "k"], "/", "B"}], TraditionalForm]],ExpressionUUID->
  "27bbb2c0-6765-4d04-8850-02debeb48bd7"],
 " is expanded about ",
 Cell[BoxData[
  FormBox[
   SubscriptBox["s", "1"], TraditionalForm]],ExpressionUUID->
  "729d8c38-6bfb-472c-9701-3868f5d10ade"],
 ", but we only take ",
 Cell[BoxData[
  FormBox[
   SuperscriptBox["0", "th"], TraditionalForm]],ExpressionUUID->
  "2ec3d637-703e-4606-8e36-b633cb2f100b"],
 " term.\nProcedure for obtaining the approximated ",
 Cell[BoxData[
  FormBox[
   SubscriptBox["P", 
    RowBox[{"est", ",", "k"}]], TraditionalForm]],ExpressionUUID->
  "64c7a645-9481-40f4-abbe-52269cfd433b"],
 " (the probability of establishment in patch k):\n\n",
 Cell[BoxData[{
  FormBox[
   RowBox[{
    OverscriptBox["\[Rho]", "~"], "=", 
    RowBox[{
     RowBox[{"1", "+", 
      RowBox[{"\[Epsilon]", " ", 
       SubscriptBox["s", "1"]}], "+", 
      SuperscriptBox[
       RowBox[{"O", "(", 
        SubscriptBox["s", "1"], ")"}], "2"]}], "\[TildeEqual]", 
     RowBox[{"1", "+", 
      RowBox[{"\[Epsilon]", " ", 
       SubscriptBox["s", "1"]}]}]}]}], 
   TraditionalForm], "\[IndentingNewLine]", 
  FormBox[
   RowBox[{
    RowBox[{"Let", " ", 
     RowBox[{
      SubscriptBox["y", "k"], "(", 
      SubscriptBox["s", "1"], ")"}]}], "=", 
    RowBox[{
     FractionBox[
      SubscriptBox["v", "k"], "B"], "=", 
     RowBox[{
      FractionBox[
       SubscriptBox["v", "k"], 
       RowBox[{
        RowBox[{
         SubscriptBox["\[CapitalSigma]", "h"], " ", 
         SubscriptBox["u", "h"], 
         RowBox[{"Var", "[", 
          RowBox[{
           SubscriptBox["\[CapitalSigma]", "j"], 
           SubscriptBox["v", "j"], 
           SubscriptBox["\[Epsilon]", "hj"]}], "]"}]}], "+", 
        RowBox[{
         RowBox[{"\[Rho]", "(", 
          RowBox[{"\[Rho]", "-", "1"}], ")"}], 
         SubscriptBox["\[CapitalSigma]", "j"], 
         SubscriptBox["u", "j"], 
         SuperscriptBox[
          SubscriptBox["v", "j"], "2"]}]}]], "\[TildeEqual]", 
      FractionBox[
       SubscriptBox["v", "k"], 
       RowBox[{
        SubscriptBox["\[CapitalSigma]", "h"], " ", 
        SubscriptBox["u", "h"], 
        RowBox[{"Var", "[", 
         RowBox[{
          SubscriptBox["\[CapitalSigma]", "j"], 
          SubscriptBox["v", "j"], 
          SubscriptBox["\[Epsilon]", "hj"]}], "]"}]}]]}]}]}], 
   TraditionalForm], "\[IndentingNewLine]", 
  FormBox[
   RowBox[{
    RowBox[{
     RowBox[{"Given", " ", "that", " ", "\[Rho]"}], "\[TildeEqual]", "1"}], 
    ",", " ", 
    RowBox[{
     RowBox[{
      RowBox[{"\[Rho]", "(", 
       RowBox[{"\[Rho]", "-", "1"}], ")"}], 
      SubscriptBox["\[CapitalSigma]", "j"], 
      SubscriptBox["u", "j"], 
      SuperscriptBox[
       SubscriptBox["v", "j"], "2"]}], "\[TildeEqual]", "0"}]}], 
   TraditionalForm], "\[IndentingNewLine]", 
  FormBox[
   RowBox[{
    RowBox[{
     SubscriptBox[
      OverscriptBox["y", "~"], "k"], "(", 
     SubscriptBox["s", "1"], ")"}], "=", " ", 
    RowBox[{
     RowBox[{
      RowBox[{
       SubscriptBox["y", "k"], "(", "0", ")"}], "+", 
      RowBox[{"O", "(", 
       RowBox[{
        SubscriptBox["y", "k"], "(", 
        SubscriptBox["s", "1"], ")"}], ")"}]}], "\[TildeEqual]", 
     RowBox[{
      SubscriptBox["y", "k"], "(", "0", ")"}]}]}], 
   TraditionalForm], "\[IndentingNewLine]", 
  FormBox[
   RowBox[{
    SubscriptBox["P", 
     RowBox[{"est", ",", "k"}]], "=", 
    RowBox[{"2", "\[Epsilon]", " ", 
     RowBox[{
      SubscriptBox["y", "k"], "(", "0", ")"}], 
     SubscriptBox["s", "1"]}]}], TraditionalForm]}],ExpressionUUID->
  "a6f9f078-fb85-48b6-affd-f44d0e39ad5a"]
}], "Text",
 CellChangeTimes->{{3.782675844862327*^9, 
  3.7826758539890003`*^9}},ExpressionUUID->"b2153367-dde9-4642-8e1e-\
297f8fea76d9"],

Cell[BoxData[
 RowBox[{
  RowBox[{"(*", " ", 
   RowBox[{
    RowBox[{"Approximate", " ", 
     SubscriptBox["y", "k"]}], "=", 
    RowBox[{
     SubscriptBox["v", "k"], "/", "B"}]}], " ", "*)"}], "\[IndentingNewLine]", 
  RowBox[{
   RowBox[{
    RowBox[{"yTerm1", "=", 
     RowBox[{"Assuming", "[", 
      RowBox[{
       RowBox[{"{", 
        RowBox[{
         RowBox[{
          SubscriptBox["m", "12"], ">", "0"}], ",", 
         RowBox[{
          SubscriptBox["m", "21"], ">", "0"}], ",", 
         RowBox[{
          SubscriptBox["s", "1"], ">", "0"}], ",", 
         RowBox[{"\[Zeta]", "<", "0"}], ",", 
         RowBox[{
          SubscriptBox["\[Chi]", "21"], ">", "0"}], ",", 
         RowBox[{
          SubscriptBox["\[Chi]", "12"], ">", "0"}]}], "}"}], ",", 
       RowBox[{"Simplify", "[", 
        FractionBox[
         RowBox[{
          SubscriptBox["v", 
           RowBox[{"1", ",", "prim"}]], "/.", 
          RowBox[{"{", 
           RowBox[{
            RowBox[{
             SubscriptBox["m", "12"], "\[Rule]", 
             RowBox[{
              SubscriptBox["\[Chi]", "12"], " ", 
              SubscriptBox["s", "1"]}]}], ",", 
            RowBox[{
             SubscriptBox["m", "21"], "\[Rule]", 
             RowBox[{
              SubscriptBox["\[Chi]", "21"], " ", 
              SubscriptBox["s", "1"]}]}], ",", 
            RowBox[{
             SubscriptBox["s", "2"], "\[Rule]", 
             RowBox[{"\[Zeta]", " ", 
              SubscriptBox["s", "1"]}]}]}], "}"}]}], 
         RowBox[{"termA", "/.", 
          RowBox[{"{", 
           RowBox[{
            RowBox[{
             SubscriptBox["m", "12"], "\[Rule]", 
             RowBox[{
              SubscriptBox["\[Chi]", "12"], " ", 
              SubscriptBox["s", "1"]}]}], ",", 
            RowBox[{
             SubscriptBox["m", "21"], "\[Rule]", 
             RowBox[{
              SubscriptBox["\[Chi]", "21"], " ", 
              SubscriptBox["s", "1"]}]}], ",", 
            RowBox[{
             SubscriptBox["s", "2"], "\[Rule]", 
             RowBox[{"\[Zeta]", " ", 
              SubscriptBox["s", "1"]}]}]}], "}"}]}]], "]"}]}], "]"}]}], ";"}],
    "\[IndentingNewLine]", 
   RowBox[{
    RowBox[{"yTermApprox1", "=", 
     RowBox[{"Normal", "[", 
      RowBox[{"Series", "[", 
       RowBox[{"yTerm1", ",", 
        RowBox[{"{", 
         RowBox[{
          SubscriptBox["s", "1"], ",", "0", ",", "0"}], "}"}]}], "]"}], 
      "]"}]}], ";"}]}]}]], "Input",
 CellChangeTimes->{{3.7825613910264177`*^9, 3.782561408514675*^9}, {
   3.782561440429161*^9, 3.782561442587352*^9}, {3.7825616123509912`*^9, 
   3.7825616229023247`*^9}, {3.7825616535508537`*^9, 3.782561658767543*^9}, {
   3.782562112633965*^9, 3.782562116208983*^9}, {3.782562302822297*^9, 
   3.7825623098569613`*^9}, {3.782591335378339*^9, 3.782591337322969*^9}, {
   3.782591412165454*^9, 3.782591413107283*^9}, 3.78259185655632*^9, 
   3.782592137362742*^9, 3.78259243210363*^9, 3.782673876833459*^9, {
   3.782673910794547*^9, 3.782673961650752*^9}, {3.782674534902129*^9, 
   3.782674550597081*^9}, {3.78267463123637*^9, 3.78267463631033*^9}, {
   3.807457608266494*^9, 3.807457619476842*^9}},
 CellLabel->
  "In[359]:=",ExpressionUUID->"64e3ec64-5c85-4342-828c-99ab884d7ce9"],

Cell[CellGroupData[{

Cell[BoxData[
 RowBox[{
  RowBox[{"(*", " ", 
   RowBox[{"Multiply", " ", "with", " ", "2", 
    SubscriptBox["\[Epsilon]s", "1"], " ", "to", " ", "obtain", " ", 
    SubscriptBox["P", 
     RowBox[{"est", ",", "k"}]]}], " ", "*)"}], "\[IndentingNewLine]", 
  RowBox[{
   RowBox[{
    RowBox[{"Pest1Transf", "=", 
     RowBox[{"Assuming", "[", 
      RowBox[{
       RowBox[{"{", 
        RowBox[{
         RowBox[{
          SubscriptBox["m", "12"], ">", "0"}], ",", 
         RowBox[{
          SubscriptBox["m", "21"], ">", "0"}], ",", 
         RowBox[{
          SubscriptBox["s", "1"], ">", "0"}], ",", 
         RowBox[{"\[Zeta]", "<", "0"}], ",", 
         RowBox[{
          SubscriptBox["\[Chi]", "21"], ">", "0"}], ",", 
         RowBox[{
          SubscriptBox["\[Chi]", "12"], ">", "0"}]}], "}"}], ",", 
       RowBox[{"Simplify", "[", 
        RowBox[{"2", " ", "\[Epsilon]", " ", 
         SubscriptBox["s", "1"], "*", "yTermApprox1"}], "]"}]}], "]"}]}], " ", 
    RowBox[{"(*", " ", 
     RowBox[{"compute", " ", 
      SubscriptBox["P", 
       RowBox[{"est", ",", "1"}]], " ", "with", " ", "transformed", " ", 
      "parameters"}], " ", "*)"}], ";"}], "\[IndentingNewLine]", 
   RowBox[{"pEst1", "=", 
    RowBox[{"Assuming", "[", 
     RowBox[{
      RowBox[{"{", 
       RowBox[{
        RowBox[{
         SubscriptBox["m", "12"], ">", "0"}], ",", 
        RowBox[{
         SubscriptBox["m", "21"], ">", "0"}], ",", 
        RowBox[{
         SubscriptBox["s", "1"], ">", "0"}], ",", 
        RowBox[{
         SubscriptBox["s", "2"], "<", "0"}]}], "}"}], ",", 
      RowBox[{"Simplify", "[", 
       RowBox[{"Pest1Transf", "/.", 
        RowBox[{"{", 
         RowBox[{
          RowBox[{
           SubscriptBox["\[Chi]", "12"], "\[Rule]", 
           RowBox[{
            SubscriptBox["m", "12"], "/", 
            SubscriptBox["s", "1"]}]}], ",", 
          RowBox[{
           SubscriptBox["\[Chi]", "21"], "\[Rule]", 
           RowBox[{
            SubscriptBox["m", "21"], "/", 
            SubscriptBox["s", "1"]}]}], ",", 
          RowBox[{"\[Zeta]", "\[Rule]", 
           RowBox[{
            SubscriptBox["s", "2"], "/", 
            SubscriptBox["s", "1"]}]}]}], "}"}]}], "]"}]}], "]"}], " ", 
    RowBox[{"(*", " ", 
     RowBox[{"back", "-", 
      RowBox[{"transform", " ", "parameters"}]}], " ", "*)"}]}]}]}]], "Input",\

 CellChangeTimes->{{3.741675867991845*^9, 3.741676013742347*^9}, {
   3.7416760563065453`*^9, 3.7416760625023603`*^9}, {3.741676107999905*^9, 
   3.74167611966757*^9}, {3.741676220687196*^9, 3.741676221034317*^9}, {
   3.74168170272521*^9, 3.741681703185419*^9}, {3.741682374736807*^9, 
   3.741682390888627*^9}, {3.74168243353025*^9, 3.7416824347210503`*^9}, {
   3.7416905705390882`*^9, 3.741690601105298*^9}, {3.741690742165353*^9, 
   3.741690742524238*^9}, 3.741690955896317*^9, 3.778942574886191*^9, {
   3.7825623355578527`*^9, 3.782562371402585*^9}, {3.782562476825466*^9, 
   3.7825625429532013`*^9}, {3.782562583620758*^9, 3.782562586466283*^9}, {
   3.78256287433716*^9, 3.782562874896761*^9}, {3.7826469880046883`*^9, 
   3.7826469891170473`*^9}, {3.7826578442027903`*^9, 3.782657848849297*^9}, {
   3.7826739744124737`*^9, 3.7826740494919024`*^9}, 3.782674102109922*^9, {
   3.782674553813373*^9, 3.7826745780374537`*^9}, 3.782674642182535*^9, {
   3.78267472216858*^9, 3.782674722698146*^9}, 3.7828351084829473`*^9, {
   3.807795980003661*^9, 3.80779598187512*^9}, 3.807797976931621*^9, 
   3.8118550423093357`*^9},
 ExpressionUUID -> "e4cac04e-c783-49c1-b700-eb5410028298"],

Cell[BoxData[
 RowBox[{
  RowBox[{"(", 
   RowBox[{
    RowBox[{"(", 
     RowBox[{
      RowBox[{"-", 
       SubscriptBox["m", "12"]}], "+", 
      SubscriptBox["m", "21"], "+", 
      SubscriptBox["s", "1"], "-", 
      SubscriptBox["s", "2"], "+", 
      SqrtBox[
       RowBox[{
        SubsuperscriptBox["m", "12", "2"], "+", 
        SuperscriptBox[
         RowBox[{"(", 
          RowBox[{
           SubscriptBox["m", "21"], "+", 
           SubscriptBox["s", "1"], "-", 
           SubscriptBox["s", "2"]}], ")"}], "2"], "+", 
        RowBox[{"2", " ", 
         SubscriptBox["m", "12"], " ", 
         RowBox[{"(", 
          RowBox[{
           SubscriptBox["m", "21"], "-", 
           SubscriptBox["s", "1"], "+", 
           SubscriptBox["s", "2"]}], ")"}]}]}]]}], ")"}], " ", 
    RowBox[{"(", 
     RowBox[{
      RowBox[{"-", 
       SubscriptBox["m", "12"]}], "-", 
      SubscriptBox["m", "21"], "+", 
      SubscriptBox["s", "1"], "+", 
      SubscriptBox["s", "2"], "+", 
      SqrtBox[
       RowBox[{
        SubsuperscriptBox["m", "12", "2"], "+", 
        SuperscriptBox[
         RowBox[{"(", 
          RowBox[{
           SubscriptBox["m", "21"], "+", 
           SubscriptBox["s", "1"], "-", 
           SubscriptBox["s", "2"]}], ")"}], "2"], "+", 
        RowBox[{"2", " ", 
         SubscriptBox["m", "12"], " ", 
         RowBox[{"(", 
          RowBox[{
           SubscriptBox["m", "21"], "-", 
           SubscriptBox["s", "1"], "+", 
           SubscriptBox["s", "2"]}], ")"}]}]}]]}], ")"}], " ", 
    RowBox[{"(", 
     RowBox[{
      SubsuperscriptBox["m", "12", "2"], "-", 
      RowBox[{
       SubscriptBox["m", "12"], " ", 
       RowBox[{"(", 
        RowBox[{
         RowBox[{
          RowBox[{"-", "2"}], " ", 
          SubscriptBox["m", "21"]}], "+", 
         RowBox[{"2", " ", 
          SubscriptBox["s", "1"]}], "-", 
         RowBox[{"2", " ", 
          SubscriptBox["s", "2"]}], "+", 
         SqrtBox[
          RowBox[{
           SubsuperscriptBox["m", "12", "2"], "+", 
           SuperscriptBox[
            RowBox[{"(", 
             RowBox[{
              SubscriptBox["m", "21"], "+", 
              SubscriptBox["s", "1"], "-", 
              SubscriptBox["s", "2"]}], ")"}], "2"], "+", 
           RowBox[{"2", " ", 
            SubscriptBox["m", "12"], " ", 
            RowBox[{"(", 
             RowBox[{
              SubscriptBox["m", "21"], "-", 
              SubscriptBox["s", "1"], "+", 
              SubscriptBox["s", "2"]}], ")"}]}]}]]}], ")"}]}], "+", 
      RowBox[{
       RowBox[{"(", 
        RowBox[{
         SubscriptBox["m", "21"], "+", 
         SubscriptBox["s", "1"], "-", 
         SubscriptBox["s", "2"]}], ")"}], " ", 
       RowBox[{"(", 
        RowBox[{
         SubscriptBox["m", "21"], "+", 
         SubscriptBox["s", "1"], "-", 
         SubscriptBox["s", "2"], "+", 
         SqrtBox[
          RowBox[{
           SubsuperscriptBox["m", "12", "2"], "+", 
           SuperscriptBox[
            RowBox[{"(", 
             RowBox[{
              SubscriptBox["m", "21"], "+", 
              SubscriptBox["s", "1"], "-", 
              SubscriptBox["s", "2"]}], ")"}], "2"], "+", 
           RowBox[{"2", " ", 
            SubscriptBox["m", "12"], " ", 
            RowBox[{"(", 
             RowBox[{
              SubscriptBox["m", "21"], "-", 
              SubscriptBox["s", "1"], "+", 
              SubscriptBox["s", "2"]}], ")"}]}]}]]}], ")"}]}]}], ")"}]}], 
   ")"}], "/", 
  RowBox[{"(", 
   RowBox[{"2", " ", 
    RowBox[{"(", 
     RowBox[{"1", "+", "F"}], ")"}], " ", 
    RowBox[{"(", 
     RowBox[{
      RowBox[{"-", 
       SubsuperscriptBox["m", "12", "3"]}], "+", 
      RowBox[{
       SubsuperscriptBox["m", "12", "2"], " ", 
       RowBox[{"(", 
        RowBox[{
         RowBox[{"2", " ", 
          SubscriptBox["m", "21"]}], "+", 
         RowBox[{"3", " ", 
          SubscriptBox["s", "1"]}], "-", 
         RowBox[{"3", " ", 
          SubscriptBox["s", "2"]}], "+", 
         SqrtBox[
          RowBox[{
           SubsuperscriptBox["m", "12", "2"], "+", 
           SuperscriptBox[
            RowBox[{"(", 
             RowBox[{
              SubscriptBox["m", "21"], "+", 
              SubscriptBox["s", "1"], "-", 
              SubscriptBox["s", "2"]}], ")"}], "2"], "+", 
           RowBox[{"2", " ", 
            SubscriptBox["m", "12"], " ", 
            RowBox[{"(", 
             RowBox[{
              SubscriptBox["m", "21"], "-", 
              SubscriptBox["s", "1"], "+", 
              SubscriptBox["s", "2"]}], ")"}]}]}]]}], ")"}]}], "+", 
      RowBox[{
       SuperscriptBox[
        RowBox[{"(", 
         RowBox[{
          SubscriptBox["m", "21"], "+", 
          SubscriptBox["s", "1"], "-", 
          SubscriptBox["s", "2"]}], ")"}], "2"], " ", 
       RowBox[{"(", 
        RowBox[{
         SubscriptBox["m", "21"], "+", 
         SubscriptBox["s", "1"], "-", 
         SubscriptBox["s", "2"], "+", 
         SqrtBox[
          RowBox[{
           SubsuperscriptBox["m", "12", "2"], "+", 
           SuperscriptBox[
            RowBox[{"(", 
             RowBox[{
              SubscriptBox["m", "21"], "+", 
              SubscriptBox["s", "1"], "-", 
              SubscriptBox["s", "2"]}], ")"}], "2"], "+", 
           RowBox[{"2", " ", 
            SubscriptBox["m", "12"], " ", 
            RowBox[{"(", 
             RowBox[{
              SubscriptBox["m", "21"], "-", 
              SubscriptBox["s", "1"], "+", 
              SubscriptBox["s", "2"]}], ")"}]}]}]]}], ")"}]}], "-", 
      RowBox[{
       SubscriptBox["m", "12"], " ", 
       RowBox[{"(", 
        RowBox[{
         RowBox[{
          SubscriptBox["m", "21"], " ", 
          RowBox[{"(", 
           RowBox[{
            RowBox[{"3", " ", 
             SubscriptBox["s", "1"]}], "-", 
            RowBox[{"3", " ", 
             SubscriptBox["s", "2"]}], "+", 
            SqrtBox[
             RowBox[{
              SubsuperscriptBox["m", "12", "2"], "+", 
              SuperscriptBox[
               RowBox[{"(", 
                RowBox[{
                 SubscriptBox["m", "21"], "+", 
                 SubscriptBox["s", "1"], "-", 
                 SubscriptBox["s", "2"]}], ")"}], "2"], "+", 
              RowBox[{"2", " ", 
               SubscriptBox["m", "12"], " ", 
               RowBox[{"(", 
                RowBox[{
                 SubscriptBox["m", "21"], "-", 
                 SubscriptBox["s", "1"], "+", 
                 SubscriptBox["s", "2"]}], ")"}]}]}]]}], ")"}]}], "+", 
         RowBox[{
          RowBox[{"(", 
           RowBox[{
            SubscriptBox["s", "1"], "-", 
            SubscriptBox["s", "2"]}], ")"}], " ", 
          RowBox[{"(", 
           RowBox[{
            RowBox[{"3", " ", 
             SubscriptBox["s", "1"]}], "-", 
            RowBox[{"3", " ", 
             SubscriptBox["s", "2"]}], "+", 
            RowBox[{"2", " ", 
             SqrtBox[
              RowBox[{
               SubsuperscriptBox["m", "12", "2"], "+", 
               SuperscriptBox[
                RowBox[{"(", 
                 RowBox[{
                  SubscriptBox["m", "21"], "+", 
                  SubscriptBox["s", "1"], "-", 
                  SubscriptBox["s", "2"]}], ")"}], "2"], "+", 
               RowBox[{"2", " ", 
                SubscriptBox["m", "12"], " ", 
                RowBox[{"(", 
                 RowBox[{
                  SubscriptBox["m", "21"], "-", 
                  SubscriptBox["s", "1"], "+", 
                  SubscriptBox["s", "2"]}], ")"}]}]}]]}]}], ")"}]}]}], 
        ")"}]}]}], ")"}]}], ")"}]}]], "Output",
 CellChangeTimes->CompressedData["
1:eJwV0F9IU2EABfD1Rxe4NLBiBgmKjVzl1W1RpLR9bg9SQpCDXNeEySqX5WZI
3BcHDVa2srWYQy5qViJEhD3EGHM6qTBSmza9temMCh9KvodSNuIG1rkPh9/L
eTickhbH2YtbZDKZCWm0/C77VkGJuT/crmAo2Z882MXA5DHOLSnccppYOF/g
7rPBzOfgMzdsLs2wPqnX3rk+Cn+M7xTDsE6Z3bEAR/qMyym4utWwUV5JSdB+
4cxtOFfS3aFqpiSUWxudhmL5ttYZqFYvHZqF6Q9DrOS4c9Yu6fwnpOKQf1zA
CdDsKBT3WSnJhlQTHJzyWDOSu5LP79lslBTZtJ4TlygxaJiIpK4qXd0GY+un
m65C9qjSfQfmC2LnG8jf3V6bhiPeRSVzmZKHKzd0GhhaHj6gh4mEv5eFZrXx
awAGHXI+Apkv1rcxOP+q+OQk3F1xuFFyzTJ5ZAU2yGMvqlspGTTmKFgo6DMb
PhgRHr0cg6prx7VLUDOkuC45mLNoWoWbH9+L+Xb81h9t0MFNbZeuCRq4eks3
R0n8ZjyVgIGnlRO/XJTk5RW+Luqh5Fzuu2kCh9eq5PXwyV696w+MKks7yu5T
4neNLXj9lBR/8tZ8h1c8U3vCAew+z8cGeEq8vr/amgFKTgUfzLXBbE/E/hP+
B785F+0=
  "],
 ExpressionUUID -> "c1442e08-4ce4-4d2f-a298-0c04312902b3"]
}, Open  ]],

Cell[TextData[{
 Cell[BoxData[
  FormBox[
   SubscriptBox["P", "est"], TraditionalForm]],
  FontVariations->{"Underline"->True},ExpressionUUID->
  "7b2bcad9-6e3e-4c4d-8971-f215e96a402f"],
 StyleBox[" conditioning on allele appearing in patch 2",
  FontVariations->{"Underline"->True}]
}], "Text",
 CellChangeTimes->{{3.782674755649729*^9, 3.782674776337154*^9}, {
  3.782674810185689*^9, 
  3.782674828113613*^9}},ExpressionUUID->"ff779990-45b5-47dc-90c7-\
abd10e805315"],

Cell[TextData[{
 "Similar procedure is used to derive ",
 Cell[BoxData[
  FormBox[
   SubscriptBox["P", 
    RowBox[{"est", ",", "2"}]], TraditionalForm]],ExpressionUUID->
  "839ef430-9e0d-4a84-98ad-38b66344ab75"],
 ", but now we use ",
 Cell[BoxData[
  FormBox[
   SubscriptBox["v", "2"], TraditionalForm]],ExpressionUUID->
  "6b66ad85-69bb-40fa-927d-31d78f5c7d34"],
 " instead:"
}], "Text",
 CellChangeTimes->{{3.7826748298994827`*^9, 
  3.782674861426895*^9}},ExpressionUUID->"8784cbb8-4f63-4bd5-af4b-\
0586539c570d"],

Cell[BoxData[{
 RowBox[{
  RowBox[{"yTerm2", "=", 
   RowBox[{"Assuming", "[", 
    RowBox[{
     RowBox[{"{", 
      RowBox[{
       RowBox[{
        SubscriptBox["m", "12"], ">", "0"}], ",", 
       RowBox[{
        SubscriptBox["m", "21"], ">", "0"}], ",", 
       RowBox[{
        SubscriptBox["s", "1"], ">", "0"}], ",", 
       RowBox[{"\[Zeta]", "<", "0"}], ",", 
       RowBox[{
        SubscriptBox["\[Chi]", "21"], ">", "0"}], ",", 
       RowBox[{
        SubscriptBox["\[Chi]", "12"], ">", "0"}]}], "}"}], ",", 
     RowBox[{"Simplify", "[", 
      FractionBox[
       RowBox[{
        SubscriptBox["v", 
         RowBox[{"2", ",", "prim"}]], "/.", 
        RowBox[{"{", 
         RowBox[{
          RowBox[{
           SubscriptBox["m", "12"], "\[Rule]", 
           RowBox[{
            SubscriptBox["\[Chi]", "12"], " ", 
            SubscriptBox["s", "1"]}]}], ",", 
          RowBox[{
           SubscriptBox["m", "21"], "\[Rule]", 
           RowBox[{
            SubscriptBox["\[Chi]", "21"], " ", 
            SubscriptBox["s", "1"]}]}], ",", 
          RowBox[{
           SubscriptBox["s", "2"], "\[Rule]", 
           RowBox[{"\[Zeta]", " ", 
            SubscriptBox["s", "1"]}]}]}], "}"}]}], 
       RowBox[{"termA", "/.", 
        RowBox[{"{", 
         RowBox[{
          RowBox[{
           SubscriptBox["m", "12"], "\[Rule]", 
           RowBox[{
            SubscriptBox["\[Chi]", "12"], " ", 
            SubscriptBox["s", "1"]}]}], ",", 
          RowBox[{
           SubscriptBox["m", "21"], "\[Rule]", 
           RowBox[{
            SubscriptBox["\[Chi]", "21"], " ", 
            SubscriptBox["s", "1"]}]}], ",", 
          RowBox[{
           SubscriptBox["s", "2"], "\[Rule]", 
           RowBox[{"\[Zeta]", " ", 
            SubscriptBox["s", "1"]}]}]}], "}"}]}]], "]"}]}], "]"}]}], 
  ";"}], "\[IndentingNewLine]", 
 RowBox[{
  RowBox[{"yTermApprox2", "=", 
   RowBox[{"Normal", "[", 
    RowBox[{"Series", "[", 
     RowBox[{"yTerm2", ",", 
      RowBox[{"{", 
       RowBox[{
        SubscriptBox["s", "1"], ",", "0", ",", "0"}], "}"}]}], "]"}], "]"}]}],
   ";"}]}], "Input",
 CellChangeTimes->{{3.7825613910264177`*^9, 3.782561408514675*^9}, {
   3.782561440429161*^9, 3.782561442587352*^9}, {3.7825616123509912`*^9, 
   3.7825616229023247`*^9}, {3.7825616535508537`*^9, 3.782561658767543*^9}, {
   3.782562112633965*^9, 3.782562116208983*^9}, {3.782562302822297*^9, 
   3.7825623098569613`*^9}, {3.782591335378339*^9, 3.782591337322969*^9}, {
   3.782591412165454*^9, 3.782591413107283*^9}, 3.78259185655632*^9, 
   3.782592137362742*^9, 3.78259243210363*^9, 3.782673876833459*^9, {
   3.782673910794547*^9, 3.782673961650752*^9}, {3.782674534902129*^9, 
   3.782674550597081*^9}, {3.78267463123637*^9, 3.7826746922880793`*^9}, 
   3.782826351326179*^9, 3.782827185109027*^9},
 ExpressionUUID -> "61585ac0-eda2-4d95-af78-fed30e1d4d9f"],

Cell[CellGroupData[{

Cell[BoxData[{
 RowBox[{
  RowBox[{"Pest2Transf", "=", 
   RowBox[{"Assuming", "[", 
    RowBox[{
     RowBox[{"{", 
      RowBox[{
       RowBox[{
        SubscriptBox["m", "12"], ">", "0"}], ",", 
       RowBox[{
        SubscriptBox["m", "21"], ">", "0"}], ",", 
       RowBox[{
        SubscriptBox["s", "1"], ">", "0"}], ",", 
       RowBox[{"\[Zeta]", "<", "0"}], ",", 
       RowBox[{
        SubscriptBox["\[Chi]", "21"], ">", "0"}], ",", 
       RowBox[{
        SubscriptBox["\[Chi]", "12"], ">", "0"}]}], "}"}], ",", 
     RowBox[{"Simplify", "[", 
      RowBox[{"2", " ", "\[Epsilon]", " ", 
       SubscriptBox["s", "1"], "*", "yTermApprox2"}], "]"}]}], "]"}]}], " ", 
  RowBox[{"(*", " ", 
   RowBox[{"compute", " ", 
    SubscriptBox["P", 
     RowBox[{"est", ",", "1"}]], " ", "with", " ", "transformed", " ", 
    "parameters"}], " ", "*)"}], ";"}], "\[IndentingNewLine]", 
 RowBox[{"pEst2", "=", 
  RowBox[{"Assuming", "[", 
   RowBox[{
    RowBox[{"{", 
     RowBox[{
      RowBox[{
       SubscriptBox["m", "12"], ">", "0"}], ",", 
      RowBox[{
       SubscriptBox["m", "21"], ">", "0"}], ",", 
      RowBox[{
       SubscriptBox["s", "1"], ">", "0"}], ",", 
      RowBox[{
       SubscriptBox["s", "2"], "<", "0"}]}], "}"}], ",", 
    RowBox[{"Simplify", "[", 
     RowBox[{"Pest2Transf", "/.", 
      RowBox[{"{", 
       RowBox[{
        RowBox[{
         SubscriptBox["\[Chi]", "12"], "\[Rule]", 
         RowBox[{
          SubscriptBox["m", "12"], "/", 
          SubscriptBox["s", "1"]}]}], ",", 
        RowBox[{
         SubscriptBox["\[Chi]", "21"], "\[Rule]", 
         RowBox[{
          SubscriptBox["m", "21"], "/", 
          SubscriptBox["s", "1"]}]}], ",", 
        RowBox[{"\[Zeta]", "\[Rule]", 
         RowBox[{
          SubscriptBox["s", "2"], "/", 
          SubscriptBox["s", "1"]}]}]}], "}"}]}], "]"}]}], "]"}], " ", 
  RowBox[{"(*", " ", 
   RowBox[{"back", "-", 
    RowBox[{"transform", " ", "parameters"}]}], " ", "*)"}]}]}], "Input",
 CellChangeTimes->{{3.741675867991845*^9, 3.741676013742347*^9}, {
   3.7416760563065453`*^9, 3.7416760625023603`*^9}, {3.741676107999905*^9, 
   3.74167611966757*^9}, {3.741676220687196*^9, 3.741676221034317*^9}, {
   3.74168170272521*^9, 3.741681703185419*^9}, {3.741682374736807*^9, 
   3.741682390888627*^9}, {3.74168243353025*^9, 3.7416824347210503`*^9}, {
   3.7416905705390882`*^9, 3.741690601105298*^9}, {3.741690742165353*^9, 
   3.741690742524238*^9}, 3.741690955896317*^9, 3.778942574886191*^9, {
   3.7825623355578527`*^9, 3.782562371402585*^9}, {3.782562476825466*^9, 
   3.7825625429532013`*^9}, {3.782562583620758*^9, 3.782562586466283*^9}, {
   3.78256287433716*^9, 3.782562874896761*^9}, {3.7826469880046883`*^9, 
   3.7826469891170473`*^9}, {3.7826578442027903`*^9, 3.782657848849297*^9}, {
   3.7826739744124737`*^9, 3.7826740494919024`*^9}, 3.782674102109922*^9, {
   3.782674553813373*^9, 3.7826745780374537`*^9}, {3.782674642182535*^9, 
   3.782674674775243*^9}, {3.782674734712906*^9, 3.782674747129799*^9}, {
   3.782826395304967*^9, 3.782826395926409*^9}, 3.7828351269873543`*^9, 
   3.807796046430444*^9, 3.8077979620286283`*^9, {3.81179338864177*^9, 
   3.8117933892294397`*^9}, 3.8118550466207047`*^9},
 ExpressionUUID -> "e09f4168-ed3c-45fa-b984-9558bbf25aca"],

Cell[BoxData[
 RowBox[{
  RowBox[{"(", 
   RowBox[{
    SubscriptBox["m", "12"], " ", 
    RowBox[{"(", 
     RowBox[{
      RowBox[{"-", 
       SubscriptBox["m", "12"]}], "-", 
      SubscriptBox["m", "21"], "+", 
      SubscriptBox["s", "1"], "+", 
      SubscriptBox["s", "2"], "+", 
      SqrtBox[
       RowBox[{
        SubsuperscriptBox["m", "12", "2"], "+", 
        SuperscriptBox[
         RowBox[{"(", 
          RowBox[{
           SubscriptBox["m", "21"], "+", 
           SubscriptBox["s", "1"], "-", 
           SubscriptBox["s", "2"]}], ")"}], "2"], "+", 
        RowBox[{"2", " ", 
         SubscriptBox["m", "12"], " ", 
         RowBox[{"(", 
          RowBox[{
           SubscriptBox["m", "21"], "-", 
           SubscriptBox["s", "1"], "+", 
           SubscriptBox["s", "2"]}], ")"}]}]}]]}], ")"}], " ", 
    RowBox[{"(", 
     RowBox[{
      SubsuperscriptBox["m", "12", "2"], "-", 
      RowBox[{
       SubscriptBox["m", "12"], " ", 
       RowBox[{"(", 
        RowBox[{
         RowBox[{
          RowBox[{"-", "2"}], " ", 
          SubscriptBox["m", "21"]}], "+", 
         RowBox[{"2", " ", 
          SubscriptBox["s", "1"]}], "-", 
         RowBox[{"2", " ", 
          SubscriptBox["s", "2"]}], "+", 
         SqrtBox[
          RowBox[{
           SubsuperscriptBox["m", "12", "2"], "+", 
           SuperscriptBox[
            RowBox[{"(", 
             RowBox[{
              SubscriptBox["m", "21"], "+", 
              SubscriptBox["s", "1"], "-", 
              SubscriptBox["s", "2"]}], ")"}], "2"], "+", 
           RowBox[{"2", " ", 
            SubscriptBox["m", "12"], " ", 
            RowBox[{"(", 
             RowBox[{
              SubscriptBox["m", "21"], "-", 
              SubscriptBox["s", "1"], "+", 
              SubscriptBox["s", "2"]}], ")"}]}]}]]}], ")"}]}], "+", 
      RowBox[{
       RowBox[{"(", 
        RowBox[{
         SubscriptBox["m", "21"], "+", 
         SubscriptBox["s", "1"], "-", 
         SubscriptBox["s", "2"]}], ")"}], " ", 
       RowBox[{"(", 
        RowBox[{
         SubscriptBox["m", "21"], "+", 
         SubscriptBox["s", "1"], "-", 
         SubscriptBox["s", "2"], "+", 
         SqrtBox[
          RowBox[{
           SubsuperscriptBox["m", "12", "2"], "+", 
           SuperscriptBox[
            RowBox[{"(", 
             RowBox[{
              SubscriptBox["m", "21"], "+", 
              SubscriptBox["s", "1"], "-", 
              SubscriptBox["s", "2"]}], ")"}], "2"], "+", 
           RowBox[{"2", " ", 
            SubscriptBox["m", "12"], " ", 
            RowBox[{"(", 
             RowBox[{
              SubscriptBox["m", "21"], "-", 
              SubscriptBox["s", "1"], "+", 
              SubscriptBox["s", "2"]}], ")"}]}]}]]}], ")"}]}]}], ")"}]}], 
   ")"}], "/", 
  RowBox[{"(", 
   RowBox[{
    RowBox[{"(", 
     RowBox[{"1", "+", "F"}], ")"}], " ", 
    RowBox[{"(", 
     RowBox[{
      RowBox[{"-", 
       SubsuperscriptBox["m", "12", "3"]}], "+", 
      RowBox[{
       SubsuperscriptBox["m", "12", "2"], " ", 
       RowBox[{"(", 
        RowBox[{
         RowBox[{"2", " ", 
          SubscriptBox["m", "21"]}], "+", 
         RowBox[{"3", " ", 
          SubscriptBox["s", "1"]}], "-", 
         RowBox[{"3", " ", 
          SubscriptBox["s", "2"]}], "+", 
         SqrtBox[
          RowBox[{
           SubsuperscriptBox["m", "12", "2"], "+", 
           SuperscriptBox[
            RowBox[{"(", 
             RowBox[{
              SubscriptBox["m", "21"], "+", 
              SubscriptBox["s", "1"], "-", 
              SubscriptBox["s", "2"]}], ")"}], "2"], "+", 
           RowBox[{"2", " ", 
            SubscriptBox["m", "12"], " ", 
            RowBox[{"(", 
             RowBox[{
              SubscriptBox["m", "21"], "-", 
              SubscriptBox["s", "1"], "+", 
              SubscriptBox["s", "2"]}], ")"}]}]}]]}], ")"}]}], "+", 
      RowBox[{
       SuperscriptBox[
        RowBox[{"(", 
         RowBox[{
          SubscriptBox["m", "21"], "+", 
          SubscriptBox["s", "1"], "-", 
          SubscriptBox["s", "2"]}], ")"}], "2"], " ", 
       RowBox[{"(", 
        RowBox[{
         SubscriptBox["m", "21"], "+", 
         SubscriptBox["s", "1"], "-", 
         SubscriptBox["s", "2"], "+", 
         SqrtBox[
          RowBox[{
           SubsuperscriptBox["m", "12", "2"], "+", 
           SuperscriptBox[
            RowBox[{"(", 
             RowBox[{
              SubscriptBox["m", "21"], "+", 
              SubscriptBox["s", "1"], "-", 
              SubscriptBox["s", "2"]}], ")"}], "2"], "+", 
           RowBox[{"2", " ", 
            SubscriptBox["m", "12"], " ", 
            RowBox[{"(", 
             RowBox[{
              SubscriptBox["m", "21"], "-", 
              SubscriptBox["s", "1"], "+", 
              SubscriptBox["s", "2"]}], ")"}]}]}]]}], ")"}]}], "-", 
      RowBox[{
       SubscriptBox["m", "12"], " ", 
       RowBox[{"(", 
        RowBox[{
         RowBox[{
          SubscriptBox["m", "21"], " ", 
          RowBox[{"(", 
           RowBox[{
            RowBox[{"3", " ", 
             SubscriptBox["s", "1"]}], "-", 
            RowBox[{"3", " ", 
             SubscriptBox["s", "2"]}], "+", 
            SqrtBox[
             RowBox[{
              SubsuperscriptBox["m", "12", "2"], "+", 
              SuperscriptBox[
               RowBox[{"(", 
                RowBox[{
                 SubscriptBox["m", "21"], "+", 
                 SubscriptBox["s", "1"], "-", 
                 SubscriptBox["s", "2"]}], ")"}], "2"], "+", 
              RowBox[{"2", " ", 
               SubscriptBox["m", "12"], " ", 
               RowBox[{"(", 
                RowBox[{
                 SubscriptBox["m", "21"], "-", 
                 SubscriptBox["s", "1"], "+", 
                 SubscriptBox["s", "2"]}], ")"}]}]}]]}], ")"}]}], "+", 
         RowBox[{
          RowBox[{"(", 
           RowBox[{
            SubscriptBox["s", "1"], "-", 
            SubscriptBox["s", "2"]}], ")"}], " ", 
          RowBox[{"(", 
           RowBox[{
            RowBox[{"3", " ", 
             SubscriptBox["s", "1"]}], "-", 
            RowBox[{"3", " ", 
             SubscriptBox["s", "2"]}], "+", 
            RowBox[{"2", " ", 
             SqrtBox[
              RowBox[{
               SubsuperscriptBox["m", "12", "2"], "+", 
               SuperscriptBox[
                RowBox[{"(", 
                 RowBox[{
                  SubscriptBox["m", "21"], "+", 
                  SubscriptBox["s", "1"], "-", 
                  SubscriptBox["s", "2"]}], ")"}], "2"], "+", 
               RowBox[{"2", " ", 
                SubscriptBox["m", "12"], " ", 
                RowBox[{"(", 
                 RowBox[{
                  SubscriptBox["m", "21"], "-", 
                  SubscriptBox["s", "1"], "+", 
                  SubscriptBox["s", "2"]}], ")"}]}]}]]}]}], ")"}]}]}], 
        ")"}]}]}], ")"}]}], ")"}]}]], "Output",
 CellChangeTimes->{{3.7826747392256823`*^9, 3.782674749289688*^9}, 
   3.782763403110783*^9, 3.782826393743862*^9, 3.782826441585219*^9, 
   3.7828272198052197`*^9, 3.7828351985234623`*^9, 3.7828352393975677`*^9, 
   3.7829248537472057`*^9, 3.782943959431954*^9, 3.783005535957838*^9, 
   3.783031538302668*^9, 3.783098279788007*^9, 3.783116770103237*^9, 
   3.7831701317327223`*^9, 3.783184103094352*^9, 3.783348138607443*^9, 
   3.783539340721974*^9, 3.807794670616843*^9, {3.807796050364461*^9, 
   3.807796051922762*^9}, 3.807797611995131*^9, 3.8077979638092747`*^9, 
   3.8077981162932262`*^9, 3.8078030995405197`*^9, 3.807816652896541*^9, 
   3.809007581873818*^9, 3.8091996138002*^9, 3.8092000552832813`*^9, 
   3.810731121626629*^9, 3.811693621405963*^9, 3.811694045551552*^9, {
   3.811793388718412*^9, 3.811793393585894*^9}, 3.811795696723844*^9, 
   3.811855389290675*^9, 3.811974068365411*^9, 3.812024860055682*^9, 
   3.8121945151910963`*^9, 3.812200880143711*^9, 3.812227389766612*^9, 
   3.8122856245527267`*^9, 3.812402957922409*^9, 3.8124802199773684`*^9, 
   3.812490798460555*^9, 3.812491773095312*^9, 3.812491981199156*^9, 
   3.812551033789851*^9, 3.8127445697651653`*^9, 3.812808812096657*^9, 
   3.812917164120407*^9, 3.813006743165804*^9, 3.813069226051433*^9, 
   3.813069727483659*^9, 3.813089846319354*^9, 3.813177317815363*^9, 
   3.8132538121499567`*^9, 3.813335478115934*^9, 3.821290203798272*^9, 
   3.821442787065566*^9, 3.824649729590674*^9, 3.832073765754387*^9, 
   3.832155754456339*^9, 3.832176725145665*^9, 3.832529926386739*^9, 
   3.832619933042522*^9, 3.8344024825719633`*^9, 3.834581496520339*^9, 
   3.8360680365896606`*^9, 3.839159821924855*^9, 3.8405329062361403`*^9, 
   3.840630407554523*^9, 3.84088764029939*^9},
 ExpressionUUID -> "eb2f3aac-d0cd-45ba-bd4c-731d0a6780fd"]
}, Open  ]],

Cell[TextData[{
 "We focus on the case when migration is symmetrical. In the appendix, ",
 Cell[BoxData[
  FormBox[
   SubscriptBox["P", "est"], TraditionalForm]],ExpressionUUID->
  "6f432210-e417-4f15-b8d7-f540a2975b78"],
 " is written in the following form:"
}], "Text",
 CellChangeTimes->{{3.7826748718865633`*^9, 3.782674936877345*^9}, {
  3.782854585527645*^9, 
  3.78285462026373*^9}},ExpressionUUID->"6a4f5b5e-cb81-433b-ac32-\
1820cc8d165d"],

Cell[CellGroupData[{

Cell[BoxData[{
 RowBox[{"pEst1MigSel", "=", 
  RowBox[{"FullSimplify", "[", 
   RowBox[{"pEst1", "/.", 
    RowBox[{"{", 
     RowBox[{
      SqrtBox[
       RowBox[{
        SubsuperscriptBox["m", "12", "2"], "+", 
        SuperscriptBox[
         RowBox[{"(", 
          RowBox[{
           SubscriptBox["m", "21"], "+", 
           SubscriptBox["s", "1"], "-", 
           SubscriptBox["s", "2"]}], ")"}], "2"], "+", 
        RowBox[{"2", " ", 
         SubscriptBox["m", "12"], " ", 
         RowBox[{"(", 
          RowBox[{
           SubscriptBox["m", "21"], "-", 
           SubscriptBox["s", "1"], "+", 
           SubscriptBox["s", "2"]}], ")"}]}]}]], "\[Rule]", "\[Psi]"}], 
     "}"}]}], "]"}]}], "\[IndentingNewLine]", 
 RowBox[{"pEst2MigSel", "=", 
  RowBox[{"FullSimplify", "[", 
   RowBox[{"pEst2", "/.", 
    RowBox[{"{", 
     RowBox[{
      SqrtBox[
       RowBox[{
        SubsuperscriptBox["m", "12", "2"], "+", 
        SuperscriptBox[
         RowBox[{"(", 
          RowBox[{
           SubscriptBox["m", "21"], "+", 
           SubscriptBox["s", "1"], "-", 
           SubscriptBox["s", "2"]}], ")"}], "2"], "+", 
        RowBox[{"2", " ", 
         SubscriptBox["m", "12"], " ", 
         RowBox[{"(", 
          RowBox[{
           SubscriptBox["m", "21"], "-", 
           SubscriptBox["s", "1"], "+", 
           SubscriptBox["s", "2"]}], ")"}]}]}]], "\[Rule]", "\[Psi]"}], 
     "}"}]}], "]"}]}]}], "Input",
 CellChangeTimes->{{3.782853643499489*^9, 3.782853658710003*^9}, {
   3.782853820745582*^9, 3.7828538261214314`*^9}, {3.782854119856553*^9, 
   3.78285412115023*^9}, {3.811793412343878*^9, 3.811793489658475*^9}, {
   3.811794310476363*^9, 3.811794346680974*^9}, {3.811794780694696*^9, 
   3.811794813552569*^9}, {3.811795720464136*^9, 3.8117957480550623`*^9}, 
   3.8117958447090893`*^9, {3.8117984479601593`*^9, 3.811798495705612*^9}, {
   3.811798561544793*^9, 3.8117986412032833`*^9}, {3.811855051221046*^9, 
   3.8118550606752567`*^9}, {3.813068844668529*^9, 3.81306885524312*^9}},
 ExpressionUUID -> "2e53f557-6123-4968-b0df-558aefb63ee2"],

Cell[BoxData[
 FractionBox[
  RowBox[{
   RowBox[{"(", 
    RowBox[{
     SubsuperscriptBox["m", "12", "2"], "-", 
     RowBox[{
      SubscriptBox["m", "12"], " ", 
      RowBox[{"(", 
       RowBox[{"\[Psi]", "-", 
        RowBox[{"2", " ", 
         SubscriptBox["m", "21"]}], "+", 
        RowBox[{"2", " ", 
         SubscriptBox["s", "1"]}], "-", 
        RowBox[{"2", " ", 
         SubscriptBox["s", "2"]}]}], ")"}]}], "+", 
     RowBox[{
      RowBox[{"(", 
       RowBox[{
        SubscriptBox["m", "21"], "+", 
        SubscriptBox["s", "1"], "-", 
        SubscriptBox["s", "2"]}], ")"}], " ", 
      RowBox[{"(", 
       RowBox[{"\[Psi]", "+", 
        SubscriptBox["m", "21"], "+", 
        SubscriptBox["s", "1"], "-", 
        SubscriptBox["s", "2"]}], ")"}]}]}], ")"}], " ", 
   RowBox[{"(", 
    RowBox[{"\[Psi]", "-", 
     SubscriptBox["m", "12"], "+", 
     SubscriptBox["m", "21"], "+", 
     SubscriptBox["s", "1"], "-", 
     SubscriptBox["s", "2"]}], ")"}], " ", 
   RowBox[{"(", 
    RowBox[{"\[Psi]", "-", 
     SubscriptBox["m", "12"], "-", 
     SubscriptBox["m", "21"], "+", 
     SubscriptBox["s", "1"], "+", 
     SubscriptBox["s", "2"]}], ")"}]}], 
  RowBox[{"2", " ", 
   RowBox[{"(", 
    RowBox[{"1", "+", "F"}], ")"}], " ", 
   RowBox[{"(", 
    RowBox[{
     RowBox[{"-", 
      SubsuperscriptBox["m", "12", "3"]}], "-", 
     RowBox[{
      SubscriptBox["m", "12"], " ", 
      RowBox[{"(", 
       RowBox[{
        RowBox[{
         SubscriptBox["m", "21"], " ", 
         RowBox[{"(", 
          RowBox[{"\[Psi]", "+", 
           RowBox[{"3", " ", 
            SubscriptBox["s", "1"]}], "-", 
           RowBox[{"3", " ", 
            SubscriptBox["s", "2"]}]}], ")"}]}], "+", 
        RowBox[{
         RowBox[{"(", 
          RowBox[{
           RowBox[{"2", " ", "\[Psi]"}], "+", 
           RowBox[{"3", " ", 
            SubscriptBox["s", "1"]}], "-", 
           RowBox[{"3", " ", 
            SubscriptBox["s", "2"]}]}], ")"}], " ", 
         RowBox[{"(", 
          RowBox[{
           SubscriptBox["s", "1"], "-", 
           SubscriptBox["s", "2"]}], ")"}]}]}], ")"}]}], "+", 
     RowBox[{
      SubsuperscriptBox["m", "12", "2"], " ", 
      RowBox[{"(", 
       RowBox[{"\[Psi]", "+", 
        RowBox[{"2", " ", 
         SubscriptBox["m", "21"]}], "+", 
        RowBox[{"3", " ", 
         SubscriptBox["s", "1"]}], "-", 
        RowBox[{"3", " ", 
         SubscriptBox["s", "2"]}]}], ")"}]}], "+", 
     RowBox[{
      SuperscriptBox[
       RowBox[{"(", 
        RowBox[{
         SubscriptBox["m", "21"], "+", 
         SubscriptBox["s", "1"], "-", 
         SubscriptBox["s", "2"]}], ")"}], "2"], " ", 
      RowBox[{"(", 
       RowBox[{"\[Psi]", "+", 
        SubscriptBox["m", "21"], "+", 
        SubscriptBox["s", "1"], "-", 
        SubscriptBox["s", "2"]}], ")"}]}]}], ")"}]}]]], "Output",
 CellChangeTimes->{{3.7828536499492693`*^9, 3.782853659430212*^9}, 
   3.782853826702593*^9, 3.78285412188058*^9, 3.782924853974112*^9, 
   3.782943959683312*^9, 3.7830055362404423`*^9, 3.7830315385501328`*^9, 
   3.783098280360145*^9, 3.783116770463089*^9, 3.783170132114017*^9, 
   3.7831841034572144`*^9, 3.7833481389833603`*^9, 3.7835393411182213`*^9, 
   3.8077946726370487`*^9, 3.8077960565244017`*^9, 3.807797613831376*^9, {
   3.8077979674511766`*^9, 3.807797987681728*^9}, 3.8077981167337914`*^9, 
   3.807803099911952*^9, 3.8078166532612057`*^9, 3.809007582253922*^9, 
   3.809199614170485*^9, 3.809200055641173*^9, 3.810731122052271*^9, 
   3.811693621756908*^9, 3.811694045901122*^9, {3.811793388865672*^9, 
   3.811793398012473*^9}, 3.811793433799473*^9, 3.811793490182405*^9, 
   3.8117943477370443`*^9, {3.811795701515128*^9, 3.811795748652273*^9}, 
   3.811795852657062*^9, {3.8117984552928877`*^9, 3.811798459563273*^9}, 
   3.811798496254435*^9, {3.8117985823604183`*^9, 3.8117986420751953`*^9}, 
   3.81185538968099*^9, 3.811974068739353*^9, 3.81202486046375*^9, 
   3.812194515613065*^9, 3.812200880515379*^9, 3.812227390578204*^9, 
   3.8122856249114733`*^9, 3.8124029582706947`*^9, 3.812480220320591*^9, 
   3.812490798799597*^9, 3.812491773437935*^9, 3.8124919815599413`*^9, 
   3.812551034174097*^9, 3.812744570116177*^9, 3.812808812469406*^9, 
   3.812917164491735*^9, 3.81300674364545*^9, 3.81306922647332*^9, 
   3.813069727866372*^9, 3.8130898467535973`*^9, 3.813177318213614*^9, 
   3.813253812650473*^9, 3.813335478551813*^9, 3.821290204237112*^9, 
   3.821442787519629*^9, 3.8246497300502863`*^9, 3.832073766312954*^9, 
   3.8321557549164467`*^9, 3.832176725848702*^9, 3.83252992684692*^9, 
   3.8326199335062513`*^9, 3.834402483041595*^9, 3.834581496988728*^9, 
   3.8360680370720797`*^9, 3.839159822387951*^9, 3.840532906566359*^9, 
   3.840630407886146*^9, 3.8408876405357933`*^9},
 ExpressionUUID -> "dae2387c-b380-4630-bb54-ddea16142f59"],

Cell[BoxData[
 FractionBox[
  RowBox[{
   SubscriptBox["m", "12"], " ", 
   RowBox[{"(", 
    RowBox[{
     SubsuperscriptBox["m", "12", "2"], "-", 
     RowBox[{
      SubscriptBox["m", "12"], " ", 
      RowBox[{"(", 
       RowBox[{"\[Psi]", "-", 
        RowBox[{"2", " ", 
         SubscriptBox["m", "21"]}], "+", 
        RowBox[{"2", " ", 
         SubscriptBox["s", "1"]}], "-", 
        RowBox[{"2", " ", 
         SubscriptBox["s", "2"]}]}], ")"}]}], "+", 
     RowBox[{
      RowBox[{"(", 
       RowBox[{
        SubscriptBox["m", "21"], "+", 
        SubscriptBox["s", "1"], "-", 
        SubscriptBox["s", "2"]}], ")"}], " ", 
      RowBox[{"(", 
       RowBox[{"\[Psi]", "+", 
        SubscriptBox["m", "21"], "+", 
        SubscriptBox["s", "1"], "-", 
        SubscriptBox["s", "2"]}], ")"}]}]}], ")"}], " ", 
   RowBox[{"(", 
    RowBox[{"\[Psi]", "-", 
     SubscriptBox["m", "12"], "-", 
     SubscriptBox["m", "21"], "+", 
     SubscriptBox["s", "1"], "+", 
     SubscriptBox["s", "2"]}], ")"}]}], 
  RowBox[{
   RowBox[{"(", 
    RowBox[{"1", "+", "F"}], ")"}], " ", 
   RowBox[{"(", 
    RowBox[{
     RowBox[{"-", 
      SubsuperscriptBox["m", "12", "3"]}], "-", 
     RowBox[{
      SubscriptBox["m", "12"], " ", 
      RowBox[{"(", 
       RowBox[{
        RowBox[{
         SubscriptBox["m", "21"], " ", 
         RowBox[{"(", 
          RowBox[{"\[Psi]", "+", 
           RowBox[{"3", " ", 
            SubscriptBox["s", "1"]}], "-", 
           RowBox[{"3", " ", 
            SubscriptBox["s", "2"]}]}], ")"}]}], "+", 
        RowBox[{
         RowBox[{"(", 
          RowBox[{
           RowBox[{"2", " ", "\[Psi]"}], "+", 
           RowBox[{"3", " ", 
            SubscriptBox["s", "1"]}], "-", 
           RowBox[{"3", " ", 
            SubscriptBox["s", "2"]}]}], ")"}], " ", 
         RowBox[{"(", 
          RowBox[{
           SubscriptBox["s", "1"], "-", 
           SubscriptBox["s", "2"]}], ")"}]}]}], ")"}]}], "+", 
     RowBox[{
      SubsuperscriptBox["m", "12", "2"], " ", 
      RowBox[{"(", 
       RowBox[{"\[Psi]", "+", 
        RowBox[{"2", " ", 
         SubscriptBox["m", "21"]}], "+", 
        RowBox[{"3", " ", 
         SubscriptBox["s", "1"]}], "-", 
        RowBox[{"3", " ", 
         SubscriptBox["s", "2"]}]}], ")"}]}], "+", 
     RowBox[{
      SuperscriptBox[
       RowBox[{"(", 
        RowBox[{
         SubscriptBox["m", "21"], "+", 
         SubscriptBox["s", "1"], "-", 
         SubscriptBox["s", "2"]}], ")"}], "2"], " ", 
      RowBox[{"(", 
       RowBox[{"\[Psi]", "+", 
        SubscriptBox["m", "21"], "+", 
        SubscriptBox["s", "1"], "-", 
        SubscriptBox["s", "2"]}], ")"}]}]}], ")"}]}]]], "Output",
 CellChangeTimes->{{3.7828536499492693`*^9, 3.782853659430212*^9}, 
   3.782853826702593*^9, 3.78285412188058*^9, 3.782924853974112*^9, 
   3.782943959683312*^9, 3.7830055362404423`*^9, 3.7830315385501328`*^9, 
   3.783098280360145*^9, 3.783116770463089*^9, 3.783170132114017*^9, 
   3.7831841034572144`*^9, 3.7833481389833603`*^9, 3.7835393411182213`*^9, 
   3.8077946726370487`*^9, 3.8077960565244017`*^9, 3.807797613831376*^9, {
   3.8077979674511766`*^9, 3.807797987681728*^9}, 3.8077981167337914`*^9, 
   3.807803099911952*^9, 3.8078166532612057`*^9, 3.809007582253922*^9, 
   3.809199614170485*^9, 3.809200055641173*^9, 3.810731122052271*^9, 
   3.811693621756908*^9, 3.811694045901122*^9, {3.811793388865672*^9, 
   3.811793398012473*^9}, 3.811793433799473*^9, 3.811793490182405*^9, 
   3.8117943477370443`*^9, {3.811795701515128*^9, 3.811795748652273*^9}, 
   3.811795852657062*^9, {3.8117984552928877`*^9, 3.811798459563273*^9}, 
   3.811798496254435*^9, {3.8117985823604183`*^9, 3.8117986420751953`*^9}, 
   3.81185538968099*^9, 3.811974068739353*^9, 3.81202486046375*^9, 
   3.812194515613065*^9, 3.812200880515379*^9, 3.812227390578204*^9, 
   3.8122856249114733`*^9, 3.8124029582706947`*^9, 3.812480220320591*^9, 
   3.812490798799597*^9, 3.812491773437935*^9, 3.8124919815599413`*^9, 
   3.812551034174097*^9, 3.812744570116177*^9, 3.812808812469406*^9, 
   3.812917164491735*^9, 3.81300674364545*^9, 3.81306922647332*^9, 
   3.813069727866372*^9, 3.8130898467535973`*^9, 3.813177318213614*^9, 
   3.813253812650473*^9, 3.813335478551813*^9, 3.821290204237112*^9, 
   3.821442787519629*^9, 3.8246497300502863`*^9, 3.832073766312954*^9, 
   3.8321557549164467`*^9, 3.832176725848702*^9, 3.83252992684692*^9, 
   3.8326199335062513`*^9, 3.834402483041595*^9, 3.834581496988728*^9, 
   3.8360680370720797`*^9, 3.839159822387951*^9, 3.840532906566359*^9, 
   3.840630407886146*^9, 3.8408876405808363`*^9},
 ExpressionUUID -> "0800767d-d8bb-4600-be42-3844b1976525"]
}, Open  ]],

Cell[CellGroupData[{

Cell[BoxData[
 RowBox[{"Assuming", "[", 
  RowBox[{
   RowBox[{"{", 
    RowBox[{
     RowBox[{"m", ">", "0"}], ",", 
     RowBox[{
      SubscriptBox["s", "1"], ">", "0"}], ",", 
     RowBox[{
      SubscriptBox["s", "2"], "<", "0"}]}], "}"}], ",", 
   RowBox[{
    RowBox[{
     SqrtBox[
      RowBox[{
       SubsuperscriptBox["m", "12", "2"], "+", 
       SuperscriptBox[
        RowBox[{"(", 
         RowBox[{
          SubscriptBox["m", "21"], "+", 
          SubscriptBox["s", "1"], "-", 
          SubscriptBox["s", "2"]}], ")"}], "2"], "+", 
       RowBox[{"2", " ", 
        SubscriptBox["m", "12"], " ", 
        RowBox[{"(", 
         RowBox[{
          SubscriptBox["m", "21"], "-", 
          SubscriptBox["s", "1"], "+", 
          SubscriptBox["s", "2"]}], ")"}]}]}]], "/.", 
     RowBox[{"{", 
      RowBox[{
       RowBox[{
        SubscriptBox["m", "12"], "\[Rule]", "m"}], ",", 
       RowBox[{
        SubscriptBox["m", "21"], "\[Rule]", "m"}]}], "}"}]}], "//", 
    "FullSimplify"}]}], "]"}]], "Input",
 CellChangeTimes->{{3.8120553100388327`*^9, 3.8120553427991962`*^9}, {
  3.812055382207224*^9, 3.812055458447936*^9}, {3.812055493833604*^9, 
  3.812055516067892*^9}},
 ExpressionUUID -> "39b1cbb0-87f8-4d7b-915a-5b9c17733511"],

Cell[BoxData[
 SqrtBox[
  RowBox[{
   RowBox[{"4", " ", 
    SuperscriptBox["m", "2"]}], "+", 
   SuperscriptBox[
    RowBox[{"(", 
     RowBox[{
      SubscriptBox["s", "1"], "-", 
      SubscriptBox["s", "2"]}], ")"}], "2"]}]]], "Output",
 CellChangeTimes->{{3.812055306933515*^9, 3.812055344384817*^9}, {
   3.812055388684565*^9, 3.812055396900981*^9}, {3.8120554590147133`*^9, 
   3.812055516829344*^9}, 3.8121945160799303`*^9, 3.812200880942749*^9, 
   3.812227391319248*^9, 3.8122856253462343`*^9, 3.812402958682363*^9, 
   3.8124802207208014`*^9, 3.812490799195169*^9, 3.8124917738394403`*^9, 
   3.812491982001384*^9, 3.812551034625215*^9, 3.812744570549527*^9, 
   3.8128088128965607`*^9, 3.8129171649312057`*^9, 3.813006743747219*^9, 
   3.813069226629786*^9, 3.813069727939086*^9, 3.813089846862603*^9, 
   3.813177318286824*^9, 3.8132538127309837`*^9, 3.813335478682815*^9, 
   3.821290204372196*^9, 3.8214427876139936`*^9, 3.8246497302589407`*^9, 
   3.8320737664585648`*^9, 3.832155755048975*^9, 3.832176726059882*^9, 
   3.832529926986609*^9, 3.832619933643025*^9, 3.834402483185163*^9, 
   3.8345814971254053`*^9, 3.8360680372378283`*^9, 3.839159822578327*^9, 
   3.8405329066678963`*^9, 3.8406304079921*^9, 3.8408876406150017`*^9},
 ExpressionUUID -> "5ecc1168-7023-400e-b8f8-d8103bde3aef"]
}, Open  ]],

Cell["\<\
The results are the same as for seed migration (using appropriate effective \
parameters).\
\>", "Text",
 CellChangeTimes->{{3.839156759950644*^9, 
  3.839156784630204*^9}},ExpressionUUID->"0c5eeb86-7765-4aef-8624-\
5b7fa858b8df"]
}, Open  ]]
}, Closed]],

Cell[CellGroupData[{

Cell[TextData[{
 "Different ordering yields identical ",
 Cell[BoxData[
  FormBox[
   SubscriptBox["P", "est"], TraditionalForm]],ExpressionUUID->
  "b8a9fe4a-736a-4049-8d99-4d1f53a9506c"]
}], "Subsection",
 CellChangeTimes->{{3.782674755649729*^9, 3.782674776337154*^9}, {
  3.782674810185689*^9, 3.782674828113613*^9}, {3.813254834043906*^9, 
  3.813254851948523*^9}},ExpressionUUID->"a31d6a66-bb62-4263-a63d-\
a9533126ca1b"],

Cell[CellGroupData[{

Cell[BoxData[
 RowBox[{
  RowBox[{"{", 
   RowBox[{
    RowBox[{"pEst1MigSel", "\[Equal]", "pEst1SelMig"}], ",", 
    RowBox[{"pEst2MigSel", "\[Equal]", "pEst2SelMig"}]}], "}"}], "//", 
  "FullSimplify"}]], "Input",
 CellChangeTimes->{{3.813068839577073*^9, 3.813068891285448*^9}},
 ExpressionUUID -> "4d6d8cad-e310-4849-a207-b21ebf288ced"],

Cell[BoxData[
 RowBox[{"{", 
  RowBox[{"True", ",", "True"}], "}"}]], "Output",
 CellChangeTimes->{3.8130692266781387`*^9, 3.8130697279636307`*^9, 
  3.813089846906561*^9, 3.813177318319215*^9, 3.813253812771562*^9, 
  3.8133354787212753`*^9, 3.821290204412018*^9, 3.8214427876448107`*^9, 
  3.824649730308175*^9, 3.832073766492626*^9, 3.832155755079112*^9, 
  3.832176726108924*^9, 3.832529927023971*^9, 3.832619933685163*^9, 
  3.834402483217102*^9, 3.8345814971558104`*^9, 3.836068037293468*^9, 
  3.8405329067092953`*^9, 3.840630408037752*^9, 3.840887640634804*^9},
 ExpressionUUID -> "64d7d79f-4a6e-4300-8647-462a9fe4668e"]
}, Open  ]]
}, Open  ]]
}, Open  ]],

Cell[CellGroupData[{

Cell["3. Diffusion approximation formalism", "Section",
 CellChangeTimes->{{3.7403111269074697`*^9, 3.740311163100254*^9}, {
   3.7407363854106483`*^9, 3.740736408266178*^9}, {3.741073709989306*^9, 
   3.741073724605399*^9}, {3.741249101905884*^9, 3.741249128357562*^9}, {
   3.741343342123479*^9, 3.7413433467342052`*^9}, {3.779130575699078*^9, 
   3.779130585993346*^9}, {3.782675497502602*^9, 3.782675502750229*^9}, {
   3.810731009831215*^9, 3.810731018671479*^9}, {3.812293056538135*^9, 
   3.81229305763421*^9}, {3.813232104633795*^9, 3.8132321049055767`*^9}, 
   3.8132503140395*^9, {3.832333797561494*^9, 3.832333824168714*^9}, {
   3.8323345984713173`*^9, 
   3.832334617327297*^9}},ExpressionUUID->"072e1d30-1564-4d5b-88db-\
3ff19e498fc6"],

Cell["\<\
The probability of establishment is based on eqn. (2) in Sakamoto2020 with \
the exception that the effective population size is reduced by factor 1+F:\
\>", "Text",
 CellChangeTimes->{{3.832101490621121*^9, 
  3.83210156378852*^9}},ExpressionUUID->"da9e1692-43d8-4f32-b51d-\
98bde38ba0ef"],

Cell[BoxData[
 RowBox[{
  RowBox[{
   RowBox[{"Pfix", "[", 
    RowBox[{"x1_", ",", "x2_"}], "]"}], "=", 
   RowBox[{"1", "-", 
    SuperscriptBox["\[ExponentialE]", 
     RowBox[{
      RowBox[{"-", "2"}], " ", 
      RowBox[{"(", 
       RowBox[{
        RowBox[{
         FractionBox["n1", 
          RowBox[{"1", "+", "F"}]], " ", "x1", " ", "\[Psi]1"}], "+", 
        RowBox[{
         FractionBox["n2", 
          RowBox[{"1", "+", "F"}]], " ", "x2", " ", "\[Psi]2"}]}], 
       ")"}]}]]}]}], ";"}]], "Input",
 CellChangeTimes->{{3.8320999120786047`*^9, 3.832099912890583*^9}, 
   3.832101419909081*^9, {3.83233394769171*^9, 3.832333948531439*^9}, {
   3.832334337908372*^9, 3.832334340444559*^9}},
 CellLabel->
  "In[371]:=",ExpressionUUID->"ac954f13-9357-4492-85cb-72dd51ffc329"],

Cell["\<\
Next, we use their KBE but with two modifications. First, diffusion \
coefficient is rescaled with factor 1+F which accounts for increased \
variance, and second, selection coefficients are re-parameterized assuming \
that the fate of an allele is determined in the first phase of fixation:\
\>", "Text",
 CellChangeTimes->{{3.832101568942441*^9, 
  3.832101652038082*^9}},ExpressionUUID->"a9dd80de-d203-47cf-9736-\
cd5273d37876"],

Cell[BoxData[
 RowBox[{
  RowBox[{"kbeMaster", "=", 
   RowBox[{
    RowBox[{
     RowBox[{
      FractionBox["x1", 
       RowBox[{"4", " ", 
        FractionBox["n1", 
         RowBox[{"1", "+", "F"}]]}]], 
      RowBox[{"D", "[", 
       RowBox[{
        RowBox[{"\[Phi]", "[", 
         RowBox[{"x1", ",", "x2"}], "]"}], ",", 
        RowBox[{"{", 
         RowBox[{"x1", ",", "2"}], "}"}]}], "]"}]}], "+", 
     RowBox[{
      FractionBox["x2", 
       RowBox[{"4", " ", 
        FractionBox["n2", 
         RowBox[{"1", "+", "F"}]]}]], 
      RowBox[{"D", "[", 
       RowBox[{
        RowBox[{"\[Phi]", "[", 
         RowBox[{"x1", ",", "x2"}], "]"}], ",", 
        RowBox[{"{", 
         RowBox[{"x2", ",", "2"}], "}"}]}], "]"}]}], "+", 
     "\[IndentingNewLine]", 
     RowBox[{
      RowBox[{"(", 
       RowBox[{
        RowBox[{
         SubscriptBox["s", "1"], " ", "x1"}], "+", 
        RowBox[{"m1", 
         RowBox[{"(", 
          RowBox[{"x2", "-", "x1"}], ")"}]}]}], ")"}], 
      RowBox[{"D", "[", 
       RowBox[{
        RowBox[{"\[Phi]", "[", 
         RowBox[{"x1", ",", "x2"}], "]"}], ",", "x1"}], "]"}]}], "+", 
     RowBox[{
      RowBox[{"(", 
       RowBox[{
        RowBox[{
         SubscriptBox["s", "2"], " ", "x2"}], "+", 
        RowBox[{"m2", 
         RowBox[{"(", 
          RowBox[{"x1", "-", "x2"}], ")"}]}]}], ")"}], 
      RowBox[{"D", "[", 
       RowBox[{
        RowBox[{"\[Phi]", "[", 
         RowBox[{"x1", ",", "x2"}], "]"}], ",", "x2"}], "]"}]}]}], "/.", 
    RowBox[{"{", 
     RowBox[{
      RowBox[{
       SubscriptBox["s", "1"], "\[Rule]", "s1"}], ",", 
      RowBox[{
       SubscriptBox["s", "2"], "\[Rule]", "s2"}]}], "}"}]}]}], ";"}]], "Input",\

 CellChangeTimes->{{3.832343437280211*^9, 3.832343454964856*^9}, {
  3.832343507285033*^9, 3.8323435470214243`*^9}, {3.8323446491735287`*^9, 
  3.8323446607075033`*^9}},
 CellLabel->
  "In[372]:=",ExpressionUUID->"677cd6e9-ab2d-447b-986c-eb6655a9b815"],

Cell[CellGroupData[{

Cell[BoxData[{
 RowBox[{"eq1", "=", 
  RowBox[{
   RowBox[{
    RowBox[{
     RowBox[{
      FractionBox["x1", 
       RowBox[{"4", " ", 
        FractionBox["n1", 
         RowBox[{"1", "+", "F"}]]}]], 
      RowBox[{"D", "[", 
       RowBox[{
        RowBox[{"Pfix", "[", 
         RowBox[{"x1", ",", "x2"}], "]"}], ",", 
        RowBox[{"{", 
         RowBox[{"x1", ",", "2"}], "}"}]}], "]"}]}], "+", 
     RowBox[{
      FractionBox["x2", 
       RowBox[{"4", " ", 
        FractionBox["n2", 
         RowBox[{"1", "+", "F"}]]}]], 
      RowBox[{"D", "[", 
       RowBox[{
        RowBox[{"Pfix", "[", 
         RowBox[{"x1", ",", "x2"}], "]"}], ",", 
        RowBox[{"{", 
         RowBox[{"x2", ",", "2"}], "}"}]}], "]"}]}], "+", 
     "\[IndentingNewLine]", 
     RowBox[{
      RowBox[{"(", 
       RowBox[{
        RowBox[{
         SubscriptBox["s", "1"], " ", "x1"}], "+", 
        RowBox[{"m1", 
         RowBox[{"(", 
          RowBox[{"x2", "-", "x1"}], ")"}]}]}], ")"}], 
      RowBox[{"D", "[", 
       RowBox[{
        RowBox[{"Pfix", "[", 
         RowBox[{"x1", ",", "x2"}], "]"}], ",", "x1"}], "]"}]}], "+", 
     RowBox[{
      RowBox[{"(", 
       RowBox[{
        RowBox[{
         SubscriptBox["s", "2"], " ", "x2"}], "+", 
        RowBox[{"m2", 
         RowBox[{"(", 
          RowBox[{"x1", "-", "x2"}], ")"}]}]}], ")"}], 
      RowBox[{"D", "[", 
       RowBox[{
        RowBox[{"Pfix", "[", 
         RowBox[{"x1", ",", "x2"}], "]"}], ",", "x2"}], "]"}]}]}], "/.", 
    RowBox[{"{", 
     RowBox[{
      RowBox[{"x1", "\[Rule]", 
       RowBox[{"1", "/", 
        RowBox[{"(", 
         RowBox[{"2", "n1"}], ")"}]}]}], ",", 
      RowBox[{"x2", "\[Rule]", "0"}]}], "}"}]}], "//", 
   "FullSimplify"}]}], "\[IndentingNewLine]", 
 RowBox[{"eq2", "=", 
  RowBox[{
   RowBox[{
    RowBox[{
     RowBox[{
      FractionBox["x1", 
       RowBox[{"4", " ", 
        FractionBox["n1", 
         RowBox[{"1", "+", "F"}]]}]], 
      RowBox[{"D", "[", 
       RowBox[{
        RowBox[{"Pfix", "[", 
         RowBox[{"x1", ",", "x2"}], "]"}], ",", 
        RowBox[{"{", 
         RowBox[{"x1", ",", "2"}], "}"}]}], "]"}]}], "+", 
     RowBox[{
      FractionBox["x2", 
       RowBox[{"4", " ", 
        FractionBox["n2", 
         RowBox[{"1", "+", "F"}]]}]], 
      RowBox[{"D", "[", 
       RowBox[{
        RowBox[{"Pfix", "[", 
         RowBox[{"x1", ",", "x2"}], "]"}], ",", 
        RowBox[{"{", 
         RowBox[{"x2", ",", "2"}], "}"}]}], "]"}]}], "+", 
     "\[IndentingNewLine]", 
     RowBox[{
      RowBox[{"(", 
       RowBox[{
        RowBox[{
         SubscriptBox["s", "1"], " ", "x1"}], "+", 
        RowBox[{"m1", 
         RowBox[{"(", 
          RowBox[{"x2", "-", "x1"}], ")"}]}]}], ")"}], 
      RowBox[{"D", "[", 
       RowBox[{
        RowBox[{"Pfix", "[", 
         RowBox[{"x1", ",", "x2"}], "]"}], ",", "x1"}], "]"}]}], "+", 
     RowBox[{
      RowBox[{"(", 
       RowBox[{
        RowBox[{
         SubscriptBox["s", "2"], " ", "x2"}], "+", 
        RowBox[{"m2", 
         RowBox[{"(", 
          RowBox[{"x1", "-", "x2"}], ")"}]}]}], ")"}], 
      RowBox[{"D", "[", 
       RowBox[{
        RowBox[{"Pfix", "[", 
         RowBox[{"x1", ",", "x2"}], "]"}], ",", "x2"}], "]"}]}]}], "/.", 
    RowBox[{"{", 
     RowBox[{
      RowBox[{"x1", "\[Rule]", "0"}], ",", 
      RowBox[{"x2", "\[Rule]", 
       RowBox[{"1", "/", 
        RowBox[{"(", 
         RowBox[{"2", "n2"}], ")"}]}]}]}], "}"}]}], "//", 
   "FullSimplify"}]}]}], "Input",
 CellChangeTimes->{{3.8320940450689383`*^9, 3.8320941469086246`*^9}, {
  3.832094317585051*^9, 3.832094377081234*^9}, {3.832098772405628*^9, 
  3.832098787732841*^9}, {3.832099854678253*^9, 3.8320998685204563`*^9}, {
  3.8321014218905993`*^9, 3.83210143982611*^9}, {3.8323339527192698`*^9, 
  3.832333968508708*^9}, {3.832334238973415*^9, 3.832334244009466*^9}, {
  3.8323343993022346`*^9, 3.832334400564446*^9}, {3.832334489886883*^9, 
  3.832334498277299*^9}, {3.832334529041699*^9, 3.832334530623835*^9}, {
  3.832334712427657*^9, 3.832334725578113*^9}, {3.8323347670205917`*^9, 
  3.832334786740857*^9}, {3.832334925799336*^9, 3.832334927197541*^9}, {
  3.832343452713278*^9, 3.8323434661872053`*^9}},
 CellLabel->
  "In[373]:=",ExpressionUUID->"bc067aa2-66c2-44f6-8217-2caa5d2f82b1"],

Cell[BoxData[
 FractionBox[
  RowBox[{
   SuperscriptBox["\[ExponentialE]", 
    RowBox[{"-", 
     FractionBox["\[Psi]1", 
      RowBox[{"1", "+", "F"}]]}]], " ", 
   RowBox[{"(", 
    RowBox[{
     RowBox[{
      RowBox[{"-", "n1"}], " ", "\[Psi]1", " ", 
      RowBox[{"(", 
       RowBox[{
        RowBox[{"2", " ", "m1"}], "+", "\[Psi]1"}], ")"}]}], "+", 
     RowBox[{"2", " ", "m2", " ", "n2", " ", "\[Psi]2"}], "+", 
     RowBox[{"2", " ", "n1", " ", "\[Psi]1", " ", 
      SubscriptBox["s", "1"]}]}], ")"}]}], 
  RowBox[{"2", " ", 
   RowBox[{"(", 
    RowBox[{"1", "+", "F"}], ")"}], " ", "n1"}]]], "Output",
 CellChangeTimes->{
  3.8320941479802713`*^9, {3.8320943089916267`*^9, 3.832094401433052*^9}, 
   3.832094473270061*^9, 3.832094571711987*^9, 3.8320947774263763`*^9, 
   3.8320948888750143`*^9, 3.832095337037533*^9, 3.832095833084963*^9, 
   3.8320959402707787`*^9, 3.8320967800749197`*^9, 3.832097326302228*^9, 
   3.832098277791512*^9, 3.832098534084077*^9, 3.832098589077935*^9, 
   3.8320987911875134`*^9, 3.832098872407237*^9, 3.832098909631899*^9, 
   3.832099870901434*^9, 3.8320999467328444`*^9, 3.8321014496457243`*^9, 
   3.832333987526527*^9, 3.832334245386307*^9, 3.8323343546691923`*^9, 
   3.8323344017055483`*^9, 3.832334498791049*^9, 3.8323345335751963`*^9, 
   3.832334733904313*^9, 3.832334807414836*^9, 3.8323349295606623`*^9, 
   3.832529927189518*^9, 3.832619933826714*^9, 3.83431982866044*^9, 
   3.834402483335363*^9, 3.834581497275634*^9, 3.836068037458396*^9, 
   3.8384912234334173`*^9, 3.8390783779406643`*^9, 3.839240818542609*^9, 
   3.839937194042357*^9, 3.840630417017694*^9, 3.840887640762886*^9},
 CellLabel->
  "Out[373]=",ExpressionUUID->"4936df50-6409-48d7-8ef6-b813595e05ce"],

Cell[BoxData[
 FractionBox[
  RowBox[{
   SuperscriptBox["\[ExponentialE]", 
    RowBox[{"-", 
     FractionBox["\[Psi]2", 
      RowBox[{"1", "+", "F"}]]}]], " ", 
   RowBox[{"(", 
    RowBox[{
     RowBox[{"2", " ", "m1", " ", "n1", " ", "\[Psi]1"}], "-", 
     RowBox[{"n2", " ", "\[Psi]2", " ", 
      RowBox[{"(", 
       RowBox[{
        RowBox[{"2", " ", "m2"}], "+", "\[Psi]2"}], ")"}]}], "+", 
     RowBox[{"2", " ", "n2", " ", "\[Psi]2", " ", 
      SubscriptBox["s", "2"]}]}], ")"}]}], 
  RowBox[{"2", " ", 
   RowBox[{"(", 
    RowBox[{"1", "+", "F"}], ")"}], " ", "n2"}]]], "Output",
 CellChangeTimes->{
  3.8320941479802713`*^9, {3.8320943089916267`*^9, 3.832094401433052*^9}, 
   3.832094473270061*^9, 3.832094571711987*^9, 3.8320947774263763`*^9, 
   3.8320948888750143`*^9, 3.832095337037533*^9, 3.832095833084963*^9, 
   3.8320959402707787`*^9, 3.8320967800749197`*^9, 3.832097326302228*^9, 
   3.832098277791512*^9, 3.832098534084077*^9, 3.832098589077935*^9, 
   3.8320987911875134`*^9, 3.832098872407237*^9, 3.832098909631899*^9, 
   3.832099870901434*^9, 3.8320999467328444`*^9, 3.8321014496457243`*^9, 
   3.832333987526527*^9, 3.832334245386307*^9, 3.8323343546691923`*^9, 
   3.8323344017055483`*^9, 3.832334498791049*^9, 3.8323345335751963`*^9, 
   3.832334733904313*^9, 3.832334807414836*^9, 3.8323349295606623`*^9, 
   3.832529927189518*^9, 3.832619933826714*^9, 3.83431982866044*^9, 
   3.834402483335363*^9, 3.834581497275634*^9, 3.836068037458396*^9, 
   3.8384912234334173`*^9, 3.8390783779406643`*^9, 3.839240818542609*^9, 
   3.839937194042357*^9, 3.840630417017694*^9, 3.840887640838091*^9},
 CellLabel->
  "Out[374]=",ExpressionUUID->"25127aba-6104-4381-a30c-4029fc3dd714"]
}, Open  ]],

Cell["\<\
Parameters \[Psi] are obtained by solving the system of equations.\
\>", "Text",
 CellChangeTimes->{{3.83210166301926*^9, 
  3.832101694775241*^9}},ExpressionUUID->"53d475cb-54d9-42d2-a82e-\
5c2937fbb038"],

Cell[CellGroupData[{

Cell[BoxData[
 RowBox[{
  RowBox[{"sols", "=", 
   RowBox[{"Solve", "[", 
    RowBox[{
     RowBox[{"{", 
      RowBox[{
       RowBox[{"eq1", "\[Equal]", "0"}], ",", 
       RowBox[{"eq2", "\[Equal]", "0"}]}], "}"}], ",", 
     RowBox[{"{", 
      RowBox[{"\[Psi]1", ",", "\[Psi]2"}], "}"}]}], "]"}]}], ";"}]], "Input",
 CellChangeTimes->{{3.8320944085190268`*^9, 3.832094453346279*^9}, {
  3.832097336238703*^9, 3.8320973383407793`*^9}, {3.832098305698921*^9, 
  3.832098315994145*^9}},
 CellLabel->
  "In[375]:=",ExpressionUUID->"cca0c38d-d629-4799-9cf8-c77a4fe90113"],

Cell[BoxData[
 TemplateBox[{
  "Solve","ifun",
   "\"Inverse functions are being used by \
\\!\\(\\*RowBox[{\\\"Solve\\\"}]\\), so some solutions may not be found; use \
Reduce for complete solution information.\"",2,375,1,33515001108386077498,
   "Local"},
  "MessageTemplate"]], "Message", "MSG",
 CellChangeTimes->{3.83233450064785*^9, 3.8323345341207*^9, 
  3.8323347360912743`*^9, 3.832334807622053*^9, 3.832334929717992*^9, 
  3.832529927398611*^9, 3.832619934014649*^9, 3.834323549063308*^9, 
  3.834402483512031*^9, 3.834581497482276*^9, 3.8360680376538143`*^9, 
  3.838491223628022*^9, 3.839078378137689*^9, 3.839240818737199*^9, 
  3.839937194237355*^9, 3.840630417257272*^9, 3.8408876409842167`*^9},
 CellLabel->
  "During evaluation of \
In[375]:=",ExpressionUUID->"55e902da-1a2b-48c2-ae2f-d694d9155f22"]
}, Open  ]],

Cell["\<\
We take second root, because third and fourth are complex solutions, and \
first is zero:\
\>", "Text",
 CellChangeTimes->{{3.832101455548527*^9, 
  3.83210148464272*^9}},ExpressionUUID->"bd2aff58-dc84-41cd-9c9d-\
31664a976d9b"],

Cell[BoxData[{
 RowBox[{
  RowBox[{"\[Psi]1Sol", "=", 
   RowBox[{
    RowBox[{
     RowBox[{"sols", "[", 
      RowBox[{"[", "2", "]"}], "]"}], "[", 
     RowBox[{"[", 
      RowBox[{"All", ",", "2"}], "]"}], "]"}], "[", 
    RowBox[{"[", "1", "]"}], "]"}]}], ";"}], "\[IndentingNewLine]", 
 RowBox[{
  RowBox[{"\[Psi]2Sol", "=", 
   RowBox[{
    RowBox[{
     RowBox[{"sols", "[", 
      RowBox[{"[", "2", "]"}], "]"}], "[", 
     RowBox[{"[", 
      RowBox[{"All", ",", "2"}], "]"}], "]"}], "[", 
    RowBox[{"[", "2", "]"}], "]"}]}], ";"}]}], "Input",
 CellChangeTimes->{{3.832094592621462*^9, 3.8320946033507547`*^9}, {
  3.832095357469912*^9, 3.83209538226313*^9}, {3.8320973506726227`*^9, 
  3.832097352566328*^9}, {3.832098325934679*^9, 3.8320983301623697`*^9}, {
  3.8320986437497*^9, 3.832098649506236*^9}, {3.832099661553853*^9, 
  3.832099713901849*^9}},
 CellLabel->
  "In[376]:=",ExpressionUUID->"dae336d7-d950-4aba-9d5e-15e92e3ba57b"],

Cell["\<\
Substitution in the formula for the establishment probability F yields the \
analytic solution:\
\>", "Text",
 CellChangeTimes->{{3.832101701041963*^9, 
  3.832101752217245*^9}},ExpressionUUID->"e588f4d4-7f41-43c2-93cd-\
163002f8700b"],

Cell[BoxData[
 RowBox[{
  RowBox[{
   RowBox[{"fullSol", "[", 
    RowBox[{"x1_", ",", "x2_"}], "]"}], "=", 
   RowBox[{
    RowBox[{"Pfix", "[", 
     RowBox[{"x1", ",", "x2"}], "]"}], "/.", 
    RowBox[{"{", 
     RowBox[{
      RowBox[{"\[Psi]1", "\[Rule]", "\[Psi]1Sol"}], ",", 
      RowBox[{"\[Psi]2", "\[Rule]", "\[Psi]2Sol"}]}], "}"}]}]}], 
  ";"}]], "Input",
 CellChangeTimes->{{3.832095384733211*^9, 3.8320954268549643`*^9}, {
  3.832097355240699*^9, 3.832097361094699*^9}, {3.832098335668332*^9, 
  3.83209835159507*^9}, {3.832098599073737*^9, 3.832098626321414*^9}, {
  3.8321017041189537`*^9, 3.832101704242857*^9}, {3.832334019574255*^9, 
  3.832334031596616*^9}},
 CellLabel->
  "In[378]:=",ExpressionUUID->"c9286a28-c730-4517-ad5f-ca442426043f"],

Cell[CellGroupData[{

Cell[BoxData[{
 RowBox[{"pFix1", "=", 
  RowBox[{
   RowBox[{
    RowBox[{"fullSol", "[", 
     RowBox[{
      FractionBox["1", 
       RowBox[{"2", "n1"}]], ",", "0"}], "]"}], "/.", 
    RowBox[{"{", 
     RowBox[{
      RowBox[{"n1", "\[Rule]", "n"}], ",", 
      RowBox[{"n2", "\[Rule]", "n"}], ",", 
      RowBox[{"m1", "\[Rule]", 
       SubscriptBox["m", "12"]}], ",", 
      RowBox[{"m2", "\[Rule]", 
       SubscriptBox["m", "21"]}], ",", 
      RowBox[{"h", "\[Rule]", 
       RowBox[{"1", "/", "2"}]}], ",", 
      RowBox[{"k", "\[Rule]", 
       RowBox[{"1", "/", "2"}]}]}], "}"}]}], "//", 
   "Simplify"}]}], "\[IndentingNewLine]", 
 RowBox[{"pFix2", "=", 
  RowBox[{
   RowBox[{
    RowBox[{"fullSol", "[", 
     RowBox[{"0", ",", 
      FractionBox["1", 
       RowBox[{"2", "n2"}]]}], "]"}], "/.", 
    RowBox[{"{", 
     RowBox[{
      RowBox[{"n1", "\[Rule]", "n"}], ",", 
      RowBox[{"n2", "\[Rule]", "n"}], ",", 
      RowBox[{"m1", "\[Rule]", 
       SubscriptBox["m", "12"]}], ",", 
      RowBox[{"m2", "\[Rule]", 
       SubscriptBox["m", "21"]}], ",", 
      RowBox[{"h", "\[Rule]", 
       RowBox[{"1", "/", "2"}]}], ",", 
      RowBox[{"k", "\[Rule]", 
       RowBox[{"1", "/", "2"}]}]}], "}"}]}], "//", "Simplify"}]}]}], "Input",
 CellChangeTimes->{{3.832095430427322*^9, 3.83209549330746*^9}, {
  3.8320956733449287`*^9, 3.832095778765696*^9}, {3.832096000828855*^9, 
  3.8320960149002657`*^9}, {3.832096835718297*^9, 3.832096835885002*^9}, {
  3.8320975073914747`*^9, 3.832097529978533*^9}, {3.832097756942944*^9, 
  3.832097782673946*^9}, {3.8320980828961687`*^9, 3.832098105816036*^9}, {
  3.832098391412528*^9, 3.832098408565187*^9}, {3.8320984531587057`*^9, 
  3.832098458493134*^9}, {3.832098806710346*^9, 3.832098821448801*^9}, {
  3.832334012977373*^9, 3.832334044126835*^9}, {3.83233421453137*^9, 
  3.832334224312346*^9}, {3.832334745187707*^9, 3.8323347561404533`*^9}, {
  3.832334922336248*^9, 3.832334923525386*^9}},
 CellLabel->
  "In[379]:=",ExpressionUUID->"8427f6a4-0409-4b65-9f1b-1d457f35f3e3"],

Cell[BoxData[
 RowBox[{"1", "-", 
  SuperscriptBox["\[ExponentialE]", 
   RowBox[{"-", 
    FractionBox[
     RowBox[{
      RowBox[{
       RowBox[{"-", "8"}], " ", 
       SubscriptBox["m", "12"]}], "+", 
      RowBox[{"8", " ", 
       SubscriptBox["s", "1"]}], "+", 
      FractionBox[
       RowBox[{"4", " ", 
        SuperscriptBox["2", 
         RowBox[{"1", "/", "3"}]], " ", 
        RowBox[{"(", 
         RowBox[{
          SubsuperscriptBox["m", "12", "2"], "-", 
          RowBox[{"3", " ", 
           SubsuperscriptBox["m", "21", "2"]}], "-", 
          RowBox[{"2", " ", 
           SubscriptBox["m", "12"], " ", 
           SubscriptBox["s", "1"]}], "+", 
          SubsuperscriptBox["s", "1", "2"], "+", 
          RowBox[{"3", " ", 
           SubscriptBox["m", "21"], " ", 
           SubscriptBox["s", "2"]}]}], ")"}]}], 
       SuperscriptBox[
        RowBox[{"(", 
         RowBox[{
          RowBox[{"2", " ", 
           SubsuperscriptBox["m", "12", "3"]}], "+", 
          RowBox[{"18", " ", 
           SubscriptBox["m", "12"], " ", 
           SubsuperscriptBox["m", "21", "2"]}], "-", 
          RowBox[{"6", " ", 
           SubsuperscriptBox["m", "12", "2"], " ", 
           SubscriptBox["s", "1"]}], "+", 
          RowBox[{"9", " ", 
           SubsuperscriptBox["m", "21", "2"], " ", 
           SubscriptBox["s", "1"]}], "+", 
          RowBox[{"6", " ", 
           SubscriptBox["m", "12"], " ", 
           SubsuperscriptBox["s", "1", "2"]}], "-", 
          RowBox[{"2", " ", 
           SubsuperscriptBox["s", "1", "3"]}], "+", 
          RowBox[{"9", " ", 
           SubscriptBox["m", "12"], " ", 
           SubscriptBox["m", "21"], " ", 
           SubscriptBox["s", "2"]}], "-", 
          RowBox[{"9", " ", 
           SubscriptBox["m", "21"], " ", 
           SubscriptBox["s", "1"], " ", 
           SubscriptBox["s", "2"]}], "+", 
          SqrtBox[
           RowBox[{
            RowBox[{
             RowBox[{"-", "4"}], " ", 
             SuperscriptBox[
              RowBox[{"(", 
               RowBox[{
                SubsuperscriptBox["m", "12", "2"], "-", 
                RowBox[{"3", " ", 
                 SubsuperscriptBox["m", "21", "2"]}], "-", 
                RowBox[{"2", " ", 
                 SubscriptBox["m", "12"], " ", 
                 SubscriptBox["s", "1"]}], "+", 
                SubsuperscriptBox["s", "1", "2"], "+", 
                RowBox[{"3", " ", 
                 SubscriptBox["m", "21"], " ", 
                 SubscriptBox["s", "2"]}]}], ")"}], "3"]}], "+", 
            SuperscriptBox[
             RowBox[{"(", 
              RowBox[{
               RowBox[{"2", " ", 
                SubsuperscriptBox["m", "12", "3"]}], "-", 
               RowBox[{"6", " ", 
                SubsuperscriptBox["m", "12", "2"], " ", 
                SubscriptBox["s", "1"]}], "+", 
               RowBox[{
                SubscriptBox["s", "1"], " ", 
                RowBox[{"(", 
                 RowBox[{
                  RowBox[{"9", " ", 
                   SubsuperscriptBox["m", "21", "2"]}], "-", 
                  RowBox[{"2", " ", 
                   SubsuperscriptBox["s", "1", "2"]}], "-", 
                  RowBox[{"9", " ", 
                   SubscriptBox["m", "21"], " ", 
                   SubscriptBox["s", "2"]}]}], ")"}]}], "+", 
               RowBox[{"3", " ", 
                SubscriptBox["m", "12"], " ", 
                RowBox[{"(", 
                 RowBox[{
                  RowBox[{"6", " ", 
                   SubsuperscriptBox["m", "21", "2"]}], "+", 
                  RowBox[{"2", " ", 
                   SubsuperscriptBox["s", "1", "2"]}], "+", 
                  RowBox[{"3", " ", 
                   SubscriptBox["m", "21"], " ", 
                   SubscriptBox["s", "2"]}]}], ")"}]}]}], ")"}], "2"]}]]}], 
         ")"}], 
        RowBox[{"1", "/", "3"}]]], "+", 
      RowBox[{"2", " ", 
       SuperscriptBox["2", 
        RowBox[{"2", "/", "3"}]], " ", 
       SuperscriptBox[
        RowBox[{"(", 
         RowBox[{
          RowBox[{"2", " ", 
           SubsuperscriptBox["m", "12", "3"]}], "+", 
          RowBox[{"18", " ", 
           SubscriptBox["m", "12"], " ", 
           SubsuperscriptBox["m", "21", "2"]}], "-", 
          RowBox[{"6", " ", 
           SubsuperscriptBox["m", "12", "2"], " ", 
           SubscriptBox["s", "1"]}], "+", 
          RowBox[{"9", " ", 
           SubsuperscriptBox["m", "21", "2"], " ", 
           SubscriptBox["s", "1"]}], "+", 
          RowBox[{"6", " ", 
           SubscriptBox["m", "12"], " ", 
           SubsuperscriptBox["s", "1", "2"]}], "-", 
          RowBox[{"2", " ", 
           SubsuperscriptBox["s", "1", "3"]}], "+", 
          RowBox[{"9", " ", 
           SubscriptBox["m", "12"], " ", 
           SubscriptBox["m", "21"], " ", 
           SubscriptBox["s", "2"]}], "-", 
          RowBox[{"9", " ", 
           SubscriptBox["m", "21"], " ", 
           SubscriptBox["s", "1"], " ", 
           SubscriptBox["s", "2"]}], "+", 
          SqrtBox[
           RowBox[{
            RowBox[{
             RowBox[{"-", "4"}], " ", 
             SuperscriptBox[
              RowBox[{"(", 
               RowBox[{
                SubsuperscriptBox["m", "12", "2"], "-", 
                RowBox[{"3", " ", 
                 SubsuperscriptBox["m", "21", "2"]}], "-", 
                RowBox[{"2", " ", 
                 SubscriptBox["m", "12"], " ", 
                 SubscriptBox["s", "1"]}], "+", 
                SubsuperscriptBox["s", "1", "2"], "+", 
                RowBox[{"3", " ", 
                 SubscriptBox["m", "21"], " ", 
                 SubscriptBox["s", "2"]}]}], ")"}], "3"]}], "+", 
            SuperscriptBox[
             RowBox[{"(", 
              RowBox[{
               RowBox[{"2", " ", 
                SubsuperscriptBox["m", "12", "3"]}], "-", 
               RowBox[{"6", " ", 
                SubsuperscriptBox["m", "12", "2"], " ", 
                SubscriptBox["s", "1"]}], "+", 
               RowBox[{
                SubscriptBox["s", "1"], " ", 
                RowBox[{"(", 
                 RowBox[{
                  RowBox[{"9", " ", 
                   SubsuperscriptBox["m", "21", "2"]}], "-", 
                  RowBox[{"2", " ", 
                   SubsuperscriptBox["s", "1", "2"]}], "-", 
                  RowBox[{"9", " ", 
                   SubscriptBox["m", "21"], " ", 
                   SubscriptBox["s", "2"]}]}], ")"}]}], "+", 
               RowBox[{"3", " ", 
                SubscriptBox["m", "12"], " ", 
                RowBox[{"(", 
                 RowBox[{
                  RowBox[{"6", " ", 
                   SubsuperscriptBox["m", "21", "2"]}], "+", 
                  RowBox[{"2", " ", 
                   SubsuperscriptBox["s", "1", "2"]}], "+", 
                  RowBox[{"3", " ", 
                   SubscriptBox["m", "21"], " ", 
                   SubscriptBox["s", "2"]}]}], ")"}]}]}], ")"}], "2"]}]]}], 
         ")"}], 
        RowBox[{"1", "/", "3"}]]}]}], 
     RowBox[{"6", " ", 
      RowBox[{"(", 
       RowBox[{"1", "+", "F"}], ")"}]}]]}]]}]], "Output",
 CellChangeTimes->{{3.832334035363476*^9, 3.832334047199647*^9}, {
   3.8323342287078037`*^9, 3.832334253152669*^9}, {3.832334506194416*^9, 
   3.832334535982911*^9}, {3.832334737872575*^9, 3.832334758814087*^9}, 
   3.832334810876114*^9, 3.832334933504122*^9, 3.8325299316243553`*^9, 
   3.832619938154983*^9, 3.834323559632193*^9, 3.834330463088069*^9, 
   3.834402487656863*^9, 3.8345815016262197`*^9, 3.836068042232815*^9, 
   3.83849122799401*^9, 3.839078382250046*^9, 3.8392408228190403`*^9, 
   3.839937198252425*^9, 3.840630422175646*^9, 3.840887645427597*^9},
 CellLabel->
  "Out[379]=",ExpressionUUID->"0829aa7c-68e0-4997-bec5-ce613d634ca4"],

Cell[BoxData[
 RowBox[{"1", "-", 
  SuperscriptBox["\[ExponentialE]", 
   RowBox[{"-", 
    FractionBox[
     RowBox[{
      RowBox[{"(", 
       RowBox[{
        RowBox[{"4", " ", 
         SubscriptBox["m", "12"]}], "-", 
        RowBox[{"4", " ", 
         SubscriptBox["s", "1"]}], "+", 
        FractionBox[
         RowBox[{"4", " ", 
          SuperscriptBox["2", 
           RowBox[{"1", "/", "3"}]], " ", 
          RowBox[{"(", 
           RowBox[{
            SubsuperscriptBox["m", "12", "2"], "-", 
            RowBox[{"3", " ", 
             SubsuperscriptBox["m", "21", "2"]}], "-", 
            RowBox[{"2", " ", 
             SubscriptBox["m", "12"], " ", 
             SubscriptBox["s", "1"]}], "+", 
            SubsuperscriptBox["s", "1", "2"], "+", 
            RowBox[{"3", " ", 
             SubscriptBox["m", "21"], " ", 
             SubscriptBox["s", "2"]}]}], ")"}]}], 
         SuperscriptBox[
          RowBox[{"(", 
           RowBox[{
            RowBox[{"2", " ", 
             SubsuperscriptBox["m", "12", "3"]}], "+", 
            RowBox[{"18", " ", 
             SubscriptBox["m", "12"], " ", 
             SubsuperscriptBox["m", "21", "2"]}], "-", 
            RowBox[{"6", " ", 
             SubsuperscriptBox["m", "12", "2"], " ", 
             SubscriptBox["s", "1"]}], "+", 
            RowBox[{"9", " ", 
             SubsuperscriptBox["m", "21", "2"], " ", 
             SubscriptBox["s", "1"]}], "+", 
            RowBox[{"6", " ", 
             SubscriptBox["m", "12"], " ", 
             SubsuperscriptBox["s", "1", "2"]}], "-", 
            RowBox[{"2", " ", 
             SubsuperscriptBox["s", "1", "3"]}], "+", 
            RowBox[{"9", " ", 
             SubscriptBox["m", "12"], " ", 
             SubscriptBox["m", "21"], " ", 
             SubscriptBox["s", "2"]}], "-", 
            RowBox[{"9", " ", 
             SubscriptBox["m", "21"], " ", 
             SubscriptBox["s", "1"], " ", 
             SubscriptBox["s", "2"]}], "+", 
            SqrtBox[
             RowBox[{
              RowBox[{
               RowBox[{"-", "4"}], " ", 
               SuperscriptBox[
                RowBox[{"(", 
                 RowBox[{
                  SubsuperscriptBox["m", "12", "2"], "-", 
                  RowBox[{"3", " ", 
                   SubsuperscriptBox["m", "21", "2"]}], "-", 
                  RowBox[{"2", " ", 
                   SubscriptBox["m", "12"], " ", 
                   SubscriptBox["s", "1"]}], "+", 
                  SubsuperscriptBox["s", "1", "2"], "+", 
                  RowBox[{"3", " ", 
                   SubscriptBox["m", "21"], " ", 
                   SubscriptBox["s", "2"]}]}], ")"}], "3"]}], "+", 
              SuperscriptBox[
               RowBox[{"(", 
                RowBox[{
                 RowBox[{"2", " ", 
                  SubsuperscriptBox["m", "12", "3"]}], "-", 
                 RowBox[{"6", " ", 
                  SubsuperscriptBox["m", "12", "2"], " ", 
                  SubscriptBox["s", "1"]}], "+", 
                 RowBox[{
                  SubscriptBox["s", "1"], " ", 
                  RowBox[{"(", 
                   RowBox[{
                    RowBox[{"9", " ", 
                    SubsuperscriptBox["m", "21", "2"]}], "-", 
                    RowBox[{"2", " ", 
                    SubsuperscriptBox["s", "1", "2"]}], "-", 
                    RowBox[{"9", " ", 
                    SubscriptBox["m", "21"], " ", 
                    SubscriptBox["s", "2"]}]}], ")"}]}], "+", 
                 RowBox[{"3", " ", 
                  SubscriptBox["m", "12"], " ", 
                  RowBox[{"(", 
                   RowBox[{
                    RowBox[{"6", " ", 
                    SubsuperscriptBox["m", "21", "2"]}], "+", 
                    RowBox[{"2", " ", 
                    SubsuperscriptBox["s", "1", "2"]}], "+", 
                    RowBox[{"3", " ", 
                    SubscriptBox["m", "21"], " ", 
                    SubscriptBox["s", "2"]}]}], ")"}]}]}], ")"}], "2"]}]]}], 
           ")"}], 
          RowBox[{"1", "/", "3"}]]], "+", 
        RowBox[{"2", " ", 
         SuperscriptBox["2", 
          RowBox[{"2", "/", "3"}]], " ", 
         SuperscriptBox[
          RowBox[{"(", 
           RowBox[{
            RowBox[{"2", " ", 
             SubsuperscriptBox["m", "12", "3"]}], "+", 
            RowBox[{"18", " ", 
             SubscriptBox["m", "12"], " ", 
             SubsuperscriptBox["m", "21", "2"]}], "-", 
            RowBox[{"6", " ", 
             SubsuperscriptBox["m", "12", "2"], " ", 
             SubscriptBox["s", "1"]}], "+", 
            RowBox[{"9", " ", 
             SubsuperscriptBox["m", "21", "2"], " ", 
             SubscriptBox["s", "1"]}], "+", 
            RowBox[{"6", " ", 
             SubscriptBox["m", "12"], " ", 
             SubsuperscriptBox["s", "1", "2"]}], "-", 
            RowBox[{"2", " ", 
             SubsuperscriptBox["s", "1", "3"]}], "+", 
            RowBox[{"9", " ", 
             SubscriptBox["m", "12"], " ", 
             SubscriptBox["m", "21"], " ", 
             SubscriptBox["s", "2"]}], "-", 
            RowBox[{"9", " ", 
             SubscriptBox["m", "21"], " ", 
             SubscriptBox["s", "1"], " ", 
             SubscriptBox["s", "2"]}], "+", 
            SqrtBox[
             RowBox[{
              RowBox[{
               RowBox[{"-", "4"}], " ", 
               SuperscriptBox[
                RowBox[{"(", 
                 RowBox[{
                  SubsuperscriptBox["m", "12", "2"], "-", 
                  RowBox[{"3", " ", 
                   SubsuperscriptBox["m", "21", "2"]}], "-", 
                  RowBox[{"2", " ", 
                   SubscriptBox["m", "12"], " ", 
                   SubscriptBox["s", "1"]}], "+", 
                  SubsuperscriptBox["s", "1", "2"], "+", 
                  RowBox[{"3", " ", 
                   SubscriptBox["m", "21"], " ", 
                   SubscriptBox["s", "2"]}]}], ")"}], "3"]}], "+", 
              SuperscriptBox[
               RowBox[{"(", 
                RowBox[{
                 RowBox[{"2", " ", 
                  SubsuperscriptBox["m", "12", "3"]}], "-", 
                 RowBox[{"6", " ", 
                  SubsuperscriptBox["m", "12", "2"], " ", 
                  SubscriptBox["s", "1"]}], "+", 
                 RowBox[{
                  SubscriptBox["s", "1"], " ", 
                  RowBox[{"(", 
                   RowBox[{
                    RowBox[{"9", " ", 
                    SubsuperscriptBox["m", "21", "2"]}], "-", 
                    RowBox[{"2", " ", 
                    SubsuperscriptBox["s", "1", "2"]}], "-", 
                    RowBox[{"9", " ", 
                    SubscriptBox["m", "21"], " ", 
                    SubscriptBox["s", "2"]}]}], ")"}]}], "+", 
                 RowBox[{"3", " ", 
                  SubscriptBox["m", "12"], " ", 
                  RowBox[{"(", 
                   RowBox[{
                    RowBox[{"6", " ", 
                    SubsuperscriptBox["m", "21", "2"]}], "+", 
                    RowBox[{"2", " ", 
                    SubsuperscriptBox["s", "1", "2"]}], "+", 
                    RowBox[{"3", " ", 
                    SubscriptBox["m", "21"], " ", 
                    SubscriptBox["s", "2"]}]}], ")"}]}]}], ")"}], "2"]}]]}], 
           ")"}], 
          RowBox[{"1", "/", "3"}]]}]}], ")"}], " ", 
      RowBox[{"(", 
       RowBox[{
        RowBox[{
         RowBox[{"-", "8"}], " ", 
         SubscriptBox["m", "12"]}], "+", 
        RowBox[{"8", " ", 
         SubscriptBox["s", "1"]}], "+", 
        FractionBox[
         RowBox[{"4", " ", 
          SuperscriptBox["2", 
           RowBox[{"1", "/", "3"}]], " ", 
          RowBox[{"(", 
           RowBox[{
            SubsuperscriptBox["m", "12", "2"], "-", 
            RowBox[{"3", " ", 
             SubsuperscriptBox["m", "21", "2"]}], "-", 
            RowBox[{"2", " ", 
             SubscriptBox["m", "12"], " ", 
             SubscriptBox["s", "1"]}], "+", 
            SubsuperscriptBox["s", "1", "2"], "+", 
            RowBox[{"3", " ", 
             SubscriptBox["m", "21"], " ", 
             SubscriptBox["s", "2"]}]}], ")"}]}], 
         SuperscriptBox[
          RowBox[{"(", 
           RowBox[{
            RowBox[{"2", " ", 
             SubsuperscriptBox["m", "12", "3"]}], "+", 
            RowBox[{"18", " ", 
             SubscriptBox["m", "12"], " ", 
             SubsuperscriptBox["m", "21", "2"]}], "-", 
            RowBox[{"6", " ", 
             SubsuperscriptBox["m", "12", "2"], " ", 
             SubscriptBox["s", "1"]}], "+", 
            RowBox[{"9", " ", 
             SubsuperscriptBox["m", "21", "2"], " ", 
             SubscriptBox["s", "1"]}], "+", 
            RowBox[{"6", " ", 
             SubscriptBox["m", "12"], " ", 
             SubsuperscriptBox["s", "1", "2"]}], "-", 
            RowBox[{"2", " ", 
             SubsuperscriptBox["s", "1", "3"]}], "+", 
            RowBox[{"9", " ", 
             SubscriptBox["m", "12"], " ", 
             SubscriptBox["m", "21"], " ", 
             SubscriptBox["s", "2"]}], "-", 
            RowBox[{"9", " ", 
             SubscriptBox["m", "21"], " ", 
             SubscriptBox["s", "1"], " ", 
             SubscriptBox["s", "2"]}], "+", 
            SqrtBox[
             RowBox[{
              RowBox[{
               RowBox[{"-", "4"}], " ", 
               SuperscriptBox[
                RowBox[{"(", 
                 RowBox[{
                  SubsuperscriptBox["m", "12", "2"], "-", 
                  RowBox[{"3", " ", 
                   SubsuperscriptBox["m", "21", "2"]}], "-", 
                  RowBox[{"2", " ", 
                   SubscriptBox["m", "12"], " ", 
                   SubscriptBox["s", "1"]}], "+", 
                  SubsuperscriptBox["s", "1", "2"], "+", 
                  RowBox[{"3", " ", 
                   SubscriptBox["m", "21"], " ", 
                   SubscriptBox["s", "2"]}]}], ")"}], "3"]}], "+", 
              SuperscriptBox[
               RowBox[{"(", 
                RowBox[{
                 RowBox[{"2", " ", 
                  SubsuperscriptBox["m", "12", "3"]}], "-", 
                 RowBox[{"6", " ", 
                  SubsuperscriptBox["m", "12", "2"], " ", 
                  SubscriptBox["s", "1"]}], "+", 
                 RowBox[{
                  SubscriptBox["s", "1"], " ", 
                  RowBox[{"(", 
                   RowBox[{
                    RowBox[{"9", " ", 
                    SubsuperscriptBox["m", "21", "2"]}], "-", 
                    RowBox[{"2", " ", 
                    SubsuperscriptBox["s", "1", "2"]}], "-", 
                    RowBox[{"9", " ", 
                    SubscriptBox["m", "21"], " ", 
                    SubscriptBox["s", "2"]}]}], ")"}]}], "+", 
                 RowBox[{"3", " ", 
                  SubscriptBox["m", "12"], " ", 
                  RowBox[{"(", 
                   RowBox[{
                    RowBox[{"6", " ", 
                    SubsuperscriptBox["m", "21", "2"]}], "+", 
                    RowBox[{"2", " ", 
                    SubsuperscriptBox["s", "1", "2"]}], "+", 
                    RowBox[{"3", " ", 
                    SubscriptBox["m", "21"], " ", 
                    SubscriptBox["s", "2"]}]}], ")"}]}]}], ")"}], "2"]}]]}], 
           ")"}], 
          RowBox[{"1", "/", "3"}]]], "+", 
        RowBox[{"2", " ", 
         SuperscriptBox["2", 
          RowBox[{"2", "/", "3"}]], " ", 
         SuperscriptBox[
          RowBox[{"(", 
           RowBox[{
            RowBox[{"2", " ", 
             SubsuperscriptBox["m", "12", "3"]}], "+", 
            RowBox[{"18", " ", 
             SubscriptBox["m", "12"], " ", 
             SubsuperscriptBox["m", "21", "2"]}], "-", 
            RowBox[{"6", " ", 
             SubsuperscriptBox["m", "12", "2"], " ", 
             SubscriptBox["s", "1"]}], "+", 
            RowBox[{"9", " ", 
             SubsuperscriptBox["m", "21", "2"], " ", 
             SubscriptBox["s", "1"]}], "+", 
            RowBox[{"6", " ", 
             SubscriptBox["m", "12"], " ", 
             SubsuperscriptBox["s", "1", "2"]}], "-", 
            RowBox[{"2", " ", 
             SubsuperscriptBox["s", "1", "3"]}], "+", 
            RowBox[{"9", " ", 
             SubscriptBox["m", "12"], " ", 
             SubscriptBox["m", "21"], " ", 
             SubscriptBox["s", "2"]}], "-", 
            RowBox[{"9", " ", 
             SubscriptBox["m", "21"], " ", 
             SubscriptBox["s", "1"], " ", 
             SubscriptBox["s", "2"]}], "+", 
            SqrtBox[
             RowBox[{
              RowBox[{
               RowBox[{"-", "4"}], " ", 
               SuperscriptBox[
                RowBox[{"(", 
                 RowBox[{
                  SubsuperscriptBox["m", "12", "2"], "-", 
                  RowBox[{"3", " ", 
                   SubsuperscriptBox["m", "21", "2"]}], "-", 
                  RowBox[{"2", " ", 
                   SubscriptBox["m", "12"], " ", 
                   SubscriptBox["s", "1"]}], "+", 
                  SubsuperscriptBox["s", "1", "2"], "+", 
                  RowBox[{"3", " ", 
                   SubscriptBox["m", "21"], " ", 
                   SubscriptBox["s", "2"]}]}], ")"}], "3"]}], "+", 
              SuperscriptBox[
               RowBox[{"(", 
                RowBox[{
                 RowBox[{"2", " ", 
                  SubsuperscriptBox["m", "12", "3"]}], "-", 
                 RowBox[{"6", " ", 
                  SubsuperscriptBox["m", "12", "2"], " ", 
                  SubscriptBox["s", "1"]}], "+", 
                 RowBox[{
                  SubscriptBox["s", "1"], " ", 
                  RowBox[{"(", 
                   RowBox[{
                    RowBox[{"9", " ", 
                    SubsuperscriptBox["m", "21", "2"]}], "-", 
                    RowBox[{"2", " ", 
                    SubsuperscriptBox["s", "1", "2"]}], "-", 
                    RowBox[{"9", " ", 
                    SubscriptBox["m", "21"], " ", 
                    SubscriptBox["s", "2"]}]}], ")"}]}], "+", 
                 RowBox[{"3", " ", 
                  SubscriptBox["m", "12"], " ", 
                  RowBox[{"(", 
                   RowBox[{
                    RowBox[{"6", " ", 
                    SubsuperscriptBox["m", "21", "2"]}], "+", 
                    RowBox[{"2", " ", 
                    SubsuperscriptBox["s", "1", "2"]}], "+", 
                    RowBox[{"3", " ", 
                    SubscriptBox["m", "21"], " ", 
                    SubscriptBox["s", "2"]}]}], ")"}]}]}], ")"}], "2"]}]]}], 
           ")"}], 
          RowBox[{"1", "/", "3"}]]}]}], ")"}]}], 
     RowBox[{"72", " ", 
      RowBox[{"(", 
       RowBox[{"1", "+", "F"}], ")"}], " ", 
      SubscriptBox["m", "21"]}]]}]]}]], "Output",
 CellChangeTimes->{{3.832334035363476*^9, 3.832334047199647*^9}, {
   3.8323342287078037`*^9, 3.832334253152669*^9}, {3.832334506194416*^9, 
   3.832334535982911*^9}, {3.832334737872575*^9, 3.832334758814087*^9}, 
   3.832334810876114*^9, 3.832334933504122*^9, 3.8325299316243553`*^9, 
   3.832619938154983*^9, 3.834323559632193*^9, 3.834330463088069*^9, 
   3.834402487656863*^9, 3.8345815016262197`*^9, 3.836068042232815*^9, 
   3.83849122799401*^9, 3.839078382250046*^9, 3.8392408228190403`*^9, 
   3.839937198252425*^9, 3.840630422175646*^9, 3.840887653237813*^9},
 CellLabel->
  "Out[380]=",ExpressionUUID->"4bdb57c6-2fc9-4a6c-a6f1-dd3ec62d712c"]
}, Open  ]]
}, Closed]],

Cell[CellGroupData[{

Cell["4. Comparison with simulations (offspring dispersal)", "Section",
 CellChangeTimes->{{3.7403111269074697`*^9, 3.740311163100254*^9}, {
   3.7407363854106483`*^9, 3.740736408266178*^9}, {3.741073709989306*^9, 
   3.741073724605399*^9}, {3.741249101905884*^9, 3.741249128357562*^9}, {
   3.741343342123479*^9, 3.7413433467342052`*^9}, {3.779130575699078*^9, 
   3.779130585993346*^9}, {3.782675497502602*^9, 3.782675502750229*^9}, {
   3.810731009831215*^9, 3.810731018671479*^9}, {3.812293056538135*^9, 
   3.81229305763421*^9}, {3.813232104633795*^9, 3.8132321049055767`*^9}, 
   3.8132503140395*^9, {3.832333826904846*^9, 3.832333828112821*^9}, 
   3.832334621343289*^9},ExpressionUUID->"671a533a-a76c-4745-bcb4-\
8f14c2ca1deb"],

Cell[CellGroupData[{

Cell[BoxData["effParsOffspringVia0"], "Input",
 CellLabel->
  "In[381]:=",ExpressionUUID->"c9b07557-37a7-4d83-a895-5c0a148b8320"],

Cell[BoxData[
 RowBox[{"{", 
  RowBox[{
   RowBox[{
    SubscriptBox["m", "12"], "\[Rule]", "m1"}], ",", 
   RowBox[{
    SubscriptBox["m", "21"], "\[Rule]", "m2"}], ",", 
   RowBox[{
    SubscriptBox["s", "1"], "\[Rule]", 
    RowBox[{
     RowBox[{"(", 
      RowBox[{"F", "+", "h", "-", 
       RowBox[{"F", " ", "h"}]}], ")"}], " ", "s1"}]}], ",", 
   RowBox[{
    SubscriptBox["s", "2"], "\[Rule]", 
    RowBox[{
     RowBox[{"(", 
      RowBox[{"F", "+", "k", "-", 
       RowBox[{"F", " ", "k"}]}], ")"}], " ", "s2"}]}]}], "}"}]], "Output",
 CellChangeTimes->{3.832334694911861*^9, 3.832338718362464*^9, 
  3.832529958051065*^9, 3.832619964113367*^9, 3.834402514163855*^9, 
  3.8345815271888733`*^9, 3.836068068716469*^9, 3.838491255302253*^9, 
  3.8390783942557783`*^9, 3.839240835388504*^9, 3.839937211021661*^9, 
  3.839941451885812*^9, 3.8399525149695187`*^9, 3.839952562494503*^9, 
  3.839952619688026*^9, 3.840630433107422*^9, 3.840707907682769*^9, 
  3.8408876532796793`*^9},
 CellLabel->
  "Out[381]=",ExpressionUUID->"3b4ca1fe-6e1c-44d9-a59a-c02c763fe3cc"]
}, Open  ]],

Cell[CellGroupData[{

Cell["Plotting parameters", "Subsection",
 CellChangeTimes->{{3.782674755649729*^9, 3.782674776337154*^9}, {
  3.782674810185689*^9, 3.782674828113613*^9}, {3.7826755217669697`*^9, 
  3.7826755316316757`*^9}, {3.813240101841457*^9, 
  3.8132401048977737`*^9}},ExpressionUUID->"3ef3ed69-12fa-4d09-8ae6-\
f6db34152db4"],

Cell[BoxData[
 RowBox[{
  RowBox[{"myS1", "=", "0.01"}], ";", 
  RowBox[{"myS2", "=", 
   RowBox[{"-", "0.01"}]}], ";", 
  RowBox[{"myHAdd", "=", "0.5"}], ";", 
  RowBox[{"myKAdd", "=", "0.5"}], ";"}]], "Input",
 CellChangeTimes->{{3.809199803369516*^9, 3.809199830306711*^9}},
 CellLabel->
  "In[382]:=",ExpressionUUID->"9092613f-f271-45b4-a36c-ebcaf6fe797d"],

Cell[BoxData[
 RowBox[{
  RowBox[{"yLim", "=", "myS1"}], ";", 
  RowBox[{"xLim", "=", "0.2"}], ";"}]], "Input",
 CellChangeTimes->{{3.809199726385109*^9, 3.8091997271201963`*^9}, {
  3.809199835870304*^9, 3.809199890907855*^9}},
 CellLabel->
  "In[383]:=",ExpressionUUID->"a90656e2-10bb-4fec-81c6-157eecd29495"],

Cell[BoxData[{
 RowBox[{
  RowBox[{"frameLab1", "=", 
   RowBox[{"{", 
    RowBox[{
    "\"\<migration rate, M\>\"", ",", 
     "\"\<\!\(\*SubscriptBox[\(P\), \(1\)]\)\>\""}], "}"}]}], 
  ";"}], "\[IndentingNewLine]", 
 RowBox[{
  RowBox[{"frameLab2", "=", 
   RowBox[{"{", 
    RowBox[{
    "\"\<migration rate, M\>\"", ",", 
     "\"\<\!\(\*SubscriptBox[\(P\), \(2\)]\)\>\""}], "}"}]}], ";"}]}], "Input",\

 CellChangeTimes->{{3.821445319409815*^9, 3.8214453209785643`*^9}},
 CellLabel->
  "In[384]:=",ExpressionUUID->"6cf6c389-38b6-41db-9496-36812a90daab"]
}, Closed]],

Cell[CellGroupData[{

Cell["Viability selection: Mutant injected in the favored patch", "Subsection",
 CellChangeTimes->{{3.809013483514269*^9, 3.809013499616783*^9}, {
  3.809178073335905*^9, 
  3.809178078600564*^9}},ExpressionUUID->"2a72b1ce-5c5d-47f6-9c7d-\
de66711727ec"],

Cell[BoxData[{
 RowBox[{
  RowBox[{
   RowBox[{"patch1Diff", "[", 
    RowBox[{"s1_", ",", "s2_", ",", "h_", ",", "k_", ",", "m_", ",", "F_"}], 
    "]"}], "=", 
   RowBox[{
    RowBox[{"pFix1", "/.", "effParsOffspringVia0"}], "/.", 
    RowBox[{"{", 
     RowBox[{
      RowBox[{"m1", "\[Rule]", "m"}], ",", 
      RowBox[{"m2", "\[Rule]", "m"}]}], "}"}]}]}], 
  ";"}], "\[IndentingNewLine]", 
 RowBox[{
  RowBox[{
   RowBox[{"patch2Diff", "[", 
    RowBox[{"s1_", ",", "s2_", ",", "h_", ",", "k_", ",", "m_", ",", "F_"}], 
    "]"}], "=", 
   RowBox[{
    RowBox[{"pFix2", "/.", "effParsOffspringVia0"}], "/.", 
    RowBox[{"{", 
     RowBox[{
      RowBox[{"m1", "\[Rule]", "m"}], ",", 
      RowBox[{"m2", "\[Rule]", "m"}]}], "}"}]}]}], ";"}]}], "Input",
 CellChangeTimes->{{3.83233465743557*^9, 3.8323346808008957`*^9}, {
  3.8323348195112123`*^9, 3.8323348207727737`*^9}},
 CellLabel->
  "In[386]:=",ExpressionUUID->"f1f448e1-dedd-4ca8-8e5d-83e75e93615c"],

Cell[BoxData[{
 RowBox[{
  RowBox[{
   RowBox[{"patch1", "[", 
    RowBox[{"s1_", ",", "s2_", ",", "h_", ",", "k_", ",", "m_", ",", "F_"}], 
    "]"}], "=", 
   RowBox[{"Max", "[", 
    RowBox[{
     RowBox[{
      RowBox[{"pEst1", "/.", "effParsOffspringVia0"}], "/.", 
      RowBox[{"{", 
       RowBox[{
        RowBox[{"m1", "\[Rule]", "m"}], ",", 
        RowBox[{"m2", "\[Rule]", "m"}]}], "}"}]}], ",", "0"}], "]"}]}], 
  ";"}], "\[IndentingNewLine]", 
 RowBox[{
  RowBox[{
   RowBox[{"patch2", "[", 
    RowBox[{"s1_", ",", "s2_", ",", "h_", ",", "k_", ",", "m_", ",", "F_"}], 
    "]"}], "=", 
   RowBox[{"Max", "[", 
    RowBox[{
     RowBox[{
      RowBox[{"pEst2", "/.", "effParsOffspringVia0"}], "/.", 
      RowBox[{"{", 
       RowBox[{
        RowBox[{"m1", "\[Rule]", "m"}], ",", 
        RowBox[{"m2", "\[Rule]", "m"}]}], "}"}]}], ",", "0"}], "]"}]}], 
  ";"}]}], "Input",
 CellChangeTimes->{{3.743102479306426*^9, 3.7431024892608843`*^9}, {
   3.743102648725019*^9, 3.743102722955512*^9}, {3.743102773492198*^9, 
   3.743102784735437*^9}, {3.743103480016368*^9, 3.7431035315470877`*^9}, {
   3.7431036404396067`*^9, 3.743103698006974*^9}, {3.743103732977573*^9, 
   3.743103754851417*^9}, {3.7431037991614637`*^9, 3.743103811782098*^9}, {
   3.7431039432484426`*^9, 3.743103946040663*^9}, {3.743104380178602*^9, 
   3.743104390561325*^9}, {3.7431044681831427`*^9, 3.743104528567849*^9}, {
   3.743105309843985*^9, 3.743105311775792*^9}, {3.7431057030266237`*^9, 
   3.743105706949573*^9}, {3.743106580843663*^9, 3.7431065926674137`*^9}, {
   3.74315515654909*^9, 3.743155159626603*^9}, 3.77016156460282*^9, {
   3.77019968699514*^9, 3.770199703498433*^9}, {3.7701997433685627`*^9, 
   3.7701997465640697`*^9}, {3.7702020609388933`*^9, 
   3.7702020796957397`*^9}, {3.770202198020259*^9, 3.7702022364691057`*^9}, {
   3.77020238159208*^9, 3.77020238487173*^9}, {3.7702024823348417`*^9, 
   3.770202489436926*^9}, {3.770202528590158*^9, 3.77020254119656*^9}, {
   3.770202648924098*^9, 3.770202657644155*^9}, {3.770202701158044*^9, 
   3.7702027046755667`*^9}, {3.770205169576326*^9, 3.7702051705905313`*^9}, {
   3.770583672419085*^9, 3.7705836746013737`*^9}, {3.7825641751631937`*^9, 
   3.7825641772497396`*^9}, {3.782592307637302*^9, 3.782592310675295*^9}, {
   3.782592582282013*^9, 3.782592595272501*^9}, {3.7826608283943377`*^9, 
   3.782660830171438*^9}, {3.7826749466780367`*^9, 3.782674947772743*^9}, 
   3.8091771963293324`*^9, {3.8091800792118893`*^9, 3.809180146812654*^9}, {
   3.809180187072114*^9, 3.809180282320406*^9}, {3.811855913309239*^9, 
   3.8118559168689117`*^9}, {3.811856097505731*^9, 3.811856118834762*^9}, {
   3.8118564298944597`*^9, 3.811856433239788*^9}, {3.8118572045647717`*^9, 
   3.811857206635879*^9}, {3.8118572831920023`*^9, 3.811857309007306*^9}, {
   3.813238874459017*^9, 3.813238921099534*^9}, {3.81324006949795*^9, 
   3.8132400742812366`*^9}, {3.813245297130879*^9, 3.813245308211707*^9}},
 CellLabel->
  "In[388]:=",ExpressionUUID->"2f0e34d0-ef49-4972-9bbb-ff4275c24f47"],

Cell[BoxData[{
 RowBox[{
  RowBox[{
   RowBox[{"PestGoodStart", "[", 
    RowBox[{"s1_", ",", "s2_", ",", "h_", ",", "k_", ",", "m_", ",", "F_"}], 
    "]"}], "=", 
   RowBox[{"patch1", "[", 
    RowBox[{"s1", ",", "s2", ",", "h", ",", "k", ",", "m", ",", "F"}], 
    "]"}]}], ";"}], "\[IndentingNewLine]", 
 RowBox[{
  RowBox[{
   RowBox[{"PestBadStart", "[", 
    RowBox[{"s1_", ",", "s2_", ",", "h_", ",", "k_", ",", "m_", ",", "F_"}], 
    "]"}], "=", 
   RowBox[{"patch2", "[", 
    RowBox[{"s1", ",", "s2", ",", "h", ",", "k", ",", "m", ",", "F"}], 
    "]"}]}], ";"}]}], "Input",
 CellChangeTimes->{{3.770314796098743*^9, 3.770314851344911*^9}, {
  3.7703180725238047`*^9, 3.770318072967206*^9}, {3.770464195439687*^9, 
  3.770464198551609*^9}, {3.770583629041335*^9, 3.7705836331818657`*^9}, {
  3.7705836640792503`*^9, 3.7705836676615343`*^9}, {3.783621422185104*^9, 
  3.783621424168665*^9}, {3.809180102980249*^9, 3.809180103131816*^9}},
 CellLabel->
  "In[390]:=",ExpressionUUID->"b6719925-8821-4945-af4a-2205e1d512bb"],

Cell[CellGroupData[{

Cell[TextData[{
 Cell[BoxData[
  FormBox[
   SubscriptBox["P", "1"], TraditionalForm]],ExpressionUUID->
  "43a1d8f1-fedc-4e9c-bb40-cb04ee2b051d"],
 " for codominant case"
}], "Subsubsection",
 CellChangeTimes->{{3.8090107360034122`*^9, 3.809010774945797*^9}, {
  3.821451051447177*^9, 
  3.82145105207133*^9}},ExpressionUUID->"c8c732b4-ca1e-4677-90a9-\
ece93c134541"],

Cell[BoxData[
 RowBox[{
  RowBox[{"d1", "=", 
   RowBox[{"Delete", "[", 
    RowBox[{
     RowBox[{"Import", "[", 
      RowBox[{
      "\"\</home/bogi/Desktop/incoming_projects/mating_system/simulation/\
selfing_sim/processed_data_offspring_dispersal/good_via_codom_processed.csv\>\
\"", ",", "\"\<CSV\>\"", ",", 
       RowBox[{"FieldSeparators", "\[Rule]", "\"\<,\>\""}]}], "]"}], ",", 
     "1"}], "]"}]}], ";"}]], "Input",
 CellChangeTimes->{{3.7791305994832077`*^9, 3.77913063282691*^9}, {
   3.781295044645524*^9, 3.781295049778235*^9}, {3.7823997798198433`*^9, 
   3.782399837031405*^9}, 3.782400336432116*^9, {3.78242285922742*^9, 
   3.782422859418995*^9}, {3.782824571142145*^9, 3.782824591214971*^9}, {
   3.785950199848896*^9, 3.785950204312243*^9}, {3.807797616095531*^9, 
   3.807797622371662*^9}, {3.80900812901687*^9, 3.809008237271387*^9}, {
   3.809008589814715*^9, 3.809008676687565*^9}, 3.809008757458211*^9, {
   3.809010691225565*^9, 3.809010731625416*^9}, {3.811855440346505*^9, 
   3.8118554633298492`*^9}},
 CellLabel->
  "In[392]:=",ExpressionUUID->"741fa053-6fc4-42e5-88fd-12a1d3ffd1f4"],

Cell[BoxData[{
 RowBox[{
  RowBox[{"sigma00", "=", 
   RowBox[{"Cases", "[", 
    RowBox[{"d1", ",", 
     RowBox[{"{", 
      RowBox[{"0", ",", "_", ",", "_", ",", "_"}], "}"}]}], "]"}]}], 
  ";"}], "\[IndentingNewLine]", 
 RowBox[{
  RowBox[{"sigma00", "=", 
   RowBox[{
    RowBox[{
     RowBox[{"Delete", "[", 
      RowBox[{
       RowBox[{"sigma00", "[", 
        RowBox[{"[", "#", "]"}], "]"}], ",", "1"}], "]"}], "&"}], "/@", 
    RowBox[{"Table", "[", 
     RowBox[{"i", ",", 
      RowBox[{"{", 
       RowBox[{"i", ",", "1", ",", 
        RowBox[{"Length", "[", "sigma00", "]"}]}], "}"}]}], "]"}]}]}], 
  ";"}], "\[IndentingNewLine]", 
 RowBox[{
  RowBox[{"sigma05", "=", 
   RowBox[{"Cases", "[", 
    RowBox[{"d1", ",", 
     RowBox[{"{", 
      RowBox[{"0.5", ",", "_", ",", "_", ",", "_"}], "}"}]}], "]"}]}], 
  ";"}], "\[IndentingNewLine]", 
 RowBox[{
  RowBox[{"sigma05", "=", 
   RowBox[{
    RowBox[{
     RowBox[{"Delete", "[", 
      RowBox[{
       RowBox[{"sigma05", "[", 
        RowBox[{"[", "#", "]"}], "]"}], ",", "1"}], "]"}], "&"}], "/@", 
    RowBox[{"Table", "[", 
     RowBox[{"i", ",", 
      RowBox[{"{", 
       RowBox[{"i", ",", "1", ",", 
        RowBox[{"Length", "[", "sigma05", "]"}]}], "}"}]}], "]"}]}]}], 
  ";"}], "\[IndentingNewLine]", 
 RowBox[{
  RowBox[{"sigma10", "=", 
   RowBox[{"Cases", "[", 
    RowBox[{"d1", ",", 
     RowBox[{"{", 
      RowBox[{"1", ",", "_", ",", "_", ",", "_"}], "}"}]}], "]"}]}], 
  ";"}], "\[IndentingNewLine]", 
 RowBox[{
  RowBox[{"sigma10", "=", 
   RowBox[{
    RowBox[{
     RowBox[{"Delete", "[", 
      RowBox[{
       RowBox[{"sigma10", "[", 
        RowBox[{"[", "#", "]"}], "]"}], ",", "1"}], "]"}], "&"}], "/@", 
    RowBox[{"Table", "[", 
     RowBox[{"i", ",", 
      RowBox[{"{", 
       RowBox[{"i", ",", "1", ",", 
        RowBox[{"Length", "[", "sigma10", "]"}]}], "}"}]}], "]"}]}]}], 
  ";"}]}], "Input",
 CellChangeTimes->{{3.809008812931377*^9, 3.809008821970025*^9}, {
   3.8090089121910353`*^9, 3.809008975525413*^9}, {3.809009175746236*^9, 
   3.8090092049859753`*^9}, 3.809009636876656*^9},
 CellLabel->
  "In[393]:=",ExpressionUUID->"65a1f68d-9916-4430-8847-ab1438d9ac63"],

Cell[CellGroupData[{

Cell[BoxData[
 RowBox[{"{", 
  RowBox[{"myS1", ",", "myS2", ",", "myHAdd", ",", "myKAdd"}], "}"}]], "Input",\

 CellChangeTimes->{{3.809009280596466*^9, 3.80900929990729*^9}},
 CellLabel->
  "In[399]:=",ExpressionUUID->"a425c858-872f-4116-8817-281c66d0c072"],

Cell[BoxData[
 RowBox[{"{", 
  RowBox[{"0.01`", ",", 
   RowBox[{"-", "0.01`"}], ",", "0.5`", ",", "0.5`"}], "}"}]], "Output",
 CellChangeTimes->{{3.809009282105439*^9, 3.809009300344904*^9}, 
   3.809010058733138*^9, 3.8090101088238363`*^9, 3.809013847266315*^9, 
   3.80901396404743*^9, 3.8091772021450977`*^9, 3.809199706065957*^9, {
   3.809199860533965*^9, 3.809199902977272*^9}, 3.809200057370723*^9, 
   3.809200149010076*^9, 3.80920033703544*^9, 3.809271748368*^9, 
   3.809272370285823*^9, 3.811693913411374*^9, 3.811694047523829*^9, 
   3.811855431198463*^9, 3.811855467188827*^9, 3.8118558521981792`*^9, 
   3.811855984984622*^9, 3.811856020059437*^9, 3.8118562314084177`*^9, 
   3.8118661979119883`*^9, 3.811974070440679*^9, 3.812024862003193*^9, 
   3.812194517553*^9, 3.8121945810393353`*^9, 3.812194824525589*^9, 
   3.812200882343287*^9, 3.8122016569907207`*^9, 3.8122273935935917`*^9, 
   3.8122275916406403`*^9, 3.8122856269170027`*^9, 3.812402959998374*^9, 
   3.81297519751302*^9, 3.8130067452622213`*^9, 3.8130697291889753`*^9, 
   3.8130898482264767`*^9, 3.813177319604732*^9, {3.81324042812467*^9, 
   3.813240448940343*^9}, 3.813253812855526*^9, 3.813335478823297*^9, 
   3.82144280106783*^9, 3.8214430603761253`*^9, 3.821445324806141*^9, 
   3.8214456340284758`*^9, 3.821445856640265*^9, 3.821450808829545*^9, 
   3.8214517663285437`*^9, 3.824649730588581*^9, 3.832176760962866*^9, 
   3.832176919527979*^9, 3.832176964228441*^9, 3.832177105968587*^9, 
   3.832177162535541*^9, 3.832177367844344*^9, 3.832177791517074*^9, 
   3.832177878661517*^9, 3.832178623015057*^9, 3.832178673004447*^9, 
   3.832179395223012*^9, 3.832180155954056*^9, 3.832334882163929*^9, 
   3.8323349416772203`*^9, 3.832335395853004*^9, 3.832335619473291*^9, 
   3.832336431431901*^9, 3.832338718524184*^9, 3.8325299584245043`*^9, 
   3.832619964403146*^9, 3.8344025142846117`*^9, 3.8345815275109787`*^9, 
   3.836068068966119*^9, 3.838491255401464*^9, 3.839078394535798*^9, 
   3.8392408356177683`*^9, 3.839937211285871*^9, 3.839941452019204*^9, 
   3.839952515054529*^9, 3.8399525625927258`*^9, 3.839952619762343*^9, 
   3.840630433381184*^9, 3.840707913483143*^9, 3.840887653510294*^9},
 CellLabel->
  "Out[399]=",ExpressionUUID->"b97f65f9-b301-428d-a3da-2e275756ed86"]
}, Open  ]],

Cell[BoxData[
 RowBox[{
  RowBox[{"analytic", "=", 
   RowBox[{"LogLinearPlot", "[", 
    RowBox[{
     RowBox[{"{", "\[IndentingNewLine]", 
      RowBox[{
       RowBox[{"PestGoodStart", "[", 
        RowBox[{
        "myS1", ",", "myS2", ",", "myHAdd", ",", "myKAdd", ",", "x", ",", 
         "0"}], "]"}], ",", "\[IndentingNewLine]", 
       RowBox[{"PestGoodStart", "[", 
        RowBox[{
        "myS1", ",", "myS2", ",", "myHAdd", ",", "myKAdd", ",", "x", ",", 
         RowBox[{"1", "/", "3"}]}], "]"}], ",", "\[IndentingNewLine]", 
       RowBox[{"PestGoodStart", "[", 
        RowBox[{
        "myS1", ",", "myS2", ",", "myHAdd", ",", "myKAdd", ",", "x", ",", 
         "1"}], "]"}]}], "\[IndentingNewLine]", "}"}], "\[IndentingNewLine]", 
     ",", 
     RowBox[{"{", 
      RowBox[{"x", ",", "0.00005", ",", "xLim"}], "}"}], ",", 
     "\[IndentingNewLine]", 
     RowBox[{"Exclusions", "\[Rule]", "None"}], ",", 
     RowBox[{"PlotStyle", "\[Rule]", 
      RowBox[{"{", 
       RowBox[{
        RowBox[{"Directive", "[", 
         RowBox[{"{", 
          RowBox[{
           RowBox[{"Darker", "[", "Blue", "]"}], ",", 
           RowBox[{"Thickness", "[", "0.006", "]"}]}], "}"}], "]"}], ",", 
        RowBox[{"Directive", "[", 
         RowBox[{"{", 
          RowBox[{
           RowBox[{"Darker", "[", "Orange", "]"}], ",", 
           RowBox[{"Thickness", "[", "0.006", "]"}]}], "}"}], "]"}], ",", 
        RowBox[{"Directive", "[", 
         RowBox[{"{", 
          RowBox[{
           RowBox[{"Darker", "[", "Green", "]"}], ",", 
           RowBox[{"Thickness", "[", "0.006", "]"}]}], "}"}], "]"}]}], 
       "}"}]}], ",", 
     RowBox[{"PlotLegends", "\[Rule]", "False"}], ",", "\[IndentingNewLine]", 
     
     RowBox[{"PlotRange", "\[Rule]", 
      RowBox[{"{", 
       RowBox[{"All", ",", 
        RowBox[{"{", 
         RowBox[{"0", ",", "yLim"}], "}"}]}], "}"}]}], ",", 
     RowBox[{"Frame", "\[Rule]", "True"}], ",", 
     RowBox[{"ImageSize", "\[Rule]", "Large"}], ",", 
     RowBox[{"FrameStyle", "\[Rule]", 
      RowBox[{"Directive", "[", 
       RowBox[{"Black", ",", 
        RowBox[{"FontSize", "\[Rule]", "15"}], ",", "Thick", ",", "Bold"}], 
       "]"}]}], ",", 
     RowBox[{"FrameLabel", "\[Rule]", "frameLab1"}]}], "]"}]}], 
  ";"}]], "Input",
 CellChangeTimes->{
  3.8090092790393677`*^9, {3.809009309237619*^9, 3.809009316086293*^9}, {
   3.80900940512728*^9, 3.8090094146636333`*^9}, {3.809009460240273*^9, 
   3.809009484656551*^9}, {3.809010162072097*^9, 3.8090101849751997`*^9}, {
   3.809010293897985*^9, 3.809010371410857*^9}, {3.809010419684256*^9, 
   3.809010441052989*^9}, {3.8090137926166897`*^9, 3.809013804479796*^9}, 
   3.812201647501391*^9, {3.8214453110352583`*^9, 3.821445311994734*^9}, {
   3.832176028791979*^9, 3.832176036917506*^9}, {3.8321761714642553`*^9, 
   3.8321761716578836`*^9}, {3.8321767844792957`*^9, 3.832176792285733*^9}, 
   3.832177153735684*^9, {3.8321773638501596`*^9, 3.832177364289956*^9}, 
   3.832177873743164*^9, {3.8321786129151497`*^9, 3.832178670803911*^9}, 
   3.832179390368352*^9, 3.832180151692499*^9, {3.832334842429316*^9, 
   3.8323348983031693`*^9}, 3.8323349557470417`*^9, {3.832335376887435*^9, 
   3.83233537755849*^9}, {3.832335540986617*^9, 3.832335541297677*^9}, {
   3.83233642207498*^9, 3.832336423506156*^9}},
 CellLabel->
  "In[400]:=",ExpressionUUID->"161b4520-f5c8-4fca-a6f4-ae980bd52fa4"],

Cell[BoxData[
 RowBox[{
  RowBox[{"sims", "=", 
   RowBox[{"ErrorListLogLinearPlot", "[", 
    RowBox[{
     RowBox[{"{", 
      RowBox[{"sigma00", ",", "sigma05", ",", "sigma10"}], "}"}], ",", 
     RowBox[{"Frame", "\[Rule]", "True"}], ",", "\[IndentingNewLine]", 
     RowBox[{"FrameLabel", "\[Rule]", "None"}], ",", 
     RowBox[{"FrameTicks", "\[Rule]", "None"}], ",", 
     RowBox[{"ImageSize", "\[Rule]", "Large"}], ",", "\[IndentingNewLine]", 
     RowBox[{"PlotStyle", "\[Rule]", 
      RowBox[{"{", 
       RowBox[{
        RowBox[{"Directive", "[", 
         RowBox[{"{", 
          RowBox[{
           RowBox[{"Darker", "[", "Blue", "]"}], ",", 
           RowBox[{"Thickness", "[", "0.006", "]"}], ",", 
           RowBox[{"PointSize", "[", "0.02", "]"}]}], "}"}], "]"}], ",", 
        RowBox[{"Directive", "[", 
         RowBox[{"{", 
          RowBox[{
           RowBox[{"Darker", "[", "Orange", "]"}], ",", 
           RowBox[{"Thickness", "[", "0.006", "]"}], ",", 
           RowBox[{"PointSize", "[", "0.02", "]"}]}], "}"}], "]"}], ",", 
        RowBox[{"Directive", "[", 
         RowBox[{"{", 
          RowBox[{
           RowBox[{"Darker", "[", "Green", "]"}], ",", 
           RowBox[{"Thickness", "[", "0.006", "]"}], ",", 
           RowBox[{"PointSize", "[", "0.02", "]"}]}], "}"}], "]"}]}], 
       "}"}]}]}], "]"}]}], ";"}]], "Input",
 CellChangeTimes->{
  3.809009021118285*^9, {3.809009209099152*^9, 3.809009209898987*^9}, {
   3.8090093409531384`*^9, 3.809009358869421*^9}, {3.8090094214403143`*^9, 
   3.809009428287303*^9}, {3.809009489456588*^9, 3.809009542506956*^9}, {
   3.809009606667104*^9, 3.809009618355934*^9}, {3.809009659348712*^9, 
   3.809009715524534*^9}, {3.8090097991191673`*^9, 3.80900981647092*^9}, {
   3.8090098857131147`*^9, 3.80900989044812*^9}, {3.8090099280271683`*^9, 
   3.809009978314077*^9}, {3.8090101891590776`*^9, 3.809010235223558*^9}, {
   3.80901378580084*^9, 3.809013822288066*^9}, {3.832176519535754*^9, 
   3.832176557060384*^9}, {3.8321768062311687`*^9, 3.832176872760209*^9}, 
   3.8321770605410843`*^9, 3.83217787536544*^9, {3.832335381007023*^9, 
   3.832335382349905*^9}, {3.832336426458956*^9, 3.832336426993987*^9}},
 CellLabel->
  "In[401]:=",ExpressionUUID->"19502de4-48a0-4a25-87c9-bd6a53f2cd9c"],

Cell[BoxData[
 RowBox[{
  RowBox[{"plotViaGoodCodom", "=", 
   RowBox[{"Show", "[", 
    RowBox[{"analytic", ",", "sims"}], "]"}]}], ";"}]], "Input",
 CellChangeTimes->{{3.809009430343336*^9, 3.8090094361987333`*^9}, {
   3.8090097205736237`*^9, 3.8090097315017138`*^9}, 3.809013783583645*^9, {
   3.809013826551403*^9, 3.809013835727685*^9}, {3.821451755798463*^9, 
   3.821451757718787*^9}, {3.832175906090893*^9, 3.832175920482553*^9}, 
   3.832176544286441*^9, 3.832177788626647*^9, 3.832334885956814*^9, 
   3.832335615003327*^9},
 CellLabel->
  "In[402]:=",ExpressionUUID->"e5962c3b-5c31-4dcd-9a49-9ecff9ab29c3"]
}, Open  ]],

Cell[CellGroupData[{

Cell[TextData[{
 Cell[BoxData[
  FormBox[
   SubscriptBox["P", "1"], TraditionalForm]],ExpressionUUID->
  "f889b89f-3e4e-4598-b76f-7a2325c24000"],
 " for dominant case"
}], "Subsubsection",
 CellChangeTimes->{{3.8090107360034122`*^9, 3.809010793202641*^9}, {
  3.821451055887144*^9, 
  3.821451056471383*^9}},ExpressionUUID->"9cebd6d3-76a8-46dc-9ce4-\
d1714157a0f9"],

Cell[BoxData[
 RowBox[{
  RowBox[{"d1", "=", 
   RowBox[{"Delete", "[", 
    RowBox[{
     RowBox[{"Import", "[", 
      RowBox[{
      "\"\</home/bogi/Desktop/incoming_projects/mating_system/simulation/\
selfing_sim/processed_data_offspring_dispersal/good_via_dom_processed.csv\>\"\
", ",", "\"\<CSV\>\"", ",", 
       RowBox[{"FieldSeparators", "\[Rule]", "\"\<,\>\""}]}], "]"}], ",", 
     "1"}], "]"}]}], ";"}]], "Input",
 CellChangeTimes->{{3.7791305994832077`*^9, 3.77913063282691*^9}, {
   3.781295044645524*^9, 3.781295049778235*^9}, {3.7823997798198433`*^9, 
   3.782399837031405*^9}, 3.782400336432116*^9, {3.78242285922742*^9, 
   3.782422859418995*^9}, {3.782824571142145*^9, 3.782824591214971*^9}, {
   3.785950199848896*^9, 3.785950204312243*^9}, {3.807797616095531*^9, 
   3.807797622371662*^9}, {3.80900812901687*^9, 3.809008237271387*^9}, {
   3.809008589814715*^9, 3.809008676687565*^9}, 3.809008757458211*^9, {
   3.809010691225565*^9, 3.809010731625416*^9}, {3.809010796578702*^9, 
   3.809010796699086*^9}, {3.811855482925385*^9, 3.8118555021080914`*^9}},
 CellLabel->
  "In[403]:=",ExpressionUUID->"e4917cfd-21e5-4d95-892a-a1da827729d8"],

Cell[BoxData[{
 RowBox[{
  RowBox[{"sigma00", "=", 
   RowBox[{"Cases", "[", 
    RowBox[{"d1", ",", 
     RowBox[{"{", 
      RowBox[{"0", ",", "_", ",", "_", ",", "_"}], "}"}]}], "]"}]}], 
  ";"}], "\[IndentingNewLine]", 
 RowBox[{
  RowBox[{"sigma00", "=", 
   RowBox[{
    RowBox[{
     RowBox[{"Delete", "[", 
      RowBox[{
       RowBox[{"sigma00", "[", 
        RowBox[{"[", "#", "]"}], "]"}], ",", "1"}], "]"}], "&"}], "/@", 
    RowBox[{"Table", "[", 
     RowBox[{"i", ",", 
      RowBox[{"{", 
       RowBox[{"i", ",", "1", ",", 
        RowBox[{"Length", "[", "sigma00", "]"}]}], "}"}]}], "]"}]}]}], 
  ";"}], "\[IndentingNewLine]", 
 RowBox[{
  RowBox[{"sigma05", "=", 
   RowBox[{"Cases", "[", 
    RowBox[{"d1", ",", 
     RowBox[{"{", 
      RowBox[{"0.5", ",", "_", ",", "_", ",", "_"}], "}"}]}], "]"}]}], 
  ";"}], "\[IndentingNewLine]", 
 RowBox[{
  RowBox[{"sigma05", "=", 
   RowBox[{
    RowBox[{
     RowBox[{"Delete", "[", 
      RowBox[{
       RowBox[{"sigma05", "[", 
        RowBox[{"[", "#", "]"}], "]"}], ",", "1"}], "]"}], "&"}], "/@", 
    RowBox[{"Table", "[", 
     RowBox[{"i", ",", 
      RowBox[{"{", 
       RowBox[{"i", ",", "1", ",", 
        RowBox[{"Length", "[", "sigma05", "]"}]}], "}"}]}], "]"}]}]}], 
  ";"}], "\[IndentingNewLine]", 
 RowBox[{
  RowBox[{"sigma10", "=", 
   RowBox[{"Cases", "[", 
    RowBox[{"d1", ",", 
     RowBox[{"{", 
      RowBox[{"1", ",", "_", ",", "_", ",", "_"}], "}"}]}], "]"}]}], 
  ";"}], "\[IndentingNewLine]", 
 RowBox[{
  RowBox[{"sigma10", "=", 
   RowBox[{
    RowBox[{
     RowBox[{"Delete", "[", 
      RowBox[{
       RowBox[{"sigma10", "[", 
        RowBox[{"[", "#", "]"}], "]"}], ",", "1"}], "]"}], "&"}], "/@", 
    RowBox[{"Table", "[", 
     RowBox[{"i", ",", 
      RowBox[{"{", 
       RowBox[{"i", ",", "1", ",", 
        RowBox[{"Length", "[", "sigma10", "]"}]}], "}"}]}], "]"}]}]}], 
  ";"}]}], "Input",
 CellChangeTimes->{{3.809008812931377*^9, 3.809008821970025*^9}, {
   3.8090089121910353`*^9, 3.809008975525413*^9}, {3.809009175746236*^9, 
   3.8090092049859753`*^9}, 3.809009636876656*^9},
 CellLabel->
  "In[404]:=",ExpressionUUID->"02f7484b-f0ee-4ca6-9f40-06b108d8c895"],

Cell[BoxData[
 RowBox[{
  RowBox[{"analytic", "=", 
   RowBox[{"LogLinearPlot", "[", 
    RowBox[{
     RowBox[{"{", "\[IndentingNewLine]", 
      RowBox[{
       RowBox[{"PestGoodStart", "[", 
        RowBox[{
        "myS1", ",", "myS2", ",", "0.75", ",", "0.75", ",", "x", ",", "0"}], 
        "]"}], ",", "\[IndentingNewLine]", 
       RowBox[{"PestGoodStart", "[", 
        RowBox[{
        "myS1", ",", "myS2", ",", "0.75", ",", "0.75", ",", "x", ",", 
         RowBox[{"1", "/", "3"}]}], "]"}], ",", "\[IndentingNewLine]", 
       RowBox[{"PestGoodStart", "[", 
        RowBox[{
        "myS1", ",", "myS2", ",", "0.75", ",", "0.75", ",", "x", ",", "1"}], 
        "]"}]}], "\[IndentingNewLine]", "}"}], "\[IndentingNewLine]", ",", 
     RowBox[{"{", 
      RowBox[{"x", ",", "0.00005", ",", "xLim"}], "}"}], ",", 
     "\[IndentingNewLine]", 
     RowBox[{"Exclusions", "\[Rule]", "None"}], ",", 
     RowBox[{"PlotStyle", "\[Rule]", 
      RowBox[{"{", 
       RowBox[{
        RowBox[{"Directive", "[", 
         RowBox[{"{", 
          RowBox[{
           RowBox[{"Darker", "[", "Blue", "]"}], ",", 
           RowBox[{"Thickness", "[", "0.006", "]"}]}], "}"}], "]"}], ",", 
        RowBox[{"Directive", "[", 
         RowBox[{"{", 
          RowBox[{
           RowBox[{"Darker", "[", "Orange", "]"}], ",", 
           RowBox[{"Thickness", "[", "0.006", "]"}]}], "}"}], "]"}], ",", 
        RowBox[{"Directive", "[", 
         RowBox[{"{", 
          RowBox[{
           RowBox[{"Darker", "[", "Green", "]"}], ",", 
           RowBox[{"Thickness", "[", "0.006", "]"}]}], "}"}], "]"}]}], 
       "}"}]}], ",", 
     RowBox[{"PlotLegends", "\[Rule]", "False"}], ",", "\[IndentingNewLine]", 
     
     RowBox[{"PlotRange", "\[Rule]", 
      RowBox[{"{", 
       RowBox[{"All", ",", "All"}], "}"}]}], ",", 
     RowBox[{"Frame", "\[Rule]", "True"}], ",", 
     RowBox[{"ImageSize", "\[Rule]", "Medium"}], ",", 
     RowBox[{"FrameStyle", "\[Rule]", 
      RowBox[{"Directive", "[", 
       RowBox[{"Black", ",", 
        RowBox[{"FontSize", "\[Rule]", "15"}], ",", "Thick", ",", "Bold"}], 
       "]"}]}], ",", 
     RowBox[{"FrameLabel", "\[Rule]", "frameLab1"}]}], "]"}]}], 
  ";"}]], "Input",
 CellChangeTimes->{
  3.8090092790393677`*^9, {3.809009309237619*^9, 3.809009316086293*^9}, {
   3.80900940512728*^9, 3.8090094146636333`*^9}, {3.809009460240273*^9, 
   3.809009484656551*^9}, {3.809010162072097*^9, 3.8090101849751997`*^9}, {
   3.809010293897985*^9, 3.809010371410857*^9}, {3.809010419684256*^9, 
   3.809010441052989*^9}, {3.809010849668785*^9, 3.8090108668207893`*^9}, {
   3.8090109771292057`*^9, 3.809010977839314*^9}, {3.809013698006431*^9, 
   3.8090136987652407`*^9}, 3.809013778784214*^9, 3.809013860001021*^9, 
   3.8122016436204023`*^9, {3.82144529917843*^9, 3.8214453011383057`*^9}, 
   3.832176023614531*^9, 3.832176936484509*^9, 3.83217715059044*^9, {
   3.832177360178265*^9, 3.832177360465448*^9}, 3.832179386764914*^9, 
   3.8321801494992027`*^9, {3.832334973959628*^9, 3.832334979391038*^9}, {
   3.8323353392140713`*^9, 3.8323353543672943`*^9}, {3.832335536036488*^9, 
   3.832335536601561*^9}},
 CellLabel->
  "In[410]:=",ExpressionUUID->"b162784a-5181-40e9-97f3-95f2ab68844a"],

Cell[BoxData[
 RowBox[{
  RowBox[{"sims", "=", 
   RowBox[{"ErrorListLogLinearPlot", "[", 
    RowBox[{
     RowBox[{"{", 
      RowBox[{"sigma00", ",", "sigma05", ",", "sigma10"}], "}"}], ",", 
     RowBox[{"Frame", "\[Rule]", "True"}], ",", "\[IndentingNewLine]", 
     RowBox[{"FrameLabel", "\[Rule]", "None"}], ",", 
     RowBox[{"FrameTicks", "\[Rule]", "None"}], ",", 
     RowBox[{"ImageSize", "\[Rule]", "Medium"}], ",", "\[IndentingNewLine]", 
     RowBox[{"PlotStyle", "\[Rule]", 
      RowBox[{"{", 
       RowBox[{
        RowBox[{"Directive", "[", 
         RowBox[{"{", 
          RowBox[{
           RowBox[{"Darker", "[", "Blue", "]"}], ",", 
           RowBox[{"Thickness", "[", "0.006", "]"}], ",", 
           RowBox[{"PointSize", "[", "0.02", "]"}]}], "}"}], "]"}], ",", 
        RowBox[{"Directive", "[", 
         RowBox[{"{", 
          RowBox[{
           RowBox[{"Darker", "[", "Orange", "]"}], ",", 
           RowBox[{"Thickness", "[", "0.006", "]"}], ",", 
           RowBox[{"PointSize", "[", "0.02", "]"}]}], "}"}], "]"}], ",", 
        RowBox[{"Directive", "[", 
         RowBox[{"{", 
          RowBox[{
           RowBox[{"Darker", "[", "Green", "]"}], ",", 
           RowBox[{"Thickness", "[", "0.006", "]"}], ",", 
           RowBox[{"PointSize", "[", "0.02", "]"}]}], "}"}], "]"}]}], 
       "}"}]}]}], "]"}]}], ";"}]], "Input",
 CellChangeTimes->{
  3.809009021118285*^9, {3.809009209099152*^9, 3.809009209898987*^9}, {
   3.8090093409531384`*^9, 3.809009358869421*^9}, {3.8090094214403143`*^9, 
   3.809009428287303*^9}, {3.809009489456588*^9, 3.809009542506956*^9}, {
   3.809009606667104*^9, 3.809009618355934*^9}, {3.809009659348712*^9, 
   3.809009715524534*^9}, {3.8090097991191673`*^9, 3.80900981647092*^9}, {
   3.8090098857131147`*^9, 3.80900989044812*^9}, {3.8090099280271683`*^9, 
   3.809009978314077*^9}, {3.8090101891590776`*^9, 3.809010235223558*^9}, {
   3.8090137718072968`*^9, 3.809013776278759*^9}, {3.809013863304525*^9, 
   3.809013867432407*^9}, {3.8321766242446747`*^9, 3.832176629362356*^9}, {
   3.8321768790905943`*^9, 3.832176883692419*^9}, {3.8321770478438807`*^9, 
   3.832177048697994*^9}, 3.8321771489972973`*^9},
 CellLabel->
  "In[411]:=",ExpressionUUID->"12410b5b-cff5-44db-952d-e879dc41ef4e"],

Cell[BoxData[
 RowBox[{
  RowBox[{"plotViaGoodDom", "=", 
   RowBox[{"Show", "[", 
    RowBox[{"analytic", ",", "sims"}], "]"}]}], ";"}]], "Input",
 CellChangeTimes->{{3.809009430343336*^9, 3.8090094361987333`*^9}, {
   3.8090097205736237`*^9, 3.8090097315017138`*^9}, 3.809013704398094*^9, 
   3.809013770095484*^9, {3.809013869168149*^9, 3.809013876096201*^9}, {
   3.8214517754638557`*^9, 3.821451776334375*^9}, {3.832175933726486*^9, 
   3.8321759361458273`*^9}, 3.83217663364075*^9, 3.832177786602378*^9, 
   3.8323353566359873`*^9, 3.832335611555978*^9, 3.8399414383952847`*^9},
 CellLabel->
  "In[412]:=",ExpressionUUID->"a5b5073e-155e-4887-bf2c-3ceec34b8c5e"]
}, Open  ]],

Cell[CellGroupData[{

Cell[TextData[{
 Cell[BoxData[
  FormBox[
   SubscriptBox["P", "1"], TraditionalForm]],ExpressionUUID->
  "2b838f18-ab99-4aaf-87b7-a6ed66333d7f"],
 " for recessive case"
}], "Subsubsection",
 CellChangeTimes->{{3.8090107360034122`*^9, 3.809010793202641*^9}, {
   3.8090110101189137`*^9, 3.80901101107091*^9}, 3.809011120329294*^9, {
   3.8214510606368027`*^9, 
   3.821451061391472*^9}},ExpressionUUID->"759d4c9b-9265-4513-b0e6-\
1fc78031e543"],

Cell[BoxData[
 RowBox[{
  RowBox[{"d1", "=", 
   RowBox[{"Delete", "[", 
    RowBox[{
     RowBox[{"Import", "[", 
      RowBox[{
      "\"\</home/bogi/Desktop/incoming_projects/mating_system/simulation/\
selfing_sim/processed_data_offspring_dispersal/good_via_rec_processed.csv\>\"\
", ",", "\"\<CSV\>\"", ",", 
       RowBox[{"FieldSeparators", "\[Rule]", "\"\<,\>\""}]}], "]"}], ",", 
     "1"}], "]"}]}], ";"}]], "Input",
 CellChangeTimes->{{3.7791305994832077`*^9, 3.77913063282691*^9}, {
   3.781295044645524*^9, 3.781295049778235*^9}, {3.7823997798198433`*^9, 
   3.782399837031405*^9}, 3.782400336432116*^9, {3.78242285922742*^9, 
   3.782422859418995*^9}, {3.782824571142145*^9, 3.782824591214971*^9}, {
   3.785950199848896*^9, 3.785950204312243*^9}, {3.807797616095531*^9, 
   3.807797622371662*^9}, {3.80900812901687*^9, 3.809008237271387*^9}, {
   3.809008589814715*^9, 3.809008676687565*^9}, 3.809008757458211*^9, {
   3.809010691225565*^9, 3.809010731625416*^9}, {3.809010796578702*^9, 
   3.809010796699086*^9}, {3.809011014048444*^9, 3.8090110143514214`*^9}, {
   3.811855486226754*^9, 3.811855516899992*^9}},
 CellLabel->
  "In[413]:=",ExpressionUUID->"ba9130e1-bf7d-4a3a-822c-bc161488d274"],

Cell[BoxData[{
 RowBox[{
  RowBox[{"sigma00", "=", 
   RowBox[{"Cases", "[", 
    RowBox[{"d1", ",", 
     RowBox[{"{", 
      RowBox[{"0", ",", "_", ",", "_", ",", "_"}], "}"}]}], "]"}]}], 
  ";"}], "\[IndentingNewLine]", 
 RowBox[{
  RowBox[{"sigma00", "=", 
   RowBox[{
    RowBox[{
     RowBox[{"Delete", "[", 
      RowBox[{
       RowBox[{"sigma00", "[", 
        RowBox[{"[", "#", "]"}], "]"}], ",", "1"}], "]"}], "&"}], "/@", 
    RowBox[{"Table", "[", 
     RowBox[{"i", ",", 
      RowBox[{"{", 
       RowBox[{"i", ",", "1", ",", 
        RowBox[{"Length", "[", "sigma00", "]"}]}], "}"}]}], "]"}]}]}], 
  ";"}], "\[IndentingNewLine]", 
 RowBox[{
  RowBox[{"sigma05", "=", 
   RowBox[{"Cases", "[", 
    RowBox[{"d1", ",", 
     RowBox[{"{", 
      RowBox[{"0.5", ",", "_", ",", "_", ",", "_"}], "}"}]}], "]"}]}], 
  ";"}], "\[IndentingNewLine]", 
 RowBox[{
  RowBox[{"sigma05", "=", 
   RowBox[{
    RowBox[{
     RowBox[{"Delete", "[", 
      RowBox[{
       RowBox[{"sigma05", "[", 
        RowBox[{"[", "#", "]"}], "]"}], ",", "1"}], "]"}], "&"}], "/@", 
    RowBox[{"Table", "[", 
     RowBox[{"i", ",", 
      RowBox[{"{", 
       RowBox[{"i", ",", "1", ",", 
        RowBox[{"Length", "[", "sigma05", "]"}]}], "}"}]}], "]"}]}]}], 
  ";"}], "\[IndentingNewLine]", 
 RowBox[{
  RowBox[{"sigma10", "=", 
   RowBox[{"Cases", "[", 
    RowBox[{"d1", ",", 
     RowBox[{"{", 
      RowBox[{"1", ",", "_", ",", "_", ",", "_"}], "}"}]}], "]"}]}], 
  ";"}], "\[IndentingNewLine]", 
 RowBox[{
  RowBox[{"sigma10", "=", 
   RowBox[{
    RowBox[{
     RowBox[{"Delete", "[", 
      RowBox[{
       RowBox[{"sigma10", "[", 
        RowBox[{"[", "#", "]"}], "]"}], ",", "1"}], "]"}], "&"}], "/@", 
    RowBox[{"Table", "[", 
     RowBox[{"i", ",", 
      RowBox[{"{", 
       RowBox[{"i", ",", "1", ",", 
        RowBox[{"Length", "[", "sigma10", "]"}]}], "}"}]}], "]"}]}]}], 
  ";"}]}], "Input",
 CellChangeTimes->{{3.809008812931377*^9, 3.809008821970025*^9}, {
   3.8090089121910353`*^9, 3.809008975525413*^9}, {3.809009175746236*^9, 
   3.8090092049859753`*^9}, 3.809009636876656*^9},
 CellLabel->
  "In[414]:=",ExpressionUUID->"1ad788fb-f882-4ccc-8106-302a1a2a1f7b"],

Cell[BoxData[
 RowBox[{
  RowBox[{"analytic", "=", 
   RowBox[{"LogLinearPlot", "[", 
    RowBox[{
     RowBox[{"{", "\[IndentingNewLine]", 
      RowBox[{
       RowBox[{"PestGoodStart", "[", 
        RowBox[{
        "myS1", ",", "myS2", ",", "0.25", ",", "0.25", ",", "x", ",", "0"}], 
        "]"}], ",", "\[IndentingNewLine]", 
       RowBox[{"PestGoodStart", "[", 
        RowBox[{
        "myS1", ",", "myS2", ",", "0.25", ",", "0.25", ",", "x", ",", 
         RowBox[{"1", "/", "3"}]}], "]"}], ",", "\[IndentingNewLine]", 
       RowBox[{"PestGoodStart", "[", 
        RowBox[{
        "myS1", ",", "myS2", ",", "0.25", ",", "0.25", ",", "x", ",", "1"}], 
        "]"}]}], "\[IndentingNewLine]", "}"}], "\[IndentingNewLine]", ",", 
     RowBox[{"{", 
      RowBox[{"x", ",", "0.00005", ",", "xLim"}], "}"}], ",", 
     "\[IndentingNewLine]", 
     RowBox[{"Exclusions", "\[Rule]", "None"}], ",", 
     RowBox[{"PlotStyle", "\[Rule]", 
      RowBox[{"{", 
       RowBox[{
        RowBox[{"Directive", "[", 
         RowBox[{"{", 
          RowBox[{
           RowBox[{"Darker", "[", "Blue", "]"}], ",", 
           RowBox[{"Thickness", "[", "0.006", "]"}]}], "}"}], "]"}], ",", 
        RowBox[{"Directive", "[", 
         RowBox[{"{", 
          RowBox[{
           RowBox[{"Darker", "[", "Orange", "]"}], ",", 
           RowBox[{"Thickness", "[", "0.006", "]"}]}], "}"}], "]"}], ",", 
        RowBox[{"Directive", "[", 
         RowBox[{"{", 
          RowBox[{
           RowBox[{"Darker", "[", "Green", "]"}], ",", 
           RowBox[{"Thickness", "[", "0.006", "]"}]}], "}"}], "]"}]}], 
       "}"}]}], ",", 
     RowBox[{"PlotLegends", "\[Rule]", "False"}], ",", "\[IndentingNewLine]", 
     
     RowBox[{"PlotRange", "\[Rule]", 
      RowBox[{"{", 
       RowBox[{"All", ",", "All"}], "}"}]}], ",", 
     RowBox[{"Frame", "\[Rule]", "True"}], ",", 
     RowBox[{"ImageSize", "\[Rule]", "Medium"}], ",", 
     RowBox[{"FrameStyle", "\[Rule]", 
      RowBox[{"Directive", "[", 
       RowBox[{"Black", ",", 
        RowBox[{"FontSize", "\[Rule]", "15"}], ",", "Thick", ",", "Bold"}], 
       "]"}]}], ",", 
     RowBox[{"FrameLabel", "\[Rule]", "frameLab1"}]}], "]"}]}], 
  ";"}]], "Input",
 CellChangeTimes->{
  3.8090092790393677`*^9, {3.809009309237619*^9, 3.809009316086293*^9}, {
   3.80900940512728*^9, 3.8090094146636333`*^9}, {3.809009460240273*^9, 
   3.809009484656551*^9}, {3.809010162072097*^9, 3.8090101849751997`*^9}, {
   3.809010293897985*^9, 3.809010371410857*^9}, {3.809010419684256*^9, 
   3.809010441052989*^9}, {3.809010849668785*^9, 3.8090108668207893`*^9}, {
   3.8090109771292057`*^9, 3.809010977839314*^9}, {3.809011020489098*^9, 
   3.8090110260480824`*^9}, {3.8090137165113163`*^9, 3.809013716926029*^9}, 
   3.809013766423911*^9, 3.8090138798173933`*^9, 3.812201639980356*^9, {
   3.821445293954708*^9, 3.821445295033996*^9}, 3.832176019116132*^9, 
   3.8321769455626917`*^9, 3.8321771456461773`*^9, {3.832177356139546*^9, 
   3.832177356705855*^9}, 3.8321793836854877`*^9, 3.832180146547037*^9, {
   3.832335418567554*^9, 3.832335465968029*^9}},
 CellLabel->
  "In[420]:=",ExpressionUUID->"6ccbb437-410b-4f8a-b67f-61bddeee1af8"],

Cell[BoxData[
 RowBox[{
  RowBox[{"sims", "=", 
   RowBox[{"ErrorListLogLinearPlot", "[", 
    RowBox[{
     RowBox[{"{", 
      RowBox[{"sigma00", ",", "sigma05", ",", "sigma10"}], "}"}], ",", 
     RowBox[{"Frame", "\[Rule]", "True"}], ",", "\[IndentingNewLine]", 
     RowBox[{"FrameLabel", "\[Rule]", "None"}], ",", 
     RowBox[{"FrameTicks", "\[Rule]", "None"}], ",", 
     RowBox[{"ImageSize", "\[Rule]", "Medium"}], ",", "\[IndentingNewLine]", 
     RowBox[{"PlotStyle", "\[Rule]", 
      RowBox[{"{", 
       RowBox[{
        RowBox[{"Directive", "[", 
         RowBox[{"{", 
          RowBox[{
           RowBox[{"Darker", "[", "Blue", "]"}], ",", 
           RowBox[{"Thickness", "[", "0.006", "]"}], ",", 
           RowBox[{"PointSize", "[", "0.02", "]"}]}], "}"}], "]"}], ",", 
        RowBox[{"Directive", "[", 
         RowBox[{"{", 
          RowBox[{
           RowBox[{"Darker", "[", "Orange", "]"}], ",", 
           RowBox[{"Thickness", "[", "0.006", "]"}], ",", 
           RowBox[{"PointSize", "[", "0.02", "]"}]}], "}"}], "]"}], ",", 
        RowBox[{"Directive", "[", 
         RowBox[{"{", 
          RowBox[{
           RowBox[{"Darker", "[", "Green", "]"}], ",", 
           RowBox[{"Thickness", "[", "0.006", "]"}], ",", 
           RowBox[{"PointSize", "[", "0.02", "]"}]}], "}"}], "]"}]}], 
       "}"}]}]}], "]"}]}], ";"}]], "Input",
 CellChangeTimes->{
  3.809009021118285*^9, {3.809009209099152*^9, 3.809009209898987*^9}, {
   3.8090093409531384`*^9, 3.809009358869421*^9}, {3.8090094214403143`*^9, 
   3.809009428287303*^9}, {3.809009489456588*^9, 3.809009542506956*^9}, {
   3.809009606667104*^9, 3.809009618355934*^9}, {3.809009659348712*^9, 
   3.809009715524534*^9}, {3.8090097991191673`*^9, 3.80900981647092*^9}, {
   3.8090098857131147`*^9, 3.80900989044812*^9}, {3.8090099280271683`*^9, 
   3.809009978314077*^9}, {3.8090101891590776`*^9, 3.809010235223558*^9}, {
   3.8090137596552057`*^9, 3.8090137645584*^9}, {3.8090138820407352`*^9, 
   3.8090138864331007`*^9}, 3.832176639868004*^9, {3.832176886952536*^9, 
   3.8321768906966343`*^9}, 3.832177069276641*^9, 3.832177143223484*^9},
 CellLabel->
  "In[421]:=",ExpressionUUID->"93a11700-36b2-4ca7-b73c-328ac1a2879d"],

Cell[BoxData[
 RowBox[{
  RowBox[{"plotViaGoodRec", "=", 
   RowBox[{"Show", "[", 
    RowBox[{"analytic", ",", "sims"}], "]"}]}], ";"}]], "Input",
 CellChangeTimes->{{3.809009430343336*^9, 3.8090094361987333`*^9}, {
   3.8090097205736237`*^9, 3.8090097315017138`*^9}, {3.809013722582601*^9, 
   3.809013723045312*^9}, 3.809013756376432*^9, {3.809013889592794*^9, 
   3.809013896128858*^9}, {3.832175945571999*^9, 3.832175949603182*^9}, 
   3.832176645834078*^9, 3.832177785162943*^9, 3.8323354391115828`*^9, 
   3.83233560812214*^9},
 CellLabel->
  "In[422]:=",ExpressionUUID->"a04dd03f-e3f7-432a-b1b2-141750a379fd"]
}, Open  ]],

Cell[CellGroupData[{

Cell[TextData[{
 Cell[BoxData[
  FormBox[
   SubscriptBox["P", "1"], TraditionalForm]],ExpressionUUID->
  "064f09b0-0b56-439d-b7b8-7aca6d4571d4"],
 " for asymmetric selection case"
}], "Subsubsection",
 CellChangeTimes->{{3.8090107360034122`*^9, 3.809010774945797*^9}, {
  3.8090112356357307`*^9, 3.809011243099619*^9}, {3.821451064536018*^9, 
  3.821451065151648*^9}},ExpressionUUID->"713b0f17-12f7-4092-bcdd-\
fd2ec35545ea"],

Cell[BoxData[
 RowBox[{
  RowBox[{"d1", "=", 
   RowBox[{"Delete", "[", 
    RowBox[{
     RowBox[{"Import", "[", 
      RowBox[{
      "\"\</home/bogi/Desktop/incoming_projects/mating_system/simulation/\
selfing_sim/processed_data_offspring_dispersal/good_via_asym_sel_processed.\
csv\>\"", ",", "\"\<CSV\>\"", ",", 
       RowBox[{"FieldSeparators", "\[Rule]", "\"\<,\>\""}]}], "]"}], ",", 
     "1"}], "]"}]}], ";"}]], "Input",
 CellChangeTimes->{{3.7791305994832077`*^9, 3.77913063282691*^9}, {
   3.781295044645524*^9, 3.781295049778235*^9}, {3.7823997798198433`*^9, 
   3.782399837031405*^9}, 3.782400336432116*^9, {3.78242285922742*^9, 
   3.782422859418995*^9}, {3.782824571142145*^9, 3.782824591214971*^9}, {
   3.785950199848896*^9, 3.785950204312243*^9}, {3.807797616095531*^9, 
   3.807797622371662*^9}, {3.80900812901687*^9, 3.809008237271387*^9}, {
   3.809008589814715*^9, 3.809008676687565*^9}, 3.809008757458211*^9, {
   3.809010691225565*^9, 3.809010731625416*^9}, {3.80901129024514*^9, 
   3.809011292077279*^9}, 3.811855521956843*^9},
 CellLabel->
  "In[423]:=",ExpressionUUID->"a8155a76-de45-4e7e-b9a4-e55dc4399a05"],

Cell[BoxData[{
 RowBox[{
  RowBox[{"sigma00", "=", 
   RowBox[{"Cases", "[", 
    RowBox[{"d1", ",", 
     RowBox[{"{", 
      RowBox[{"0", ",", "_", ",", "_", ",", "_"}], "}"}]}], "]"}]}], 
  ";"}], "\[IndentingNewLine]", 
 RowBox[{
  RowBox[{"sigma00", "=", 
   RowBox[{
    RowBox[{
     RowBox[{"Delete", "[", 
      RowBox[{
       RowBox[{"sigma00", "[", 
        RowBox[{"[", "#", "]"}], "]"}], ",", "1"}], "]"}], "&"}], "/@", 
    RowBox[{"Table", "[", 
     RowBox[{"i", ",", 
      RowBox[{"{", 
       RowBox[{"i", ",", "1", ",", 
        RowBox[{"Length", "[", "sigma00", "]"}]}], "}"}]}], "]"}]}]}], 
  ";"}], "\[IndentingNewLine]", 
 RowBox[{
  RowBox[{"sigma05", "=", 
   RowBox[{"Cases", "[", 
    RowBox[{"d1", ",", 
     RowBox[{"{", 
      RowBox[{"0.5", ",", "_", ",", "_", ",", "_"}], "}"}]}], "]"}]}], 
  ";"}], "\[IndentingNewLine]", 
 RowBox[{
  RowBox[{"sigma05", "=", 
   RowBox[{
    RowBox[{
     RowBox[{"Delete", "[", 
      RowBox[{
       RowBox[{"sigma05", "[", 
        RowBox[{"[", "#", "]"}], "]"}], ",", "1"}], "]"}], "&"}], "/@", 
    RowBox[{"Table", "[", 
     RowBox[{"i", ",", 
      RowBox[{"{", 
       RowBox[{"i", ",", "1", ",", 
        RowBox[{"Length", "[", "sigma05", "]"}]}], "}"}]}], "]"}]}]}], 
  ";"}], "\[IndentingNewLine]", 
 RowBox[{
  RowBox[{"sigma10", "=", 
   RowBox[{"Cases", "[", 
    RowBox[{"d1", ",", 
     RowBox[{"{", 
      RowBox[{"1", ",", "_", ",", "_", ",", "_"}], "}"}]}], "]"}]}], 
  ";"}], "\[IndentingNewLine]", 
 RowBox[{
  RowBox[{"sigma10", "=", 
   RowBox[{
    RowBox[{
     RowBox[{"Delete", "[", 
      RowBox[{
       RowBox[{"sigma10", "[", 
        RowBox[{"[", "#", "]"}], "]"}], ",", "1"}], "]"}], "&"}], "/@", 
    RowBox[{"Table", "[", 
     RowBox[{"i", ",", 
      RowBox[{"{", 
       RowBox[{"i", ",", "1", ",", 
        RowBox[{"Length", "[", "sigma10", "]"}]}], "}"}]}], "]"}]}]}], 
  ";"}]}], "Input",
 CellChangeTimes->{{3.809008812931377*^9, 3.809008821970025*^9}, {
   3.8090089121910353`*^9, 3.809008975525413*^9}, {3.809009175746236*^9, 
   3.8090092049859753`*^9}, 3.809009636876656*^9},
 CellLabel->
  "In[424]:=",ExpressionUUID->"526a6b2d-b48a-40fe-807a-80b90df4bbe6"],

Cell[BoxData[
 RowBox[{
  RowBox[{"analytic", "=", 
   RowBox[{"LogLinearPlot", "[", 
    RowBox[{
     RowBox[{"{", "\[IndentingNewLine]", 
      RowBox[{
       RowBox[{"PestGoodStart", "[", 
        RowBox[{
         RowBox[{"1.25", "*", "myS1"}], ",", "myS2", ",", "0.8", ",", 
         "myKAdd", ",", "x", ",", "0"}], "]"}], ",", "\[IndentingNewLine]", 
       RowBox[{"PestGoodStart", "[", 
        RowBox[{
         RowBox[{"1.25", "*", "myS1"}], ",", "myS2", ",", "0.8", ",", 
         "myKAdd", ",", "x", ",", 
         RowBox[{"1", "/", "3"}]}], "]"}], ",", "\[IndentingNewLine]", 
       RowBox[{"PestGoodStart", "[", 
        RowBox[{
         RowBox[{"1.25", "*", "myS1"}], ",", "myS2", ",", "0.8", ",", 
         "myKAdd", ",", "x", ",", "1"}], "]"}]}], "\[IndentingNewLine]", 
      "}"}], "\[IndentingNewLine]", ",", 
     RowBox[{"{", 
      RowBox[{"x", ",", "0.00005", ",", "xLim"}], "}"}], ",", 
     "\[IndentingNewLine]", 
     RowBox[{"Exclusions", "\[Rule]", "None"}], ",", 
     RowBox[{"PlotStyle", "\[Rule]", 
      RowBox[{"{", 
       RowBox[{
        RowBox[{"Directive", "[", 
         RowBox[{"{", 
          RowBox[{
           RowBox[{"Darker", "[", "Blue", "]"}], ",", 
           RowBox[{"Thickness", "[", "0.006", "]"}]}], "}"}], "]"}], ",", 
        RowBox[{"Directive", "[", 
         RowBox[{"{", 
          RowBox[{
           RowBox[{"Darker", "[", "Orange", "]"}], ",", 
           RowBox[{"Thickness", "[", "0.006", "]"}]}], "}"}], "]"}], ",", 
        RowBox[{"Directive", "[", 
         RowBox[{"{", 
          RowBox[{
           RowBox[{"Darker", "[", "Green", "]"}], ",", 
           RowBox[{"Thickness", "[", "0.006", "]"}]}], "}"}], "]"}]}], 
       "}"}]}], ",", 
     RowBox[{"PlotLegends", "\[Rule]", "False"}], ",", "\[IndentingNewLine]", 
     
     RowBox[{"PlotRange", "\[Rule]", 
      RowBox[{"{", 
       RowBox[{"All", ",", "All"}], "}"}]}], ",", 
     RowBox[{"Frame", "\[Rule]", "True"}], ",", 
     RowBox[{"ImageSize", "\[Rule]", "Medium"}], ",", 
     RowBox[{"FrameStyle", "\[Rule]", 
      RowBox[{"Directive", "[", 
       RowBox[{"Black", ",", 
        RowBox[{"FontSize", "\[Rule]", "15"}], ",", "Thick", ",", "Bold"}], 
       "]"}]}], ",", 
     RowBox[{"FrameLabel", "\[Rule]", "frameLab1"}]}], "]"}]}], 
  ";"}]], "Input",
 CellChangeTimes->{
  3.8090092790393677`*^9, {3.809009309237619*^9, 3.809009316086293*^9}, {
   3.80900940512728*^9, 3.8090094146636333`*^9}, {3.809009460240273*^9, 
   3.809009484656551*^9}, {3.809010162072097*^9, 3.8090101849751997`*^9}, {
   3.809010293897985*^9, 3.809010371410857*^9}, {3.809010419684256*^9, 
   3.809010441052989*^9}, {3.809011281405828*^9, 3.809011307517809*^9}, {
   3.8090137287035303`*^9, 3.80901375345483*^9}, {3.8090139003857813`*^9, 
   3.809013900601758*^9}, {3.809173417190102*^9, 3.8091734292544518`*^9}, 
   3.809173473204472*^9, {3.809173631498261*^9, 3.8091736429848557`*^9}, 
   3.8122016365155497`*^9, {3.821445287707899*^9, 3.821445288993968*^9}, 
   3.832176012847279*^9, 3.832176949338057*^9, 3.832177139446978*^9, {
   3.83217735146586*^9, 3.832177351794569*^9}, {3.8321785856370583`*^9, 
   3.832178591227865*^9}, 3.832179380797123*^9, 3.8321801443149652`*^9, {
   3.832335472352769*^9, 3.832335511168562*^9}},
 CellLabel->
  "In[430]:=",ExpressionUUID->"a9968106-8855-40d0-810b-1ec084f33ce3"],

Cell[BoxData[
 RowBox[{
  RowBox[{"sims", "=", 
   RowBox[{"ErrorListLogLinearPlot", "[", 
    RowBox[{
     RowBox[{"{", 
      RowBox[{"sigma00", ",", "sigma05", ",", "sigma10"}], "}"}], ",", 
     RowBox[{"Frame", "\[Rule]", "True"}], ",", "\[IndentingNewLine]", 
     RowBox[{"FrameLabel", "\[Rule]", "None"}], ",", 
     RowBox[{"FrameTicks", "\[Rule]", "None"}], ",", 
     RowBox[{"ImageSize", "\[Rule]", "Medium"}], ",", "\[IndentingNewLine]", 
     RowBox[{"PlotStyle", "\[Rule]", 
      RowBox[{"{", 
       RowBox[{
        RowBox[{"Directive", "[", 
         RowBox[{"{", 
          RowBox[{
           RowBox[{"Darker", "[", "Blue", "]"}], ",", 
           RowBox[{"Thickness", "[", "0.006", "]"}], ",", 
           RowBox[{"PointSize", "[", "0.02", "]"}]}], "}"}], "]"}], ",", 
        RowBox[{"Directive", "[", 
         RowBox[{"{", 
          RowBox[{
           RowBox[{"Darker", "[", "Orange", "]"}], ",", 
           RowBox[{"Thickness", "[", "0.006", "]"}], ",", 
           RowBox[{"PointSize", "[", "0.02", "]"}]}], "}"}], "]"}], ",", 
        RowBox[{"Directive", "[", 
         RowBox[{"{", 
          RowBox[{
           RowBox[{"Darker", "[", "Green", "]"}], ",", 
           RowBox[{"Thickness", "[", "0.006", "]"}], ",", 
           RowBox[{"PointSize", "[", "0.02", "]"}]}], "}"}], "]"}]}], 
       "}"}]}]}], "]"}]}], ";"}]], "Input",
 CellChangeTimes->{
  3.809009021118285*^9, {3.809009209099152*^9, 3.809009209898987*^9}, {
   3.8090093409531384`*^9, 3.809009358869421*^9}, {3.8090094214403143`*^9, 
   3.809009428287303*^9}, {3.809009489456588*^9, 3.809009542506956*^9}, {
   3.809009606667104*^9, 3.809009618355934*^9}, {3.809009659348712*^9, 
   3.809009715524534*^9}, {3.8090097991191673`*^9, 3.80900981647092*^9}, {
   3.8090098857131147`*^9, 3.80900989044812*^9}, {3.8090099280271683`*^9, 
   3.809009978314077*^9}, {3.8090101891590776`*^9, 3.809010235223558*^9}, {
   3.809013743390915*^9, 3.809013749934309*^9}, {3.8090139038651114`*^9, 
   3.8090139076172047`*^9}, 3.832176653272409*^9, {3.832176894048275*^9, 
   3.832176898343045*^9}, 3.832177073261025*^9},
 CellLabel->
  "In[431]:=",ExpressionUUID->"b8705017-c189-42b9-b523-eac6669ed2ae"],

Cell[BoxData[
 RowBox[{
  RowBox[{"plotGoodAsymSel", "=", 
   RowBox[{"Show", "[", 
    RowBox[{"analytic", ",", "sims"}], "]"}]}], ";"}]], "Input",
 CellChangeTimes->{{3.809009430343336*^9, 3.8090094361987333`*^9}, {
   3.8090097205736237`*^9, 3.8090097315017138`*^9}, {3.809013736191947*^9, 
   3.80901374577389*^9}, {3.8090139096811943`*^9, 3.8090139156029797`*^9}, {
   3.8321759570927563`*^9, 3.8321759710432796`*^9}, 3.8321766589701147`*^9, 
   3.8321777833141527`*^9, 3.832335493664714*^9, 3.832335604797463*^9},
 CellLabel->
  "In[432]:=",ExpressionUUID->"4ac77d4b-ad87-403a-b0c7-3b4437be17d4"]
}, Open  ]],

Cell[CellGroupData[{

Cell[TextData[{
 Cell[BoxData[
  FormBox[
   SubscriptBox["P", "1"], TraditionalForm]],ExpressionUUID->
  "4cebe9b6-487c-4656-9d0f-a81879e3c875"],
 " for asymmetric migration case"
}], "Subsubsection",
 CellChangeTimes->{{3.8090107360034122`*^9, 3.809010793202641*^9}, {
   3.8090110101189137`*^9, 3.80901101107091*^9}, 3.809011120329294*^9, {
   3.809011359453927*^9, 3.809011363230029*^9}, {3.821451068567052*^9, 
   3.821451069102611*^9}},ExpressionUUID->"fe3bb087-588b-4614-928a-\
b99bfa1d676e"],

Cell[BoxData[
 RowBox[{
  RowBox[{"d1", "=", 
   RowBox[{"Delete", "[", 
    RowBox[{
     RowBox[{"Import", "[", 
      RowBox[{
      "\"\</home/bogi/Desktop/incoming_projects/mating_system/simulation/\
selfing_sim/processed_data_offspring_dispersal/good_via_asym_mig_processed.\
csv\>\"", ",", "\"\<CSV\>\"", ",", 
       RowBox[{"FieldSeparators", "\[Rule]", "\"\<,\>\""}]}], "]"}], ",", 
     "1"}], "]"}]}], ";"}]], "Input",
 CellChangeTimes->{{3.7791305994832077`*^9, 3.77913063282691*^9}, {
   3.781295044645524*^9, 3.781295049778235*^9}, {3.7823997798198433`*^9, 
   3.782399837031405*^9}, 3.782400336432116*^9, {3.78242285922742*^9, 
   3.782422859418995*^9}, {3.782824571142145*^9, 3.782824591214971*^9}, {
   3.785950199848896*^9, 3.785950204312243*^9}, {3.807797616095531*^9, 
   3.807797622371662*^9}, {3.80900812901687*^9, 3.809008237271387*^9}, {
   3.809008589814715*^9, 3.809008676687565*^9}, 3.809008757458211*^9, {
   3.809010691225565*^9, 3.809010731625416*^9}, {3.809010796578702*^9, 
   3.809010796699086*^9}, {3.809011014048444*^9, 3.8090110143514214`*^9}, {
   3.809011366542657*^9, 3.809011367846293*^9}, 3.81185552466846*^9},
 CellLabel->
  "In[433]:=",ExpressionUUID->"ccd82a0d-4ba5-4631-981e-065745eaedbe"],

Cell[BoxData[{
 RowBox[{
  RowBox[{"sigma00", "=", 
   RowBox[{"Cases", "[", 
    RowBox[{"d1", ",", 
     RowBox[{"{", 
      RowBox[{"0", ",", "_", ",", "_", ",", "_"}], "}"}]}], "]"}]}], 
  ";"}], "\[IndentingNewLine]", 
 RowBox[{
  RowBox[{"sigma00", "=", 
   RowBox[{
    RowBox[{
     RowBox[{"Delete", "[", 
      RowBox[{
       RowBox[{"sigma00", "[", 
        RowBox[{"[", "#", "]"}], "]"}], ",", "1"}], "]"}], "&"}], "/@", 
    RowBox[{"Table", "[", 
     RowBox[{"i", ",", 
      RowBox[{"{", 
       RowBox[{"i", ",", "1", ",", 
        RowBox[{"Length", "[", "sigma00", "]"}]}], "}"}]}], "]"}]}]}], 
  ";"}], "\[IndentingNewLine]", 
 RowBox[{
  RowBox[{"sigma05", "=", 
   RowBox[{"Cases", "[", 
    RowBox[{"d1", ",", 
     RowBox[{"{", 
      RowBox[{"0.5", ",", "_", ",", "_", ",", "_"}], "}"}]}], "]"}]}], 
  ";"}], "\[IndentingNewLine]", 
 RowBox[{
  RowBox[{"sigma05", "=", 
   RowBox[{
    RowBox[{
     RowBox[{"Delete", "[", 
      RowBox[{
       RowBox[{"sigma05", "[", 
        RowBox[{"[", "#", "]"}], "]"}], ",", "1"}], "]"}], "&"}], "/@", 
    RowBox[{"Table", "[", 
     RowBox[{"i", ",", 
      RowBox[{"{", 
       RowBox[{"i", ",", "1", ",", 
        RowBox[{"Length", "[", "sigma05", "]"}]}], "}"}]}], "]"}]}]}], 
  ";"}], "\[IndentingNewLine]", 
 RowBox[{
  RowBox[{"sigma10", "=", 
   RowBox[{"Cases", "[", 
    RowBox[{"d1", ",", 
     RowBox[{"{", 
      RowBox[{"1", ",", "_", ",", "_", ",", "_"}], "}"}]}], "]"}]}], 
  ";"}], "\[IndentingNewLine]", 
 RowBox[{
  RowBox[{"sigma10", "=", 
   RowBox[{
    RowBox[{
     RowBox[{"Delete", "[", 
      RowBox[{
       RowBox[{"sigma10", "[", 
        RowBox[{"[", "#", "]"}], "]"}], ",", "1"}], "]"}], "&"}], "/@", 
    RowBox[{"Table", "[", 
     RowBox[{"i", ",", 
      RowBox[{"{", 
       RowBox[{"i", ",", "1", ",", 
        RowBox[{"Length", "[", "sigma10", "]"}]}], "}"}]}], "]"}]}]}], 
  ";"}]}], "Input",
 CellChangeTimes->{{3.809008812931377*^9, 3.809008821970025*^9}, {
   3.8090089121910353`*^9, 3.809008975525413*^9}, {3.809009175746236*^9, 
   3.8090092049859753`*^9}, 3.809009636876656*^9},
 CellLabel->
  "In[434]:=",ExpressionUUID->"4c34deb0-9ba0-4245-a402-2669f4284225"],

Cell[BoxData[
 RowBox[{
  RowBox[{"analytic", "=", 
   RowBox[{"LogLinearPlot", "[", 
    RowBox[{
     RowBox[{"{", "\[IndentingNewLine]", 
      RowBox[{
       RowBox[{"Max", "[", 
        RowBox[{"0", ",", 
         RowBox[{
          RowBox[{
           RowBox[{
            RowBox[{"pEst1", "/.", "effParsOffspringVia0"}], "/.", 
            RowBox[{"{", 
             RowBox[{
              RowBox[{"m1", "\[Rule]", 
               RowBox[{"1.25", "x"}]}], ",", 
              RowBox[{"m2", "\[Rule]", "x"}]}], "}"}]}], "/.", 
           RowBox[{"{", 
            RowBox[{
             RowBox[{"s1", "\[Rule]", "myS1"}], ",", 
             RowBox[{"s2", "\[Rule]", "myS2"}], ",", 
             RowBox[{"h", "\[Rule]", "0.5"}], ",", 
             RowBox[{"k", "\[Rule]", "0.5"}]}], "}"}]}], "/.", 
          RowBox[{"F", "\[Rule]", "0"}]}]}], "]"}], ",", 
       "\[IndentingNewLine]", 
       RowBox[{"Max", "[", 
        RowBox[{"0", ",", 
         RowBox[{
          RowBox[{
           RowBox[{
            RowBox[{"pEst1", "/.", "effParsOffspringVia0"}], "/.", 
            RowBox[{"{", 
             RowBox[{
              RowBox[{"m1", "\[Rule]", 
               RowBox[{"1.25", "x"}]}], ",", 
              RowBox[{"m2", "\[Rule]", "x"}]}], "}"}]}], "/.", 
           RowBox[{"{", 
            RowBox[{
             RowBox[{"s1", "\[Rule]", "myS1"}], ",", 
             RowBox[{"s2", "\[Rule]", "myS2"}], ",", 
             RowBox[{"h", "\[Rule]", "0.5"}], ",", 
             RowBox[{"k", "\[Rule]", "0.5"}]}], "}"}]}], "/.", 
          RowBox[{"F", "\[Rule]", 
           RowBox[{"1", "/", "3"}]}]}]}], "]"}], ",", "\[IndentingNewLine]", 
       RowBox[{"Max", "[", 
        RowBox[{"0", ",", 
         RowBox[{
          RowBox[{
           RowBox[{
            RowBox[{"pEst1", "/.", "effParsOffspringVia0"}], "/.", 
            RowBox[{"{", 
             RowBox[{
              RowBox[{"m1", "\[Rule]", 
               RowBox[{"1.25", "x"}]}], ",", 
              RowBox[{"m2", "\[Rule]", "x"}]}], "}"}]}], "/.", 
           RowBox[{"{", 
            RowBox[{
             RowBox[{"s1", "\[Rule]", "myS1"}], ",", 
             RowBox[{"s2", "\[Rule]", "myS2"}], ",", 
             RowBox[{"h", "\[Rule]", "0.5"}], ",", 
             RowBox[{"k", "\[Rule]", "0.5"}]}], "}"}]}], "/.", 
          RowBox[{"F", "\[Rule]", "1"}]}]}], "]"}]}], "\[IndentingNewLine]", 
      "}"}], "\[IndentingNewLine]", ",", 
     RowBox[{"{", 
      RowBox[{"x", ",", "0.00005", ",", "xLim"}], "}"}], ",", 
     "\[IndentingNewLine]", 
     RowBox[{"Exclusions", "\[Rule]", "None"}], ",", 
     RowBox[{"PlotStyle", "\[Rule]", 
      RowBox[{"{", 
       RowBox[{
        RowBox[{"Directive", "[", 
         RowBox[{"{", 
          RowBox[{
           RowBox[{"Darker", "[", "Blue", "]"}], ",", 
           RowBox[{"Thickness", "[", "0.006", "]"}]}], "}"}], "]"}], ",", 
        RowBox[{"Directive", "[", 
         RowBox[{"{", 
          RowBox[{
           RowBox[{"Darker", "[", "Orange", "]"}], ",", 
           RowBox[{"Thickness", "[", "0.006", "]"}]}], "}"}], "]"}], ",", 
        RowBox[{"Directive", "[", 
         RowBox[{"{", 
          RowBox[{
           RowBox[{"Darker", "[", "Green", "]"}], ",", 
           RowBox[{"Thickness", "[", "0.006", "]"}]}], "}"}], "]"}]}], 
       "}"}]}], ",", 
     RowBox[{"PlotLegends", "\[Rule]", "False"}], ",", "\[IndentingNewLine]", 
     
     RowBox[{"PlotRange", "\[Rule]", 
      RowBox[{"{", 
       RowBox[{"All", ",", "All"}], "}"}]}], ",", 
     RowBox[{"Frame", "\[Rule]", "True"}], ",", 
     RowBox[{"ImageSize", "\[Rule]", "Medium"}], ",", 
     RowBox[{"FrameStyle", "\[Rule]", 
      RowBox[{"Directive", "[", 
       RowBox[{"Black", ",", 
        RowBox[{"FontSize", "\[Rule]", "15"}], ",", "Thick", ",", "Bold"}], 
       "]"}]}], ",", 
     RowBox[{"FrameLabel", "\[Rule]", "frameLab1"}]}], "]"}]}], 
  ";"}]], "Input",
 CellChangeTimes->{
  3.8090092790393677`*^9, {3.809009309237619*^9, 3.809009316086293*^9}, {
   3.80900940512728*^9, 3.8090094146636333`*^9}, {3.809009460240273*^9, 
   3.809009484656551*^9}, {3.809010162072097*^9, 3.8090101849751997`*^9}, {
   3.809010293897985*^9, 3.809010371410857*^9}, {3.809010419684256*^9, 
   3.809010441052989*^9}, {3.809010849668785*^9, 3.8090108668207893`*^9}, {
   3.8090109771292057`*^9, 3.809010977839314*^9}, {3.809011020489098*^9, 
   3.8090110260480824`*^9}, {3.809011471922683*^9, 3.809011619469635*^9}, 
   3.809013919563363*^9, {3.8091736934618*^9, 3.80917380760446*^9}, {
   3.812194548455089*^9, 3.812194559046649*^9}, {3.812195683077914*^9, 
   3.8121956906296167`*^9}, {3.812200718370656*^9, 3.8122007302898006`*^9}, {
   3.812201128409092*^9, 3.812201147986026*^9}, 3.812201632101479*^9, {
   3.813240360858893*^9, 3.813240376001017*^9}, {3.813245320453508*^9, 
   3.813245340629992*^9}, {3.821445281770833*^9, 3.821445283770916*^9}, {
   3.832175994662921*^9, 3.832175995653182*^9}, 3.832176954424539*^9, 
   3.832177077494914*^9, {3.832177342866578*^9, 3.832177343286645*^9}, 
   3.832179377852376*^9, 3.832180138603839*^9, {3.832335518073723*^9, 
   3.832335519530686*^9}, {3.83233555409054*^9, 3.832335595802657*^9}},
 CellLabel->
  "In[440]:=",ExpressionUUID->"d757a0d8-8a6c-4325-a03b-69baccad050b"],

Cell[BoxData[
 RowBox[{
  RowBox[{"sims", "=", 
   RowBox[{"ErrorListLogLinearPlot", "[", 
    RowBox[{
     RowBox[{"{", 
      RowBox[{"sigma00", ",", "sigma05", ",", "sigma10"}], "}"}], ",", 
     RowBox[{"Frame", "\[Rule]", "True"}], ",", "\[IndentingNewLine]", 
     RowBox[{"FrameLabel", "\[Rule]", "None"}], ",", 
     RowBox[{"FrameTicks", "\[Rule]", "None"}], ",", 
     RowBox[{"ImageSize", "\[Rule]", "Medium"}], ",", "\[IndentingNewLine]", 
     RowBox[{"PlotStyle", "\[Rule]", 
      RowBox[{"{", 
       RowBox[{
        RowBox[{"Directive", "[", 
         RowBox[{"{", 
          RowBox[{
           RowBox[{"Darker", "[", "Blue", "]"}], ",", 
           RowBox[{"Thickness", "[", "0.006", "]"}], ",", 
           RowBox[{"PointSize", "[", "0.02", "]"}]}], "}"}], "]"}], ",", 
        RowBox[{"Directive", "[", 
         RowBox[{"{", 
          RowBox[{
           RowBox[{"Darker", "[", "Orange", "]"}], ",", 
           RowBox[{"Thickness", "[", "0.006", "]"}], ",", 
           RowBox[{"PointSize", "[", "0.02", "]"}]}], "}"}], "]"}], ",", 
        RowBox[{"Directive", "[", 
         RowBox[{"{", 
          RowBox[{
           RowBox[{"Darker", "[", "Green", "]"}], ",", 
           RowBox[{"Thickness", "[", "0.006", "]"}], ",", 
           RowBox[{"PointSize", "[", "0.02", "]"}]}], "}"}], "]"}]}], 
       "}"}]}]}], "]"}]}], ";"}]], "Input",
 CellChangeTimes->{
  3.809009021118285*^9, {3.809009209099152*^9, 3.809009209898987*^9}, {
   3.8090093409531384`*^9, 3.809009358869421*^9}, {3.8090094214403143`*^9, 
   3.809009428287303*^9}, {3.809009489456588*^9, 3.809009542506956*^9}, {
   3.809009606667104*^9, 3.809009618355934*^9}, {3.809009659348712*^9, 
   3.809009715524534*^9}, {3.8090097991191673`*^9, 3.80900981647092*^9}, {
   3.8090098857131147`*^9, 3.80900989044812*^9}, {3.8090099280271683`*^9, 
   3.809009978314077*^9}, {3.8090101891590776`*^9, 3.809010235223558*^9}, {
   3.80901392599442*^9, 3.809013930753748*^9}, 3.832176681989791*^9, {
   3.832176902199437*^9, 3.83217690678338*^9}, {3.832177129722924*^9, 
   3.832177130588537*^9}, {3.8321773192335978`*^9, 3.8321773321781263`*^9}},
 CellLabel->
  "In[441]:=",ExpressionUUID->"e051a61e-bdc5-4adf-b90e-813095ce39d9"],

Cell[BoxData[
 RowBox[{
  RowBox[{"plotGoodAsymMig", "=", 
   RowBox[{"Show", "[", 
    RowBox[{"analytic", ",", "sims"}], "]"}]}], ";"}]], "Input",
 CellChangeTimes->{{3.809009430343336*^9, 3.8090094361987333`*^9}, {
   3.8090097205736237`*^9, 3.8090097315017138`*^9}, {3.809013933826951*^9, 
   3.809013940449708*^9}, {3.832175978659184*^9, 3.832175984346685*^9}, 
   3.832176685441641*^9, 3.832177780929673*^9, 3.8323355676268253`*^9, 
   3.8323356001151237`*^9},
 CellLabel->
  "In[442]:=",ExpressionUUID->"22d5fc7c-a019-4ef1-b1ce-74cbb76ec9f5"]
}, Open  ]]
}, Closed]],

Cell[CellGroupData[{

Cell["Viability selection: Mutant injected in the disfavored patch", \
"Subsection",
 CellChangeTimes->{{3.809013483514269*^9, 3.809013499616783*^9}, {
  3.809013988610565*^9, 3.80901398885046*^9}, {3.809178081048522*^9, 
  3.8091780857446938`*^9}},ExpressionUUID->"526ec6f2-30ec-4b8a-9a5f-\
30f0992e185b"],

Cell[CellGroupData[{

Cell[TextData[{
 Cell[BoxData[
  FormBox[
   SubscriptBox["P", "2"], TraditionalForm]],ExpressionUUID->
  "243ac4a4-6f2a-4a5a-b211-f0b86db7c2db"],
 " for codominant case"
}], "Subsubsection",
 CellChangeTimes->{{3.8090107360034122`*^9, 3.809010774945797*^9}, {
  3.809176566920727*^9, 3.809176567165489*^9}, {3.821451073897217*^9, 
  3.821451074623992*^9}},ExpressionUUID->"0172aeab-052f-4872-ab8e-\
1fea964c3c8a"],

Cell[BoxData[
 RowBox[{
  RowBox[{"d1", "=", 
   RowBox[{"Delete", "[", 
    RowBox[{
     RowBox[{"Import", "[", 
      RowBox[{
      "\"\</home/bogi/Desktop/incoming_projects/mating_system/simulation/\
selfing_sim/processed_data_offspring_dispersal/bad_via_codom_processed.csv\>\"\
", ",", "\"\<CSV\>\"", ",", 
       RowBox[{"FieldSeparators", "\[Rule]", "\"\<,\>\""}]}], "]"}], ",", 
     "1"}], "]"}]}], ";"}]], "Input",
 CellChangeTimes->{{3.7791305994832077`*^9, 3.77913063282691*^9}, {
   3.781295044645524*^9, 3.781295049778235*^9}, {3.7823997798198433`*^9, 
   3.782399837031405*^9}, 3.782400336432116*^9, {3.78242285922742*^9, 
   3.782422859418995*^9}, {3.782824571142145*^9, 3.782824591214971*^9}, {
   3.785950199848896*^9, 3.785950204312243*^9}, {3.807797616095531*^9, 
   3.807797622371662*^9}, {3.80900812901687*^9, 3.809008237271387*^9}, {
   3.809008589814715*^9, 3.809008676687565*^9}, 3.809008757458211*^9, {
   3.809010691225565*^9, 3.809010731625416*^9}, {3.80901399221994*^9, 
   3.8090139926590347`*^9}, 3.811855527636187*^9},
 CellLabel->
  "In[443]:=",ExpressionUUID->"fc81a8ee-84fc-41d3-a201-6b2d7c78950f"],

Cell[BoxData[{
 RowBox[{
  RowBox[{"sigma00", "=", 
   RowBox[{"Cases", "[", 
    RowBox[{"d1", ",", 
     RowBox[{"{", 
      RowBox[{"0", ",", "_", ",", "_", ",", "_"}], "}"}]}], "]"}]}], 
  ";"}], "\[IndentingNewLine]", 
 RowBox[{
  RowBox[{"sigma00", "=", 
   RowBox[{
    RowBox[{
     RowBox[{"Delete", "[", 
      RowBox[{
       RowBox[{"sigma00", "[", 
        RowBox[{"[", "#", "]"}], "]"}], ",", "1"}], "]"}], "&"}], "/@", 
    RowBox[{"Table", "[", 
     RowBox[{"i", ",", 
      RowBox[{"{", 
       RowBox[{"i", ",", "1", ",", 
        RowBox[{"Length", "[", "sigma00", "]"}]}], "}"}]}], "]"}]}]}], 
  ";"}], "\[IndentingNewLine]", 
 RowBox[{
  RowBox[{"sigma05", "=", 
   RowBox[{"Cases", "[", 
    RowBox[{"d1", ",", 
     RowBox[{"{", 
      RowBox[{"0.5", ",", "_", ",", "_", ",", "_"}], "}"}]}], "]"}]}], 
  ";"}], "\[IndentingNewLine]", 
 RowBox[{
  RowBox[{"sigma05", "=", 
   RowBox[{
    RowBox[{
     RowBox[{"Delete", "[", 
      RowBox[{
       RowBox[{"sigma05", "[", 
        RowBox[{"[", "#", "]"}], "]"}], ",", "1"}], "]"}], "&"}], "/@", 
    RowBox[{"Table", "[", 
     RowBox[{"i", ",", 
      RowBox[{"{", 
       RowBox[{"i", ",", "1", ",", 
        RowBox[{"Length", "[", "sigma05", "]"}]}], "}"}]}], "]"}]}]}], 
  ";"}], "\[IndentingNewLine]", 
 RowBox[{
  RowBox[{"sigma10", "=", 
   RowBox[{"Cases", "[", 
    RowBox[{"d1", ",", 
     RowBox[{"{", 
      RowBox[{"1", ",", "_", ",", "_", ",", "_"}], "}"}]}], "]"}]}], 
  ";"}], "\[IndentingNewLine]", 
 RowBox[{
  RowBox[{"sigma10", "=", 
   RowBox[{
    RowBox[{
     RowBox[{"Delete", "[", 
      RowBox[{
       RowBox[{"sigma10", "[", 
        RowBox[{"[", "#", "]"}], "]"}], ",", "1"}], "]"}], "&"}], "/@", 
    RowBox[{"Table", "[", 
     RowBox[{"i", ",", 
      RowBox[{"{", 
       RowBox[{"i", ",", "1", ",", 
        RowBox[{"Length", "[", "sigma10", "]"}]}], "}"}]}], "]"}]}]}], 
  ";"}]}], "Input",
 CellChangeTimes->{{3.809008812931377*^9, 3.809008821970025*^9}, {
   3.8090089121910353`*^9, 3.809008975525413*^9}, {3.809009175746236*^9, 
   3.8090092049859753`*^9}, 3.809009636876656*^9},
 CellLabel->
  "In[444]:=",ExpressionUUID->"ffa322ff-6ab7-43b8-b172-cf4878e39bf0"],

Cell[CellGroupData[{

Cell[BoxData[
 RowBox[{"{", 
  RowBox[{"myS1", ",", "myS2", ",", "myHAdd", ",", "myKAdd"}], "}"}]], "Input",\

 CellChangeTimes->{{3.809009280596466*^9, 3.80900929990729*^9}},
 CellLabel->
  "In[450]:=",ExpressionUUID->"12815990-5d1b-49c2-bfa2-78032e1704ac"],

Cell[BoxData[
 RowBox[{"{", 
  RowBox[{"0.01`", ",", 
   RowBox[{"-", "0.01`"}], ",", "0.5`", ",", "0.5`"}], "}"}]], "Output",
 CellChangeTimes->{{3.809009282105439*^9, 3.809009300344904*^9}, 
   3.809010058733138*^9, 3.8090101088238363`*^9, 3.809013847266315*^9, 
   3.80901396404743*^9, 3.8090140277641582`*^9, 3.8090140935086193`*^9, 
   3.809014206105575*^9, 3.809022195278656*^9, 3.80917725424181*^9, 
   3.809200325135116*^9, 3.809271859910961*^9, 3.809272371925358*^9, 
   3.811693914915403*^9, 3.811694048771203*^9, 3.8118558539153013`*^9, 
   3.811855987025773*^9, 3.811856022162129*^9, 3.8118562336103563`*^9, 
   3.8118661994829082`*^9, 3.81197407192529*^9, 3.812024863282419*^9, 
   3.812194519577774*^9, 3.812194583668578*^9, 3.8121948264590187`*^9, 
   3.812201328222633*^9, 3.81220165906222*^9, 3.812227398429742*^9, 
   3.812227597267889*^9, 3.8122856289567432`*^9, 3.8124029615024967`*^9, 
   3.812975198942523*^9, 3.813006746799852*^9, 3.8130697305014143`*^9, 
   3.813089849777535*^9, 3.813177321003644*^9, 3.8132404336431723`*^9, 
   3.813253814479085*^9, 3.813335480824692*^9, 3.821442803809285*^9, 
   3.821443062472104*^9, 3.8214453270579653`*^9, 3.8214456353291073`*^9, 
   3.821445858090365*^9, 3.821450810341997*^9, 3.824649732173308*^9, 
   3.832177547365199*^9, 3.8321776384851303`*^9, 3.832177676039441*^9, 
   3.832177731270433*^9, 3.832177797992136*^9, 3.832177883063837*^9, 
   3.8321786268956823`*^9, 3.832178679092664*^9, 3.832178712889761*^9, 
   3.8321794002265377`*^9, 3.832180161056794*^9, 3.832335655170644*^9, 
   3.832336311888254*^9, 3.832336435654064*^9, 3.832338719579564*^9, 
   3.832529959259371*^9, 3.832619965208275*^9, 3.8344025150174637`*^9, 
   3.834581528679747*^9, 3.836068069835589*^9, 3.838491256138187*^9, 
   3.839078395564641*^9, 3.839240836597067*^9, 3.8399372123293743`*^9, 
   3.839941452796914*^9, 3.839952515771112*^9, 3.839952563391562*^9, 
   3.8399526204840384`*^9, 3.8406304343689413`*^9, 3.8407079166436768`*^9, 
   3.840887654334993*^9},
 CellLabel->
  "Out[450]=",ExpressionUUID->"9e55c2f5-0580-4754-83b5-a48f878fff65"]
}, Open  ]],

Cell[BoxData[
 RowBox[{
  RowBox[{"analytic", "=", 
   RowBox[{"LogLinearPlot", "[", 
    RowBox[{
     RowBox[{"{", "\[IndentingNewLine]", 
      RowBox[{
       RowBox[{"patch2Diff", "[", 
        RowBox[{
        "myS1", ",", "myS2", ",", "myHAdd", ",", "myKAdd", ",", "x", ",", 
         "0"}], "]"}], ",", "\[IndentingNewLine]", 
       RowBox[{"patch2Diff", "[", 
        RowBox[{
        "myS1", ",", "myS2", ",", "myHAdd", ",", "myKAdd", ",", "x", ",", 
         RowBox[{"1", "/", "3"}]}], "]"}], ",", "\[IndentingNewLine]", 
       RowBox[{"patch2Diff", "[", 
        RowBox[{
        "myS1", ",", "myS2", ",", "myHAdd", ",", "myKAdd", ",", "x", ",", 
         "1"}], "]"}], ",", "\[IndentingNewLine]", 
       RowBox[{"PestBadStart", "[", 
        RowBox[{
        "myS1", ",", "myS2", ",", "myHAdd", ",", "myKAdd", ",", "x", ",", 
         "0"}], "]"}], ",", "\[IndentingNewLine]", 
       RowBox[{"PestBadStart", "[", 
        RowBox[{
        "myS1", ",", "myS2", ",", "myHAdd", ",", "myKAdd", ",", "x", ",", 
         RowBox[{"1", "/", "3"}]}], "]"}], ",", "\[IndentingNewLine]", 
       RowBox[{"PestBadStart", "[", 
        RowBox[{
        "myS1", ",", "myS2", ",", "myHAdd", ",", "myKAdd", ",", "x", ",", 
         "1"}], "]"}]}], "\[IndentingNewLine]", "}"}], "\[IndentingNewLine]", 
     ",", 
     RowBox[{"{", 
      RowBox[{"x", ",", "0.00005", ",", "xLim"}], "}"}], ",", 
     "\[IndentingNewLine]", 
     RowBox[{"Exclusions", "\[Rule]", "None"}], ",", 
     RowBox[{"PlotStyle", "\[Rule]", 
      RowBox[{"{", "\[IndentingNewLine]", 
       RowBox[{
        RowBox[{"Directive", "[", 
         RowBox[{"{", 
          RowBox[{
           RowBox[{"Darker", "[", "Blue", "]"}], ",", 
           RowBox[{"Thickness", "[", "0.006", "]"}], ",", "Dashed"}], "}"}], 
         "]"}], ",", 
        RowBox[{"Directive", "[", 
         RowBox[{"{", 
          RowBox[{
           RowBox[{"Darker", "[", "Orange", "]"}], ",", 
           RowBox[{"Thickness", "[", "0.006", "]"}], ",", "Dashed"}], "}"}], 
         "]"}], ",", 
        RowBox[{"Directive", "[", 
         RowBox[{"{", 
          RowBox[{
           RowBox[{"Darker", "[", "Green", "]"}], ",", 
           RowBox[{"Thickness", "[", "0.006", "]"}], ",", "Dashed"}], "}"}], 
         "]"}], ",", "\[IndentingNewLine]", 
        RowBox[{"Directive", "[", 
         RowBox[{"{", 
          RowBox[{
           RowBox[{"Darker", "[", "Blue", "]"}], ",", 
           RowBox[{"Thickness", "[", "0.006", "]"}]}], "}"}], "]"}], ",", 
        RowBox[{"Directive", "[", 
         RowBox[{"{", 
          RowBox[{
           RowBox[{"Darker", "[", "Orange", "]"}], ",", 
           RowBox[{"Thickness", "[", "0.006", "]"}]}], "}"}], "]"}], ",", 
        RowBox[{"Directive", "[", 
         RowBox[{"{", 
          RowBox[{
           RowBox[{"Darker", "[", "Green", "]"}], ",", 
           RowBox[{"Thickness", "[", "0.006", "]"}]}], "}"}], "]"}]}], 
       "\[IndentingNewLine]", "}"}]}], ",", 
     RowBox[{"PlotLegends", "\[Rule]", "False"}], ",", "\[IndentingNewLine]", 
     
     RowBox[{"PlotRange", "\[Rule]", 
      RowBox[{"{", 
       RowBox[{"All", ",", 
        RowBox[{"{", 
         RowBox[{"0", ",", "yLim"}], "}"}]}], "}"}]}], ",", 
     RowBox[{"Frame", "\[Rule]", "True"}], ",", 
     RowBox[{"ImageSize", "\[Rule]", "Large"}], ",", 
     RowBox[{"FrameStyle", "\[Rule]", 
      RowBox[{"Directive", "[", 
       RowBox[{"Black", ",", 
        RowBox[{"FontSize", "\[Rule]", "15"}], ",", "Thick", ",", "Bold"}], 
       "]"}]}], ",", 
     RowBox[{"FrameLabel", "\[Rule]", "frameLab2"}]}], "]"}]}], 
  ";"}]], "Input",
 CellChangeTimes->{
  3.8090092790393677`*^9, {3.809009309237619*^9, 3.809009316086293*^9}, {
   3.80900940512728*^9, 3.8090094146636333`*^9}, {3.809009460240273*^9, 
   3.809009484656551*^9}, {3.809010162072097*^9, 3.8090101849751997`*^9}, {
   3.809010293897985*^9, 3.809010371410857*^9}, {3.809010419684256*^9, 
   3.809010441052989*^9}, {3.8090137926166897`*^9, 3.809013804479796*^9}, {
   3.809014036749853*^9, 3.8090140459496*^9}, {3.809200187663786*^9, 
   3.80920018778436*^9}, 3.812201628363448*^9, {3.8214452756580563`*^9, 
   3.821445277177784*^9}, 3.832177543512656*^9, 3.832177727610869*^9, {
   3.832177860635456*^9, 3.832177861169886*^9}, 3.832179374084222*^9, 
   3.832180135244254*^9, {3.832335633763781*^9, 3.8323356489006147`*^9}, {
   3.83233568350146*^9, 3.8323357684311657`*^9}, {3.832336402699513*^9, 
   3.832336403322275*^9}},
 CellLabel->
  "In[451]:=",ExpressionUUID->"4d0ae8ab-b4cd-4466-b9f5-8f9f251248e8"],

Cell[BoxData[
 RowBox[{
  RowBox[{"sims", "=", 
   RowBox[{"ErrorListLogLinearPlot", "[", 
    RowBox[{
     RowBox[{"{", 
      RowBox[{"sigma00", ",", "sigma05", ",", "sigma10"}], "}"}], ",", 
     RowBox[{"Frame", "\[Rule]", "True"}], ",", "\[IndentingNewLine]", 
     RowBox[{"FrameLabel", "\[Rule]", "None"}], ",", 
     RowBox[{"FrameTicks", "\[Rule]", "None"}], ",", 
     RowBox[{"ImageSize", "\[Rule]", "Large"}], ",", "\[IndentingNewLine]", 
     RowBox[{"PlotStyle", "\[Rule]", 
      RowBox[{"{", 
       RowBox[{
        RowBox[{"Directive", "[", 
         RowBox[{"{", 
          RowBox[{
           RowBox[{"Darker", "[", "Blue", "]"}], ",", 
           RowBox[{"Thickness", "[", "0.006", "]"}], ",", 
           RowBox[{"PointSize", "[", "0.02", "]"}]}], "}"}], "]"}], ",", 
        RowBox[{"Directive", "[", 
         RowBox[{"{", 
          RowBox[{
           RowBox[{"Darker", "[", "Orange", "]"}], ",", 
           RowBox[{"Thickness", "[", "0.006", "]"}], ",", 
           RowBox[{"PointSize", "[", "0.02", "]"}]}], "}"}], "]"}], ",", 
        RowBox[{"Directive", "[", 
         RowBox[{"{", 
          RowBox[{
           RowBox[{"Darker", "[", "Green", "]"}], ",", 
           RowBox[{"Thickness", "[", "0.006", "]"}], ",", 
           RowBox[{"PointSize", "[", "0.02", "]"}]}], "}"}], "]"}]}], 
       "}"}]}]}], "]"}]}], ";"}]], "Input",
 CellChangeTimes->{
  3.809009021118285*^9, {3.809009209099152*^9, 3.809009209898987*^9}, {
   3.8090093409531384`*^9, 3.809009358869421*^9}, {3.8090094214403143`*^9, 
   3.809009428287303*^9}, {3.809009489456588*^9, 3.809009542506956*^9}, {
   3.809009606667104*^9, 3.809009618355934*^9}, {3.809009659348712*^9, 
   3.809009715524534*^9}, {3.8090097991191673`*^9, 3.80900981647092*^9}, {
   3.8090098857131147`*^9, 3.80900989044812*^9}, {3.8090099280271683`*^9, 
   3.809009978314077*^9}, {3.8090101891590776`*^9, 3.809010235223558*^9}, {
   3.80901378580084*^9, 3.809013822288066*^9}, 3.8321767447267237`*^9, {
   3.8321786996928253`*^9, 3.832178708749786*^9}, 3.832335730865921*^9, {
   3.8323364130432167`*^9, 3.832336413593802*^9}},
 CellLabel->
  "In[452]:=",ExpressionUUID->"a31ccd3a-3777-4fab-96ee-4077e6407f3a"],

Cell[BoxData[
 RowBox[{
  RowBox[{"plotViaBadCodom", "=", 
   RowBox[{"Show", "[", 
    RowBox[{"analytic", ",", "sims"}], "]"}]}], ";"}]], "Input",
 CellChangeTimes->{{3.809009430343336*^9, 3.8090094361987333`*^9}, {
   3.8090097205736237`*^9, 3.8090097315017138`*^9}, 3.809013783583645*^9, {
   3.809013826551403*^9, 3.809013835727685*^9}, 3.832176747981244*^9, {
   3.832177390048212*^9, 3.832177395744233*^9}, {3.832177633713069*^9, 
   3.832177634744158*^9}, 3.832177778577866*^9, 3.832335658155727*^9, 
   3.832336303185891*^9},
 CellLabel->
  "In[453]:=",ExpressionUUID->"72c24a04-c520-4945-8b62-ca4645dd4201"]
}, Open  ]],

Cell[CellGroupData[{

Cell[TextData[{
 Cell[BoxData[
  FormBox[
   SubscriptBox["P", "2"], TraditionalForm]],ExpressionUUID->
  "e606b7fb-55b8-4a4a-91a3-f2b4409a5a9e"],
 " for dominant case"
}], "Subsubsection",
 CellChangeTimes->{{3.8090107360034122`*^9, 3.809010793202641*^9}, {
  3.809176570517418*^9, 3.809176570622373*^9}, {3.821451078441244*^9, 
  3.821451078663643*^9}},ExpressionUUID->"743d0663-1316-4bb2-ba4d-\
f4f403f81ae7"],

Cell[BoxData[
 RowBox[{
  RowBox[{"d1", "=", 
   RowBox[{"Delete", "[", 
    RowBox[{
     RowBox[{"Import", "[", 
      RowBox[{
      "\"\</home/bogi/Desktop/incoming_projects/mating_system/simulation/\
selfing_sim/processed_data_offspring_dispersal/bad_via_dom_processed.csv\>\"",
        ",", "\"\<CSV\>\"", ",", 
       RowBox[{"FieldSeparators", "\[Rule]", "\"\<,\>\""}]}], "]"}], ",", 
     "1"}], "]"}]}], ";"}]], "Input",
 CellChangeTimes->{{3.7791305994832077`*^9, 3.77913063282691*^9}, {
   3.781295044645524*^9, 3.781295049778235*^9}, {3.7823997798198433`*^9, 
   3.782399837031405*^9}, 3.782400336432116*^9, {3.78242285922742*^9, 
   3.782422859418995*^9}, {3.782824571142145*^9, 3.782824591214971*^9}, {
   3.785950199848896*^9, 3.785950204312243*^9}, {3.807797616095531*^9, 
   3.807797622371662*^9}, {3.80900812901687*^9, 3.809008237271387*^9}, {
   3.809008589814715*^9, 3.809008676687565*^9}, 3.809008757458211*^9, {
   3.809010691225565*^9, 3.809010731625416*^9}, {3.809010796578702*^9, 
   3.809010796699086*^9}, {3.809013997108098*^9, 3.80901399745901*^9}, 
   3.811855531108535*^9},
 CellLabel->
  "In[454]:=",ExpressionUUID->"8455c6db-0fff-43ad-87c5-482f2e442344"],

Cell[BoxData[{
 RowBox[{
  RowBox[{"sigma00", "=", 
   RowBox[{"Cases", "[", 
    RowBox[{"d1", ",", 
     RowBox[{"{", 
      RowBox[{"0", ",", "_", ",", "_", ",", "_"}], "}"}]}], "]"}]}], 
  ";"}], "\[IndentingNewLine]", 
 RowBox[{
  RowBox[{"sigma00", "=", 
   RowBox[{
    RowBox[{
     RowBox[{"Delete", "[", 
      RowBox[{
       RowBox[{"sigma00", "[", 
        RowBox[{"[", "#", "]"}], "]"}], ",", "1"}], "]"}], "&"}], "/@", 
    RowBox[{"Table", "[", 
     RowBox[{"i", ",", 
      RowBox[{"{", 
       RowBox[{"i", ",", "1", ",", 
        RowBox[{"Length", "[", "sigma00", "]"}]}], "}"}]}], "]"}]}]}], 
  ";"}], "\[IndentingNewLine]", 
 RowBox[{
  RowBox[{"sigma05", "=", 
   RowBox[{"Cases", "[", 
    RowBox[{"d1", ",", 
     RowBox[{"{", 
      RowBox[{"0.5", ",", "_", ",", "_", ",", "_"}], "}"}]}], "]"}]}], 
  ";"}], "\[IndentingNewLine]", 
 RowBox[{
  RowBox[{"sigma05", "=", 
   RowBox[{
    RowBox[{
     RowBox[{"Delete", "[", 
      RowBox[{
       RowBox[{"sigma05", "[", 
        RowBox[{"[", "#", "]"}], "]"}], ",", "1"}], "]"}], "&"}], "/@", 
    RowBox[{"Table", "[", 
     RowBox[{"i", ",", 
      RowBox[{"{", 
       RowBox[{"i", ",", "1", ",", 
        RowBox[{"Length", "[", "sigma05", "]"}]}], "}"}]}], "]"}]}]}], 
  ";"}], "\[IndentingNewLine]", 
 RowBox[{
  RowBox[{"sigma10", "=", 
   RowBox[{"Cases", "[", 
    RowBox[{"d1", ",", 
     RowBox[{"{", 
      RowBox[{"1", ",", "_", ",", "_", ",", "_"}], "}"}]}], "]"}]}], 
  ";"}], "\[IndentingNewLine]", 
 RowBox[{
  RowBox[{"sigma10", "=", 
   RowBox[{
    RowBox[{
     RowBox[{"Delete", "[", 
      RowBox[{
       RowBox[{"sigma10", "[", 
        RowBox[{"[", "#", "]"}], "]"}], ",", "1"}], "]"}], "&"}], "/@", 
    RowBox[{"Table", "[", 
     RowBox[{"i", ",", 
      RowBox[{"{", 
       RowBox[{"i", ",", "1", ",", 
        RowBox[{"Length", "[", "sigma10", "]"}]}], "}"}]}], "]"}]}]}], 
  ";"}]}], "Input",
 CellChangeTimes->{{3.809008812931377*^9, 3.809008821970025*^9}, {
   3.8090089121910353`*^9, 3.809008975525413*^9}, {3.809009175746236*^9, 
   3.8090092049859753`*^9}, 3.809009636876656*^9},
 CellLabel->
  "In[455]:=",ExpressionUUID->"3c3ee773-7813-4a76-a421-eee34a50a0e3"],

Cell[BoxData[
 RowBox[{
  RowBox[{"analytic", "=", 
   RowBox[{"LogLinearPlot", "[", 
    RowBox[{
     RowBox[{"{", "\[IndentingNewLine]", 
      RowBox[{
       RowBox[{"patch2Diff", "[", 
        RowBox[{
        "myS1", ",", "myS2", ",", "0.75", ",", "0.75", ",", "x", ",", "0"}], 
        "]"}], ",", "\[IndentingNewLine]", 
       RowBox[{"patch2Diff", "[", 
        RowBox[{
        "myS1", ",", "myS2", ",", "0.75", ",", "0.75", ",", "x", ",", 
         RowBox[{"1", "/", "3"}]}], "]"}], ",", "\[IndentingNewLine]", 
       RowBox[{"patch2Diff", "[", 
        RowBox[{
        "myS1", ",", "myS2", ",", "0.75", ",", "0.75", ",", "x", ",", "1"}], 
        "]"}], ",", "\[IndentingNewLine]", 
       RowBox[{"PestBadStart", "[", 
        RowBox[{
        "myS1", ",", "myS2", ",", "0.75", ",", "0.75", ",", "x", ",", "0"}], 
        "]"}], ",", "\[IndentingNewLine]", 
       RowBox[{"PestBadStart", "[", 
        RowBox[{
        "myS1", ",", "myS2", ",", "0.75", ",", "0.75", ",", "x", ",", 
         RowBox[{"1", "/", "3"}]}], "]"}], ",", "\[IndentingNewLine]", 
       RowBox[{"PestBadStart", "[", 
        RowBox[{
        "myS1", ",", "myS2", ",", "0.75", ",", "0.75", ",", "x", ",", "1"}], 
        "]"}]}], "\[IndentingNewLine]", "}"}], "\[IndentingNewLine]", ",", 
     RowBox[{"{", 
      RowBox[{"x", ",", "0.00005", ",", "xLim"}], "}"}], ",", 
     "\[IndentingNewLine]", 
     RowBox[{"Exclusions", "\[Rule]", "None"}], ",", 
     RowBox[{"PlotStyle", "\[Rule]", 
      RowBox[{"{", "\[IndentingNewLine]", 
       RowBox[{
        RowBox[{"Directive", "[", 
         RowBox[{"{", 
          RowBox[{
           RowBox[{"Darker", "[", "Blue", "]"}], ",", 
           RowBox[{"Thickness", "[", "0.006", "]"}], ",", "Dashed"}], "}"}], 
         "]"}], ",", 
        RowBox[{"Directive", "[", 
         RowBox[{"{", 
          RowBox[{
           RowBox[{"Darker", "[", "Orange", "]"}], ",", 
           RowBox[{"Thickness", "[", "0.006", "]"}], ",", "Dashed"}], "}"}], 
         "]"}], ",", 
        RowBox[{"Directive", "[", 
         RowBox[{"{", 
          RowBox[{
           RowBox[{"Darker", "[", "Green", "]"}], ",", 
           RowBox[{"Thickness", "[", "0.006", "]"}], ",", "Dashed"}], "}"}], 
         "]"}], ",", "\[IndentingNewLine]", 
        RowBox[{"Directive", "[", 
         RowBox[{"{", 
          RowBox[{
           RowBox[{"Darker", "[", "Blue", "]"}], ",", 
           RowBox[{"Thickness", "[", "0.006", "]"}]}], "}"}], "]"}], ",", 
        RowBox[{"Directive", "[", 
         RowBox[{"{", 
          RowBox[{
           RowBox[{"Darker", "[", "Orange", "]"}], ",", 
           RowBox[{"Thickness", "[", "0.006", "]"}]}], "}"}], "]"}], ",", 
        RowBox[{"Directive", "[", 
         RowBox[{"{", 
          RowBox[{
           RowBox[{"Darker", "[", "Green", "]"}], ",", 
           RowBox[{"Thickness", "[", "0.006", "]"}]}], "}"}], "]"}]}], 
       "\[IndentingNewLine]", "}"}]}], ",", 
     RowBox[{"PlotLegends", "\[Rule]", "False"}], ",", "\[IndentingNewLine]", 
     
     RowBox[{"PlotRange", "\[Rule]", 
      RowBox[{"{", 
       RowBox[{"All", ",", 
        RowBox[{"{", 
         RowBox[{"0", ",", "yLim"}], "}"}]}], "}"}]}], ",", 
     RowBox[{"Frame", "\[Rule]", "True"}], ",", 
     RowBox[{"ImageSize", "\[Rule]", "Medium"}], ",", 
     RowBox[{"FrameStyle", "\[Rule]", 
      RowBox[{"Directive", "[", 
       RowBox[{"Black", ",", 
        RowBox[{"FontSize", "\[Rule]", "15"}], ",", "Thick", ",", "Bold"}], 
       "]"}]}], ",", 
     RowBox[{"FrameLabel", "\[Rule]", "frameLab2"}]}], "]"}]}], 
  ";"}]], "Input",
 CellChangeTimes->{
  3.8090092790393677`*^9, {3.809009309237619*^9, 3.809009316086293*^9}, {
   3.80900940512728*^9, 3.8090094146636333`*^9}, {3.809009460240273*^9, 
   3.809009484656551*^9}, {3.809010162072097*^9, 3.8090101849751997`*^9}, {
   3.809010293897985*^9, 3.809010371410857*^9}, {3.809010419684256*^9, 
   3.809010441052989*^9}, {3.809010849668785*^9, 3.8090108668207893`*^9}, {
   3.8090109771292057`*^9, 3.809010977839314*^9}, {3.809013698006431*^9, 
   3.8090136987652407`*^9}, 3.809013778784214*^9, 3.809013860001021*^9, {
   3.809014049926147*^9, 3.809014054765571*^9}, 3.8090141794008627`*^9, {
   3.8092001920080833`*^9, 3.8092001921275682`*^9}, 3.812201624484614*^9, {
   3.8214452684264297`*^9, 3.821445271769663*^9}, 3.832177539823824*^9, 
   3.8321777217228603`*^9, 3.832179370604244*^9, 3.832180133107678*^9, 
   3.832335855420882*^9, {3.8323362204677773`*^9, 3.832336233096321*^9}},
 CellLabel->
  "In[461]:=",ExpressionUUID->"cbf3cbf8-d2b7-4b6d-82ee-9ef15e11f36d"],

Cell[BoxData[
 RowBox[{
  RowBox[{"sims", "=", 
   RowBox[{"ErrorListLogLinearPlot", "[", 
    RowBox[{
     RowBox[{"{", 
      RowBox[{"sigma00", ",", "sigma05", ",", "sigma10"}], "}"}], ",", 
     RowBox[{"Frame", "\[Rule]", "True"}], ",", "\[IndentingNewLine]", 
     RowBox[{"FrameLabel", "\[Rule]", "None"}], ",", 
     RowBox[{"FrameTicks", "\[Rule]", "None"}], ",", 
     RowBox[{"ImageSize", "\[Rule]", "Medium"}], ",", "\[IndentingNewLine]", 
     RowBox[{"PlotStyle", "\[Rule]", 
      RowBox[{"{", 
       RowBox[{
        RowBox[{"Directive", "[", 
         RowBox[{"{", 
          RowBox[{
           RowBox[{"Darker", "[", "Blue", "]"}], ",", 
           RowBox[{"Thickness", "[", "0.006", "]"}], ",", 
           RowBox[{"PointSize", "[", "0.02", "]"}]}], "}"}], "]"}], ",", 
        RowBox[{"Directive", "[", 
         RowBox[{"{", 
          RowBox[{
           RowBox[{"Darker", "[", "Orange", "]"}], ",", 
           RowBox[{"Thickness", "[", "0.006", "]"}], ",", 
           RowBox[{"PointSize", "[", "0.02", "]"}]}], "}"}], "]"}], ",", 
        RowBox[{"Directive", "[", 
         RowBox[{"{", 
          RowBox[{
           RowBox[{"Darker", "[", "Green", "]"}], ",", 
           RowBox[{"Thickness", "[", "0.006", "]"}], ",", 
           RowBox[{"PointSize", "[", "0.02", "]"}]}], "}"}], "]"}]}], 
       "}"}]}]}], "]"}]}], ";"}]], "Input",
 CellChangeTimes->{
  3.809009021118285*^9, {3.809009209099152*^9, 3.809009209898987*^9}, {
   3.8090093409531384`*^9, 3.809009358869421*^9}, {3.8090094214403143`*^9, 
   3.809009428287303*^9}, {3.809009489456588*^9, 3.809009542506956*^9}, {
   3.809009606667104*^9, 3.809009618355934*^9}, {3.809009659348712*^9, 
   3.809009715524534*^9}, {3.8090097991191673`*^9, 3.80900981647092*^9}, {
   3.8090098857131147`*^9, 3.80900989044812*^9}, {3.8090099280271683`*^9, 
   3.809009978314077*^9}, {3.8090101891590776`*^9, 3.809010235223558*^9}, {
   3.8090137718072968`*^9, 3.809013776278759*^9}, {3.809013863304525*^9, 
   3.809013867432407*^9}, 3.8321774872620697`*^9},
 CellLabel->
  "In[462]:=",ExpressionUUID->"23e1bfdd-e62a-4888-ac4f-e8917e38f213"],

Cell[BoxData[
 RowBox[{
  RowBox[{"plotViaBadDom", "=", 
   RowBox[{"Show", "[", 
    RowBox[{"analytic", ",", "sims"}], "]"}]}], ";"}]], "Input",
 CellChangeTimes->{{3.809009430343336*^9, 3.8090094361987333`*^9}, {
   3.8090097205736237`*^9, 3.8090097315017138`*^9}, 3.809013704398094*^9, 
   3.809013770095484*^9, {3.809013869168149*^9, 3.809013876096201*^9}, {
   3.832177403531931*^9, 3.832177406289658*^9}, 3.8321774723937397`*^9, {
   3.83217762507206*^9, 3.832177628502925*^9}, 3.832177776433547*^9},
 CellLabel->
  "In[463]:=",ExpressionUUID->"0ece835b-e18c-4e1e-a015-8f1158ad0c5a"]
}, Open  ]],

Cell[CellGroupData[{

Cell[TextData[{
 Cell[BoxData[
  FormBox[
   SubscriptBox["P", "2"], TraditionalForm]],ExpressionUUID->
  "965e7dbc-beea-4865-a667-34cc0709a180"],
 " for recessive case"
}], "Subsubsection",
 CellChangeTimes->{{3.8090107360034122`*^9, 3.809010793202641*^9}, {
   3.8090110101189137`*^9, 3.80901101107091*^9}, 3.809011120329294*^9, {
   3.8091765739891567`*^9, 3.809176574125972*^9}, {3.82145108455968*^9, 
   3.8214510851600103`*^9}},ExpressionUUID->"1f833af5-b453-46df-a90f-\
9619816227c1"],

Cell[BoxData[
 RowBox[{
  RowBox[{"d1", "=", 
   RowBox[{"Delete", "[", 
    RowBox[{
     RowBox[{"Import", "[", 
      RowBox[{
      "\"\</home/bogi/Desktop/incoming_projects/mating_system/simulation/\
selfing_sim/processed_data_offspring_dispersal/bad_via_rec_processed.csv\>\"",
        ",", "\"\<CSV\>\"", ",", 
       RowBox[{"FieldSeparators", "\[Rule]", "\"\<,\>\""}]}], "]"}], ",", 
     "1"}], "]"}]}], ";"}]], "Input",
 CellChangeTimes->{{3.7791305994832077`*^9, 3.77913063282691*^9}, {
   3.781295044645524*^9, 3.781295049778235*^9}, {3.7823997798198433`*^9, 
   3.782399837031405*^9}, 3.782400336432116*^9, {3.78242285922742*^9, 
   3.782422859418995*^9}, {3.782824571142145*^9, 3.782824591214971*^9}, {
   3.785950199848896*^9, 3.785950204312243*^9}, {3.807797616095531*^9, 
   3.807797622371662*^9}, {3.80900812901687*^9, 3.809008237271387*^9}, {
   3.809008589814715*^9, 3.809008676687565*^9}, 3.809008757458211*^9, {
   3.809010691225565*^9, 3.809010731625416*^9}, {3.809010796578702*^9, 
   3.809010796699086*^9}, {3.809011014048444*^9, 3.8090110143514214`*^9}, {
   3.8090140009400873`*^9, 3.809014001274952*^9}, 3.8118555336765223`*^9},
 CellLabel->
  "In[464]:=",ExpressionUUID->"8eb308b2-6aee-4d08-a28b-8868da99b7bb"],

Cell[BoxData[{
 RowBox[{
  RowBox[{"sigma00", "=", 
   RowBox[{"Cases", "[", 
    RowBox[{"d1", ",", 
     RowBox[{"{", 
      RowBox[{"0", ",", "_", ",", "_", ",", "_"}], "}"}]}], "]"}]}], 
  ";"}], "\[IndentingNewLine]", 
 RowBox[{
  RowBox[{"sigma00", "=", 
   RowBox[{
    RowBox[{
     RowBox[{"Delete", "[", 
      RowBox[{
       RowBox[{"sigma00", "[", 
        RowBox[{"[", "#", "]"}], "]"}], ",", "1"}], "]"}], "&"}], "/@", 
    RowBox[{"Table", "[", 
     RowBox[{"i", ",", 
      RowBox[{"{", 
       RowBox[{"i", ",", "1", ",", 
        RowBox[{"Length", "[", "sigma00", "]"}]}], "}"}]}], "]"}]}]}], 
  ";"}], "\[IndentingNewLine]", 
 RowBox[{
  RowBox[{"sigma05", "=", 
   RowBox[{"Cases", "[", 
    RowBox[{"d1", ",", 
     RowBox[{"{", 
      RowBox[{"0.5", ",", "_", ",", "_", ",", "_"}], "}"}]}], "]"}]}], 
  ";"}], "\[IndentingNewLine]", 
 RowBox[{
  RowBox[{"sigma05", "=", 
   RowBox[{
    RowBox[{
     RowBox[{"Delete", "[", 
      RowBox[{
       RowBox[{"sigma05", "[", 
        RowBox[{"[", "#", "]"}], "]"}], ",", "1"}], "]"}], "&"}], "/@", 
    RowBox[{"Table", "[", 
     RowBox[{"i", ",", 
      RowBox[{"{", 
       RowBox[{"i", ",", "1", ",", 
        RowBox[{"Length", "[", "sigma05", "]"}]}], "}"}]}], "]"}]}]}], 
  ";"}], "\[IndentingNewLine]", 
 RowBox[{
  RowBox[{"sigma10", "=", 
   RowBox[{"Cases", "[", 
    RowBox[{"d1", ",", 
     RowBox[{"{", 
      RowBox[{"1", ",", "_", ",", "_", ",", "_"}], "}"}]}], "]"}]}], 
  ";"}], "\[IndentingNewLine]", 
 RowBox[{
  RowBox[{"sigma10", "=", 
   RowBox[{
    RowBox[{
     RowBox[{"Delete", "[", 
      RowBox[{
       RowBox[{"sigma10", "[", 
        RowBox[{"[", "#", "]"}], "]"}], ",", "1"}], "]"}], "&"}], "/@", 
    RowBox[{"Table", "[", 
     RowBox[{"i", ",", 
      RowBox[{"{", 
       RowBox[{"i", ",", "1", ",", 
        RowBox[{"Length", "[", "sigma10", "]"}]}], "}"}]}], "]"}]}]}], 
  ";"}]}], "Input",
 CellChangeTimes->{{3.809008812931377*^9, 3.809008821970025*^9}, {
   3.8090089121910353`*^9, 3.809008975525413*^9}, {3.809009175746236*^9, 
   3.8090092049859753`*^9}, 3.809009636876656*^9},
 CellLabel->
  "In[465]:=",ExpressionUUID->"cbb0be75-e7b8-4704-8446-e43be8446a7b"],

Cell[BoxData[
 RowBox[{
  RowBox[{"analytic", "=", 
   RowBox[{"LogLinearPlot", "[", 
    RowBox[{
     RowBox[{"{", "\[IndentingNewLine]", 
      RowBox[{
       RowBox[{"patch2Diff", "[", 
        RowBox[{
        "myS1", ",", "myS2", ",", "0.25", ",", "0.25", ",", "x", ",", "0"}], 
        "]"}], ",", "\[IndentingNewLine]", 
       RowBox[{"patch2Diff", "[", 
        RowBox[{
        "myS1", ",", "myS2", ",", "0.25", ",", "0.25", ",", "x", ",", 
         RowBox[{"1", "/", "3"}]}], "]"}], ",", "\[IndentingNewLine]", 
       RowBox[{"patch2Diff", "[", 
        RowBox[{
        "myS1", ",", "myS2", ",", "0.25", ",", "0.25", ",", "x", ",", "1"}], 
        "]"}], ",", "\[IndentingNewLine]", 
       RowBox[{"PestBadStart", "[", 
        RowBox[{
        "myS1", ",", "myS2", ",", "0.25", ",", "0.25", ",", "x", ",", "0"}], 
        "]"}], ",", "\[IndentingNewLine]", 
       RowBox[{"PestBadStart", "[", 
        RowBox[{
        "myS1", ",", "myS2", ",", "0.25", ",", "0.25", ",", "x", ",", 
         RowBox[{"1", "/", "3"}]}], "]"}], ",", "\[IndentingNewLine]", 
       RowBox[{"PestBadStart", "[", 
        RowBox[{
        "myS1", ",", "myS2", ",", "0.25", ",", "0.25", ",", "x", ",", "1"}], 
        "]"}]}], "\[IndentingNewLine]", "}"}], "\[IndentingNewLine]", ",", 
     RowBox[{"{", 
      RowBox[{"x", ",", "0.00005", ",", "xLim"}], "}"}], ",", 
     "\[IndentingNewLine]", 
     RowBox[{"Exclusions", "\[Rule]", "None"}], ",", 
     RowBox[{"PlotStyle", "\[Rule]", 
      RowBox[{"{", "\[IndentingNewLine]", 
       RowBox[{
        RowBox[{"Directive", "[", 
         RowBox[{"{", 
          RowBox[{
           RowBox[{"Darker", "[", "Blue", "]"}], ",", 
           RowBox[{"Thickness", "[", "0.006", "]"}], ",", "Dashed"}], "}"}], 
         "]"}], ",", 
        RowBox[{"Directive", "[", 
         RowBox[{"{", 
          RowBox[{
           RowBox[{"Darker", "[", "Orange", "]"}], ",", 
           RowBox[{"Thickness", "[", "0.006", "]"}], ",", "Dashed"}], "}"}], 
         "]"}], ",", 
        RowBox[{"Directive", "[", 
         RowBox[{"{", 
          RowBox[{
           RowBox[{"Darker", "[", "Green", "]"}], ",", 
           RowBox[{"Thickness", "[", "0.006", "]"}], ",", "Dashed"}], "}"}], 
         "]"}], ",", "\[IndentingNewLine]", 
        RowBox[{"Directive", "[", 
         RowBox[{"{", 
          RowBox[{
           RowBox[{"Darker", "[", "Blue", "]"}], ",", 
           RowBox[{"Thickness", "[", "0.006", "]"}]}], "}"}], "]"}], ",", 
        RowBox[{"Directive", "[", 
         RowBox[{"{", 
          RowBox[{
           RowBox[{"Darker", "[", "Orange", "]"}], ",", 
           RowBox[{"Thickness", "[", "0.006", "]"}]}], "}"}], "]"}], ",", 
        RowBox[{"Directive", "[", 
         RowBox[{"{", 
          RowBox[{
           RowBox[{"Darker", "[", "Green", "]"}], ",", 
           RowBox[{"Thickness", "[", "0.006", "]"}]}], "}"}], "]"}]}], 
       "\[IndentingNewLine]", "}"}]}], ",", 
     RowBox[{"PlotLegends", "\[Rule]", "False"}], ",", "\[IndentingNewLine]", 
     
     RowBox[{"PlotRange", "\[Rule]", 
      RowBox[{"{", 
       RowBox[{"All", ",", 
        RowBox[{"{", 
         RowBox[{"0", ",", "yLim"}], "}"}]}], "}"}]}], ",", 
     RowBox[{"Frame", "\[Rule]", "True"}], ",", 
     RowBox[{"ImageSize", "\[Rule]", "Medium"}], ",", 
     RowBox[{"FrameStyle", "\[Rule]", 
      RowBox[{"Directive", "[", 
       RowBox[{"Black", ",", 
        RowBox[{"FontSize", "\[Rule]", "15"}], ",", "Thick", ",", "Bold"}], 
       "]"}]}], ",", 
     RowBox[{"FrameLabel", "\[Rule]", "frameLab2"}]}], "]"}]}], 
  ";"}]], "Input",
 CellChangeTimes->{
  3.8090092790393677`*^9, {3.809009309237619*^9, 3.809009316086293*^9}, {
   3.80900940512728*^9, 3.8090094146636333`*^9}, {3.809009460240273*^9, 
   3.809009484656551*^9}, {3.809010162072097*^9, 3.8090101849751997`*^9}, {
   3.809010293897985*^9, 3.809010371410857*^9}, {3.809010419684256*^9, 
   3.809010441052989*^9}, {3.809010849668785*^9, 3.8090108668207893`*^9}, {
   3.8090109771292057`*^9, 3.809010977839314*^9}, {3.809011020489098*^9, 
   3.8090110260480824`*^9}, {3.8090137165113163`*^9, 3.809013716926029*^9}, 
   3.809013766423911*^9, 3.8090138798173933`*^9, {3.809014061973625*^9, 
   3.80901406699716*^9}, 3.8090141846736307`*^9, {3.8092001974721403`*^9, 
   3.809200197592058*^9}, 3.8122016209008837`*^9, {3.821445261819284*^9, 
   3.821445264233452*^9}, 3.832177536111347*^9, 3.832177716955873*^9, 
   3.832179367099547*^9, 3.8321801297086554`*^9, 3.832335860548265*^9, {
   3.832336240350944*^9, 3.8323362525764923`*^9}},
 CellLabel->
  "In[471]:=",ExpressionUUID->"bf047968-adbb-4f71-b8a7-ca30f29555be"],

Cell[BoxData[
 RowBox[{
  RowBox[{"sims", "=", 
   RowBox[{"ErrorListLogLinearPlot", "[", 
    RowBox[{
     RowBox[{"{", 
      RowBox[{"sigma00", ",", "sigma05", ",", "sigma10"}], "}"}], ",", 
     RowBox[{"Frame", "\[Rule]", "True"}], ",", "\[IndentingNewLine]", 
     RowBox[{"FrameLabel", "\[Rule]", "None"}], ",", 
     RowBox[{"FrameTicks", "\[Rule]", "None"}], ",", 
     RowBox[{"ImageSize", "\[Rule]", "Medium"}], ",", "\[IndentingNewLine]", 
     RowBox[{"PlotStyle", "\[Rule]", 
      RowBox[{"{", 
       RowBox[{
        RowBox[{"Directive", "[", 
         RowBox[{"{", 
          RowBox[{
           RowBox[{"Darker", "[", "Blue", "]"}], ",", 
           RowBox[{"Thickness", "[", "0.006", "]"}], ",", 
           RowBox[{"PointSize", "[", "0.02", "]"}]}], "}"}], "]"}], ",", 
        RowBox[{"Directive", "[", 
         RowBox[{"{", 
          RowBox[{
           RowBox[{"Darker", "[", "Orange", "]"}], ",", 
           RowBox[{"Thickness", "[", "0.006", "]"}], ",", 
           RowBox[{"PointSize", "[", "0.02", "]"}]}], "}"}], "]"}], ",", 
        RowBox[{"Directive", "[", 
         RowBox[{"{", 
          RowBox[{
           RowBox[{"Darker", "[", "Green", "]"}], ",", 
           RowBox[{"Thickness", "[", "0.006", "]"}], ",", 
           RowBox[{"PointSize", "[", "0.02", "]"}]}], "}"}], "]"}]}], 
       "}"}]}]}], "]"}]}], ";"}]], "Input",
 CellChangeTimes->{
  3.809009021118285*^9, {3.809009209099152*^9, 3.809009209898987*^9}, {
   3.8090093409531384`*^9, 3.809009358869421*^9}, {3.8090094214403143`*^9, 
   3.809009428287303*^9}, {3.809009489456588*^9, 3.809009542506956*^9}, {
   3.809009606667104*^9, 3.809009618355934*^9}, {3.809009659348712*^9, 
   3.809009715524534*^9}, {3.8090097991191673`*^9, 3.80900981647092*^9}, {
   3.8090098857131147`*^9, 3.80900989044812*^9}, {3.8090099280271683`*^9, 
   3.809009978314077*^9}, {3.8090101891590776`*^9, 3.809010235223558*^9}, {
   3.8090137596552057`*^9, 3.8090137645584*^9}, {3.8090138820407352`*^9, 
   3.8090138864331007`*^9}, 3.832177491910183*^9},
 CellLabel->
  "In[472]:=",ExpressionUUID->"e470d901-dca7-4ac3-881a-0617e10b3776"],

Cell[BoxData[
 RowBox[{
  RowBox[{"plotViaBadRec", "=", 
   RowBox[{"Show", "[", 
    RowBox[{"analytic", ",", "sims"}], "]"}]}], ";"}]], "Input",
 CellChangeTimes->{{3.809009430343336*^9, 3.8090094361987333`*^9}, {
   3.8090097205736237`*^9, 3.8090097315017138`*^9}, {3.809013722582601*^9, 
   3.809013723045312*^9}, 3.809013756376432*^9, {3.809013889592794*^9, 
   3.809013896128858*^9}, {3.832177410955523*^9, 3.832177413809229*^9}, 
   3.832177467850483*^9, {3.83217762013658*^9, 3.8321776210247097`*^9}, 
   3.832177774601502*^9},
 CellLabel->
  "In[473]:=",ExpressionUUID->"045dfc42-31a9-41a3-8771-dbf46a36d8ff"]
}, Open  ]],

Cell[CellGroupData[{

Cell[TextData[{
 Cell[BoxData[
  FormBox[
   SubscriptBox["P", "2"], TraditionalForm]],ExpressionUUID->
  "c657c7e5-b263-48c5-a728-c4b63c280153"],
 " for asymmetric selection case"
}], "Subsubsection",
 CellChangeTimes->{{3.8090107360034122`*^9, 3.809010774945797*^9}, {
  3.8090112356357307`*^9, 3.809011243099619*^9}, {3.809176577797542*^9, 
  3.809176577901012*^9}, {3.821451089040509*^9, 
  3.82145108962351*^9}},ExpressionUUID->"613bb74b-584a-407b-9f27-\
691c757ecca9"],

Cell[BoxData[
 RowBox[{
  RowBox[{"d1", "=", 
   RowBox[{"Delete", "[", 
    RowBox[{
     RowBox[{"Import", "[", 
      RowBox[{
      "\"\</home/bogi/Desktop/incoming_projects/mating_system/simulation/\
selfing_sim/processed_data_offspring_dispersal/bad_via_asym_sel_processed.csv\
\>\"", ",", "\"\<CSV\>\"", ",", 
       RowBox[{"FieldSeparators", "\[Rule]", "\"\<,\>\""}]}], "]"}], ",", 
     "1"}], "]"}]}], ";"}]], "Input",
 CellChangeTimes->{{3.7791305994832077`*^9, 3.77913063282691*^9}, {
   3.781295044645524*^9, 3.781295049778235*^9}, {3.7823997798198433`*^9, 
   3.782399837031405*^9}, 3.782400336432116*^9, {3.78242285922742*^9, 
   3.782422859418995*^9}, {3.782824571142145*^9, 3.782824591214971*^9}, {
   3.785950199848896*^9, 3.785950204312243*^9}, {3.807797616095531*^9, 
   3.807797622371662*^9}, {3.80900812901687*^9, 3.809008237271387*^9}, {
   3.809008589814715*^9, 3.809008676687565*^9}, 3.809008757458211*^9, {
   3.809010691225565*^9, 3.809010731625416*^9}, {3.80901129024514*^9, 
   3.809011292077279*^9}, {3.809014004851763*^9, 3.8090140051952963`*^9}, 
   3.809175697444703*^9, 3.811855536348093*^9},
 CellLabel->
  "In[474]:=",ExpressionUUID->"e26abd25-20b2-4c89-b223-8efe98c5da48"],

Cell[BoxData[{
 RowBox[{
  RowBox[{"sigma00", "=", 
   RowBox[{"Cases", "[", 
    RowBox[{"d1", ",", 
     RowBox[{"{", 
      RowBox[{"0", ",", "_", ",", "_", ",", "_"}], "}"}]}], "]"}]}], 
  ";"}], "\[IndentingNewLine]", 
 RowBox[{
  RowBox[{"sigma00", "=", 
   RowBox[{
    RowBox[{
     RowBox[{"Delete", "[", 
      RowBox[{
       RowBox[{"sigma00", "[", 
        RowBox[{"[", "#", "]"}], "]"}], ",", "1"}], "]"}], "&"}], "/@", 
    RowBox[{"Table", "[", 
     RowBox[{"i", ",", 
      RowBox[{"{", 
       RowBox[{"i", ",", "1", ",", 
        RowBox[{"Length", "[", "sigma00", "]"}]}], "}"}]}], "]"}]}]}], 
  ";"}], "\[IndentingNewLine]", 
 RowBox[{
  RowBox[{"sigma05", "=", 
   RowBox[{"Cases", "[", 
    RowBox[{"d1", ",", 
     RowBox[{"{", 
      RowBox[{"0.5", ",", "_", ",", "_", ",", "_"}], "}"}]}], "]"}]}], 
  ";"}], "\[IndentingNewLine]", 
 RowBox[{
  RowBox[{"sigma05", "=", 
   RowBox[{
    RowBox[{
     RowBox[{"Delete", "[", 
      RowBox[{
       RowBox[{"sigma05", "[", 
        RowBox[{"[", "#", "]"}], "]"}], ",", "1"}], "]"}], "&"}], "/@", 
    RowBox[{"Table", "[", 
     RowBox[{"i", ",", 
      RowBox[{"{", 
       RowBox[{"i", ",", "1", ",", 
        RowBox[{"Length", "[", "sigma05", "]"}]}], "}"}]}], "]"}]}]}], 
  ";"}], "\[IndentingNewLine]", 
 RowBox[{
  RowBox[{"sigma10", "=", 
   RowBox[{"Cases", "[", 
    RowBox[{"d1", ",", 
     RowBox[{"{", 
      RowBox[{"1", ",", "_", ",", "_", ",", "_"}], "}"}]}], "]"}]}], 
  ";"}], "\[IndentingNewLine]", 
 RowBox[{
  RowBox[{"sigma10", "=", 
   RowBox[{
    RowBox[{
     RowBox[{"Delete", "[", 
      RowBox[{
       RowBox[{"sigma10", "[", 
        RowBox[{"[", "#", "]"}], "]"}], ",", "1"}], "]"}], "&"}], "/@", 
    RowBox[{"Table", "[", 
     RowBox[{"i", ",", 
      RowBox[{"{", 
       RowBox[{"i", ",", "1", ",", 
        RowBox[{"Length", "[", "sigma10", "]"}]}], "}"}]}], "]"}]}]}], 
  ";"}]}], "Input",
 CellChangeTimes->{{3.809008812931377*^9, 3.809008821970025*^9}, {
   3.8090089121910353`*^9, 3.809008975525413*^9}, {3.809009175746236*^9, 
   3.8090092049859753`*^9}, 3.809009636876656*^9},
 CellLabel->
  "In[475]:=",ExpressionUUID->"388c8901-e55d-4daf-8f83-78cb600290bc"],

Cell[BoxData[
 RowBox[{
  RowBox[{"analytic", "=", 
   RowBox[{"LogLinearPlot", "[", 
    RowBox[{
     RowBox[{"{", "\[IndentingNewLine]", 
      RowBox[{
       RowBox[{"patch2Diff", "[", 
        RowBox[{
         RowBox[{"1.25", "*", "myS1"}], ",", "myS2", ",", "0.8", ",", 
         "myKAdd", ",", "x", ",", "0"}], "]"}], ",", "\[IndentingNewLine]", 
       RowBox[{"patch2Diff", "[", 
        RowBox[{
         RowBox[{"1.25", "*", "myS1"}], ",", "myS2", ",", "0.8", ",", 
         "myKAdd", ",", "x", ",", 
         RowBox[{"1", "/", "3"}]}], "]"}], ",", "\[IndentingNewLine]", 
       RowBox[{"patch2Diff", "[", 
        RowBox[{
         RowBox[{"1.25", "*", "myS1"}], ",", "myS2", ",", "0.8", ",", 
         "myKAdd", ",", "x", ",", "1"}], "]"}], ",", "\[IndentingNewLine]", 
       RowBox[{"PestBadStart", "[", 
        RowBox[{
         RowBox[{"1.25", "*", "myS1"}], ",", "myS2", ",", "0.8", ",", 
         "myKAdd", ",", "x", ",", "0"}], "]"}], ",", "\[IndentingNewLine]", 
       RowBox[{"PestBadStart", "[", 
        RowBox[{
         RowBox[{"1.25", "*", "myS1"}], ",", "myS2", ",", "0.8", ",", 
         "myKAdd", ",", "x", ",", 
         RowBox[{"1", "/", "3"}]}], "]"}], ",", "\[IndentingNewLine]", 
       RowBox[{"PestBadStart", "[", 
        RowBox[{
         RowBox[{"1.25", "*", "myS1"}], ",", "myS2", ",", "0.8", ",", 
         "myKAdd", ",", "x", ",", "1"}], "]"}]}], "\[IndentingNewLine]", 
      "}"}], "\[IndentingNewLine]", ",", 
     RowBox[{"{", 
      RowBox[{"x", ",", "0.00005", ",", "xLim"}], "}"}], ",", 
     "\[IndentingNewLine]", 
     RowBox[{"Exclusions", "\[Rule]", "None"}], ",", 
     RowBox[{"PlotStyle", "\[Rule]", 
      RowBox[{"{", "\[IndentingNewLine]", 
       RowBox[{
        RowBox[{"Directive", "[", 
         RowBox[{"{", 
          RowBox[{
           RowBox[{"Darker", "[", "Blue", "]"}], ",", 
           RowBox[{"Thickness", "[", "0.006", "]"}], ",", "Dashed"}], "}"}], 
         "]"}], ",", 
        RowBox[{"Directive", "[", 
         RowBox[{"{", 
          RowBox[{
           RowBox[{"Darker", "[", "Orange", "]"}], ",", 
           RowBox[{"Thickness", "[", "0.006", "]"}], ",", "Dashed"}], "}"}], 
         "]"}], ",", 
        RowBox[{"Directive", "[", 
         RowBox[{"{", 
          RowBox[{
           RowBox[{"Darker", "[", "Green", "]"}], ",", 
           RowBox[{"Thickness", "[", "0.006", "]"}], ",", "Dashed"}], "}"}], 
         "]"}], ",", "\[IndentingNewLine]", 
        RowBox[{"Directive", "[", 
         RowBox[{"{", 
          RowBox[{
           RowBox[{"Darker", "[", "Blue", "]"}], ",", 
           RowBox[{"Thickness", "[", "0.006", "]"}]}], "}"}], "]"}], ",", 
        RowBox[{"Directive", "[", 
         RowBox[{"{", 
          RowBox[{
           RowBox[{"Darker", "[", "Orange", "]"}], ",", 
           RowBox[{"Thickness", "[", "0.006", "]"}]}], "}"}], "]"}], ",", 
        RowBox[{"Directive", "[", 
         RowBox[{"{", 
          RowBox[{
           RowBox[{"Darker", "[", "Green", "]"}], ",", 
           RowBox[{"Thickness", "[", "0.006", "]"}]}], "}"}], "]"}]}], 
       "\[IndentingNewLine]", "}"}]}], ",", 
     RowBox[{"PlotLegends", "\[Rule]", "False"}], ",", "\[IndentingNewLine]", 
     
     RowBox[{"PlotRange", "\[Rule]", 
      RowBox[{"{", 
       RowBox[{"All", ",", 
        RowBox[{"{", 
         RowBox[{"0", ",", "yLim"}], "}"}]}], "}"}]}], ",", 
     RowBox[{"Frame", "\[Rule]", "True"}], ",", 
     RowBox[{"ImageSize", "\[Rule]", "Medium"}], ",", 
     RowBox[{"FrameStyle", "\[Rule]", 
      RowBox[{"Directive", "[", 
       RowBox[{"Black", ",", 
        RowBox[{"FontSize", "\[Rule]", "15"}], ",", "Thick", ",", "Bold"}], 
       "]"}]}], ",", 
     RowBox[{"FrameLabel", "\[Rule]", "frameLab2"}]}], "]"}]}], 
  ";"}]], "Input",
 CellChangeTimes->{
  3.8090092790393677`*^9, {3.809009309237619*^9, 3.809009316086293*^9}, {
   3.80900940512728*^9, 3.8090094146636333`*^9}, {3.809009460240273*^9, 
   3.809009484656551*^9}, {3.809010162072097*^9, 3.8090101849751997`*^9}, {
   3.809010293897985*^9, 3.809010371410857*^9}, {3.809010419684256*^9, 
   3.809010441052989*^9}, {3.809011281405828*^9, 3.809011307517809*^9}, {
   3.8090137287035303`*^9, 3.80901375345483*^9}, {3.8090139003857813`*^9, 
   3.809013900601758*^9}, {3.8090140712220163`*^9, 3.809014074677825*^9}, 
   3.8090141920413446`*^9, {3.809022177632963*^9, 3.8090221902080107`*^9}, {
   3.809022221265605*^9, 3.809022259121538*^9}, {3.809173848031474*^9, 
   3.809173864884741*^9}, {3.8091739861436367`*^9, 3.8091739886790667`*^9}, {
   3.8091744407120647`*^9, 3.809174512010985*^9}, {3.809174719285783*^9, 
   3.809174722436254*^9}, {3.809174798958654*^9, 3.809174800856247*^9}, {
   3.8091748640158052`*^9, 3.809174906075562*^9}, {3.809175454363134*^9, 
   3.809175494650894*^9}, {3.8091756719503517`*^9, 3.809175693990018*^9}, {
   3.809175798659915*^9, 3.809175843961842*^9}, {3.8091760890851*^9, 
   3.809176095429323*^9}, {3.809176170798921*^9, 3.809176417267784*^9}, {
   3.8091766446417503`*^9, 3.809176660879813*^9}, {3.809177234972158*^9, 
   3.8091772417860518`*^9}, {3.809200201866541*^9, 3.809200201983611*^9}, 
   3.812201617332534*^9, {3.821445256393971*^9, 3.821445257977519*^9}, {
   3.832177526520967*^9, 3.8321775304559813`*^9}, {3.832177709129693*^9, 
   3.832177709644147*^9}, 3.832179363093396*^9, {3.8321801242413063`*^9, 
   3.832180125001832*^9}, 3.8323358681862164`*^9, {3.832336257823545*^9, 
   3.832336270592548*^9}},
 CellLabel->
  "In[481]:=",ExpressionUUID->"45c4ffac-562d-48da-a8da-facf3e4a3702"],

Cell[BoxData[
 RowBox[{
  RowBox[{"sims", "=", 
   RowBox[{"ErrorListLogLinearPlot", "[", 
    RowBox[{
     RowBox[{"{", 
      RowBox[{"sigma00", ",", "sigma05", ",", "sigma10"}], "}"}], ",", 
     RowBox[{"Frame", "\[Rule]", "True"}], ",", "\[IndentingNewLine]", 
     RowBox[{"FrameLabel", "\[Rule]", "None"}], ",", 
     RowBox[{"FrameTicks", "\[Rule]", "None"}], ",", 
     RowBox[{"ImageSize", "\[Rule]", "Medium"}], ",", "\[IndentingNewLine]", 
     RowBox[{"PlotStyle", "\[Rule]", 
      RowBox[{"{", 
       RowBox[{
        RowBox[{"Directive", "[", 
         RowBox[{"{", 
          RowBox[{
           RowBox[{"Darker", "[", "Blue", "]"}], ",", 
           RowBox[{"Thickness", "[", "0.006", "]"}], ",", 
           RowBox[{"PointSize", "[", "0.02", "]"}]}], "}"}], "]"}], ",", 
        RowBox[{"Directive", "[", 
         RowBox[{"{", 
          RowBox[{
           RowBox[{"Darker", "[", "Orange", "]"}], ",", 
           RowBox[{"Thickness", "[", "0.006", "]"}], ",", 
           RowBox[{"PointSize", "[", "0.02", "]"}]}], "}"}], "]"}], ",", 
        RowBox[{"Directive", "[", 
         RowBox[{"{", 
          RowBox[{
           RowBox[{"Darker", "[", "Green", "]"}], ",", 
           RowBox[{"Thickness", "[", "0.006", "]"}], ",", 
           RowBox[{"PointSize", "[", "0.02", "]"}]}], "}"}], "]"}]}], 
       "}"}]}]}], "]"}]}], ";"}]], "Input",
 CellChangeTimes->{
  3.809009021118285*^9, {3.809009209099152*^9, 3.809009209898987*^9}, {
   3.8090093409531384`*^9, 3.809009358869421*^9}, {3.8090094214403143`*^9, 
   3.809009428287303*^9}, {3.809009489456588*^9, 3.809009542506956*^9}, {
   3.809009606667104*^9, 3.809009618355934*^9}, {3.809009659348712*^9, 
   3.809009715524534*^9}, {3.8090097991191673`*^9, 3.80900981647092*^9}, {
   3.8090098857131147`*^9, 3.80900989044812*^9}, {3.8090099280271683`*^9, 
   3.809009978314077*^9}, {3.8090101891590776`*^9, 3.809010235223558*^9}, {
   3.809013743390915*^9, 3.809013749934309*^9}, {3.8090139038651114`*^9, 
   3.8090139076172047`*^9}, 3.832177498599173*^9},
 CellLabel->
  "In[482]:=",ExpressionUUID->"b376655e-15a5-4b3b-b15c-69ac9a0160f4"],

Cell[BoxData[
 RowBox[{
  RowBox[{"plotViaBadAsymSel", "=", 
   RowBox[{"Show", "[", 
    RowBox[{"analytic", ",", "sims"}], "]"}]}], ";"}]], "Input",
 CellChangeTimes->{{3.809009430343336*^9, 3.8090094361987333`*^9}, {
   3.8090097205736237`*^9, 3.8090097315017138`*^9}, {3.809013736191947*^9, 
   3.80901374577389*^9}, {3.8090139096811943`*^9, 3.8090139156029797`*^9}, {
   3.832177417195944*^9, 3.832177463779067*^9}, {3.8321776095304337`*^9, 
   3.83217761051919*^9}, 3.832177772537856*^9},
 CellLabel->
  "In[483]:=",ExpressionUUID->"15620238-d185-48c0-b15a-9d0d4784742f"]
}, Open  ]],

Cell[CellGroupData[{

Cell[TextData[{
 Cell[BoxData[
  FormBox[
   SubscriptBox["P", "2"], TraditionalForm]],ExpressionUUID->
  "0592dd81-c5af-44b3-96e4-df443d4ff3ec"],
 " for asymmetric migration case"
}], "Subsubsection",
 CellChangeTimes->{{3.8090107360034122`*^9, 3.809010793202641*^9}, {
   3.8090110101189137`*^9, 3.80901101107091*^9}, 3.809011120329294*^9, {
   3.809011359453927*^9, 3.809011363230029*^9}, {3.809176581253929*^9, 
   3.809176581389512*^9}, {3.821451092591496*^9, 
   3.821451093239169*^9}},ExpressionUUID->"7c719b2d-cf2b-497e-ad3f-\
7fd3ef0ef9cd"],

Cell[BoxData[
 RowBox[{
  RowBox[{"d1", "=", 
   RowBox[{"Delete", "[", 
    RowBox[{
     RowBox[{"Import", "[", 
      RowBox[{
      "\"\</home/bogi/Desktop/incoming_projects/mating_system/simulation/\
selfing_sim/processed_data_offspring_dispersal/bad_via_asym_mig_processed.csv\
\>\"", ",", "\"\<CSV\>\"", ",", 
       RowBox[{"FieldSeparators", "\[Rule]", "\"\<,\>\""}]}], "]"}], ",", 
     "1"}], "]"}]}], ";"}]], "Input",
 CellChangeTimes->{{3.7791305994832077`*^9, 3.77913063282691*^9}, {
   3.781295044645524*^9, 3.781295049778235*^9}, {3.7823997798198433`*^9, 
   3.782399837031405*^9}, 3.782400336432116*^9, {3.78242285922742*^9, 
   3.782422859418995*^9}, {3.782824571142145*^9, 3.782824591214971*^9}, {
   3.785950199848896*^9, 3.785950204312243*^9}, {3.807797616095531*^9, 
   3.807797622371662*^9}, {3.80900812901687*^9, 3.809008237271387*^9}, {
   3.809008589814715*^9, 3.809008676687565*^9}, 3.809008757458211*^9, {
   3.809010691225565*^9, 3.809010731625416*^9}, {3.809010796578702*^9, 
   3.809010796699086*^9}, {3.809011014048444*^9, 3.8090110143514214`*^9}, {
   3.809011366542657*^9, 3.809011367846293*^9}, {3.8090140083160753`*^9, 
   3.80901400864319*^9}, {3.809031089235849*^9, 3.809031104234239*^9}, {
   3.80903223586616*^9, 3.809032236208177*^9}, {3.809173921768517*^9, 
   3.809173939337536*^9}, 3.811855538836453*^9},
 CellLabel->
  "In[484]:=",ExpressionUUID->"1e47c153-0cd4-4a0c-a288-e4951e6f9a70"],

Cell[BoxData[{
 RowBox[{
  RowBox[{"sigma00", "=", 
   RowBox[{"Cases", "[", 
    RowBox[{"d1", ",", 
     RowBox[{"{", 
      RowBox[{"0", ",", "_", ",", "_", ",", "_"}], "}"}]}], "]"}]}], 
  ";"}], "\[IndentingNewLine]", 
 RowBox[{
  RowBox[{"sigma00", "=", 
   RowBox[{
    RowBox[{
     RowBox[{"Delete", "[", 
      RowBox[{
       RowBox[{"sigma00", "[", 
        RowBox[{"[", "#", "]"}], "]"}], ",", "1"}], "]"}], "&"}], "/@", 
    RowBox[{"Table", "[", 
     RowBox[{"i", ",", 
      RowBox[{"{", 
       RowBox[{"i", ",", "1", ",", 
        RowBox[{"Length", "[", "sigma00", "]"}]}], "}"}]}], "]"}]}]}], 
  ";"}], "\[IndentingNewLine]", 
 RowBox[{
  RowBox[{"sigma05", "=", 
   RowBox[{"Cases", "[", 
    RowBox[{"d1", ",", 
     RowBox[{"{", 
      RowBox[{"0.5", ",", "_", ",", "_", ",", "_"}], "}"}]}], "]"}]}], 
  ";"}], "\[IndentingNewLine]", 
 RowBox[{
  RowBox[{"sigma05", "=", 
   RowBox[{
    RowBox[{
     RowBox[{"Delete", "[", 
      RowBox[{
       RowBox[{"sigma05", "[", 
        RowBox[{"[", "#", "]"}], "]"}], ",", "1"}], "]"}], "&"}], "/@", 
    RowBox[{"Table", "[", 
     RowBox[{"i", ",", 
      RowBox[{"{", 
       RowBox[{"i", ",", "1", ",", 
        RowBox[{"Length", "[", "sigma05", "]"}]}], "}"}]}], "]"}]}]}], 
  ";"}], "\[IndentingNewLine]", 
 RowBox[{
  RowBox[{"sigma10", "=", 
   RowBox[{"Cases", "[", 
    RowBox[{"d1", ",", 
     RowBox[{"{", 
      RowBox[{"1", ",", "_", ",", "_", ",", "_"}], "}"}]}], "]"}]}], 
  ";"}], "\[IndentingNewLine]", 
 RowBox[{
  RowBox[{"sigma10", "=", 
   RowBox[{
    RowBox[{
     RowBox[{"Delete", "[", 
      RowBox[{
       RowBox[{"sigma10", "[", 
        RowBox[{"[", "#", "]"}], "]"}], ",", "1"}], "]"}], "&"}], "/@", 
    RowBox[{"Table", "[", 
     RowBox[{"i", ",", 
      RowBox[{"{", 
       RowBox[{"i", ",", "1", ",", 
        RowBox[{"Length", "[", "sigma10", "]"}]}], "}"}]}], "]"}]}]}], 
  ";"}]}], "Input",
 CellChangeTimes->{{3.809008812931377*^9, 3.809008821970025*^9}, {
   3.8090089121910353`*^9, 3.809008975525413*^9}, {3.809009175746236*^9, 
   3.8090092049859753`*^9}, 3.809009636876656*^9},
 CellLabel->
  "In[485]:=",ExpressionUUID->"af5548d4-66b5-452a-900f-ffd8fcb9694a"],

Cell[CellGroupData[{

Cell[BoxData[
 RowBox[{
  RowBox[{"analytic", "=", 
   RowBox[{"LogLinearPlot", "[", 
    RowBox[{
     RowBox[{"{", "\[IndentingNewLine]", 
      RowBox[{
       RowBox[{"Max", "[", 
        RowBox[{"0", ",", 
         RowBox[{
          RowBox[{
           RowBox[{
            RowBox[{"pFix2", "/.", "effParsOffspringVia0"}], "/.", 
            RowBox[{"{", 
             RowBox[{
              RowBox[{"m1", "\[Rule]", 
               RowBox[{"1.25", "x"}]}], ",", 
              RowBox[{"m2", "\[Rule]", "x"}]}], "}"}]}], "/.", 
           RowBox[{"{", 
            RowBox[{
             RowBox[{"s1", "\[Rule]", "myS1"}], ",", 
             RowBox[{"s2", "\[Rule]", "myS2"}], ",", 
             RowBox[{"h", "\[Rule]", "0.5"}], ",", 
             RowBox[{"k", "\[Rule]", "0.5"}]}], "}"}]}], "/.", 
          RowBox[{"F", "\[Rule]", "0"}]}]}], "]"}], ",", 
       "\[IndentingNewLine]", 
       RowBox[{"Max", "[", 
        RowBox[{"0", ",", 
         RowBox[{
          RowBox[{
           RowBox[{
            RowBox[{"pFix2", "/.", "effParsOffspringVia0"}], "/.", 
            RowBox[{"{", 
             RowBox[{
              RowBox[{"m1", "\[Rule]", 
               RowBox[{"1.25", "x"}]}], ",", 
              RowBox[{"m2", "\[Rule]", "x"}]}], "}"}]}], "/.", 
           RowBox[{"{", 
            RowBox[{
             RowBox[{"s1", "\[Rule]", "myS1"}], ",", 
             RowBox[{"s2", "\[Rule]", "myS2"}], ",", 
             RowBox[{"h", "\[Rule]", "0.5"}], ",", 
             RowBox[{"k", "\[Rule]", "0.5"}]}], "}"}]}], "/.", 
          RowBox[{"F", "\[Rule]", 
           RowBox[{"1", "/", "3"}]}]}]}], "]"}], ",", "\[IndentingNewLine]", 
       RowBox[{"Max", "[", 
        RowBox[{"0", ",", 
         RowBox[{
          RowBox[{
           RowBox[{
            RowBox[{"pFix2", "/.", "effParsOffspringVia0"}], "/.", 
            RowBox[{"{", 
             RowBox[{
              RowBox[{"m1", "\[Rule]", 
               RowBox[{"1.25", "x"}]}], ",", 
              RowBox[{"m2", "\[Rule]", "x"}]}], "}"}]}], "/.", 
           RowBox[{"{", 
            RowBox[{
             RowBox[{"s1", "\[Rule]", "myS1"}], ",", 
             RowBox[{"s2", "\[Rule]", "myS2"}], ",", 
             RowBox[{"h", "\[Rule]", "0.5"}], ",", 
             RowBox[{"k", "\[Rule]", "0.5"}]}], "}"}]}], "/.", 
          RowBox[{"F", "\[Rule]", "1"}]}]}], "]"}], ",", 
       "\[IndentingNewLine]", 
       RowBox[{"Max", "[", 
        RowBox[{"0", ",", 
         RowBox[{
          RowBox[{
           RowBox[{
            RowBox[{"pEst2", "/.", "effParsOffspringVia0"}], "/.", 
            RowBox[{"{", 
             RowBox[{
              RowBox[{"m1", "\[Rule]", 
               RowBox[{"1.25", "x"}]}], ",", 
              RowBox[{"m2", "\[Rule]", "x"}]}], "}"}]}], "/.", 
           RowBox[{"{", 
            RowBox[{
             RowBox[{"s1", "\[Rule]", "myS1"}], ",", 
             RowBox[{"s2", "\[Rule]", "myS2"}], ",", 
             RowBox[{"h", "\[Rule]", "0.5"}], ",", 
             RowBox[{"k", "\[Rule]", "0.5"}]}], "}"}]}], "/.", 
          RowBox[{"F", "\[Rule]", "0"}]}]}], "]"}], ",", 
       "\[IndentingNewLine]", 
       RowBox[{"Max", "[", 
        RowBox[{"0", ",", 
         RowBox[{
          RowBox[{
           RowBox[{
            RowBox[{"pEst2", "/.", "effParsOffspringVia0"}], "/.", 
            RowBox[{"{", 
             RowBox[{
              RowBox[{"m1", "\[Rule]", 
               RowBox[{"1.25", "x"}]}], ",", 
              RowBox[{"m2", "\[Rule]", "x"}]}], "}"}]}], "/.", 
           RowBox[{"{", 
            RowBox[{
             RowBox[{"s1", "\[Rule]", "myS1"}], ",", 
             RowBox[{"s2", "\[Rule]", "myS2"}], ",", 
             RowBox[{"h", "\[Rule]", "0.5"}], ",", 
             RowBox[{"k", "\[Rule]", "0.5"}]}], "}"}]}], "/.", 
          RowBox[{"F", "\[Rule]", 
           RowBox[{"1", "/", "3"}]}]}]}], "]"}], ",", "\[IndentingNewLine]", 
       RowBox[{"Max", "[", 
        RowBox[{"0", ",", 
         RowBox[{
          RowBox[{
           RowBox[{
            RowBox[{"pEst2", "/.", "effParsOffspringVia0"}], "/.", 
            RowBox[{"{", 
             RowBox[{
              RowBox[{"m1", "\[Rule]", 
               RowBox[{"1.25", "x"}]}], ",", 
              RowBox[{"m2", "\[Rule]", "x"}]}], "}"}]}], "/.", 
           RowBox[{"{", 
            RowBox[{
             RowBox[{"s1", "\[Rule]", "myS1"}], ",", 
             RowBox[{"s2", "\[Rule]", "myS2"}], ",", 
             RowBox[{"h", "\[Rule]", "0.5"}], ",", 
             RowBox[{"k", "\[Rule]", "0.5"}]}], "}"}]}], "/.", 
          RowBox[{"F", "\[Rule]", "1"}]}]}], "]"}]}], "\[IndentingNewLine]", 
      "}"}], "\[IndentingNewLine]", ",", 
     RowBox[{"{", 
      RowBox[{"x", ",", "0.00005", ",", "xLim"}], "}"}], ",", 
     "\[IndentingNewLine]", 
     RowBox[{"Exclusions", "\[Rule]", "None"}], ",", 
     RowBox[{"PlotStyle", "\[Rule]", 
      RowBox[{"{", "\[IndentingNewLine]", 
       RowBox[{
        RowBox[{"Directive", "[", 
         RowBox[{"{", 
          RowBox[{
           RowBox[{"Darker", "[", "Blue", "]"}], ",", 
           RowBox[{"Thickness", "[", "0.006", "]"}], ",", "Dashed"}], "}"}], 
         "]"}], ",", 
        RowBox[{"Directive", "[", 
         RowBox[{"{", 
          RowBox[{
           RowBox[{"Darker", "[", "Orange", "]"}], ",", 
           RowBox[{"Thickness", "[", "0.006", "]"}], ",", "Dashed"}], "}"}], 
         "]"}], ",", 
        RowBox[{"Directive", "[", 
         RowBox[{"{", 
          RowBox[{
           RowBox[{"Darker", "[", "Green", "]"}], ",", 
           RowBox[{"Thickness", "[", "0.006", "]"}], ",", "Dashed"}], "}"}], 
         "]"}], ",", "\[IndentingNewLine]", 
        RowBox[{"Directive", "[", 
         RowBox[{"{", 
          RowBox[{
           RowBox[{"Darker", "[", "Blue", "]"}], ",", 
           RowBox[{"Thickness", "[", "0.006", "]"}]}], "}"}], "]"}], ",", 
        RowBox[{"Directive", "[", 
         RowBox[{"{", 
          RowBox[{
           RowBox[{"Darker", "[", "Orange", "]"}], ",", 
           RowBox[{"Thickness", "[", "0.006", "]"}]}], "}"}], "]"}], ",", 
        RowBox[{"Directive", "[", 
         RowBox[{"{", 
          RowBox[{
           RowBox[{"Darker", "[", "Green", "]"}], ",", 
           RowBox[{"Thickness", "[", "0.006", "]"}]}], "}"}], "]"}]}], 
       "\[IndentingNewLine]", "}"}]}], ",", 
     RowBox[{"PlotLegends", "\[Rule]", "False"}], ",", "\[IndentingNewLine]", 
     
     RowBox[{"PlotRange", "\[Rule]", 
      RowBox[{"{", 
       RowBox[{"All", ",", 
        RowBox[{"{", 
         RowBox[{"0", ",", "yLim"}], "}"}]}], "}"}]}], ",", 
     RowBox[{"Frame", "\[Rule]", "True"}], ",", 
     RowBox[{"ImageSize", "\[Rule]", "Medium"}], ",", 
     RowBox[{"FrameStyle", "\[Rule]", 
      RowBox[{"Directive", "[", 
       RowBox[{"Black", ",", 
        RowBox[{"FontSize", "\[Rule]", "15"}], ",", "Thick", ",", "Bold"}], 
       "]"}]}], ",", 
     RowBox[{"FrameLabel", "\[Rule]", "frameLab2"}]}], "]"}]}], 
  ";"}]], "Input",
 CellChangeTimes->{
  3.8090092790393677`*^9, {3.809009309237619*^9, 3.809009316086293*^9}, {
   3.80900940512728*^9, 3.8090094146636333`*^9}, {3.809009460240273*^9, 
   3.809009484656551*^9}, {3.809010162072097*^9, 3.8090101849751997`*^9}, {
   3.809010293897985*^9, 3.809010371410857*^9}, {3.809010419684256*^9, 
   3.809010441052989*^9}, {3.809010849668785*^9, 3.8090108668207893`*^9}, {
   3.8090109771292057`*^9, 3.809010977839314*^9}, {3.809011020489098*^9, 
   3.8090110260480824`*^9}, {3.809011471922683*^9, 3.809011619469635*^9}, 
   3.809013919563363*^9, {3.809014084478265*^9, 3.8090140869177427`*^9}, {
   3.809014127118288*^9, 3.809014131165546*^9}, 3.8090141990901203`*^9, {
   3.8090142536810417`*^9, 3.809014265288435*^9}, {3.809014854677081*^9, 
   3.809014874812634*^9}, {3.809015172012537*^9, 3.8090151785316753`*^9}, {
   3.809015938723534*^9, 3.8090159488589697`*^9}, {3.809016253354397*^9, 
   3.8090162629215517`*^9}, {3.8090193807857733`*^9, 3.8090193825453787`*^9}, 
   3.809022326580201*^9, {3.809023366513557*^9, 3.809023397104907*^9}, {
   3.8090236311507463`*^9, 3.8090236730062647`*^9}, {3.809028611514943*^9, 
   3.809028644057022*^9}, {3.809029067268484*^9, 3.809029105394744*^9}, {
   3.8090309617060127`*^9, 3.809031020636189*^9}, {3.809032215829215*^9, 
   3.809032219163307*^9}, {3.809032258421515*^9, 3.809032269666903*^9}, {
   3.809032435186008*^9, 3.8090324667113543`*^9}, {3.809032561794072*^9, 
   3.809032579039548*^9}, {3.809033077358115*^9, 3.809033080011545*^9}, {
   3.80917396556966*^9, 3.809173970511127*^9}, {3.809200206068673*^9, 
   3.8092002061840487`*^9}, {3.8121947251781683`*^9, 3.812194733626658*^9}, {
   3.81220116759447*^9, 3.812201181161932*^9}, 3.812201612819935*^9, {
   3.81324039821974*^9, 3.813240413242898*^9}, {3.8132453617194557`*^9, 
   3.81324537023857*^9}, {3.821445251730197*^9, 3.8214452532656603`*^9}, {
   3.832177508646035*^9, 3.8321775187325077`*^9}, {3.832177700913953*^9, 
   3.8321777014731827`*^9}, {3.832177943405684*^9, 3.832177954685986*^9}, {
   3.832178760910247*^9, 3.832178766806316*^9}, {3.8321788524672537`*^9, 
   3.83217892669599*^9}, {3.832178987019829*^9, 3.832179029795384*^9}, 
   3.8321790827892923`*^9, 3.83217934128078*^9, 3.832180169382197*^9, 
   3.83233587249859*^9, {3.832336276439925*^9, 3.832336293688439*^9}, {
   3.832336357875062*^9, 3.832336364194034*^9}},
 CellLabel->
  "In[491]:=",ExpressionUUID->"548b5817-1cae-4989-87df-f2dc4a0fda54"],

Cell[BoxData[
 TemplateBox[{
  "Max","nord",
   "\"Invalid comparison with \
\\!\\(\\*RowBox[{RowBox[{\\\"0.00012079848395751824`\\\", \
\\\"\[VeryThinSpace]\\\"}], \\\"+\\\", \
RowBox[{\\\"4.567901248598767`*^-16\\\", \\\" \\\", \\\"\[ImaginaryI]\\\"}]}]\
\\) attempted.\"",2,491,2,33515001108386077498,"Local"},
  "MessageTemplate"]], "Message", "MSG",
 CellChangeTimes->{3.832336364890777*^9, 3.832336437599172*^9, 
  3.832338721635119*^9, 3.832529960825521*^9, 3.832619966715478*^9, 
  3.834402516699512*^9, 3.8345815303725977`*^9, 3.836068071459797*^9, 
  3.838491257758748*^9, 3.8390783970451107`*^9, 3.83924083804848*^9, 
  3.839937213850133*^9, 3.839941454285513*^9, 3.839952517315339*^9, 
  3.8399525650789423`*^9, 3.839952622007427*^9, 3.840630436069069*^9, 
  3.8407079187264*^9, 3.840887655826825*^9},
 CellLabel->
  "During evaluation of \
In[491]:=",ExpressionUUID->"f3ae9bb5-3ae2-420b-87cb-d103a7ad85d7"],

Cell[BoxData[
 TemplateBox[{
  "Max","nord",
   "\"Invalid comparison with \
\\!\\(\\*RowBox[{RowBox[{\\\"0.00012079848395751824`\\\", \
\\\"\[VeryThinSpace]\\\"}], \\\"+\\\", \
RowBox[{\\\"4.567901248598767`*^-16\\\", \\\" \\\", \\\"\[ImaginaryI]\\\"}]}]\
\\) attempted.\"",2,491,3,33515001108386077498,"Local"},
  "MessageTemplate"]], "Message", "MSG",
 CellChangeTimes->{3.832336364890777*^9, 3.832336437599172*^9, 
  3.832338721635119*^9, 3.832529960825521*^9, 3.832619966715478*^9, 
  3.834402516699512*^9, 3.8345815303725977`*^9, 3.836068071459797*^9, 
  3.838491257758748*^9, 3.8390783970451107`*^9, 3.83924083804848*^9, 
  3.839937213850133*^9, 3.839941454285513*^9, 3.839952517315339*^9, 
  3.8399525650789423`*^9, 3.839952622007427*^9, 3.840630436069069*^9, 
  3.8407079187264*^9, 3.8408876558564777`*^9},
 CellLabel->
  "During evaluation of \
In[491]:=",ExpressionUUID->"e8bf7de2-093a-4908-ac77-51a179133b6a"],

Cell[BoxData[
 TemplateBox[{
  "Max","nord",
   "\"Invalid comparison with \
\\!\\(\\*RowBox[{RowBox[{\\\"0.0001421951325608628`\\\", \\\"\[VeryThinSpace]\
\\\"}], \\\"-\\\", RowBox[{\\\"4.809875435809173`*^-17\\\", \\\" \\\", \\\"\
\[ImaginaryI]\\\"}]}]\\) attempted.\"",2,491,4,33515001108386077498,"Local"},
  "MessageTemplate"]], "Message", "MSG",
 CellChangeTimes->{3.832336364890777*^9, 3.832336437599172*^9, 
  3.832338721635119*^9, 3.832529960825521*^9, 3.832619966715478*^9, 
  3.834402516699512*^9, 3.8345815303725977`*^9, 3.836068071459797*^9, 
  3.838491257758748*^9, 3.8390783970451107`*^9, 3.83924083804848*^9, 
  3.839937213850133*^9, 3.839941454285513*^9, 3.839952517315339*^9, 
  3.8399525650789423`*^9, 3.839952622007427*^9, 3.840630436069069*^9, 
  3.8407079187264*^9, 3.840887655888173*^9},
 CellLabel->
  "During evaluation of \
In[491]:=",ExpressionUUID->"1cfc1b1e-a346-405d-8d4e-5d00bdbc0ae4"],

Cell[BoxData[
 TemplateBox[{
  "General","stop",
   "\"Further output of \\!\\(\\*StyleBox[RowBox[{\\\"Max\\\", \\\"::\\\", \\\
\"nord\\\"}], \\\"MessageName\\\"]\\) will be suppressed during this \
calculation.\"",2,491,5,33515001108386077498,"Local"},
  "MessageTemplate"]], "Message", "MSG",
 CellChangeTimes->{3.832336364890777*^9, 3.832336437599172*^9, 
  3.832338721635119*^9, 3.832529960825521*^9, 3.832619966715478*^9, 
  3.834402516699512*^9, 3.8345815303725977`*^9, 3.836068071459797*^9, 
  3.838491257758748*^9, 3.8390783970451107`*^9, 3.83924083804848*^9, 
  3.839937213850133*^9, 3.839941454285513*^9, 3.839952517315339*^9, 
  3.8399525650789423`*^9, 3.839952622007427*^9, 3.840630436069069*^9, 
  3.8407079187264*^9, 3.8408876559280376`*^9},
 CellLabel->
  "During evaluation of \
In[491]:=",ExpressionUUID->"cd6cd891-1887-43c1-a3bd-84273f194bb9"]
}, Open  ]],

Cell[BoxData[
 RowBox[{
  RowBox[{"sims", "=", 
   RowBox[{"ErrorListLogLinearPlot", "[", 
    RowBox[{
     RowBox[{"{", 
      RowBox[{"sigma00", ",", "sigma05", ",", "sigma10"}], "}"}], ",", 
     RowBox[{"Frame", "\[Rule]", "True"}], ",", "\[IndentingNewLine]", 
     RowBox[{"FrameLabel", "\[Rule]", "None"}], ",", 
     RowBox[{"FrameTicks", "\[Rule]", "None"}], ",", 
     RowBox[{"ImageSize", "\[Rule]", "Medium"}], ",", "\[IndentingNewLine]", 
     RowBox[{"PlotStyle", "\[Rule]", 
      RowBox[{"{", 
       RowBox[{
        RowBox[{"Directive", "[", 
         RowBox[{"{", 
          RowBox[{
           RowBox[{"Darker", "[", "Blue", "]"}], ",", 
           RowBox[{"Thickness", "[", "0.006", "]"}], ",", 
           RowBox[{"PointSize", "[", "0.02", "]"}]}], "}"}], "]"}], ",", 
        RowBox[{"Directive", "[", 
         RowBox[{"{", 
          RowBox[{
           RowBox[{"Darker", "[", "Orange", "]"}], ",", 
           RowBox[{"Thickness", "[", "0.006", "]"}], ",", 
           RowBox[{"PointSize", "[", "0.02", "]"}]}], "}"}], "]"}], ",", 
        RowBox[{"Directive", "[", 
         RowBox[{"{", 
          RowBox[{
           RowBox[{"Darker", "[", "Green", "]"}], ",", 
           RowBox[{"Thickness", "[", "0.006", "]"}], ",", 
           RowBox[{"PointSize", "[", "0.02", "]"}]}], "}"}], "]"}]}], 
       "}"}]}]}], "]"}]}], ";"}]], "Input",
 CellChangeTimes->{
  3.809009021118285*^9, {3.809009209099152*^9, 3.809009209898987*^9}, {
   3.8090093409531384`*^9, 3.809009358869421*^9}, {3.8090094214403143`*^9, 
   3.809009428287303*^9}, {3.809009489456588*^9, 3.809009542506956*^9}, {
   3.809009606667104*^9, 3.809009618355934*^9}, {3.809009659348712*^9, 
   3.809009715524534*^9}, {3.8090097991191673`*^9, 3.80900981647092*^9}, {
   3.8090098857131147`*^9, 3.80900989044812*^9}, {3.8090099280271683`*^9, 
   3.809009978314077*^9}, {3.8090101891590776`*^9, 3.809010235223558*^9}, {
   3.80901392599442*^9, 3.809013930753748*^9}, {3.809015950163932*^9, 
   3.809015950995082*^9}, 3.832177503159163*^9, {3.832178826008595*^9, 
   3.8321788370854807`*^9}, {3.832178871953698*^9, 3.832178921937653*^9}, {
   3.832179045036496*^9, 3.832179052572157*^9}},
 CellLabel->
  "In[492]:=",ExpressionUUID->"95aefdee-477b-40e8-816e-2c5990d93385"],

Cell[BoxData[
 RowBox[{
  RowBox[{"plotViaBadAsymMig", "=", 
   RowBox[{"Show", "[", 
    RowBox[{"analytic", ",", "sims"}], "]"}]}], ";"}]], "Input",
 CellChangeTimes->{{3.809009430343336*^9, 3.8090094361987333`*^9}, {
   3.8090097205736237`*^9, 3.8090097315017138`*^9}, {3.809013933826951*^9, 
   3.809013940449708*^9}, 3.8090290983947363`*^9, {3.809031117330473*^9, 
   3.809031134894215*^9}, {3.809031422760415*^9, 3.809031424539061*^9}, {
   3.809032119809128*^9, 3.809032122023757*^9}, {3.809032223739131*^9, 
   3.809032243114209*^9}, {3.80903324834129*^9, 3.809033257476426*^9}, {
   3.832177425868782*^9, 3.8321774589788017`*^9}, {3.8321776032800007`*^9, 
   3.83217760480551*^9}, {3.8321776646741743`*^9, 3.832177664934586*^9}, 
   3.832177770529193*^9},
 CellLabel->
  "In[493]:=",ExpressionUUID->"d60115e6-d53d-4cc9-9b9b-f882ec1e725c"]
}, Open  ]]
}, Closed]],

Cell[CellGroupData[{

Cell["Viability selection: Figures", "Subsection",
 CellChangeTimes->{{3.809013483514269*^9, 3.809013499616783*^9}, {
  3.809013988610565*^9, 3.80901398885046*^9}, {3.809178081048522*^9, 
  3.8091780857446938`*^9}, {3.8323277701849117`*^9, 
  3.832327778993527*^9}},ExpressionUUID->"a2e4f2c9-3c11-485c-b995-\
13fb20c5e5e4"],

Cell[CellGroupData[{

Cell[BoxData[
 RowBox[{"GraphicsRow", "[", 
  RowBox[{
   RowBox[{"{", 
    RowBox[{"plotViaGoodCodom", ",", "plotViaBadCodom"}], "}"}], ",", 
   RowBox[{"Spacings", "\[Rule]", 
    RowBox[{"{", 
     RowBox[{
      RowBox[{"-", "10"}], ",", "0"}], "}"}]}]}], "]"}]], "Input",
 CellChangeTimes->{{3.832177810225244*^9, 3.8321778412656813`*^9}, {
  3.839952485355762*^9, 3.8399524925464487`*^9}},
 CellLabel->
  "In[494]:=",ExpressionUUID->"998046bb-dc33-44d0-9f8e-8ef35ec93cd1"],

Cell[BoxData[
 GraphicsBox[{{}, {InsetBox[
     GraphicsBox[{{{{}, {}, 
         TagBox[
          {RGBColor[0, 0, 
            NCache[
             Rational[2, 3], 0.6666666666666666]], Thickness[0.006], Opacity[
           1.], LineBox[CompressedData["
1:eJwVx3k81AkfwPHJMI5xK4loLkREhIr6WpMcSUOSRShkHGnJugkzhS7lKEcl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            "]]},
          Annotation[#, "Charting`Private`Tag$114533#1"]& ], 
         TagBox[
          {RGBColor[
            NCache[
             Rational[2, 3], 0.6666666666666666], 0.33333333333333337`, 0], 
           Thickness[0.006], Opacity[1.], LineBox[CompressedData["
1:eJwVzHk41Isex3FmxgyyTQsigxnGEjOSJUu+dnKzu6Uo0UxjKaKSJZoY0epS
ipxCqUg490ap1O+rbKEoTodWpSI9Ttdyy4yJ4/7xed7P65+PflRCEJ8kIyNz
cHH/r770x+eiZyx85UcL7wgWQZcjP937KQvrvGZl6xa9P6Nfba6bhZf9Cs6f
XXTnfL3Djics9B0sKIhcdLxsTIFpKwsnqq4TkiAR3KO+diTustDGcVRisugQ
OnFmrJKFCz2Rl9MDRJDHznVxSGehrZmj+9eNIigpnG56q8fCpB3s89ruIpB9
nm2d0cNEZ/UtA1H2IrAMPxDTmsrEakV1j7VcESibuN2V12PiqeAW6096IoBO
KxWfHn1UE0QtGNBFsKqadDgvUR+ZOmMzpF/Z0PJyzfV4TX0kPxAkXficDQ9e
igYC2/RwTpvq/aM7G3iaDTqWcXqoslo7LKAmG6LMaLtVNfQwk3tQkJ+bDQFa
B0eMj+lil7b6vZ7t2bAmopht/pKB0eF179atXvz3lt2/msvAb+NdQqvpLLjW
yBSz0nQwKCxRruZmFmg3UyfiOlehYkl+lnl4FoDA8lstcxWW3mtpeC2XBU1F
6vrj8dooV97zvezCEXgf7Rqp16GFN98w9p4xPgJhBHsogK6FMUn/bTn3mxCi
658SfdtXotVYec45WSGw3Jt/92nSxKE8ToWwJRPWhu8cekjWxOT3EzKKLhkw
pRmkZB6mgRMt1Tnud9PBJYFcN96ojkVvy9J0V6XBZ+89uZdJ6qhZEep0wikF
bDsYcSFhK9A2p3m8MCYZ3nXmHZW5thxjy97ezNy6H9R5jWrS6WUY6ed7vNcn
CaRXTK5O+i5DEs+B6xqxF2wFmxI/lCzF65yTfup1u0G/t8ure5KOtX2pU1X0
GCjtkz1F8aVj79EInbY2PsT+c1Jh3QU1DLo/frboaBT0/Qpgdn9RxcdhtFDD
mghI3mxRrpWhgsfyvoq/ntkKKZJLlttXK+OdjnZ+T8Ym+K2v8LLz8BJ8fHrf
06cqwRBb+/OIRqoi7psXyux85g+kzI7aV/sUERsMFoab/KHU7/zQxXhFnBR+
9dpzxR96vtusMeAporJy/rnfU/yBa5k8bOGviAsNzfCB5Q8zt2ecfAwVMbDv
YPbIIT84jJNzh54r4OMS3j8s7XzhbP+3Ax9NFFB39atdVkM+4BWdus/aQAHT
3rOeH27zAYmUmpjHUMD8eMtrQ//2gUg2czdnmQKuoB6IaTruA5zU0Kg0qTwW
F2xz01/vA08YbX5Le+Vxpt/hyfnKDTAfc8nIdb88ii/dNvojwxuiZQKHKh7S
cPiUICVvsyeMVYcEqd6l4Rv7HVf3enlCdHBo96FbNDR/Qcnk2XqC4FrEg81V
NKREXKEnaHjCro3xFcqFNLySlvBOZdAD+MUnYlL5NJSh/ZpPDPOAKIt2cYAS
DS+yzZ6fjnWHbTsctGS2UtHzCz3yQJUrkLwKdj4NoaLd9PXwyVJXqDIfvXnB
n4oDhomDB/JdYUpSCNYeVLQKa7MrTnaFvKJxXqwFFYcIX4qrhyv8p6ukfoBK
xaYlD7sMPrkA1XrWvfqWHBb31oTLGLtAvUJjQpCyHGZseDDaeQogvqHzeD1N
Dq02mnI+JQNwIt5cVSLJYc6WuCC1HQB1DeQ37T8o6Dh6glRqueiIIG+HYQp+
YmhfSxl0grrG73oGtyj4QeK53sfICWojTV/8L5SCdeW5wqk+R6i5W2ZVUknG
xuR22+eB9vCvCjm9TWVkrLZ/u0HR2R6Sj8UtWXaBjAljzgX+HHtw3mL78WQ+
GQsjZy/OK9rDy9ln+cI0Mtp8rnk00WoHpHXz44IAMlJa5MfkHewg9HZ4hY2U
hBGvB13E3HVAubVSZSCYhP0SvpmCgw1kvtdsq1WQRV/S/qGVQ5bgZrj0z5+e
C0Su24fIqVwuGOuPj+U4LhAjEqu90iQuKOk8kiyzXCD+ski5snw7FwaWJzEs
dBYIPvVFYIIVF3iUF/zo6XmCN7bvYc8HDohGCmYGy+aJxoL7SbrAgdYK+tJ7
s7+Io4+pwo9kc3Bn0H0P3ZAS82p8xpdbplDon8TrvyQlVszOhDLLTWFY2J9u
ekZK1AoTo/ecNIVDI0U3BtOlxFZOyyCXbwoNVVry1r5Swny64hFPwxQM1xo8
nvg+R6wQFPwUZZoA1dvWLsJ6jrDpOXsqaLMxhKQWB9w2mSOmvt+RD/Ewhss3
xAJlxhyRS3n2K2qtMTgpN5+7T50j2pdfNatWNYbkF84zGoMSgqwrzPyj0wi+
hPvU96VJiNYMw5VX1xuB1emadqMECVHgUrk31cwIsgild5k7JUQOXVK+VdsI
GMxeJfONEsJ8xQ+em5gNm0aDY4/pSIjU1riY2kY2VGo2HhmmSwjmx6rk0Uo2
TG1QL7GlSghtjpYq5ywbTt8c7Pj8l5i4I918fziJDW/e2r13HBETU4fVmzdG
scFUtfTHmT/FhJvJhH5bIBtSnKXK37rFRHSVYGSDCxs6ErcZuqKY2EVb+fOV
BRv+Bgzpd1o=
            "]]},
          Annotation[#, "Charting`Private`Tag$114533#2"]& ], 
         TagBox[
          {RGBColor[0, 
            NCache[
             Rational[2, 3], 0.6666666666666666], 0], Thickness[0.006], 
           Opacity[1.], LineBox[CompressedData["
1:eJwVzHk81IsexvExmCE7HVvI2AolY0ky13c0ypIyliOVskS2IktkF6NIm+1c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            "]]},
          
          Annotation[#, 
           "Charting`Private`Tag$114533#3"]& ]}, {}, {}}, {{}, {{}, 
         {RGBColor[0, 0, 
           NCache[
            Rational[2, 3], 0.6666666666666666]], PointSize[0.02], Thickness[
          0.006], PointBox[{{-8.517193191416238, 
           0.009513}, {-7.756387362382477, 0.0090619}, {-6.997679986510124, 
           0.0083238}, {-6.237876725361546, 0.0069606}, {-5.477683295516359, 
           0.0049511}, {-4.71789105605221, 0.0029004}, {-3.958066943929553, 
           0.001518}, {-3.198215722171898, 0.0008972}, {-2.4383704524658496`, 
           0.0006458}, {-1.67851471601468, 
           0.0005459}}], {{
            LineBox[{{-8.517193191416238, 0.009513}, {-8.517193191416238, 
             0.009513}}], 
            LineBox[{
             Offset[{0, 1.5}, {-8.517193191416238, 0.009513}], 
              Offset[{0, -1.5}, {-8.517193191416238, 0.009513}]}], 
            LineBox[{
             Offset[{0, 1.5}, {-8.517193191416238, 0.009513}], 
              Offset[{0, -1.5}, {-8.517193191416238, 0.009513}]}], 
            LineBox[{{-8.517193191416238, 
             0.010488254901101309`}, {-8.517193191416238, 
             0.008537745098898692}}], 
            LineBox[{
             Offset[{1.5, 0}, {-8.517193191416238, 0.010488254901101309`}], 
              Offset[{-1.5, 0}, {-8.517193191416238, 
               0.010488254901101309`}]}], 
            LineBox[{
             Offset[{1.5, 0}, {-8.517193191416238, 0.008537745098898692}], 
              Offset[{-1.5, 0}, {-8.517193191416238, 
               0.008537745098898692}]}]}, {
            LineBox[{{-7.756387362382477, 0.0090619}, {-7.756387362382477, 
             0.0090619}}], 
            LineBox[{
             Offset[{0, 1.5}, {-7.756387362382477, 0.0090619}], 
              Offset[{0, -1.5}, {-7.756387362382477, 0.0090619}]}], 
            LineBox[{
             Offset[{0, 1.5}, {-7.756387362382477, 0.0090619}], 
              Offset[{0, -1.5}, {-7.756387362382477, 0.0090619}]}], 
            LineBox[{{-7.756387362382477, 
             0.00999472825780449}, {-7.756387362382477, 
             0.00812907174219551}}], 
            LineBox[{
             Offset[{1.5, 0}, {-7.756387362382477, 0.00999472825780449}], 
              Offset[{-1.5, 0}, {-7.756387362382477, 0.00999472825780449}]}], 
            LineBox[{
             Offset[{1.5, 0}, {-7.756387362382477, 0.00812907174219551}], 
              Offset[{-1.5, 0}, {-7.756387362382477, 
               0.00812907174219551}]}]}, {
            LineBox[{{-6.997679986510124, 0.0083238}, {-6.997679986510124, 
             0.0083238}}], 
            LineBox[{
             Offset[{0, 1.5}, {-6.997679986510124, 0.0083238}], 
              Offset[{0, -1.5}, {-6.997679986510124, 0.0083238}]}], 
            LineBox[{
             Offset[{0, 1.5}, {-6.997679986510124, 0.0083238}], 
              Offset[{0, -1.5}, {-6.997679986510124, 0.0083238}]}], 
            LineBox[{{-6.997679986510124, 
             0.0092223994886717}, {-6.997679986510124, 
             0.007425200511328299}}], 
            LineBox[{
             Offset[{1.5, 0}, {-6.997679986510124, 0.0092223994886717}], 
              Offset[{-1.5, 0}, {-6.997679986510124, 0.0092223994886717}]}], 
            LineBox[{
             Offset[{1.5, 0}, {-6.997679986510124, 0.007425200511328299}], 
              Offset[{-1.5, 0}, {-6.997679986510124, 
               0.007425200511328299}]}]}, {
            LineBox[{{-6.237876725361546, 0.0069606}, {-6.237876725361546, 
             0.0069606}}], 
            LineBox[{
             Offset[{0, 1.5}, {-6.237876725361546, 0.0069606}], 
              Offset[{0, -1.5}, {-6.237876725361546, 0.0069606}]}], 
            LineBox[{
             Offset[{0, 1.5}, {-6.237876725361546, 0.0069606}], 
              Offset[{0, -1.5}, {-6.237876725361546, 0.0069606}]}], 
            LineBox[{{-6.237876725361546, 
             0.007813098911667572}, {-6.237876725361546, 
             0.006108101088332428}}], 
            LineBox[{
             Offset[{1.5, 0}, {-6.237876725361546, 0.007813098911667572}], 
              Offset[{-1.5, 0}, {-6.237876725361546, 0.007813098911667572}]}],
             LineBox[{
             Offset[{1.5, 0}, {-6.237876725361546, 0.006108101088332428}], 
              Offset[{-1.5, 0}, {-6.237876725361546, 
               0.006108101088332428}]}]}, {
            LineBox[{{-5.477683295516359, 0.0049511}, {-5.477683295516359, 
             0.0049511}}], 
            LineBox[{
             Offset[{0, 1.5}, {-5.477683295516359, 0.0049511}], 
              Offset[{0, -1.5}, {-5.477683295516359, 0.0049511}]}], 
            LineBox[{
             Offset[{0, 1.5}, {-5.477683295516359, 0.0049511}], 
              Offset[{0, -1.5}, {-5.477683295516359, 0.0049511}]}], 
            LineBox[{{-5.477683295516359, 
             0.005626195952102029}, {-5.477683295516359, 
             0.004276004047897971}}], 
            LineBox[{
             Offset[{1.5, 0}, {-5.477683295516359, 0.005626195952102029}], 
              Offset[{-1.5, 0}, {-5.477683295516359, 0.005626195952102029}]}],
             LineBox[{
             Offset[{1.5, 0}, {-5.477683295516359, 0.004276004047897971}], 
              Offset[{-1.5, 0}, {-5.477683295516359, 
               0.004276004047897971}]}]}, {
            LineBox[{{-4.71789105605221, 0.0029004}, {-4.71789105605221, 
             0.0029004}}], 
            LineBox[{
             Offset[{0, 1.5}, {-4.71789105605221, 0.0029004}], 
              Offset[{0, -1.5}, {-4.71789105605221, 0.0029004}]}], 
            LineBox[{
             Offset[{0, 1.5}, {-4.71789105605221, 0.0029004}], 
              Offset[{0, -1.5}, {-4.71789105605221, 0.0029004}]}], 
            LineBox[{{-4.71789105605221, 
             0.003448962449280627}, {-4.71789105605221, 
             0.002351837550719373}}], 
            LineBox[{
             Offset[{1.5, 0}, {-4.71789105605221, 0.003448962449280627}], 
              Offset[{-1.5, 0}, {-4.71789105605221, 0.003448962449280627}]}], 
            LineBox[{
             Offset[{1.5, 0}, {-4.71789105605221, 0.002351837550719373}], 
              Offset[{-1.5, 0}, {-4.71789105605221, 
               0.002351837550719373}]}]}, {
            LineBox[{{-3.958066943929553, 0.001518}, {-3.958066943929553, 
             0.001518}}], 
            LineBox[{
             Offset[{0, 1.5}, {-3.958066943929553, 0.001518}], 
              Offset[{0, -1.5}, {-3.958066943929553, 0.001518}]}], 
            LineBox[{
             Offset[{0, 1.5}, {-3.958066943929553, 0.001518}], 
              Offset[{0, -1.5}, {-3.958066943929553, 0.001518}]}], 
            LineBox[{{-3.958066943929553, 
             0.001895251001745944}, {-3.958066943929553, 
             0.001140748998254056}}], 
            LineBox[{
             Offset[{1.5, 0}, {-3.958066943929553, 0.001895251001745944}], 
              Offset[{-1.5, 0}, {-3.958066943929553, 0.001895251001745944}]}],
             LineBox[{
             Offset[{1.5, 0}, {-3.958066943929553, 0.001140748998254056}], 
              Offset[{-1.5, 0}, {-3.958066943929553, 
               0.001140748998254056}]}]}, {
            LineBox[{{-3.198215722171898, 0.0008972}, {-3.198215722171898, 
             0.0008972}}], 
            LineBox[{
             Offset[{0, 1.5}, {-3.198215722171898, 0.0008972}], 
              Offset[{0, -1.5}, {-3.198215722171898, 0.0008972}]}], 
            LineBox[{
             Offset[{0, 1.5}, {-3.198215722171898, 0.0008972}], 
              Offset[{0, -1.5}, {-3.198215722171898, 0.0008972}]}], 
            LineBox[{{-3.198215722171898, 
             0.001203052424717715}, {-3.198215722171898, 
             0.000591347575282285}}], 
            LineBox[{
             Offset[{1.5, 0}, {-3.198215722171898, 0.001203052424717715}], 
              Offset[{-1.5, 0}, {-3.198215722171898, 0.001203052424717715}]}],
             LineBox[{
             Offset[{1.5, 0}, {-3.198215722171898, 0.000591347575282285}], 
              Offset[{-1.5, 0}, {-3.198215722171898, 
               0.000591347575282285}]}]}, {
            LineBox[{{-2.4383704524658496`, 0.0006458}, {-2.4383704524658496`,
              0.0006458}}], 
            LineBox[{
             Offset[{0, 1.5}, {-2.4383704524658496`, 0.0006458}], 
              Offset[{0, -1.5}, {-2.4383704524658496`, 0.0006458}]}], 
            LineBox[{
             Offset[{0, 1.5}, {-2.4383704524658496`, 0.0006458}], 
              Offset[{0, -1.5}, {-2.4383704524658496`, 0.0006458}]}], 
            LineBox[{{-2.4383704524658496`, 
             0.000898913465517792}, {-2.4383704524658496`, 
             0.00039268653448220795`}}], 
            LineBox[{
             Offset[{1.5, 0}, {-2.4383704524658496`, 0.000898913465517792}], 
              Offset[{-1.5, 0}, {-2.4383704524658496`, 
               0.000898913465517792}]}], 
            LineBox[{
             Offset[{1.5, 0}, {-2.4383704524658496`, 
               0.00039268653448220795`}], 
              Offset[{-1.5, 0}, {-2.4383704524658496`, 
               0.00039268653448220795`}]}]}, {
            LineBox[{{-1.67851471601468, 0.0005459}, {-1.67851471601468, 
             0.0005459}}], 
            LineBox[{
             Offset[{0, 1.5}, {-1.67851471601468, 0.0005459}], 
              Offset[{0, -1.5}, {-1.67851471601468, 0.0005459}]}], 
            LineBox[{
             Offset[{0, 1.5}, {-1.67851471601468, 0.0005459}], 
              Offset[{0, -1.5}, {-1.67851471601468, 0.0005459}]}], 
            LineBox[{{-1.67851471601468, 
             0.000778014340502837}, {-1.67851471601468, 
             0.00031378565949716295`}}], 
            LineBox[{
             Offset[{1.5, 0}, {-1.67851471601468, 0.000778014340502837}], 
              Offset[{-1.5, 0}, {-1.67851471601468, 0.000778014340502837}]}], 
            LineBox[{
             Offset[{1.5, 0}, {-1.67851471601468, 0.00031378565949716295`}], 
              Offset[{-1.5, 0}, {-1.67851471601468, 
               0.00031378565949716295`}]}]}}}, 
         {RGBColor[
           NCache[
            Rational[2, 3], 0.6666666666666666], 0.33333333333333337`, 0], 
          PointSize[0.02], Thickness[0.006], 
          PointBox[{{-8.517193191416238, 0.0095937}, {-7.756387362382477, 
           0.0092033}, {-6.997679986510124, 0.0086554}, {-6.237876725361546, 
           0.0075376}, {-5.477683295516359, 0.0057782}, {-4.71789105605221, 
           0.003611}, {-3.958066943929553, 0.0018739}, {-3.198215722171898, 
           0.0010622}, {-2.4383704524658496`, 0.0007003}, {-1.67851471601468, 
           0.0005739}}], {{
            LineBox[{{-8.517193191416238, 0.0095937}, {-8.517193191416238, 
             0.0095937}}], 
            LineBox[{
             Offset[{0, 1.5}, {-8.517193191416238, 0.0095937}], 
              Offset[{0, -1.5}, {-8.517193191416238, 0.0095937}]}], 
            LineBox[{
             Offset[{0, 1.5}, {-8.517193191416238, 0.0095937}], 
              Offset[{0, -1.5}, {-8.517193191416238, 0.0095937}]}], 
            LineBox[{{-8.517193191416238, 
             0.010575888884586365`}, {-8.517193191416238, 
             0.008611511115413636}}], 
            LineBox[{
             Offset[{1.5, 0}, {-8.517193191416238, 0.010575888884586365`}], 
              Offset[{-1.5, 0}, {-8.517193191416238, 
               0.010575888884586365`}]}], 
            LineBox[{
             Offset[{1.5, 0}, {-8.517193191416238, 0.008611511115413636}], 
              Offset[{-1.5, 0}, {-8.517193191416238, 
               0.008611511115413636}]}]}, {
            LineBox[{{-7.756387362382477, 0.0092033}, {-7.756387362382477, 
             0.0092033}}], 
            LineBox[{
             Offset[{0, 1.5}, {-7.756387362382477, 0.0092033}], 
              Offset[{0, -1.5}, {-7.756387362382477, 0.0092033}]}], 
            LineBox[{
             Offset[{0, 1.5}, {-7.756387362382477, 0.0092033}], 
              Offset[{0, -1.5}, {-7.756387362382477, 0.0092033}]}], 
            LineBox[{{-7.756387362382477, 
             0.010157988713948447`}, {-7.756387362382477, 
             0.008248611286051552}}], 
            LineBox[{
             Offset[{1.5, 0}, {-7.756387362382477, 0.010157988713948447`}], 
              Offset[{-1.5, 0}, {-7.756387362382477, 
               0.010157988713948447`}]}], 
            LineBox[{
             Offset[{1.5, 0}, {-7.756387362382477, 0.008248611286051552}], 
              Offset[{-1.5, 0}, {-7.756387362382477, 
               0.008248611286051552}]}]}, {
            LineBox[{{-6.997679986510124, 0.0086554}, {-6.997679986510124, 
             0.0086554}}], 
            LineBox[{
             Offset[{0, 1.5}, {-6.997679986510124, 0.0086554}], 
              Offset[{0, -1.5}, {-6.997679986510124, 0.0086554}]}], 
            LineBox[{
             Offset[{0, 1.5}, {-6.997679986510124, 0.0086554}], 
              Offset[{0, -1.5}, {-6.997679986510124, 0.0086554}]}], 
            LineBox[{{-6.997679986510124, 
             0.00961032550637352}, {-6.997679986510124, 
             0.0077004744936264805`}}], 
            LineBox[{
             Offset[{1.5, 0}, {-6.997679986510124, 0.00961032550637352}], 
              Offset[{-1.5, 0}, {-6.997679986510124, 0.00961032550637352}]}], 
            LineBox[{
             Offset[{1.5, 0}, {-6.997679986510124, 0.0077004744936264805`}], 
              Offset[{-1.5, 0}, {-6.997679986510124, 
               0.0077004744936264805`}]}]}, {
            LineBox[{{-6.237876725361546, 0.0075376}, {-6.237876725361546, 
             0.0075376}}], 
            LineBox[{
             Offset[{0, 1.5}, {-6.237876725361546, 0.0075376}], 
              Offset[{0, -1.5}, {-6.237876725361546, 0.0075376}]}], 
            LineBox[{
             Offset[{0, 1.5}, {-6.237876725361546, 0.0075376}], 
              Offset[{0, -1.5}, {-6.237876725361546, 0.0075376}]}], 
            LineBox[{{-6.237876725361546, 
             0.00841680375297154}, {-6.237876725361546, 
             0.0066583962470284615`}}], 
            LineBox[{
             Offset[{1.5, 0}, {-6.237876725361546, 0.00841680375297154}], 
              Offset[{-1.5, 0}, {-6.237876725361546, 0.00841680375297154}]}], 
            LineBox[{
             Offset[{1.5, 0}, {-6.237876725361546, 0.0066583962470284615`}], 
              Offset[{-1.5, 0}, {-6.237876725361546, 
               0.0066583962470284615`}]}]}, {
            LineBox[{{-5.477683295516359, 0.0057782}, {-5.477683295516359, 
             0.0057782}}], 
            LineBox[{
             Offset[{0, 1.5}, {-5.477683295516359, 0.0057782}], 
              Offset[{0, -1.5}, {-5.477683295516359, 0.0057782}]}], 
            LineBox[{
             Offset[{0, 1.5}, {-5.477683295516359, 0.0057782}], 
              Offset[{0, -1.5}, {-5.477683295516359, 0.0057782}]}], 
            LineBox[{{-5.477683295516359, 
             0.006519465292748982}, {-5.477683295516359, 
             0.005036934707251018}}], 
            LineBox[{
             Offset[{1.5, 0}, {-5.477683295516359, 0.006519465292748982}], 
              Offset[{-1.5, 0}, {-5.477683295516359, 0.006519465292748982}]}],
             LineBox[{
             Offset[{1.5, 0}, {-5.477683295516359, 0.005036934707251018}], 
              Offset[{-1.5, 0}, {-5.477683295516359, 
               0.005036934707251018}]}]}, {
            LineBox[{{-4.71789105605221, 0.003611}, {-4.71789105605221, 
             0.003611}}], 
            LineBox[{
             Offset[{0, 1.5}, {-4.71789105605221, 0.003611}], 
              Offset[{0, -1.5}, {-4.71789105605221, 0.003611}]}], 
            LineBox[{
             Offset[{0, 1.5}, {-4.71789105605221, 0.003611}], 
              Offset[{0, -1.5}, {-4.71789105605221, 0.003611}]}], 
            LineBox[{{-4.71789105605221, 
             0.004209445600816931}, {-4.71789105605221, 
             0.003012554399183069}}], 
            LineBox[{
             Offset[{1.5, 0}, {-4.71789105605221, 0.004209445600816931}], 
              Offset[{-1.5, 0}, {-4.71789105605221, 0.004209445600816931}]}], 
            LineBox[{
             Offset[{1.5, 0}, {-4.71789105605221, 0.003012554399183069}], 
              Offset[{-1.5, 0}, {-4.71789105605221, 
               0.003012554399183069}]}]}, {
            LineBox[{{-3.958066943929553, 0.0018739}, {-3.958066943929553, 
             0.0018739}}], 
            LineBox[{
             Offset[{0, 1.5}, {-3.958066943929553, 0.0018739}], 
              Offset[{0, -1.5}, {-3.958066943929553, 0.0018739}]}], 
            LineBox[{
             Offset[{0, 1.5}, {-3.958066943929553, 0.0018739}], 
              Offset[{0, -1.5}, {-3.958066943929553, 0.0018739}]}], 
            LineBox[{{-3.958066943929553, 
             0.002317279493634263}, {-3.958066943929553, 
             0.001430520506365737}}], 
            LineBox[{
             Offset[{1.5, 0}, {-3.958066943929553, 0.002317279493634263}], 
              Offset[{-1.5, 0}, {-3.958066943929553, 0.002317279493634263}]}],
             LineBox[{
             Offset[{1.5, 0}, {-3.958066943929553, 0.001430520506365737}], 
              Offset[{-1.5, 0}, {-3.958066943929553, 
               0.001430520506365737}]}]}, {
            LineBox[{{-3.198215722171898, 0.0010622}, {-3.198215722171898, 
             0.0010622}}], 
            LineBox[{
             Offset[{0, 1.5}, {-3.198215722171898, 0.0010622}], 
              Offset[{0, -1.5}, {-3.198215722171898, 0.0010622}]}], 
            LineBox[{
             Offset[{0, 1.5}, {-3.198215722171898, 0.0010622}], 
              Offset[{0, -1.5}, {-3.198215722171898, 0.0010622}]}], 
            LineBox[{{-3.198215722171898, 
             0.0013917447765626999`}, {-3.198215722171898, 
             0.0007326552234372999}}], 
            LineBox[{
             Offset[{1.5, 0}, {-3.198215722171898, 0.0013917447765626999`}], 
              Offset[{-1.5, 0}, {-3.198215722171898, 
               0.0013917447765626999`}]}], 
            LineBox[{
             Offset[{1.5, 0}, {-3.198215722171898, 0.0007326552234372999}], 
              Offset[{-1.5, 0}, {-3.198215722171898, 
               0.0007326552234372999}]}]}, {
            LineBox[{{-2.4383704524658496`, 0.0007003}, {-2.4383704524658496`,
              0.0007003}}], 
            LineBox[{
             Offset[{0, 1.5}, {-2.4383704524658496`, 0.0007003}], 
              Offset[{0, -1.5}, {-2.4383704524658496`, 0.0007003}]}], 
            LineBox[{
             Offset[{0, 1.5}, {-2.4383704524658496`, 0.0007003}], 
              Offset[{0, -1.5}, {-2.4383704524658496`, 0.0007003}]}], 
            LineBox[{{-2.4383704524658496`, 
             0.0009638514548800089}, {-2.4383704524658496`, 
             0.00043674854511999096`}}], 
            LineBox[{
             Offset[{1.5, 0}, {-2.4383704524658496`, 0.0009638514548800089}], 
              Offset[{-1.5, 0}, {-2.4383704524658496`, 
               0.0009638514548800089}]}], 
            LineBox[{
             Offset[{1.5, 0}, {-2.4383704524658496`, 
               0.00043674854511999096`}], 
              Offset[{-1.5, 0}, {-2.4383704524658496`, 
               0.00043674854511999096`}]}]}, {
            LineBox[{{-1.67851471601468, 0.0005739}, {-1.67851471601468, 
             0.0005739}}], 
            LineBox[{
             Offset[{0, 1.5}, {-1.67851471601468, 0.0005739}], 
              Offset[{0, -1.5}, {-1.67851471601468, 0.0005739}]}], 
            LineBox[{
             Offset[{0, 1.5}, {-1.67851471601468, 0.0005739}], 
              Offset[{0, -1.5}, {-1.67851471601468, 0.0005739}]}], 
            LineBox[{{-1.67851471601468, 
             0.000806414199249966}, {-1.67851471601468, 
             0.00034138580075003403`}}], 
            LineBox[{
             Offset[{1.5, 0}, {-1.67851471601468, 0.000806414199249966}], 
              Offset[{-1.5, 0}, {-1.67851471601468, 0.000806414199249966}]}], 
            LineBox[{
             Offset[{1.5, 0}, {-1.67851471601468, 0.00034138580075003403`}], 
              Offset[{-1.5, 0}, {-1.67851471601468, 
               0.00034138580075003403`}]}]}}}, 
         {RGBColor[0, 
           NCache[
            Rational[2, 3], 0.6666666666666666], 0], PointSize[0.02], 
          Thickness[0.006], 
          PointBox[{{-8.517193191416238, 0.0096192}, {-7.756387362382477, 
           0.0094109}, {-6.997679986510124, 0.0090123}, {-6.237876725361546, 
           0.0081841}, {-5.477683295516359, 0.0067852}, {-4.71789105605221, 
           0.0047506}, {-3.958066943929553, 0.0026218}, {-3.198215722171898, 
           0.0013825}, {-2.4383704524658496`, 0.0008287}, {-1.67851471601468, 
           0.0006006}}], {{
            LineBox[{{-8.517193191416238, 0.0096192}, {-8.517193191416238, 
             0.0096192}}], 
            LineBox[{
             Offset[{0, 1.5}, {-8.517193191416238, 0.0096192}], 
              Offset[{0, -1.5}, {-8.517193191416238, 0.0096192}]}], 
            LineBox[{
             Offset[{0, 1.5}, {-8.517193191416238, 0.0096192}], 
              Offset[{0, -1.5}, {-8.517193191416238, 0.0096192}]}], 
            LineBox[{{-8.517193191416238, 
             0.010595204069634928`}, {-8.517193191416238, 
             0.00864319593036507}}], 
            LineBox[{
             Offset[{1.5, 0}, {-8.517193191416238, 0.010595204069634928`}], 
              Offset[{-1.5, 0}, {-8.517193191416238, 
               0.010595204069634928`}]}], 
            LineBox[{
             Offset[{1.5, 0}, {-8.517193191416238, 0.00864319593036507}], 
              Offset[{-1.5, 0}, {-8.517193191416238, 
               0.00864319593036507}]}]}, {
            LineBox[{{-7.756387362382477, 0.0094109}, {-7.756387362382477, 
             0.0094109}}], 
            LineBox[{
             Offset[{0, 1.5}, {-7.756387362382477, 0.0094109}], 
              Offset[{0, -1.5}, {-7.756387362382477, 0.0094109}]}], 
            LineBox[{
             Offset[{0, 1.5}, {-7.756387362382477, 0.0094109}], 
              Offset[{0, -1.5}, {-7.756387362382477, 0.0094109}]}], 
            LineBox[{{-7.756387362382477, 
             0.01041443289346601}, {-7.756387362382477, 
             0.008407367106533989}}], 
            LineBox[{
             Offset[{1.5, 0}, {-7.756387362382477, 0.01041443289346601}], 
              Offset[{-1.5, 0}, {-7.756387362382477, 0.01041443289346601}]}], 
            LineBox[{
             Offset[{1.5, 0}, {-7.756387362382477, 0.008407367106533989}], 
              Offset[{-1.5, 0}, {-7.756387362382477, 
               0.008407367106533989}]}]}, {
            LineBox[{{-6.997679986510124, 0.0090123}, {-6.997679986510124, 
             0.0090123}}], 
            LineBox[{
             Offset[{0, 1.5}, {-6.997679986510124, 0.0090123}], 
              Offset[{0, -1.5}, {-6.997679986510124, 0.0090123}]}], 
            LineBox[{
             Offset[{0, 1.5}, {-6.997679986510124, 0.0090123}], 
              Offset[{0, -1.5}, {-6.997679986510124, 0.0090123}]}], 
            LineBox[{{-6.997679986510124, 
             0.009973300641119575}, {-6.997679986510124, 
             0.008051299358880427}}], 
            LineBox[{
             Offset[{1.5, 0}, {-6.997679986510124, 0.009973300641119575}], 
              Offset[{-1.5, 0}, {-6.997679986510124, 0.009973300641119575}]}],
             LineBox[{
             Offset[{1.5, 0}, {-6.997679986510124, 0.008051299358880427}], 
              Offset[{-1.5, 0}, {-6.997679986510124, 
               0.008051299358880427}]}]}, {
            LineBox[{{-6.237876725361546, 0.0081841}, {-6.237876725361546, 
             0.0081841}}], 
            LineBox[{
             Offset[{0, 1.5}, {-6.237876725361546, 0.0081841}], 
              Offset[{0, -1.5}, {-6.237876725361546, 0.0081841}]}], 
            LineBox[{
             Offset[{0, 1.5}, {-6.237876725361546, 0.0081841}], 
              Offset[{0, -1.5}, {-6.237876725361546, 0.0081841}]}], 
            LineBox[{{-6.237876725361546, 
             0.009097966698344097}, {-6.237876725361546, 
             0.007270233301655902}}], 
            LineBox[{
             Offset[{1.5, 0}, {-6.237876725361546, 0.009097966698344097}], 
              Offset[{-1.5, 0}, {-6.237876725361546, 0.009097966698344097}]}],
             LineBox[{
             Offset[{1.5, 0}, {-6.237876725361546, 0.007270233301655902}], 
              Offset[{-1.5, 0}, {-6.237876725361546, 
               0.007270233301655902}]}]}, {
            LineBox[{{-5.477683295516359, 0.0067852}, {-5.477683295516359, 
             0.0067852}}], 
            LineBox[{
             Offset[{0, 1.5}, {-5.477683295516359, 0.0067852}], 
              Offset[{0, -1.5}, {-5.477683295516359, 0.0067852}]}], 
            LineBox[{
             Offset[{0, 1.5}, {-5.477683295516359, 0.0067852}], 
              Offset[{0, -1.5}, {-5.477683295516359, 0.0067852}]}], 
            LineBox[{{-5.477683295516359, 
             0.00761994412711786}, {-5.477683295516359, 
             0.00595045587288214}}], 
            LineBox[{
             Offset[{1.5, 0}, {-5.477683295516359, 0.00761994412711786}], 
              Offset[{-1.5, 0}, {-5.477683295516359, 0.00761994412711786}]}], 
            LineBox[{
             Offset[{1.5, 0}, {-5.477683295516359, 0.00595045587288214}], 
              Offset[{-1.5, 0}, {-5.477683295516359, 
               0.00595045587288214}]}]}, {
            LineBox[{{-4.71789105605221, 0.0047506}, {-4.71789105605221, 
             0.0047506}}], 
            LineBox[{
             Offset[{0, 1.5}, {-4.71789105605221, 0.0047506}], 
              Offset[{0, -1.5}, {-4.71789105605221, 0.0047506}]}], 
            LineBox[{
             Offset[{0, 1.5}, {-4.71789105605221, 0.0047506}], 
              Offset[{0, -1.5}, {-4.71789105605221, 0.0047506}]}], 
            LineBox[{{-4.71789105605221, 
             0.005453475290271093}, {-4.71789105605221, 
             0.004047724709728907}}], 
            LineBox[{
             Offset[{1.5, 0}, {-4.71789105605221, 0.005453475290271093}], 
              Offset[{-1.5, 0}, {-4.71789105605221, 0.005453475290271093}]}], 
            LineBox[{
             Offset[{1.5, 0}, {-4.71789105605221, 0.004047724709728907}], 
              Offset[{-1.5, 0}, {-4.71789105605221, 
               0.004047724709728907}]}]}, {
            LineBox[{{-3.958066943929553, 0.0026218}, {-3.958066943929553, 
             0.0026218}}], 
            LineBox[{
             Offset[{0, 1.5}, {-3.958066943929553, 0.0026218}], 
              Offset[{0, -1.5}, {-3.958066943929553, 0.0026218}]}], 
            LineBox[{
             Offset[{0, 1.5}, {-3.958066943929553, 0.0026218}], 
              Offset[{0, -1.5}, {-3.958066943929553, 0.0026218}]}], 
            LineBox[{{-3.958066943929553, 
             0.003135929447794122}, {-3.958066943929553, 
             0.002107670552205878}}], 
            LineBox[{
             Offset[{1.5, 0}, {-3.958066943929553, 0.003135929447794122}], 
              Offset[{-1.5, 0}, {-3.958066943929553, 0.003135929447794122}]}],
             LineBox[{
             Offset[{1.5, 0}, {-3.958066943929553, 0.002107670552205878}], 
              Offset[{-1.5, 0}, {-3.958066943929553, 
               0.002107670552205878}]}]}, {
            LineBox[{{-3.198215722171898, 0.0013825}, {-3.198215722171898, 
             0.0013825}}], 
            LineBox[{
             Offset[{0, 1.5}, {-3.198215722171898, 0.0013825}], 
              Offset[{0, -1.5}, {-3.198215722171898, 0.0013825}]}], 
            LineBox[{
             Offset[{0, 1.5}, {-3.198215722171898, 0.0013825}], 
              Offset[{0, -1.5}, {-3.198215722171898, 0.0013825}]}], 
            LineBox[{{-3.198215722171898, 
             0.0017752314451224761`}, {-3.198215722171898, 
             0.000989768554877524}}], 
            LineBox[{
             Offset[{1.5, 0}, {-3.198215722171898, 0.0017752314451224761`}], 
              Offset[{-1.5, 0}, {-3.198215722171898, 
               0.0017752314451224761`}]}], 
            LineBox[{
             Offset[{1.5, 0}, {-3.198215722171898, 0.000989768554877524}], 
              Offset[{-1.5, 0}, {-3.198215722171898, 
               0.000989768554877524}]}]}, {
            LineBox[{{-2.4383704524658496`, 0.0008287}, {-2.4383704524658496`,
              0.0008287}}], 
            LineBox[{
             Offset[{0, 1.5}, {-2.4383704524658496`, 0.0008287}], 
              Offset[{0, -1.5}, {-2.4383704524658496`, 0.0008287}]}], 
            LineBox[{
             Offset[{0, 1.5}, {-2.4383704524658496`, 0.0008287}], 
              Offset[{0, -1.5}, {-2.4383704524658496`, 0.0008287}]}], 
            LineBox[{{-2.4383704524658496`, 
             0.001121568711340222}, {-2.4383704524658496`, 
             0.000535831288659778}}], 
            LineBox[{
             Offset[{1.5, 0}, {-2.4383704524658496`, 0.001121568711340222}], 
              Offset[{-1.5, 0}, {-2.4383704524658496`, 
               0.001121568711340222}]}], 
            LineBox[{
             Offset[{1.5, 0}, {-2.4383704524658496`, 0.000535831288659778}], 
              Offset[{-1.5, 0}, {-2.4383704524658496`, 
               0.000535831288659778}]}]}, {
            LineBox[{{-1.67851471601468, 0.0006006}, {-1.67851471601468, 
             0.0006006}}], 
            LineBox[{
             Offset[{0, 1.5}, {-1.67851471601468, 0.0006006}], 
              Offset[{0, -1.5}, {-1.67851471601468, 0.0006006}]}], 
            LineBox[{
             Offset[{0, 1.5}, {-1.67851471601468, 0.0006006}], 
              Offset[{0, -1.5}, {-1.67851471601468, 0.0006006}]}], 
            LineBox[{{-1.67851471601468, 
             0.000847542545181305}, {-1.67851471601468, 
             0.000353657454818695}}], 
            LineBox[{
             Offset[{1.5, 0}, {-1.67851471601468, 0.000847542545181305}], 
              Offset[{-1.5, 0}, {-1.67851471601468, 0.000847542545181305}]}], 
            LineBox[{
             Offset[{1.5, 0}, {-1.67851471601468, 0.000353657454818695}], 
              Offset[{-1.5, 0}, {-1.67851471601468, 
               0.000353657454818695}]}]}}}, {}}, {}, {}, {}, {}}},
      AspectRatio->NCache[GoldenRatio^(-1), 0.6180339887498948],
      Axes->{True, True},
      AxesLabel->{None, None},
      AxesOrigin->{-9.903487383269807, 0},
      CoordinatesToolOptions:>{"DisplayFunction" -> ({
          Exp[
           Part[#, 1]], 
          Part[#, 2]}& ), "CopiedValueFunction" -> ({
          Exp[
           Part[#, 1]], 
          Part[#, 2]}& )},
      DisplayFunction->Identity,
      Frame->{{True, True}, {True, True}},
      FrameLabel->{{
         FormBox[
         "\"\\!\\(\\*SubscriptBox[\\(P\\), \\(1\\)]\\)\"", TraditionalForm], 
         None}, {
         FormBox["\"migration rate, M\"", TraditionalForm], None}},
      FrameStyle->Directive[
        GrayLevel[0], FontSize -> 15, 
        Thickness[Large], Bold],
      FrameTicks->FrontEndValueCache[{{Automatic, Automatic}, {
          Charting`ScaledTicks[{Log, Exp}], 
          Charting`ScaledFrameTicks[{Log, Exp}]}}, {{
         Automatic, Automatic}, {{{-9.210340371976182, 
            FormBox[
             TemplateBox[{"10", 
               RowBox[{"-", "4"}]}, "Superscript", SyntaxForm -> 
              SuperscriptBox], TraditionalForm], {0.01, 0.}, {
             AbsoluteThickness[0.1]}}, {-6.907755278982137, 
            FormBox["0.001`", TraditionalForm], {0.01, 0.}, {
             AbsoluteThickness[0.1]}}, {-4.605170185988091, 
            FormBox[
             TagBox[
              InterpretationBox["\"0.010\"", 0.01, AutoDelete -> True], 
              NumberForm[#, {
                DirectedInfinity[1], 3}]& ], TraditionalForm], {0.01, 0.}, {
             AbsoluteThickness[0.1]}}, {-2.3025850929940455`, 
            FormBox[
             TagBox[
              InterpretationBox["\"0.100\"", 0.1, AutoDelete -> True], 
              NumberForm[#, {
                DirectedInfinity[1], 3}]& ], TraditionalForm], {0.01, 0.}, {
             AbsoluteThickness[0.1]}}, {-11.512925464970229`, 
            FormBox[
             TemplateBox[{0., 0.}, "Spacer2"], TraditionalForm], {0.005, 0.}, {
             AbsoluteThickness[0.1]}}, {-10.819778284410283`, 
            FormBox[
             TemplateBox[{0., 0.}, "Spacer2"], TraditionalForm], {0.005, 0.}, {
             AbsoluteThickness[0.1]}}, {-10.41431317630212, 
            FormBox[
             TemplateBox[{0., 0.}, "Spacer2"], TraditionalForm], {0.005, 0.}, {
             AbsoluteThickness[0.1]}}, {-10.126631103850338`, 
            FormBox[
             TemplateBox[{0., 0.}, "Spacer2"], TraditionalForm], {0.005, 0.}, {
             AbsoluteThickness[0.1]}}, {-9.903487552536127, 
            FormBox[
             TemplateBox[{0., 0.}, "Spacer2"], TraditionalForm], {0.005, 0.}, {
             AbsoluteThickness[0.1]}}, {-9.721165995742174, 
            FormBox[
             TemplateBox[{0., 0.}, "Spacer2"], TraditionalForm], {0.005, 0.}, {
             AbsoluteThickness[0.1]}}, {-9.567015315914915, 
            FormBox[
             TemplateBox[{0., 0.}, "Spacer2"], TraditionalForm], {0.005, 0.}, {
             AbsoluteThickness[0.1]}}, {-9.433483923290392, 
            FormBox[
             TemplateBox[{0., 0.}, "Spacer2"], TraditionalForm], {0.005, 0.}, {
             AbsoluteThickness[0.1]}}, {-9.315700887634009, 
            FormBox[
             TemplateBox[{0., 0.}, "Spacer2"], TraditionalForm], {0.005, 0.}, {
             AbsoluteThickness[0.1]}}, {-8.517193191416238, 
            FormBox[
             TemplateBox[{0., 0.}, "Spacer2"], TraditionalForm], {0.005, 0.}, {
             AbsoluteThickness[0.1]}}, {-8.111728083308073, 
            FormBox[
             TemplateBox[{0., 0.}, "Spacer2"], TraditionalForm], {0.005, 0.}, {
             AbsoluteThickness[0.1]}}, {-7.824046010856292, 
            FormBox[
             TemplateBox[{0., 0.}, "Spacer2"], TraditionalForm], {0.005, 0.}, {
             AbsoluteThickness[0.1]}}, {-7.600902459542082, 
            FormBox[
             TemplateBox[{0., 0.}, "Spacer2"], TraditionalForm], {0.005, 0.}, {
             AbsoluteThickness[0.1]}}, {-7.418580902748128, 
            FormBox[
             TemplateBox[{0., 0.}, "Spacer2"], TraditionalForm], {0.005, 0.}, {
             AbsoluteThickness[0.1]}}, {-7.264430222920869, 
            FormBox[
             TemplateBox[{0., 0.}, "Spacer2"], TraditionalForm], {0.005, 0.}, {
             AbsoluteThickness[0.1]}}, {-7.1308988302963465`, 
            FormBox[
             TemplateBox[{0., 0.}, "Spacer2"], TraditionalForm], {0.005, 0.}, {
             AbsoluteThickness[0.1]}}, {-7.013115794639964, 
            FormBox[
             TemplateBox[{0., 0.}, "Spacer2"], TraditionalForm], {0.005, 0.}, {
             AbsoluteThickness[0.1]}}, {-6.214608098422191, 
            FormBox[
             TemplateBox[{0., 0.}, "Spacer2"], TraditionalForm], {0.005, 0.}, {
             AbsoluteThickness[0.1]}}, {-5.809142990314028, 
            FormBox[
             TemplateBox[{0., 0.}, "Spacer2"], TraditionalForm], {0.005, 0.}, {
             AbsoluteThickness[0.1]}}, {-5.521460917862246, 
            FormBox[
             TemplateBox[{0., 0.}, "Spacer2"], TraditionalForm], {0.005, 0.}, {
             AbsoluteThickness[0.1]}}, {-5.298317366548036, 
            FormBox[
             TemplateBox[{0., 0.}, "Spacer2"], TraditionalForm], {0.005, 0.}, {
             AbsoluteThickness[0.1]}}, {-5.115995809754082, 
            FormBox[
             TemplateBox[{0., 0.}, "Spacer2"], TraditionalForm], {0.005, 0.}, {
             AbsoluteThickness[0.1]}}, {-4.961845129926823, 
            FormBox[
             TemplateBox[{0., 0.}, "Spacer2"], TraditionalForm], {0.005, 0.}, {
             AbsoluteThickness[0.1]}}, {-4.8283137373023015`, 
            FormBox[
             TemplateBox[{0., 0.}, "Spacer2"], TraditionalForm], {0.005, 0.}, {
             AbsoluteThickness[0.1]}}, {-4.710530701645918, 
            FormBox[
             TemplateBox[{0., 0.}, "Spacer2"], TraditionalForm], {0.005, 0.}, {
             AbsoluteThickness[0.1]}}, {-3.912023005428146, 
            FormBox[
             TemplateBox[{0., 0.}, "Spacer2"], TraditionalForm], {0.005, 0.}, {
             AbsoluteThickness[0.1]}}, {-3.506557897319982, 
            FormBox[
             TemplateBox[{0., 0.}, "Spacer2"], TraditionalForm], {0.005, 0.}, {
             AbsoluteThickness[0.1]}}, {-3.2188758248682006`, 
            FormBox[
             TemplateBox[{0., 0.}, "Spacer2"], TraditionalForm], {0.005, 0.}, {
             AbsoluteThickness[0.1]}}, {-2.995732273553991, 
            FormBox[
             TemplateBox[{0., 0.}, "Spacer2"], TraditionalForm], {0.005, 0.}, {
             AbsoluteThickness[0.1]}}, {-2.8134107167600364`, 
            FormBox[
             TemplateBox[{0., 0.}, "Spacer2"], TraditionalForm], {0.005, 0.}, {
             AbsoluteThickness[0.1]}}, {-2.659260036932778, 
            FormBox[
             TemplateBox[{0., 0.}, "Spacer2"], TraditionalForm], {0.005, 0.}, {
             AbsoluteThickness[0.1]}}, {-2.5257286443082556`, 
            FormBox[
             TemplateBox[{0., 0.}, "Spacer2"], TraditionalForm], {0.005, 0.}, {
             AbsoluteThickness[0.1]}}, {-2.4079456086518722`, 
            FormBox[
             TemplateBox[{0., 0.}, "Spacer2"], TraditionalForm], {0.005, 0.}, {
             AbsoluteThickness[0.1]}}, {-1.6094379124341003`, 
            FormBox[
             TemplateBox[{0., 0.}, "Spacer2"], TraditionalForm], {0.005, 0.}, {
             AbsoluteThickness[0.1]}}, {-1.2039728043259361`, 
            FormBox[
             TemplateBox[{0., 0.}, "Spacer2"], TraditionalForm], {0.005, 0.}, {
             AbsoluteThickness[0.1]}}, {-0.916290731874155, 
            FormBox[
             TemplateBox[{0., 0.}, "Spacer2"], TraditionalForm], {0.005, 0.}, {
             AbsoluteThickness[0.1]}}, {-0.6931471805599453, 
            FormBox[
             TemplateBox[{0., 0.}, "Spacer2"], TraditionalForm], {0.005, 0.}, {
             AbsoluteThickness[0.1]}}, {-0.5108256237659907, 
            FormBox[
             TemplateBox[{0., 0.}, "Spacer2"], TraditionalForm], {0.005, 0.}, {
             AbsoluteThickness[0.1]}}, {-0.35667494393873245`, 
            FormBox[
             TemplateBox[{0., 0.}, "Spacer2"], TraditionalForm], {0.005, 0.}, {
             AbsoluteThickness[0.1]}}, {-0.2231435513142097, 
            FormBox[
             TemplateBox[{0., 0.}, "Spacer2"], TraditionalForm], {0.005, 0.}, {
             AbsoluteThickness[0.1]}}, {-0.10536051565782628`, 
            FormBox[
             TemplateBox[{0., 0.}, "Spacer2"], TraditionalForm], {0.005, 0.}, {
             AbsoluteThickness[0.1]}}, {0., 
            FormBox[
             TemplateBox[{0., 0.}, "Spacer2"], TraditionalForm], {0.005, 0.}, {
             AbsoluteThickness[0.1]}}, {0.4054651081081644, 
            FormBox[
             TemplateBox[{0., 0.}, "Spacer2"], TraditionalForm], {0.005, 0.}, {
             AbsoluteThickness[0.1]}}, {0.6931471805599453, 
            FormBox[
             TemplateBox[{0., 0.}, "Spacer2"], TraditionalForm], {0.005, 0.}, {
             AbsoluteThickness[0.1]}}, {0.9162907318741551, 
            FormBox[
             TemplateBox[{0., 0.}, "Spacer2"], TraditionalForm], {0.005, 0.}, {
             AbsoluteThickness[0.1]}}}, {{-9.210340371976182, 
            FormBox[
             TemplateBox[{0., 0.}, "Spacer2"], TraditionalForm], {0.01, 0.}, {
            
             AbsoluteThickness[0.1]}}, {-6.907755278982137, 
            FormBox[
             TemplateBox[{0., 0.}, "Spacer2"], TraditionalForm], {0.01, 0.}, {
            
             AbsoluteThickness[0.1]}}, {-4.605170185988091, 
            FormBox[
             TemplateBox[{0., 0.}, "Spacer2"], TraditionalForm], {0.01, 0.}, {
            
             AbsoluteThickness[0.1]}}, {-2.3025850929940455`, 
            FormBox[
             TemplateBox[{0., 0.}, "Spacer2"], TraditionalForm], {0.01, 0.}, {
            
             AbsoluteThickness[0.1]}}, {-11.512925464970229`, 
            FormBox[
             TemplateBox[{0., 0.}, "Spacer2"], TraditionalForm], {0.005, 0.}, {
             AbsoluteThickness[0.1]}}, {-10.819778284410283`, 
            FormBox[
             TemplateBox[{0., 0.}, "Spacer2"], TraditionalForm], {0.005, 0.}, {
             AbsoluteThickness[0.1]}}, {-10.41431317630212, 
            FormBox[
             TemplateBox[{0., 0.}, "Spacer2"], TraditionalForm], {0.005, 0.}, {
             AbsoluteThickness[0.1]}}, {-10.126631103850338`, 
            FormBox[
             TemplateBox[{0., 0.}, "Spacer2"], TraditionalForm], {0.005, 0.}, {
             AbsoluteThickness[0.1]}}, {-9.903487552536127, 
            FormBox[
             TemplateBox[{0., 0.}, "Spacer2"], TraditionalForm], {0.005, 0.}, {
             AbsoluteThickness[0.1]}}, {-9.721165995742174, 
            FormBox[
             TemplateBox[{0., 0.}, "Spacer2"], TraditionalForm], {0.005, 0.}, {
             AbsoluteThickness[0.1]}}, {-9.567015315914915, 
            FormBox[
             TemplateBox[{0., 0.}, "Spacer2"], TraditionalForm], {0.005, 0.}, {
             AbsoluteThickness[0.1]}}, {-9.433483923290392, 
            FormBox[
             TemplateBox[{0., 0.}, "Spacer2"], TraditionalForm], {0.005, 0.}, {
             AbsoluteThickness[0.1]}}, {-9.315700887634009, 
            FormBox[
             TemplateBox[{0., 0.}, "Spacer2"], TraditionalForm], {0.005, 0.}, {
             AbsoluteThickness[0.1]}}, {-8.517193191416238, 
            FormBox[
             TemplateBox[{0., 0.}, "Spacer2"], TraditionalForm], {0.005, 0.}, {
             AbsoluteThickness[0.1]}}, {-8.111728083308073, 
            FormBox[
             TemplateBox[{0., 0.}, "Spacer2"], TraditionalForm], {0.005, 0.}, {
             AbsoluteThickness[0.1]}}, {-7.824046010856292, 
            FormBox[
             TemplateBox[{0., 0.}, "Spacer2"], TraditionalForm], {0.005, 0.}, {
             AbsoluteThickness[0.1]}}, {-7.600902459542082, 
            FormBox[
             TemplateBox[{0., 0.}, "Spacer2"], TraditionalForm], {0.005, 0.}, {
             AbsoluteThickness[0.1]}}, {-7.418580902748128, 
            FormBox[
             TemplateBox[{0., 0.}, "Spacer2"], TraditionalForm], {0.005, 0.}, {
             AbsoluteThickness[0.1]}}, {-7.264430222920869, 
            FormBox[
             TemplateBox[{0., 0.}, "Spacer2"], TraditionalForm], {0.005, 0.}, {
             AbsoluteThickness[0.1]}}, {-7.1308988302963465`, 
            FormBox[
             TemplateBox[{0., 0.}, "Spacer2"], TraditionalForm], {0.005, 0.}, {
             AbsoluteThickness[0.1]}}, {-7.013115794639964, 
            FormBox[
             TemplateBox[{0., 0.}, "Spacer2"], TraditionalForm], {0.005, 0.}, {
             AbsoluteThickness[0.1]}}, {-6.214608098422191, 
            FormBox[
             TemplateBox[{0., 0.}, "Spacer2"], TraditionalForm], {0.005, 0.}, {
             AbsoluteThickness[0.1]}}, {-5.809142990314028, 
            FormBox[
             TemplateBox[{0., 0.}, "Spacer2"], TraditionalForm], {0.005, 0.}, {
             AbsoluteThickness[0.1]}}, {-5.521460917862246, 
            FormBox[
             TemplateBox[{0., 0.}, "Spacer2"], TraditionalForm], {0.005, 0.}, {
             AbsoluteThickness[0.1]}}, {-5.298317366548036, 
            FormBox[
             TemplateBox[{0., 0.}, "Spacer2"], TraditionalForm], {0.005, 0.}, {
             AbsoluteThickness[0.1]}}, {-5.115995809754082, 
            FormBox[
             TemplateBox[{0., 0.}, "Spacer2"], TraditionalForm], {0.005, 0.}, {
             AbsoluteThickness[0.1]}}, {-4.961845129926823, 
            FormBox[
             TemplateBox[{0., 0.}, "Spacer2"], TraditionalForm], {0.005, 0.}, {
             AbsoluteThickness[0.1]}}, {-4.8283137373023015`, 
            FormBox[
             TemplateBox[{0., 0.}, "Spacer2"], TraditionalForm], {0.005, 0.}, {
             AbsoluteThickness[0.1]}}, {-4.710530701645918, 
            FormBox[
             TemplateBox[{0., 0.}, "Spacer2"], TraditionalForm], {0.005, 0.}, {
             AbsoluteThickness[0.1]}}, {-3.912023005428146, 
            FormBox[
             TemplateBox[{0., 0.}, "Spacer2"], TraditionalForm], {0.005, 0.}, {
             AbsoluteThickness[0.1]}}, {-3.506557897319982, 
            FormBox[
             TemplateBox[{0., 0.}, "Spacer2"], TraditionalForm], {0.005, 0.}, {
             AbsoluteThickness[0.1]}}, {-3.2188758248682006`, 
            FormBox[
             TemplateBox[{0., 0.}, "Spacer2"], TraditionalForm], {0.005, 0.}, {
             AbsoluteThickness[0.1]}}, {-2.995732273553991, 
            FormBox[
             TemplateBox[{0., 0.}, "Spacer2"], TraditionalForm], {0.005, 0.}, {
             AbsoluteThickness[0.1]}}, {-2.8134107167600364`, 
            FormBox[
             TemplateBox[{0., 0.}, "Spacer2"], TraditionalForm], {0.005, 0.}, {
             AbsoluteThickness[0.1]}}, {-2.659260036932778, 
            FormBox[
             TemplateBox[{0., 0.}, "Spacer2"], TraditionalForm], {0.005, 0.}, {
             AbsoluteThickness[0.1]}}, {-2.5257286443082556`, 
            FormBox[
             TemplateBox[{0., 0.}, "Spacer2"], TraditionalForm], {0.005, 0.}, {
             AbsoluteThickness[0.1]}}, {-2.4079456086518722`, 
            FormBox[
             TemplateBox[{0., 0.}, "Spacer2"], TraditionalForm], {0.005, 0.}, {
             AbsoluteThickness[0.1]}}, {-1.6094379124341003`, 
            FormBox[
             TemplateBox[{0., 0.}, "Spacer2"], TraditionalForm], {0.005, 0.}, {
             AbsoluteThickness[0.1]}}, {-1.2039728043259361`, 
            FormBox[
             TemplateBox[{0., 0.}, "Spacer2"], TraditionalForm], {0.005, 0.}, {
             AbsoluteThickness[0.1]}}, {-0.916290731874155, 
            FormBox[
             TemplateBox[{0., 0.}, "Spacer2"], TraditionalForm], {0.005, 0.}, {
             AbsoluteThickness[0.1]}}, {-0.6931471805599453, 
            FormBox[
             TemplateBox[{0., 0.}, "Spacer2"], TraditionalForm], {0.005, 0.}, {
             AbsoluteThickness[0.1]}}, {-0.5108256237659907, 
            FormBox[
             TemplateBox[{0., 0.}, "Spacer2"], TraditionalForm], {0.005, 0.}, {
             AbsoluteThickness[0.1]}}, {-0.35667494393873245`, 
            FormBox[
             TemplateBox[{0., 0.}, "Spacer2"], TraditionalForm], {0.005, 0.}, {
             AbsoluteThickness[0.1]}}, {-0.2231435513142097, 
            FormBox[
             TemplateBox[{0., 0.}, "Spacer2"], TraditionalForm], {0.005, 0.}, {
             AbsoluteThickness[0.1]}}, {-0.10536051565782628`, 
            FormBox[
             TemplateBox[{0., 0.}, "Spacer2"], TraditionalForm], {0.005, 0.}, {
             AbsoluteThickness[0.1]}}, {0., 
            FormBox[
             TemplateBox[{0., 0.}, "Spacer2"], TraditionalForm], {0.005, 0.}, {
             AbsoluteThickness[0.1]}}, {0.4054651081081644, 
            FormBox[
             TemplateBox[{0., 0.}, "Spacer2"], TraditionalForm], {0.005, 0.}, {
             AbsoluteThickness[0.1]}}, {0.6931471805599453, 
            FormBox[
             TemplateBox[{0., 0.}, "Spacer2"], TraditionalForm], {0.005, 0.}, {
             AbsoluteThickness[0.1]}}, {0.9162907318741551, 
            FormBox[
             TemplateBox[{0., 0.}, "Spacer2"], TraditionalForm], {0.005, 0.}, {
             AbsoluteThickness[0.1]}}}}}],
      GridLines->{None, None},
      GridLinesStyle->Directive[
        GrayLevel[0.5, 0.4]],
      ImagePadding->All,
      ImageSize->Large,
      Method->{
       "DefaultBoundaryStyle" -> Automatic, "DefaultMeshStyle" -> 
        AbsolutePointSize[6], "ScalingFunctions" -> None},
      PlotRange->{All, {0, 0.01}},
      PlotRangeClipping->True,
      PlotRangePadding->{{
         Scaled[0.02], 
         Scaled[0.02]}, {0, 0}},
      Ticks->{
        Charting`ScaledTicks[{Log, Exp}], Automatic}], {283, -177.9937887599697},
      ImageScaled[{0.5, 0.5}], {576, 355.9875775199394}], InsetBox[
     GraphicsBox[{{{{}, {}, 
         TagBox[
          {RGBColor[0, 0, 
            NCache[
             Rational[2, 3], 0.6666666666666666]], Thickness[0.006], Opacity[
           1.], Dashing[{Small, Small}], 
           LineBox[{{-9.56681145366319, 
            0.00013439687454797067`}, {-9.564191608174314, 
            0.0001347352731512208}, {-9.564062859081348, 
            0.00013475192437129024`}, {-9.561803312499897, 
            0.00013504447451395674`}}], 
           LineBox[{{-8.550302404111552, 
            0.00034700234338491676`}, {-8.547719216188286, 
            0.0003478075574060435}, {-8.545309640987648, 
            0.0003485601464995325}}], LineBox[CompressedData["
1:eJwV13k8lN0XAPAn+56kIYVB2UKSrV45hHiNKGtZZp5KSEiikDUqRZsUprIU
spVdeMX4pYgKUZZXKEvKGqXIm9+ZP+Yzn+/nfO4859577rnPyB0+YXuUgyCI
Jfywv32CSiZF1GRYBNdC5ISPJSjbq+rHqKATku2qQyzhOsNuuU8BPSLnYnDb
Euins2MvS6LFVwyj2ixBykGm/c86tGn+ar9+S3iq7D2YKoYu7L9XMmUJwbzD
qiKi6IyjcnlLlqB25afQTmF0/48DFH4aDIkJzRwVQPuYFcVJ0OBmCrXjBi86
RVaBUKSB9ZnUjTzc6O8G9/i306AtRfpJMQe6kZtJAA2YWhtOvPwjzSL8ez8L
2tHgwznWJulltP2MfStJA3Gdi3/5LqL1Nyxk+tGgueaOdOoCWnOK0A+nQZhR
8UrjPPqXG7Uzngblc6cp676hZ8/9eZJKAyutXur8FJog7WfzaCBo1c3b/xVt
SsQsVNPA0okjLnAc3bhtf8ALGvzpp3hnjKJzdz5TfEcDj3HQ+DWI5vqnJW2O
BmlMHjOLD2g+JdNswgpez3vN2fSh91X9VBW1gqiQ8K6z3WjlhJRfMlZQtcV0
orULfdfEXVjdCtwPfD9S1IEev8F1aJcV3BH4J3TlDbpHMDGSZgUclBFDp5fo
hNQx82NW0K6m28RThzZyoItnW4Gvc1/30Yfs+TmK3JHeCzkV8osKoeiq8kxb
MWvYUMszdbx5I4t4fOAuL7EfwFNr4pE8WuCWu903W6i6RZH76reBRYg89SxX
cIBBr92HqE1SLCJi7q6SgRO41Cv27luDrrobvjvyIHgVva5vp69nEXW6Yhse
uICCaW2xZZUki2gZTdwV5gaxQ/To4Ao0pS/3bYwbjIStss0pRQf0xh2Jd4Os
ij3zqx6ha70TgplusFmpQ6c6E+2T9tmvyg2UBMZqlOLR5d8lLs67wZb21c+5
6GjlFT9dDzok+JTe0nJB86206/nSYZLPwYM8gL5qpagdSIdCYyZvrS26vf6a
9Dk6qJdtsjxlju4LySi9R4ett3e0fdREBza3DnbSYbvrkd46TvSelV6KAQMU
JbYmblzFzsfJ/o8xAyTfLlmG/pFgEfLWBUPmDPhjnlirs4h+I917y44BLdsb
0gun0beTmQ3eDDgsKOvB7EVbjn9Zn8KAxJq+uaAi9KvgxIfTDDgflFPQWYg+
cF9waJ4BwZoB7tvy0XWHy8QWGUDP4X8/mYV2SDMoW0WCaqJ+9REmevpQ1rAg
Cf87djty/3l0pHFuuSwJc5K2Quou6K1/beQ2I4E20MORcgBdVbq03ZyErAeM
RQ5H9LfFWsbfJDhp+I717EOHegw/2ktCrUkcK3YP+p5g0CZHEi741QX2b0P/
LmEGe5AwuN3suPlWdNNKaqAXCfqLrYdK1dBlZ518vUmYiOm1jlNCj7zkdPAj
YV/qd2VtabTY44/LQSRINap+iOdDO8U/KYwl4dSlks4FbrS9+KVTF0h4Za3f
cogT7VX/XTeOhMhesyd6fyiY35MbZfEkjEyTN4bn0aYG2TGJJDxen2z21yC6
LWJ/eDoJvIPSBjn96GW9/wllkkBmZWmt6UO/G89PuU/C2q2lsp+70Gqz/2Zn
kxBs+noxsQWdaBFzq4AE4xOcj79WoDV3bGquJCGXcuyKdBl6h+LvnVUkiNS9
8dlXjKb/HZtXTUK/EHNLZT6az/tBSC0Jp/M186LT0cThjtEGjO+/HVd+Fy2u
s6DzjASTxd+en1PRmQI10Y0kiFo0Ke5NQht6rRNqIiF/1C1L8hL7+b59E60Y
v/IshnYBLVJTKfmahDPaKkciYtAzDbLGb0gwjfkuNxKOdla+FttOwgA1Pr0o
AM2lm/OuC+frWsXc44oOGu5N6ychlFMmNOQgur0gKuYDCUP5MQcLHdFKGYlH
BnA9F60lxfajb++aXTdEgkXy6K0PZmjPVFeTYYwb0oJETdAq3xQ5R0hYN1Zs
b2KELrHcW4f+pB22Nm8n2qExR3GMhLC3YjcCt6IbZV3qxzEeEuz/UA0dWdZ5
8AsJf8sN2PSpoOPNmDNoin+eiNEm9NGnAsITOF5i9XSAHLrZpSQJPVwX+Dpb
Bl10LF1ikoRiYaMEwfVoi7O01VM4viL7uCEFzc3giUWHuwrSTq5FewdwfEdb
Frzn7xZGx8pWPZ8mocTW4Au/IHu+DX5KMyRILmU2G/ChKVlkLHrUwvfifQ50
xKnZrbO4viLL1twEOj/0ZAi6p+syxeu/dSziNPNFHbqDuX6gZQktWz29gm4h
c7PVf6E/ssYNvpHQqKjne/0H+nd6WRD66eRz7fk5dLmFdT66stR+2WEWfajk
SR+6OHj4WdUU2qNrmmeOhDzDgPgNE2iD4jkN9H2uVXYR4+hg8//Zou+2XJP6
OIp+neEagL51XeaTyTBapIl1BX3V8VFezhB6x8upLHTcRoOT/APowJpPT9DR
n1r0ff5FU0rTXqBDcw8SbT3owlZqB/qU33jTtvfoX4pe3Wgf7TPXkjrRS59P
9aI9lridfraj53VN2HEGK0nG+Q3a2+hdO/rABYWx2la0mo4K+/dtrUofyb5E
O1oasp9PEzMOOvcC7VC9lp2faU+bwegz9GR9bgJ6Vxqdy6IBrZex7I/WdZ9q
za9Dl2SI7EdrqobdFK5FawsNqKFVZgVc/KvRhJY3F1q+MlW+sxLdcLS0G9d3
Y5jyV51ydMJKRQ5ahG9PyO/H6O5/J/XQvG+6jOiF6JYRmSXcTyLpCF9DHnu/
hvir0POy0ckXstC1J/iU0JOjqxlfMtF7p6R6sH7GCtIUrdLRjVoj7Hrq0aut
WMNE221M7cD66/jPMjwwmT3ftpiT6JZnvabdSWhxLwVh9FObn513r6FN70Tq
Yf3e99SaUzqPdobMA3ge7qg3VF8+h16tp/z+KwlJ8zbRU5FoL41DNuiLkb6i
ZaFofo5xbTxfPsm5Gob+7Pq6vvsVnk8PN72FDF90/hNbJTRD4cVTzuPozYpr
I0Zxf4qGrV4eRe9zypLB863XJHPc3gVteY1b7SMJhicSNkQeQJdOFNhhvzCV
WGrNc0A/1DA+PYjjPd+prdiglxP0C7Hf+PAmTOeZogWV3f7tJSGgaDGtyxh9
nCe8r4eEECdPmxVDdn7PE7q68f55uLvYfge6ajis+h0JGeaLJ1fU0Yz1uXs6
SMiZ8ZBX3YL+amIjjf3vUXLXW3tltO3K+DT2x5rPRdvz5dHbuBbOvSLh3UWP
H/YS6IzWWD/stwLNncH5BHv+JGGP/VvU31jl3X/imH8dpa+GBAnJot6VJfSE
qaoL9vtNXpd3OvxApxy1ssb7AfiMl1e+oNc2JP8qIiHQ4nGkQyeauU+fjvfN
QHPcBSIHrZAVcToG6/tsSaD+A/TN67Ze0SRUqfcd9s9A+zaHOkSSkJi4BYaY
6PXdb+TOkmDm+uZn/TW0MmfluQASCmfWHosMQT82k/Ik8XxS0ml/rND3Fh2a
9Un43Ny0Q9cSXRp5QlmXBPuzs0p+5mhHR9nY7SRoDBlzDRij/d7TNDRI+Jg3
UvtUF/2EKWOtgP1+l6pGOBWdGz33VAj7qXuF6PL8WuyX4pHDVQyg6PB+PvIN
XfW2kChjwDqeg09bp9He3i8pjxggnrt87M4XdOCLYfVMBqydNHm2cxDNZ72V
7xIDRAPfBoW0oH0EX510YgB/7EzfQgZauWERZuiw/EAl+9tedny+ep0QHfid
nN3laOgsxqdFTjpQBOIV9lugN4lGdf92A03/yczi3Wiu2l2RE27gblCUdkIP
rStWEd3iBq1d2ilTVPRVPkPni27A5DaK/zIvhvetukrKsivoeTqe/JiKLrw7
Y9HtAnJtLeat39awiMvhzgGXDsKd9lVXuPaiC51KLFSdwNvhG78+U5RF5GwK
/5RkD+3/7ZNvHVvNItK4axrBFk47aWZIhYvg+/fBQBmWDQQvpWnRtwjj/6Hy
k+eLaHC3PfG+0ZAg9pv0jDxxC/B+9DNaIkQAz+thNUemKSR1TgR9UuHH5y08
66s3Bi9if29mHS/29yt+jzcaghv5lxThzMMihib/uXd1BxTxV5ywFeZmEZLG
q2tGdKCgOl07NYsT98dfb+ysFnCVrRfpsuPA9wm1c8IXt0LEoOTzR/yrWETx
r7LOOVUw2SzW/XPPSj0R5SMlX6kIpjJr9oblL9cT/uI+dgcVINEmwL0zje3L
maE0BRiK6jyrehOtGXS9YJcChA3fyu85iy4+H6UqrwDluVJ8OnvR1DPzdybk
YfP2Tc+mZn7XE2RclHmUPPBY6O1g6KCNaB+TiuXAPiRlX6UKmggfHXsgB/fz
Fz2FZdDF7r3GyXJgKFx7+x8eNGtDsFiEHJx+a/RdomcJ8zk6Lm0lB2OulkXt
oehZD+eeL1TQvlrwQukEmui/XPmBCufqhQYijqCNXtHudVBBRr5NSN0K3d7m
GVtNBcfPdt6XpNnm8ai6RIUsyYrooTVo6tCZvnAqzP1NSdXjYfvHBFcAFa4W
9jSNTi9ifgvDAc5U6P+wY9BgGO0f4VppTQXV1XcWbnajNYOpHCZUCDZaFp5o
Zcd3qjrqUaHppNvm3Sw0IRtYuoUK/weaI+xI
            "]], 
           LineBox[{{-9.481534690493708, 
            0.00014584063191025454`}, {-9.479217206820419, 
            0.00014616427037261737`}, {-9.476899723147131, 
            0.0001464885944942873}}], 
           LineBox[{{-8.678238184942765, 
            0.00030914244852275896`}, {-8.675519039760381, 
            0.0003099069709229241}, {-8.674839253464771, 
            0.0003100983672014168}}], 
           LineBox[{{-9.632390322847947, 
            0.0001261870623446848}, {-9.628170992744803, 
            0.000126700449475603}, {-9.627619446326097, 
            0.000126767707066322}, {-9.624999600837219, 
            0.00012708764942259698`}}], 
           LineBox[{{-9.730062299271468, 
            0.00011484723863208757`}, {-9.728138781136206, 
            0.00011506076892153771`}, {-9.726897801694111, 
            0.00011519873359355781`}, {-9.72524316243798, 
            0.0001153829347319002}}], 
           LineBox[{{-9.647075246246128, 
            0.00012441581918065658`}, {-9.64678568437631, 
            0.00012445051291154474`}, {-9.644165838887432, 
            0.00012476483173062825`}, {-9.643062746050015, 
            0.00012489740475474242`}}], 
           LineBox[{{-9.55054420432051, 
            0.00013651131933567484`}, {-9.54874171701906, 
            0.0001367475615130509}, {-9.548612967926095, 
            0.00013676445092947187`}, {-9.546604482075917, 
            0.00013702818466221345`}}], 
           LineBox[{{-9.44651493720847, 
            0.00015080488435825767`}, {-9.445742442650705, 
            0.0001509161860238084}, {-9.443424958977417, 
            0.0001512505610523629}, {-9.442008718954858, 
            0.00015145524885573636`}}], 
           LineBox[{{-8.66464245903084, 
            0.00031298209955643586`}, {-8.663010971921404, 
            0.0003134457275777436}}], 
           LineBox[{{-9.704698058340986, 
            0.00011769389003313258`}, {-9.702078212852108, 
            0.00011799176387228272`}}], 
           LineBox[{{-8.398071914254043, 
            0.00039735847789390544`}, {-8.395915978548212, 
            0.00039811522299404434`}}]},
          Annotation[#, "Charting`Private`Tag$115805#1"]& ], 
         TagBox[
          {RGBColor[
            NCache[
             Rational[2, 3], 0.6666666666666666], 0.33333333333333337`, 0], 
           Thickness[0.006], Opacity[1.], Dashing[{Small, Small}], 
           LineBox[CompressedData["
1:eJwV1nk4VVsUAPATZQohc/Eil4wlc08tQohCIYp7tyaa0EMlSkqGNEjmXkIK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            "]], 
           LineBox[{{-7.366267780744494, 
            0.0007403378979000674}, {-7.363583122763762, 
            0.0007418912391089494}, {-7.361142524599462, 
            0.0007433053814431823}, {-7.357752804926821, 
            0.0007452726489385331}, {-7.355718973123237, 
            0.0007464547842772618}, {-7.353413963745842, 
            0.0007477961463413507}, {-7.3496988309846305`, 
            0.000749961702677715}, {-7.34731246833509, 
            0.0007513550573617911}, {-7.34487187017079, 
            0.0007527819720661855}, {-7.342295683219584, 
            0.000754290235703281}}]},
          Annotation[#, "Charting`Private`Tag$115805#2"]& ], 
         TagBox[
          {RGBColor[0, 
            NCache[
             Rational[2, 3], 0.6666666666666666], 0], Thickness[0.006], 
           Opacity[1.], Dashing[{Small, Small}], 
           LineBox[{{-9.572030461650245, 
            0.00006822501508385592}, {-9.569569185756746, 
            0.00006838970202571737}, {-9.566949340267868, 
            0.00006856542673827626}, {-9.564191608174314, 
            0.00006875087773261512}, {-9.561874124501024, 
            0.0000689071027438759}}], LineBox[CompressedData["
1:eJwV1nk4lGsUAPCxL6GRskakiOiOfXcoyloSWWpmvivKvpSUJVu5LaRFWVKU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            "]], 
           LineBox[{{-9.67036429377621, 
            0.00006195395869601494}, {-9.668985427729435, 
            0.00006203785639946613}, {-9.66843388131073, 
            0.00006207144668168851}, {-9.664214551207587, 
            0.00006232900339819825}}], 
           LineBox[{{-9.509086996387246, 
            0.00007256114282316872}, {-9.507542007271718, 
            0.00007267089669094062}, {-9.50586826906323, 
            0.00007278997990767255}, {-9.503087288655287, 
            0.00007298826329105168}}], 
           LineBox[{{-9.486967902216627, 
            0.00007414801658978121}, {-9.486684654212127, 
            0.000074168555841303}, {-9.484367170538839, 
            0.00007433681327073671}, {-9.481920937772589, 
            0.00007451482305409485}}], 
           LineBox[{{-9.438017497073076, 
            0.00007778135781999485}, {-9.435700013399789, 
            0.00007795761660911449}}], 
           LineBox[{{-9.583495732829203, 
            0.00006746296406823227}, {-9.581013773945005, 
            0.00006762721977449093}}], 
           LineBox[{{-9.473938494009042, 
            0.00007509859949417219}, {-9.471492261242794, 
            0.00007527839165832884}}]},
          Annotation[#, "Charting`Private`Tag$115805#3"]& ], 
         TagBox[
          {RGBColor[0, 0, 
            NCache[
             Rational[2, 3], 0.6666666666666666]], Thickness[0.006], Opacity[
           1.], LineBox[CompressedData["
1:eJwV1Xk4VdsbB3ASIYSz9zGEzjGUKGQI5XopSSgSEudsukgaKBkyheo2UW5F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            "]]},
          Annotation[#, "Charting`Private`Tag$115805#4"]& ], 
         TagBox[
          {RGBColor[
            NCache[
             Rational[2, 3], 0.6666666666666666], 0.33333333333333337`, 0], 
           Thickness[0.006], Opacity[1.], LineBox[CompressedData["
1:eJwV1Wk8VGsYAHC7KGTOjJ0sIUSR0uJ6kC0iJIqZw02WUkmRNEUhtKksCYVs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            "]]},
          Annotation[#, "Charting`Private`Tag$115805#5"]& ], 
         TagBox[
          {RGBColor[0, 
            NCache[
             Rational[2, 3], 0.6666666666666666], 0], Thickness[0.006], 
           Opacity[1.], LineBox[CompressedData["
1:eJwVlnk4Ve/Xxs2Rg7P34RCZZagUikydhVSG/EJS4exMITKVIdEgKaUikQwZ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            "]]},
          
          Annotation[#, 
           "Charting`Private`Tag$115805#6"]& ]}, {}, {}}, {{}, {{}, 
         {RGBColor[0, 0, 
           NCache[
            Rational[2, 3], 0.6666666666666666]], PointSize[0.02], Thickness[
          0.006], PointBox[{{-8.517193191416238, 
           0.0003691}, {-7.756387362382477, 0.0006869}, {-6.997679986510124, 
           0.0011933}, {-6.237876725361546, 0.0017617}, {-5.477683295516359, 
           0.0020571}, {-4.71789105605221, 0.0017525}, {-3.958066943929553, 
           0.0011762}, {-3.198215722171898, 0.0008022}, {-2.4383704524658496`,
            0.000626}, {-1.67851471601468, 
           0.0005289}}], {{
            LineBox[{{-8.517193191416238, 0.0003691}, {-8.517193191416238, 
             0.0003691}}], 
            LineBox[{
             Offset[{0, 1.5}, {-8.517193191416238, 0.0003691}], 
              Offset[{0, -1.5}, {-8.517193191416238, 0.0003691}]}], 
            LineBox[{
             Offset[{0, 1.5}, {-8.517193191416238, 0.0003691}], 
              Offset[{0, -1.5}, {-8.517193191416238, 0.0003691}]}], 
            LineBox[{{-8.517193191416238, 
             0.000561225225054135}, {-8.517193191416238, 
             0.00017697477494586504`}}], 
            LineBox[{
             Offset[{1.5, 0}, {-8.517193191416238, 0.000561225225054135}], 
              Offset[{-1.5, 0}, {-8.517193191416238, 0.000561225225054135}]}],
             LineBox[{
             Offset[{1.5, 0}, {-8.517193191416238, 0.00017697477494586504`}], 
              Offset[{-1.5, 0}, {-8.517193191416238, 
               0.00017697477494586504`}]}]}, {
            LineBox[{{-7.756387362382477, 0.0006869}, {-7.756387362382477, 
             0.0006869}}], 
            LineBox[{
             Offset[{0, 1.5}, {-7.756387362382477, 0.0006869}], 
              Offset[{0, -1.5}, {-7.756387362382477, 0.0006869}]}], 
            LineBox[{
             Offset[{0, 1.5}, {-7.756387362382477, 0.0006869}], 
              Offset[{0, -1.5}, {-7.756387362382477, 0.0006869}]}], 
            LineBox[{{-7.756387362382477, 
             0.0009449406459745731}, {-7.756387362382477, 
             0.00042885935402542705`}}], 
            LineBox[{
             Offset[{1.5, 0}, {-7.756387362382477, 0.0009449406459745731}], 
              Offset[{-1.5, 0}, {-7.756387362382477, 
               0.0009449406459745731}]}], 
            LineBox[{
             Offset[{1.5, 0}, {-7.756387362382477, 0.00042885935402542705`}], 
              Offset[{-1.5, 0}, {-7.756387362382477, 
               0.00042885935402542705`}]}]}, {
            LineBox[{{-6.997679986510124, 0.0011933}, {-6.997679986510124, 
             0.0011933}}], 
            LineBox[{
             Offset[{0, 1.5}, {-6.997679986510124, 0.0011933}], 
              Offset[{0, -1.5}, {-6.997679986510124, 0.0011933}]}], 
            LineBox[{
             Offset[{0, 1.5}, {-6.997679986510124, 0.0011933}], 
              Offset[{0, -1.5}, {-6.997679986510124, 0.0011933}]}], 
            LineBox[{{-6.997679986510124, 
             0.001534300573887188}, {-6.997679986510124, 
             0.0008522994261128121}}], 
            LineBox[{
             Offset[{1.5, 0}, {-6.997679986510124, 0.001534300573887188}], 
              Offset[{-1.5, 0}, {-6.997679986510124, 0.001534300573887188}]}],
             LineBox[{
             Offset[{1.5, 0}, {-6.997679986510124, 0.0008522994261128121}], 
              Offset[{-1.5, 0}, {-6.997679986510124, 
               0.0008522994261128121}]}]}, {
            LineBox[{{-6.237876725361546, 0.0017617}, {-6.237876725361546, 
             0.0017617}}], 
            LineBox[{
             Offset[{0, 1.5}, {-6.237876725361546, 0.0017617}], 
              Offset[{0, -1.5}, {-6.237876725361546, 0.0017617}]}], 
            LineBox[{
             Offset[{0, 1.5}, {-6.237876725361546, 0.0017617}], 
              Offset[{0, -1.5}, {-6.237876725361546, 0.0017617}]}], 
            LineBox[{{-6.237876725361546, 
             0.0021843366426751607`}, {-6.237876725361546, 
             0.001339063357324839}}], 
            LineBox[{
             Offset[{1.5, 0}, {-6.237876725361546, 0.0021843366426751607`}], 
              Offset[{-1.5, 0}, {-6.237876725361546, 
               0.0021843366426751607`}]}], 
            LineBox[{
             Offset[{1.5, 0}, {-6.237876725361546, 0.001339063357324839}], 
              Offset[{-1.5, 0}, {-6.237876725361546, 
               0.001339063357324839}]}]}, {
            LineBox[{{-5.477683295516359, 0.0020571}, {-5.477683295516359, 
             0.0020571}}], 
            LineBox[{
             Offset[{0, 1.5}, {-5.477683295516359, 0.0020571}], 
              Offset[{0, -1.5}, {-5.477683295516359, 0.0020571}]}], 
            LineBox[{
             Offset[{0, 1.5}, {-5.477683295516359, 0.0020571}], 
              Offset[{0, -1.5}, {-5.477683295516359, 0.0020571}]}], 
            LineBox[{{-5.477683295516359, 
             0.002519618662881308}, {-5.477683295516359, 
             0.0015945813371186922`}}], 
            LineBox[{
             Offset[{1.5, 0}, {-5.477683295516359, 0.002519618662881308}], 
              Offset[{-1.5, 0}, {-5.477683295516359, 0.002519618662881308}]}],
             LineBox[{
             Offset[{1.5, 0}, {-5.477683295516359, 0.0015945813371186922`}], 
              Offset[{-1.5, 0}, {-5.477683295516359, 
               0.0015945813371186922`}]}]}, {
            LineBox[{{-4.71789105605221, 0.0017525}, {-4.71789105605221, 
             0.0017525}}], 
            LineBox[{
             Offset[{0, 1.5}, {-4.71789105605221, 0.0017525}], 
              Offset[{0, -1.5}, {-4.71789105605221, 0.0017525}]}], 
            LineBox[{
             Offset[{0, 1.5}, {-4.71789105605221, 0.0017525}], 
              Offset[{0, -1.5}, {-4.71789105605221, 0.0017525}]}], 
            LineBox[{{-4.71789105605221, 
             0.002172464427207972}, {-4.71789105605221, 
             0.001332535572792028}}], 
            LineBox[{
             Offset[{1.5, 0}, {-4.71789105605221, 0.002172464427207972}], 
              Offset[{-1.5, 0}, {-4.71789105605221, 0.002172464427207972}]}], 
            LineBox[{
             Offset[{1.5, 0}, {-4.71789105605221, 0.001332535572792028}], 
              Offset[{-1.5, 0}, {-4.71789105605221, 
               0.001332535572792028}]}]}, {
            LineBox[{{-3.958066943929553, 0.0011762}, {-3.958066943929553, 
             0.0011762}}], 
            LineBox[{
             Offset[{0, 1.5}, {-3.958066943929553, 0.0011762}], 
              Offset[{0, -1.5}, {-3.958066943929553, 0.0011762}]}], 
            LineBox[{
             Offset[{0, 1.5}, {-3.958066943929553, 0.0011762}], 
              Offset[{0, -1.5}, {-3.958066943929553, 0.0011762}]}], 
            LineBox[{{-3.958066943929553, 
             0.001523293696332898}, {-3.958066943929553, 
             0.0008291063036671021}}], 
            LineBox[{
             Offset[{1.5, 0}, {-3.958066943929553, 0.001523293696332898}], 
              Offset[{-1.5, 0}, {-3.958066943929553, 0.001523293696332898}]}],
             LineBox[{
             Offset[{1.5, 0}, {-3.958066943929553, 0.0008291063036671021}], 
              Offset[{-1.5, 0}, {-3.958066943929553, 
               0.0008291063036671021}]}]}, {
            LineBox[{{-3.198215722171898, 0.0008022}, {-3.198215722171898, 
             0.0008022}}], 
            LineBox[{
             Offset[{0, 1.5}, {-3.198215722171898, 0.0008022}], 
              Offset[{0, -1.5}, {-3.198215722171898, 0.0008022}]}], 
            LineBox[{
             Offset[{0, 1.5}, {-3.198215722171898, 0.0008022}], 
              Offset[{0, -1.5}, {-3.198215722171898, 0.0008022}]}], 
            LineBox[{{-3.198215722171898, 
             0.001080718819351104}, {-3.198215722171898, 
             0.000523681180648896}}], 
            LineBox[{
             Offset[{1.5, 0}, {-3.198215722171898, 0.001080718819351104}], 
              Offset[{-1.5, 0}, {-3.198215722171898, 0.001080718819351104}]}],
             LineBox[{
             Offset[{1.5, 0}, {-3.198215722171898, 0.000523681180648896}], 
              Offset[{-1.5, 0}, {-3.198215722171898, 
               0.000523681180648896}]}]}, {
            LineBox[{{-2.4383704524658496`, 0.000626}, {-2.4383704524658496`, 
             0.000626}}], 
            LineBox[{
             Offset[{0, 1.5}, {-2.4383704524658496`, 0.000626}], 
              Offset[{0, -1.5}, {-2.4383704524658496`, 0.000626}]}], 
            LineBox[{
             Offset[{0, 1.5}, {-2.4383704524658496`, 0.000626}], 
              Offset[{0, -1.5}, {-2.4383704524658496`, 0.000626}]}], 
            LineBox[{{-2.4383704524658496`, 
             0.000874043394440419}, {-2.4383704524658496`, 
             0.00037795660555958103`}}], 
            LineBox[{
             Offset[{1.5, 0}, {-2.4383704524658496`, 0.000874043394440419}], 
              Offset[{-1.5, 0}, {-2.4383704524658496`, 
               0.000874043394440419}]}], 
            LineBox[{
             Offset[{1.5, 0}, {-2.4383704524658496`, 
               0.00037795660555958103`}], 
              Offset[{-1.5, 0}, {-2.4383704524658496`, 
               0.00037795660555958103`}]}]}, {
            LineBox[{{-1.67851471601468, 0.0005289}, {-1.67851471601468, 
             0.0005289}}], 
            LineBox[{
             Offset[{0, 1.5}, {-1.67851471601468, 0.0005289}], 
              Offset[{0, -1.5}, {-1.67851471601468, 0.0005289}]}], 
            LineBox[{
             Offset[{0, 1.5}, {-1.67851471601468, 0.0005289}], 
              Offset[{0, -1.5}, {-1.67851471601468, 0.0005289}]}], 
            LineBox[{{-1.67851471601468, 
             0.000759958819736833}, {-1.67851471601468, 
             0.000297841180263167}}], 
            LineBox[{
             Offset[{1.5, 0}, {-1.67851471601468, 0.000759958819736833}], 
              Offset[{-1.5, 0}, {-1.67851471601468, 0.000759958819736833}]}], 
            LineBox[{
             Offset[{1.5, 0}, {-1.67851471601468, 0.000297841180263167}], 
              Offset[{-1.5, 0}, {-1.67851471601468, 
               0.000297841180263167}]}]}}}, 
         {RGBColor[
           NCache[
            Rational[2, 3], 0.6666666666666666], 0.33333333333333337`, 0], 
          PointSize[0.02], Thickness[0.006], 
          PointBox[{{-8.517193191416238, 0.000282}, {-7.756387362382477, 
           0.0005328}, {-6.997679986510124, 0.0009838}, {-6.237876725361546, 
           0.0015565}, {-5.477683295516359, 0.0020148}, {-4.71789105605221, 
           0.0019231}, {-3.958066943929553, 0.0013618}, {-3.198215722171898, 
           0.0008983}, {-2.4383704524658496`, 0.0006728}, {-1.67851471601468, 
           0.0005554}}], {{
            LineBox[{{-8.517193191416238, 0.000282}, {-8.517193191416238, 
             0.000282}}], 
            LineBox[{
             Offset[{0, 1.5}, {-8.517193191416238, 0.000282}], 
              Offset[{0, -1.5}, {-8.517193191416238, 0.000282}]}], 
            LineBox[{
             Offset[{0, 1.5}, {-8.517193191416238, 0.000282}], 
              Offset[{0, -1.5}, {-8.517193191416238, 0.000282}]}], 
            LineBox[{{-8.517193191416238, 
             0.00045118813381743005`}, {-8.517193191416238, 
             0.00011281186618257002`}}], 
            LineBox[{
             Offset[{1.5, 0}, {-8.517193191416238, 0.00045118813381743005`}], 
              Offset[{-1.5, 0}, {-8.517193191416238, 
               0.00045118813381743005`}]}], 
            LineBox[{
             Offset[{1.5, 0}, {-8.517193191416238, 0.00011281186618257002`}], 
              Offset[{-1.5, 0}, {-8.517193191416238, 
               0.00011281186618257002`}]}]}, {
            LineBox[{{-7.756387362382477, 0.0005328}, {-7.756387362382477, 
             0.0005328}}], 
            LineBox[{
             Offset[{0, 1.5}, {-7.756387362382477, 0.0005328}], 
              Offset[{0, -1.5}, {-7.756387362382477, 0.0005328}]}], 
            LineBox[{
             Offset[{0, 1.5}, {-7.756387362382477, 0.0005328}], 
              Offset[{0, -1.5}, {-7.756387362382477, 0.0005328}]}], 
            LineBox[{{-7.756387362382477, 
             0.000759240798963958}, {-7.756387362382477, 
             0.00030635920103604206`}}], 
            LineBox[{
             Offset[{1.5, 0}, {-7.756387362382477, 0.000759240798963958}], 
              Offset[{-1.5, 0}, {-7.756387362382477, 0.000759240798963958}]}],
             LineBox[{
             Offset[{1.5, 0}, {-7.756387362382477, 0.00030635920103604206`}], 
              Offset[{-1.5, 0}, {-7.756387362382477, 
               0.00030635920103604206`}]}]}, {
            LineBox[{{-6.997679986510124, 0.0009838}, {-6.997679986510124, 
             0.0009838}}], 
            LineBox[{
             Offset[{0, 1.5}, {-6.997679986510124, 0.0009838}], 
              Offset[{0, -1.5}, {-6.997679986510124, 0.0009838}]}], 
            LineBox[{
             Offset[{0, 1.5}, {-6.997679986510124, 0.0009838}], 
              Offset[{0, -1.5}, {-6.997679986510124, 0.0009838}]}], 
            LineBox[{{-6.997679986510124, 
             0.001299707197381379}, {-6.997679986510124, 
             0.0006678928026186209}}], 
            LineBox[{
             Offset[{1.5, 0}, {-6.997679986510124, 0.001299707197381379}], 
              Offset[{-1.5, 0}, {-6.997679986510124, 0.001299707197381379}]}],
             LineBox[{
             Offset[{1.5, 0}, {-6.997679986510124, 0.0006678928026186209}], 
              Offset[{-1.5, 0}, {-6.997679986510124, 
               0.0006678928026186209}]}]}, {
            LineBox[{{-6.237876725361546, 0.0015565}, {-6.237876725361546, 
             0.0015565}}], 
            LineBox[{
             Offset[{0, 1.5}, {-6.237876725361546, 0.0015565}], 
              Offset[{0, -1.5}, {-6.237876725361546, 0.0015565}]}], 
            LineBox[{
             Offset[{0, 1.5}, {-6.237876725361546, 0.0015565}], 
              Offset[{0, -1.5}, {-6.237876725361546, 0.0015565}]}], 
            LineBox[{{-6.237876725361546, 
             0.0019479472901694189`}, {-6.237876725361546, 
             0.001165052709830581}}], 
            LineBox[{
             Offset[{1.5, 0}, {-6.237876725361546, 0.0019479472901694189`}], 
              Offset[{-1.5, 0}, {-6.237876725361546, 
               0.0019479472901694189`}]}], 
            LineBox[{
             Offset[{1.5, 0}, {-6.237876725361546, 0.001165052709830581}], 
              Offset[{-1.5, 0}, {-6.237876725361546, 
               0.001165052709830581}]}]}, {
            LineBox[{{-5.477683295516359, 0.0020148}, {-5.477683295516359, 
             0.0020148}}], 
            LineBox[{
             Offset[{0, 1.5}, {-5.477683295516359, 0.0020148}], 
              Offset[{0, -1.5}, {-5.477683295516359, 0.0020148}]}], 
            LineBox[{
             Offset[{0, 1.5}, {-5.477683295516359, 0.0020148}], 
              Offset[{0, -1.5}, {-5.477683295516359, 0.0020148}]}], 
            LineBox[{{-5.477683295516359, 
             0.002474552468544033}, {-5.477683295516359, 
             0.0015550475314559673`}}], 
            LineBox[{
             Offset[{1.5, 0}, {-5.477683295516359, 0.002474552468544033}], 
              Offset[{-1.5, 0}, {-5.477683295516359, 0.002474552468544033}]}],
             LineBox[{
             Offset[{1.5, 0}, {-5.477683295516359, 0.0015550475314559673`}], 
              Offset[{-1.5, 0}, {-5.477683295516359, 
               0.0015550475314559673`}]}]}, {
            LineBox[{{-4.71789105605221, 0.0019231}, {-4.71789105605221, 
             0.0019231}}], 
            LineBox[{
             Offset[{0, 1.5}, {-4.71789105605221, 0.0019231}], 
              Offset[{0, -1.5}, {-4.71789105605221, 0.0019231}]}], 
            LineBox[{
             Offset[{0, 1.5}, {-4.71789105605221, 0.0019231}], 
              Offset[{0, -1.5}, {-4.71789105605221, 0.0019231}]}], 
            LineBox[{{-4.71789105605221, 
             0.002364723619637154}, {-4.71789105605221, 
             0.001481476380362846}}], 
            LineBox[{
             Offset[{1.5, 0}, {-4.71789105605221, 0.002364723619637154}], 
              Offset[{-1.5, 0}, {-4.71789105605221, 0.002364723619637154}]}], 
            LineBox[{
             Offset[{1.5, 0}, {-4.71789105605221, 0.001481476380362846}], 
              Offset[{-1.5, 0}, {-4.71789105605221, 
               0.001481476380362846}]}]}, {
            LineBox[{{-3.958066943929553, 0.0013618}, {-3.958066943929553, 
             0.0013618}}], 
            LineBox[{
             Offset[{0, 1.5}, {-3.958066943929553, 0.0013618}], 
              Offset[{0, -1.5}, {-3.958066943929553, 0.0013618}]}], 
            LineBox[{
             Offset[{0, 1.5}, {-3.958066943929553, 0.0013618}], 
              Offset[{0, -1.5}, {-3.958066943929553, 0.0013618}]}], 
            LineBox[{{-3.958066943929553, 
             0.001731877988696596}, {-3.958066943929553, 
             0.000991722011303404}}], 
            LineBox[{
             Offset[{1.5, 0}, {-3.958066943929553, 0.001731877988696596}], 
              Offset[{-1.5, 0}, {-3.958066943929553, 0.001731877988696596}]}],
             LineBox[{
             Offset[{1.5, 0}, {-3.958066943929553, 0.000991722011303404}], 
              Offset[{-1.5, 0}, {-3.958066943929553, 
               0.000991722011303404}]}]}, {
            LineBox[{{-3.198215722171898, 0.0008983}, {-3.198215722171898, 
             0.0008983}}], 
            LineBox[{
             Offset[{0, 1.5}, {-3.198215722171898, 0.0008983}], 
              Offset[{0, -1.5}, {-3.198215722171898, 0.0008983}]}], 
            LineBox[{
             Offset[{0, 1.5}, {-3.198215722171898, 0.0008983}], 
              Offset[{0, -1.5}, {-3.198215722171898, 0.0008983}]}], 
            LineBox[{{-3.198215722171898, 
             0.0011910675235111009`}, {-3.198215722171898, 
             0.000605532476488899}}], 
            LineBox[{
             Offset[{1.5, 0}, {-3.198215722171898, 0.0011910675235111009`}], 
              Offset[{-1.5, 0}, {-3.198215722171898, 
               0.0011910675235111009`}]}], 
            LineBox[{
             Offset[{1.5, 0}, {-3.198215722171898, 0.000605532476488899}], 
              Offset[{-1.5, 0}, {-3.198215722171898, 
               0.000605532476488899}]}]}, {
            LineBox[{{-2.4383704524658496`, 0.0006728}, {-2.4383704524658496`,
              0.0006728}}], 
            LineBox[{
             Offset[{0, 1.5}, {-2.4383704524658496`, 0.0006728}], 
              Offset[{0, -1.5}, {-2.4383704524658496`, 0.0006728}]}], 
            LineBox[{
             Offset[{0, 1.5}, {-2.4383704524658496`, 0.0006728}], 
              Offset[{0, -1.5}, {-2.4383704524658496`, 0.0006728}]}], 
            LineBox[{{-2.4383704524658496`, 
             0.000929677687131728}, {-2.4383704524658496`, 
             0.000415922312868272}}], 
            LineBox[{
             Offset[{1.5, 0}, {-2.4383704524658496`, 0.000929677687131728}], 
              Offset[{-1.5, 0}, {-2.4383704524658496`, 
               0.000929677687131728}]}], 
            LineBox[{
             Offset[{1.5, 0}, {-2.4383704524658496`, 0.000415922312868272}], 
              Offset[{-1.5, 0}, {-2.4383704524658496`, 
               0.000415922312868272}]}]}, {
            LineBox[{{-1.67851471601468, 0.0005554}, {-1.67851471601468, 
             0.0005554}}], 
            LineBox[{
             Offset[{0, 1.5}, {-1.67851471601468, 0.0005554}], 
              Offset[{0, -1.5}, {-1.67851471601468, 0.0005554}]}], 
            LineBox[{
             Offset[{0, 1.5}, {-1.67851471601468, 0.0005554}], 
              Offset[{0, -1.5}, {-1.67851471601468, 0.0005554}]}], 
            LineBox[{{-1.67851471601468, 
             0.0007867100610530039}, {-1.67851471601468, 
             0.00032408993894699595`}}], 
            LineBox[{
             Offset[{1.5, 0}, {-1.67851471601468, 0.0007867100610530039}], 
              Offset[{-1.5, 0}, {-1.67851471601468, 0.0007867100610530039}]}],
             LineBox[{
             Offset[{1.5, 0}, {-1.67851471601468, 0.00032408993894699595`}], 
              Offset[{-1.5, 0}, {-1.67851471601468, 
               0.00032408993894699595`}]}]}}}, 
         {RGBColor[0, 
           NCache[
            Rational[2, 3], 0.6666666666666666], 0], PointSize[0.02], 
          Thickness[0.006], 
          PointBox[{{-8.517193191416238, 0.0001864}, {-7.756387362382477, 
           0.0003783}, {-6.997679986510124, 0.0007329}, {-6.237876725361546, 
           0.001242}, {-5.477683295516359, 0.0018124}, {-4.71789105605221, 
           0.0020516}, {-3.958066943929553, 0.0016674}, {-3.198215722171898, 
           0.0011267}, {-2.4383704524658496`, 0.0007553}, {-1.67851471601468, 
           0.0005777}}], {{
            LineBox[{{-8.517193191416238, 0.0001864}, {-8.517193191416238, 
             0.0001864}}], 
            LineBox[{
             Offset[{0, 1.5}, {-8.517193191416238, 0.0001864}], 
              Offset[{0, -1.5}, {-8.517193191416238, 0.0001864}]}], 
            LineBox[{
             Offset[{0, 1.5}, {-8.517193191416238, 0.0001864}], 
              Offset[{0, -1.5}, {-8.517193191416238, 0.0001864}]}], 
            LineBox[{{-8.517193191416238, 
             0.000320164468125631}, {-8.517193191416238, 
             0.000052635531874369}}], 
            LineBox[{
             Offset[{1.5, 0}, {-8.517193191416238, 0.000320164468125631}], 
              Offset[{-1.5, 0}, {-8.517193191416238, 0.000320164468125631}]}],
             LineBox[{
             Offset[{1.5, 0}, {-8.517193191416238, 0.000052635531874369}], 
              Offset[{-1.5, 0}, {-8.517193191416238, 
               0.000052635531874369}]}]}, {
            LineBox[{{-7.756387362382477, 0.0003783}, {-7.756387362382477, 
             0.0003783}}], 
            LineBox[{
             Offset[{0, 1.5}, {-7.756387362382477, 0.0003783}], 
              Offset[{0, -1.5}, {-7.756387362382477, 0.0003783}]}], 
            LineBox[{
             Offset[{0, 1.5}, {-7.756387362382477, 0.0003783}], 
              Offset[{0, -1.5}, {-7.756387362382477, 0.0003783}]}], 
            LineBox[{{-7.756387362382477, 
             0.000575271845470128}, {-7.756387362382477, 
             0.00018132815452987197`}}], 
            LineBox[{
             Offset[{1.5, 0}, {-7.756387362382477, 0.000575271845470128}], 
              Offset[{-1.5, 0}, {-7.756387362382477, 0.000575271845470128}]}],
             LineBox[{
             Offset[{1.5, 0}, {-7.756387362382477, 0.00018132815452987197`}], 
              Offset[{-1.5, 0}, {-7.756387362382477, 
               0.00018132815452987197`}]}]}, {
            LineBox[{{-6.997679986510124, 0.0007329}, {-6.997679986510124, 
             0.0007329}}], 
            LineBox[{
             Offset[{0, 1.5}, {-6.997679986510124, 0.0007329}], 
              Offset[{0, -1.5}, {-6.997679986510124, 0.0007329}]}], 
            LineBox[{
             Offset[{0, 1.5}, {-6.997679986510124, 0.0007329}], 
              Offset[{0, -1.5}, {-6.997679986510124, 0.0007329}]}], 
            LineBox[{{-6.997679986510124, 
             0.000983559969720776}, {-6.997679986510124, 
             0.000482240030279224}}], 
            LineBox[{
             Offset[{1.5, 0}, {-6.997679986510124, 0.000983559969720776}], 
              Offset[{-1.5, 0}, {-6.997679986510124, 0.000983559969720776}]}],
             LineBox[{
             Offset[{1.5, 0}, {-6.997679986510124, 0.000482240030279224}], 
              Offset[{-1.5, 0}, {-6.997679986510124, 
               0.000482240030279224}]}]}, {
            LineBox[{{-6.237876725361546, 0.001242}, {-6.237876725361546, 
             0.001242}}], 
            LineBox[{
             Offset[{0, 1.5}, {-6.237876725361546, 0.001242}], 
              Offset[{0, -1.5}, {-6.237876725361546, 0.001242}]}], 
            LineBox[{
             Offset[{0, 1.5}, {-6.237876725361546, 0.001242}], 
              Offset[{0, -1.5}, {-6.237876725361546, 0.001242}]}], 
            LineBox[{{-6.237876725361546, 
             0.0015895295336755952`}, {-6.237876725361546, 
             0.0008944704663244051}}], 
            LineBox[{
             Offset[{1.5, 0}, {-6.237876725361546, 0.0015895295336755952`}], 
              Offset[{-1.5, 0}, {-6.237876725361546, 
               0.0015895295336755952`}]}], 
            LineBox[{
             Offset[{1.5, 0}, {-6.237876725361546, 0.0008944704663244051}], 
              Offset[{-1.5, 0}, {-6.237876725361546, 
               0.0008944704663244051}]}]}, {
            LineBox[{{-5.477683295516359, 0.0018124}, {-5.477683295516359, 
             0.0018124}}], 
            LineBox[{
             Offset[{0, 1.5}, {-5.477683295516359, 0.0018124}], 
              Offset[{0, -1.5}, {-5.477683295516359, 0.0018124}]}], 
            LineBox[{
             Offset[{0, 1.5}, {-5.477683295516359, 0.0018124}], 
              Offset[{0, -1.5}, {-5.477683295516359, 0.0018124}]}], 
            LineBox[{{-5.477683295516359, 
             0.002232140899153778}, {-5.477683295516359, 
             0.001392659100846222}}], 
            LineBox[{
             Offset[{1.5, 0}, {-5.477683295516359, 0.002232140899153778}], 
              Offset[{-1.5, 0}, {-5.477683295516359, 0.002232140899153778}]}],
             LineBox[{
             Offset[{1.5, 0}, {-5.477683295516359, 0.001392659100846222}], 
              Offset[{-1.5, 0}, {-5.477683295516359, 
               0.001392659100846222}]}]}, {
            LineBox[{{-4.71789105605221, 0.0020516}, {-4.71789105605221, 
             0.0020516}}], 
            LineBox[{
             Offset[{0, 1.5}, {-4.71789105605221, 0.0020516}], 
              Offset[{0, -1.5}, {-4.71789105605221, 0.0020516}]}], 
            LineBox[{
             Offset[{0, 1.5}, {-4.71789105605221, 0.0020516}], 
              Offset[{0, -1.5}, {-4.71789105605221, 0.0020516}]}], 
            LineBox[{{-4.71789105605221, 
             0.0025159846391657383`}, {-4.71789105605221, 
             0.001587215360834262}}], 
            LineBox[{
             Offset[{1.5, 0}, {-4.71789105605221, 0.0025159846391657383`}], 
              Offset[{-1.5, 0}, {-4.71789105605221, 
               0.0025159846391657383`}]}], 
            LineBox[{
             Offset[{1.5, 0}, {-4.71789105605221, 0.001587215360834262}], 
              Offset[{-1.5, 0}, {-4.71789105605221, 
               0.001587215360834262}]}]}, {
            LineBox[{{-3.958066943929553, 0.0016674}, {-3.958066943929553, 
             0.0016674}}], 
            LineBox[{
             Offset[{0, 1.5}, {-3.958066943929553, 0.0016674}], 
              Offset[{0, -1.5}, {-3.958066943929553, 0.0016674}]}], 
            LineBox[{
             Offset[{0, 1.5}, {-3.958066943929553, 0.0016674}], 
              Offset[{0, -1.5}, {-3.958066943929553, 0.0016674}]}], 
            LineBox[{{-3.958066943929553, 
             0.0020909524012877713`}, {-3.958066943929553, 
             0.001243847598712229}}], 
            LineBox[{
             Offset[{1.5, 0}, {-3.958066943929553, 0.0020909524012877713`}], 
              Offset[{-1.5, 0}, {-3.958066943929553, 
               0.0020909524012877713`}]}], 
            LineBox[{
             Offset[{1.5, 0}, {-3.958066943929553, 0.001243847598712229}], 
              Offset[{-1.5, 0}, {-3.958066943929553, 
               0.001243847598712229}]}]}, {
            LineBox[{{-3.198215722171898, 0.0011267}, {-3.198215722171898, 
             0.0011267}}], 
            LineBox[{
             Offset[{0, 1.5}, {-3.198215722171898, 0.0011267}], 
              Offset[{0, -1.5}, {-3.198215722171898, 0.0011267}]}], 
            LineBox[{
             Offset[{0, 1.5}, {-3.198215722171898, 0.0011267}], 
              Offset[{0, -1.5}, {-3.198215722171898, 0.0011267}]}], 
            LineBox[{{-3.198215722171898, 
             0.001459006391057316}, {-3.198215722171898, 
             0.000794393608942684}}], 
            LineBox[{
             Offset[{1.5, 0}, {-3.198215722171898, 0.001459006391057316}], 
              Offset[{-1.5, 0}, {-3.198215722171898, 0.001459006391057316}]}],
             LineBox[{
             Offset[{1.5, 0}, {-3.198215722171898, 0.000794393608942684}], 
              Offset[{-1.5, 0}, {-3.198215722171898, 
               0.000794393608942684}]}]}, {
            LineBox[{{-2.4383704524658496`, 0.0007553}, {-2.4383704524658496`,
              0.0007553}}], 
            LineBox[{
             Offset[{0, 1.5}, {-2.4383704524658496`, 0.0007553}], 
              Offset[{0, -1.5}, {-2.4383704524658496`, 0.0007553}]}], 
            LineBox[{
             Offset[{0, 1.5}, {-2.4383704524658496`, 0.0007553}], 
              Offset[{0, -1.5}, {-2.4383704524658496`, 0.0007553}]}], 
            LineBox[{{-2.4383704524658496`, 
             0.001034566718210208}, {-2.4383704524658496`, 
             0.00047603328178979197`}}], 
            LineBox[{
             Offset[{1.5, 0}, {-2.4383704524658496`, 0.001034566718210208}], 
              Offset[{-1.5, 0}, {-2.4383704524658496`, 
               0.001034566718210208}]}], 
            LineBox[{
             Offset[{1.5, 0}, {-2.4383704524658496`, 
               0.00047603328178979197`}], 
              Offset[{-1.5, 0}, {-2.4383704524658496`, 
               0.00047603328178979197`}]}]}, {
            LineBox[{{-1.67851471601468, 0.0005777}, {-1.67851471601468, 
             0.0005777}}], 
            LineBox[{
             Offset[{0, 1.5}, {-1.67851471601468, 0.0005777}], 
              Offset[{0, -1.5}, {-1.67851471601468, 0.0005777}]}], 
            LineBox[{
             Offset[{0, 1.5}, {-1.67851471601468, 0.0005777}], 
              Offset[{0, -1.5}, {-1.67851471601468, 0.0005777}]}], 
            LineBox[{{-1.67851471601468, 
             0.0008197564010748351}, {-1.67851471601468, 
             0.000335643598925165}}], 
            LineBox[{
             Offset[{1.5, 0}, {-1.67851471601468, 0.0008197564010748351}], 
              Offset[{-1.5, 0}, {-1.67851471601468, 0.0008197564010748351}]}],
             LineBox[{
             Offset[{1.5, 0}, {-1.67851471601468, 0.000335643598925165}], 
              Offset[{-1.5, 0}, {-1.67851471601468, 
               0.000335643598925165}]}]}}}, {}}, {}, {}, {}, {}}},
      AspectRatio->NCache[GoldenRatio^(-1), 0.6180339887498948],
      Axes->{True, True},
      AxesLabel->{None, None},
      AxesOrigin->{-9.903487383269807, 0},
      CoordinatesToolOptions:>{"DisplayFunction" -> ({
          Exp[
           Part[#, 1]], 
          Part[#, 2]}& ), "CopiedValueFunction" -> ({
          Exp[
           Part[#, 1]], 
          Part[#, 2]}& )},
      DisplayFunction->Identity,
      Frame->{{True, True}, {True, True}},
      FrameLabel->{{
         FormBox[
         "\"\\!\\(\\*SubscriptBox[\\(P\\), \\(2\\)]\\)\"", TraditionalForm], 
         None}, {
         FormBox["\"migration rate, M\"", TraditionalForm], None}},
      FrameStyle->Directive[
        GrayLevel[0], FontSize -> 15, 
        Thickness[Large], Bold],
      FrameTicks->FrontEndValueCache[{{Automatic, Automatic}, {
          Charting`ScaledTicks[{Log, Exp}], 
          Charting`ScaledFrameTicks[{Log, Exp}]}}, {{
         Automatic, Automatic}, {{{-9.210340371976182, 
            FormBox[
             TemplateBox[{"10", 
               RowBox[{"-", "4"}]}, "Superscript", SyntaxForm -> 
              SuperscriptBox], TraditionalForm], {0.01, 0.}, {
             AbsoluteThickness[0.1]}}, {-6.907755278982137, 
            FormBox["0.001`", TraditionalForm], {0.01, 0.}, {
             AbsoluteThickness[0.1]}}, {-4.605170185988091, 
            FormBox[
             TagBox[
              InterpretationBox["\"0.010\"", 0.01, AutoDelete -> True], 
              NumberForm[#, {
                DirectedInfinity[1], 3}]& ], TraditionalForm], {0.01, 0.}, {
             AbsoluteThickness[0.1]}}, {-2.3025850929940455`, 
            FormBox[
             TagBox[
              InterpretationBox["\"0.100\"", 0.1, AutoDelete -> True], 
              NumberForm[#, {
                DirectedInfinity[1], 3}]& ], TraditionalForm], {0.01, 0.}, {
             AbsoluteThickness[0.1]}}, {-11.512925464970229`, 
            FormBox[
             TemplateBox[{0., 0.}, "Spacer2"], TraditionalForm], {0.005, 0.}, {
             AbsoluteThickness[0.1]}}, {-10.819778284410283`, 
            FormBox[
             TemplateBox[{0., 0.}, "Spacer2"], TraditionalForm], {0.005, 0.}, {
             AbsoluteThickness[0.1]}}, {-10.41431317630212, 
            FormBox[
             TemplateBox[{0., 0.}, "Spacer2"], TraditionalForm], {0.005, 0.}, {
             AbsoluteThickness[0.1]}}, {-10.126631103850338`, 
            FormBox[
             TemplateBox[{0., 0.}, "Spacer2"], TraditionalForm], {0.005, 0.}, {
             AbsoluteThickness[0.1]}}, {-9.903487552536127, 
            FormBox[
             TemplateBox[{0., 0.}, "Spacer2"], TraditionalForm], {0.005, 0.}, {
             AbsoluteThickness[0.1]}}, {-9.721165995742174, 
            FormBox[
             TemplateBox[{0., 0.}, "Spacer2"], TraditionalForm], {0.005, 0.}, {
             AbsoluteThickness[0.1]}}, {-9.567015315914915, 
            FormBox[
             TemplateBox[{0., 0.}, "Spacer2"], TraditionalForm], {0.005, 0.}, {
             AbsoluteThickness[0.1]}}, {-9.433483923290392, 
            FormBox[
             TemplateBox[{0., 0.}, "Spacer2"], TraditionalForm], {0.005, 0.}, {
             AbsoluteThickness[0.1]}}, {-9.315700887634009, 
            FormBox[
             TemplateBox[{0., 0.}, "Spacer2"], TraditionalForm], {0.005, 0.}, {
             AbsoluteThickness[0.1]}}, {-8.517193191416238, 
            FormBox[
             TemplateBox[{0., 0.}, "Spacer2"], TraditionalForm], {0.005, 0.}, {
             AbsoluteThickness[0.1]}}, {-8.111728083308073, 
            FormBox[
             TemplateBox[{0., 0.}, "Spacer2"], TraditionalForm], {0.005, 0.}, {
             AbsoluteThickness[0.1]}}, {-7.824046010856292, 
            FormBox[
             TemplateBox[{0., 0.}, "Spacer2"], TraditionalForm], {0.005, 0.}, {
             AbsoluteThickness[0.1]}}, {-7.600902459542082, 
            FormBox[
             TemplateBox[{0., 0.}, "Spacer2"], TraditionalForm], {0.005, 0.}, {
             AbsoluteThickness[0.1]}}, {-7.418580902748128, 
            FormBox[
             TemplateBox[{0., 0.}, "Spacer2"], TraditionalForm], {0.005, 0.}, {
             AbsoluteThickness[0.1]}}, {-7.264430222920869, 
            FormBox[
             TemplateBox[{0., 0.}, "Spacer2"], TraditionalForm], {0.005, 0.}, {
             AbsoluteThickness[0.1]}}, {-7.1308988302963465`, 
            FormBox[
             TemplateBox[{0., 0.}, "Spacer2"], TraditionalForm], {0.005, 0.}, {
             AbsoluteThickness[0.1]}}, {-7.013115794639964, 
            FormBox[
             TemplateBox[{0., 0.}, "Spacer2"], TraditionalForm], {0.005, 0.}, {
             AbsoluteThickness[0.1]}}, {-6.214608098422191, 
            FormBox[
             TemplateBox[{0., 0.}, "Spacer2"], TraditionalForm], {0.005, 0.}, {
             AbsoluteThickness[0.1]}}, {-5.809142990314028, 
            FormBox[
             TemplateBox[{0., 0.}, "Spacer2"], TraditionalForm], {0.005, 0.}, {
             AbsoluteThickness[0.1]}}, {-5.521460917862246, 
            FormBox[
             TemplateBox[{0., 0.}, "Spacer2"], TraditionalForm], {0.005, 0.}, {
             AbsoluteThickness[0.1]}}, {-5.298317366548036, 
            FormBox[
             TemplateBox[{0., 0.}, "Spacer2"], TraditionalForm], {0.005, 0.}, {
             AbsoluteThickness[0.1]}}, {-5.115995809754082, 
            FormBox[
             TemplateBox[{0., 0.}, "Spacer2"], TraditionalForm], {0.005, 0.}, {
             AbsoluteThickness[0.1]}}, {-4.961845129926823, 
            FormBox[
             TemplateBox[{0., 0.}, "Spacer2"], TraditionalForm], {0.005, 0.}, {
             AbsoluteThickness[0.1]}}, {-4.8283137373023015`, 
            FormBox[
             TemplateBox[{0., 0.}, "Spacer2"], TraditionalForm], {0.005, 0.}, {
             AbsoluteThickness[0.1]}}, {-4.710530701645918, 
            FormBox[
             TemplateBox[{0., 0.}, "Spacer2"], TraditionalForm], {0.005, 0.}, {
             AbsoluteThickness[0.1]}}, {-3.912023005428146, 
            FormBox[
             TemplateBox[{0., 0.}, "Spacer2"], TraditionalForm], {0.005, 0.}, {
             AbsoluteThickness[0.1]}}, {-3.506557897319982, 
            FormBox[
             TemplateBox[{0., 0.}, "Spacer2"], TraditionalForm], {0.005, 0.}, {
             AbsoluteThickness[0.1]}}, {-3.2188758248682006`, 
            FormBox[
             TemplateBox[{0., 0.}, "Spacer2"], TraditionalForm], {0.005, 0.}, {
             AbsoluteThickness[0.1]}}, {-2.995732273553991, 
            FormBox[
             TemplateBox[{0., 0.}, "Spacer2"], TraditionalForm], {0.005, 0.}, {
             AbsoluteThickness[0.1]}}, {-2.8134107167600364`, 
            FormBox[
             TemplateBox[{0., 0.}, "Spacer2"], TraditionalForm], {0.005, 0.}, {
             AbsoluteThickness[0.1]}}, {-2.659260036932778, 
            FormBox[
             TemplateBox[{0., 0.}, "Spacer2"], TraditionalForm], {0.005, 0.}, {
             AbsoluteThickness[0.1]}}, {-2.5257286443082556`, 
            FormBox[
             TemplateBox[{0., 0.}, "Spacer2"], TraditionalForm], {0.005, 0.}, {
             AbsoluteThickness[0.1]}}, {-2.4079456086518722`, 
            FormBox[
             TemplateBox[{0., 0.}, "Spacer2"], TraditionalForm], {0.005, 0.}, {
             AbsoluteThickness[0.1]}}, {-1.6094379124341003`, 
            FormBox[
             TemplateBox[{0., 0.}, "Spacer2"], TraditionalForm], {0.005, 0.}, {
             AbsoluteThickness[0.1]}}, {-1.2039728043259361`, 
            FormBox[
             TemplateBox[{0., 0.}, "Spacer2"], TraditionalForm], {0.005, 0.}, {
             AbsoluteThickness[0.1]}}, {-0.916290731874155, 
            FormBox[
             TemplateBox[{0., 0.}, "Spacer2"], TraditionalForm], {0.005, 0.}, {
             AbsoluteThickness[0.1]}}, {-0.6931471805599453, 
            FormBox[
             TemplateBox[{0., 0.}, "Spacer2"], TraditionalForm], {0.005, 0.}, {
             AbsoluteThickness[0.1]}}, {-0.5108256237659907, 
            FormBox[
             TemplateBox[{0., 0.}, "Spacer2"], TraditionalForm], {0.005, 0.}, {
             AbsoluteThickness[0.1]}}, {-0.35667494393873245`, 
            FormBox[
             TemplateBox[{0., 0.}, "Spacer2"], TraditionalForm], {0.005, 0.}, {
             AbsoluteThickness[0.1]}}, {-0.2231435513142097, 
            FormBox[
             TemplateBox[{0., 0.}, "Spacer2"], TraditionalForm], {0.005, 0.}, {
             AbsoluteThickness[0.1]}}, {-0.10536051565782628`, 
            FormBox[
             TemplateBox[{0., 0.}, "Spacer2"], TraditionalForm], {0.005, 0.}, {
             AbsoluteThickness[0.1]}}, {0., 
            FormBox[
             TemplateBox[{0., 0.}, "Spacer2"], TraditionalForm], {0.005, 0.}, {
             AbsoluteThickness[0.1]}}, {0.4054651081081644, 
            FormBox[
             TemplateBox[{0., 0.}, "Spacer2"], TraditionalForm], {0.005, 0.}, {
             AbsoluteThickness[0.1]}}, {0.6931471805599453, 
            FormBox[
             TemplateBox[{0., 0.}, "Spacer2"], TraditionalForm], {0.005, 0.}, {
             AbsoluteThickness[0.1]}}, {0.9162907318741551, 
            FormBox[
             TemplateBox[{0., 0.}, "Spacer2"], TraditionalForm], {0.005, 0.}, {
             AbsoluteThickness[0.1]}}}, {{-9.210340371976182, 
            FormBox[
             TemplateBox[{0., 0.}, "Spacer2"], TraditionalForm], {0.01, 0.}, {
            
             AbsoluteThickness[0.1]}}, {-6.907755278982137, 
            FormBox[
             TemplateBox[{0., 0.}, "Spacer2"], TraditionalForm], {0.01, 0.}, {
            
             AbsoluteThickness[0.1]}}, {-4.605170185988091, 
            FormBox[
             TemplateBox[{0., 0.}, "Spacer2"], TraditionalForm], {0.01, 0.}, {
            
             AbsoluteThickness[0.1]}}, {-2.3025850929940455`, 
            FormBox[
             TemplateBox[{0., 0.}, "Spacer2"], TraditionalForm], {0.01, 0.}, {
            
             AbsoluteThickness[0.1]}}, {-11.512925464970229`, 
            FormBox[
             TemplateBox[{0., 0.}, "Spacer2"], TraditionalForm], {0.005, 0.}, {
             AbsoluteThickness[0.1]}}, {-10.819778284410283`, 
            FormBox[
             TemplateBox[{0., 0.}, "Spacer2"], TraditionalForm], {0.005, 0.}, {
             AbsoluteThickness[0.1]}}, {-10.41431317630212, 
            FormBox[
             TemplateBox[{0., 0.}, "Spacer2"], TraditionalForm], {0.005, 0.}, {
             AbsoluteThickness[0.1]}}, {-10.126631103850338`, 
            FormBox[
             TemplateBox[{0., 0.}, "Spacer2"], TraditionalForm], {0.005, 0.}, {
             AbsoluteThickness[0.1]}}, {-9.903487552536127, 
            FormBox[
             TemplateBox[{0., 0.}, "Spacer2"], TraditionalForm], {0.005, 0.}, {
             AbsoluteThickness[0.1]}}, {-9.721165995742174, 
            FormBox[
             TemplateBox[{0., 0.}, "Spacer2"], TraditionalForm], {0.005, 0.}, {
             AbsoluteThickness[0.1]}}, {-9.567015315914915, 
            FormBox[
             TemplateBox[{0., 0.}, "Spacer2"], TraditionalForm], {0.005, 0.}, {
             AbsoluteThickness[0.1]}}, {-9.433483923290392, 
            FormBox[
             TemplateBox[{0., 0.}, "Spacer2"], TraditionalForm], {0.005, 0.}, {
             AbsoluteThickness[0.1]}}, {-9.315700887634009, 
            FormBox[
             TemplateBox[{0., 0.}, "Spacer2"], TraditionalForm], {0.005, 0.}, {
             AbsoluteThickness[0.1]}}, {-8.517193191416238, 
            FormBox[
             TemplateBox[{0., 0.}, "Spacer2"], TraditionalForm], {0.005, 0.}, {
             AbsoluteThickness[0.1]}}, {-8.111728083308073, 
            FormBox[
             TemplateBox[{0., 0.}, "Spacer2"], TraditionalForm], {0.005, 0.}, {
             AbsoluteThickness[0.1]}}, {-7.824046010856292, 
            FormBox[
             TemplateBox[{0., 0.}, "Spacer2"], TraditionalForm], {0.005, 0.}, {
             AbsoluteThickness[0.1]}}, {-7.600902459542082, 
            FormBox[
             TemplateBox[{0., 0.}, "Spacer2"], TraditionalForm], {0.005, 0.}, {
             AbsoluteThickness[0.1]}}, {-7.418580902748128, 
            FormBox[
             TemplateBox[{0., 0.}, "Spacer2"], TraditionalForm], {0.005, 0.}, {
             AbsoluteThickness[0.1]}}, {-7.264430222920869, 
            FormBox[
             TemplateBox[{0., 0.}, "Spacer2"], TraditionalForm], {0.005, 0.}, {
             AbsoluteThickness[0.1]}}, {-7.1308988302963465`, 
            FormBox[
             TemplateBox[{0., 0.}, "Spacer2"], TraditionalForm], {0.005, 0.}, {
             AbsoluteThickness[0.1]}}, {-7.013115794639964, 
            FormBox[
             TemplateBox[{0., 0.}, "Spacer2"], TraditionalForm], {0.005, 0.}, {
             AbsoluteThickness[0.1]}}, {-6.214608098422191, 
            FormBox[
             TemplateBox[{0., 0.}, "Spacer2"], TraditionalForm], {0.005, 0.}, {
             AbsoluteThickness[0.1]}}, {-5.809142990314028, 
            FormBox[
             TemplateBox[{0., 0.}, "Spacer2"], TraditionalForm], {0.005, 0.}, {
             AbsoluteThickness[0.1]}}, {-5.521460917862246, 
            FormBox[
             TemplateBox[{0., 0.}, "Spacer2"], TraditionalForm], {0.005, 0.}, {
             AbsoluteThickness[0.1]}}, {-5.298317366548036, 
            FormBox[
             TemplateBox[{0., 0.}, "Spacer2"], TraditionalForm], {0.005, 0.}, {
             AbsoluteThickness[0.1]}}, {-5.115995809754082, 
            FormBox[
             TemplateBox[{0., 0.}, "Spacer2"], TraditionalForm], {0.005, 0.}, {
             AbsoluteThickness[0.1]}}, {-4.961845129926823, 
            FormBox[
             TemplateBox[{0., 0.}, "Spacer2"], TraditionalForm], {0.005, 0.}, {
             AbsoluteThickness[0.1]}}, {-4.8283137373023015`, 
            FormBox[
             TemplateBox[{0., 0.}, "Spacer2"], TraditionalForm], {0.005, 0.}, {
             AbsoluteThickness[0.1]}}, {-4.710530701645918, 
            FormBox[
             TemplateBox[{0., 0.}, "Spacer2"], TraditionalForm], {0.005, 0.}, {
             AbsoluteThickness[0.1]}}, {-3.912023005428146, 
            FormBox[
             TemplateBox[{0., 0.}, "Spacer2"], TraditionalForm], {0.005, 0.}, {
             AbsoluteThickness[0.1]}}, {-3.506557897319982, 
            FormBox[
             TemplateBox[{0., 0.}, "Spacer2"], TraditionalForm], {0.005, 0.}, {
             AbsoluteThickness[0.1]}}, {-3.2188758248682006`, 
            FormBox[
             TemplateBox[{0., 0.}, "Spacer2"], TraditionalForm], {0.005, 0.}, {
             AbsoluteThickness[0.1]}}, {-2.995732273553991, 
            FormBox[
             TemplateBox[{0., 0.}, "Spacer2"], TraditionalForm], {0.005, 0.}, {
             AbsoluteThickness[0.1]}}, {-2.8134107167600364`, 
            FormBox[
             TemplateBox[{0., 0.}, "Spacer2"], TraditionalForm], {0.005, 0.}, {
             AbsoluteThickness[0.1]}}, {-2.659260036932778, 
            FormBox[
             TemplateBox[{0., 0.}, "Spacer2"], TraditionalForm], {0.005, 0.}, {
             AbsoluteThickness[0.1]}}, {-2.5257286443082556`, 
            FormBox[
             TemplateBox[{0., 0.}, "Spacer2"], TraditionalForm], {0.005, 0.}, {
             AbsoluteThickness[0.1]}}, {-2.4079456086518722`, 
            FormBox[
             TemplateBox[{0., 0.}, "Spacer2"], TraditionalForm], {0.005, 0.}, {
             AbsoluteThickness[0.1]}}, {-1.6094379124341003`, 
            FormBox[
             TemplateBox[{0., 0.}, "Spacer2"], TraditionalForm], {0.005, 0.}, {
             AbsoluteThickness[0.1]}}, {-1.2039728043259361`, 
            FormBox[
             TemplateBox[{0., 0.}, "Spacer2"], TraditionalForm], {0.005, 0.}, {
             AbsoluteThickness[0.1]}}, {-0.916290731874155, 
            FormBox[
             TemplateBox[{0., 0.}, "Spacer2"], TraditionalForm], {0.005, 0.}, {
             AbsoluteThickness[0.1]}}, {-0.6931471805599453, 
            FormBox[
             TemplateBox[{0., 0.}, "Spacer2"], TraditionalForm], {0.005, 0.}, {
             AbsoluteThickness[0.1]}}, {-0.5108256237659907, 
            FormBox[
             TemplateBox[{0., 0.}, "Spacer2"], TraditionalForm], {0.005, 0.}, {
             AbsoluteThickness[0.1]}}, {-0.35667494393873245`, 
            FormBox[
             TemplateBox[{0., 0.}, "Spacer2"], TraditionalForm], {0.005, 0.}, {
             AbsoluteThickness[0.1]}}, {-0.2231435513142097, 
            FormBox[
             TemplateBox[{0., 0.}, "Spacer2"], TraditionalForm], {0.005, 0.}, {
             AbsoluteThickness[0.1]}}, {-0.10536051565782628`, 
            FormBox[
             TemplateBox[{0., 0.}, "Spacer2"], TraditionalForm], {0.005, 0.}, {
             AbsoluteThickness[0.1]}}, {0., 
            FormBox[
             TemplateBox[{0., 0.}, "Spacer2"], TraditionalForm], {0.005, 0.}, {
             AbsoluteThickness[0.1]}}, {0.4054651081081644, 
            FormBox[
             TemplateBox[{0., 0.}, "Spacer2"], TraditionalForm], {0.005, 0.}, {
             AbsoluteThickness[0.1]}}, {0.6931471805599453, 
            FormBox[
             TemplateBox[{0., 0.}, "Spacer2"], TraditionalForm], {0.005, 0.}, {
             AbsoluteThickness[0.1]}}, {0.9162907318741551, 
            FormBox[
             TemplateBox[{0., 0.}, "Spacer2"], TraditionalForm], {0.005, 0.}, {
             AbsoluteThickness[0.1]}}}}}],
      GridLines->{None, None},
      GridLinesStyle->Directive[
        GrayLevel[0.5, 0.4]],
      ImagePadding->All,
      ImageSize->Large,
      Method->{
       "DefaultBoundaryStyle" -> Automatic, "DefaultMeshStyle" -> 
        AbsolutePointSize[6], "ScalingFunctions" -> None},
      PlotRange->{All, {0, 0.01}},
      PlotRangeClipping->True,
      PlotRangePadding->{{
         Scaled[0.02], 
         Scaled[0.02]}, {0, 0}},
      Ticks->{
        Charting`ScaledTicks[{Log, Exp}], Automatic}], {849, -177.9937887599697},
      ImageScaled[{0.5, 0.5}], {576, 355.9875775199394}]}, {}},
  ContentSelectable->True,
  ImageSize->{1144, 367.9875775199394},
  PlotRangePadding->{6, 5}]], "Output",
 CellChangeTimes->{
  3.832177841854452*^9, 3.832177885380018*^9, 3.8321786292577467`*^9, 
   3.832178680988681*^9, 3.8321787154105663`*^9, {3.832178770343308*^9, 
   3.832178785449988*^9}, {3.832178841367049*^9, 3.832178856442626*^9}, {
   3.8321789113865013`*^9, 3.832178930764476*^9}, 3.832179349596622*^9, 
   3.832179402701687*^9, {3.832180163655963*^9, 3.8321801726769667`*^9}, 
   3.832336318081455*^9, 3.8323363698417387`*^9, 3.832336442222535*^9, 
   3.83233872606534*^9, 3.832529965316077*^9, 3.832619971104342*^9, 
   3.834402521223115*^9, 3.8345815349473953`*^9, 3.836068076067808*^9, 
   3.838491262512467*^9, 3.8390784014110327`*^9, 3.8392408424544067`*^9, 
   3.83993721824719*^9, 3.8399414586756697`*^9, {3.839952492933564*^9, 
   3.839952521898109*^9}, 3.839952569721487*^9, 3.839952626571466*^9, 
   3.840630440519019*^9, 3.840707924031311*^9, 3.840887660248952*^9},
 CellLabel->
  "Out[494]=",ExpressionUUID->"65d0ad65-29f6-4fe1-8c3c-e374572b7f34"]
}, Open  ]],

Cell[CellGroupData[{

Cell[BoxData[
 RowBox[{"GraphicsGrid", "[", 
  RowBox[{
   RowBox[{"{", 
    RowBox[{
     RowBox[{"{", 
      RowBox[{
      "plotViaGoodDom", ",", "plotViaGoodRec", ",", "plotGoodAsymSel", ",", 
       "plotGoodAsymMig"}], "}"}], ",", "\[IndentingNewLine]", 
     RowBox[{"{", 
      RowBox[{
      "plotViaBadDom", ",", "plotViaBadRec", ",", "plotViaBadAsymSel", ",", 
       "plotViaBadAsymMig"}], "}"}]}], "}"}], ",", 
   RowBox[{"Spacings", "\[Rule]", 
    RowBox[{"{", 
     RowBox[{
      RowBox[{"-", "10"}], ",", "0"}], "}"}]}]}], "]"}]], "Input",
 CellChangeTimes->{{3.832177000167139*^9, 3.832177040178348*^9}, 
   3.832177114158217*^9, {3.832177197863845*^9, 3.8321772046798687`*^9}, {
   3.8321775663885517`*^9, 3.832177582348879*^9}, {3.8321776523110867`*^9, 
   3.8321776559108553`*^9}, {3.832177687232901*^9, 3.832177687726221*^9}, {
   3.832177743554406*^9, 3.832177746504467*^9}, {3.8399525519489326`*^9, 
   3.839952556275509*^9}},
 CellLabel->
  "In[495]:=",ExpressionUUID->"71294b28-1c74-41b3-8289-f33cd5ba7744"],

Cell[BoxData[
 GraphicsBox[{{}, {{InsetBox[
      GraphicsBox[{{{{}, {}, 
          TagBox[
           {RGBColor[0, 0, 
             NCache[
              Rational[2, 3], 0.6666666666666666]], Thickness[0.006], Opacity[
            1.], LineBox[CompressedData["
1:eJwVx3k41IkfwPExwww17nJmMqaIKM242T6OHCuioUnlSm4tD6HGUSmte+Rq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             "]]},
           Annotation[#, "Charting`Private`Tag$114813#1"]& ], 
          TagBox[
           {RGBColor[
             NCache[
              Rational[2, 3], 0.6666666666666666], 0.33333333333333337`, 0], 
            Thickness[0.006], Opacity[1.], LineBox[CompressedData["
1:eJwVx3s80wsfwPGx2VKTWw9LbWFSlLIh5PJNZEtWI8qJjtvkmtsh91Biq5yk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             "]]},
           Annotation[#, "Charting`Private`Tag$114813#2"]& ], 
          TagBox[
           {RGBColor[0, 
             NCache[
              Rational[2, 3], 0.6666666666666666], 0], Thickness[0.006], 
            Opacity[1.], LineBox[CompressedData["
1:eJwVzHk81IsexvExmCE7HVvI2AolY0ky13c0ypIyliOVskS2IktkF6NIm+1c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             "]]},
           
           Annotation[#, 
            "Charting`Private`Tag$114813#3"]& ]}, {}, {}}, {{}, {{}, 
          {RGBColor[0, 0, 
            NCache[
             Rational[2, 3], 0.6666666666666666]], PointSize[0.02], Thickness[
           0.006], PointBox[{{-8.517193191416238, 
            0.0143083}, {-7.756387362382477, 0.0138779}, {-6.997679986510124, 
            0.0131036}, {-6.237876725361546, 0.0116201}, {-5.477683295516359, 
            0.0090975}, {-4.71789105605221, 0.005831}, {-3.958066943929553, 
            0.0029633}, {-3.198215722171898, 
            0.0014351}, {-2.4383704524658496`, 0.0008386}, {-1.67851471601468,
             0.0006132}}], {{
             LineBox[{{-8.517193191416238, 0.0143083}, {-8.517193191416238, 
              0.0143083}}], 
             LineBox[{
              Offset[{0, 1.5}, {-8.517193191416238, 0.0143083}], 
               Offset[{0, -1.5}, {-8.517193191416238, 0.0143083}]}], 
             LineBox[{
              Offset[{0, 1.5}, {-8.517193191416238, 0.0143083}], 
               Offset[{0, -1.5}, {-8.517193191416238, 0.0143083}]}], 
             LineBox[{{-8.517193191416238, 
              0.015468242488478019`}, {-8.517193191416238, 
              0.01314835751152198}}], 
             LineBox[{
              Offset[{1.5, 0}, {-8.517193191416238, 0.015468242488478019`}], 
               Offset[{-1.5, 0}, {-8.517193191416238, 
                0.015468242488478019`}]}], 
             LineBox[{
              Offset[{1.5, 0}, {-8.517193191416238, 0.01314835751152198}], 
               Offset[{-1.5, 0}, {-8.517193191416238, 
                0.01314835751152198}]}]}, {
             LineBox[{{-7.756387362382477, 0.0138779}, {-7.756387362382477, 
              0.0138779}}], 
             LineBox[{
              Offset[{0, 1.5}, {-7.756387362382477, 0.0138779}], 
               Offset[{0, -1.5}, {-7.756387362382477, 0.0138779}]}], 
             LineBox[{
              Offset[{0, 1.5}, {-7.756387362382477, 0.0138779}], 
               Offset[{0, -1.5}, {-7.756387362382477, 0.0138779}]}], 
             LineBox[{{-7.756387362382477, 
              0.01506130273450421}, {-7.756387362382477, 
              0.012694497265495791`}}], 
             LineBox[{
              Offset[{1.5, 0}, {-7.756387362382477, 0.01506130273450421}], 
               Offset[{-1.5, 0}, {-7.756387362382477, 0.01506130273450421}]}],
              LineBox[{
              Offset[{1.5, 0}, {-7.756387362382477, 0.012694497265495791`}], 
               Offset[{-1.5, 0}, {-7.756387362382477, 
                0.012694497265495791`}]}]}, {
             LineBox[{{-6.997679986510124, 0.0131036}, {-6.997679986510124, 
              0.0131036}}], 
             LineBox[{
              Offset[{0, 1.5}, {-6.997679986510124, 0.0131036}], 
               Offset[{0, -1.5}, {-6.997679986510124, 0.0131036}]}], 
             LineBox[{
              Offset[{0, 1.5}, {-6.997679986510124, 0.0131036}], 
               Offset[{0, -1.5}, {-6.997679986510124, 0.0131036}]}], 
             LineBox[{{-6.997679986510124, 
              0.01424762615172724}, {-6.997679986510124, 
              0.01195957384827276}}], 
             LineBox[{
              Offset[{1.5, 0}, {-6.997679986510124, 0.01424762615172724}], 
               Offset[{-1.5, 0}, {-6.997679986510124, 0.01424762615172724}]}],
              LineBox[{
              Offset[{1.5, 0}, {-6.997679986510124, 0.01195957384827276}], 
               Offset[{-1.5, 0}, {-6.997679986510124, 
                0.01195957384827276}]}]}, {
             LineBox[{{-6.237876725361546, 0.0116201}, {-6.237876725361546, 
              0.0116201}}], 
             LineBox[{
              Offset[{0, 1.5}, {-6.237876725361546, 0.0116201}], 
               Offset[{0, -1.5}, {-6.237876725361546, 0.0116201}]}], 
             LineBox[{
              Offset[{0, 1.5}, {-6.237876725361546, 0.0116201}], 
               Offset[{0, -1.5}, {-6.237876725361546, 0.0116201}]}], 
             LineBox[{{-6.237876725361546, 
              0.01270236488776421}, {-6.237876725361546, 
              0.010537835112235789`}}], 
             LineBox[{
              Offset[{1.5, 0}, {-6.237876725361546, 0.01270236488776421}], 
               Offset[{-1.5, 0}, {-6.237876725361546, 0.01270236488776421}]}],
              LineBox[{
              Offset[{1.5, 0}, {-6.237876725361546, 0.010537835112235789`}], 
               Offset[{-1.5, 0}, {-6.237876725361546, 
                0.010537835112235789`}]}]}, {
             LineBox[{{-5.477683295516359, 0.0090975}, {-5.477683295516359, 
              0.0090975}}], 
             LineBox[{
              Offset[{0, 1.5}, {-5.477683295516359, 0.0090975}], 
               Offset[{0, -1.5}, {-5.477683295516359, 0.0090975}]}], 
             LineBox[{
              Offset[{0, 1.5}, {-5.477683295516359, 0.0090975}], 
               Offset[{0, -1.5}, {-5.477683295516359, 0.0090975}]}], 
             LineBox[{{-5.477683295516359, 
              0.010050175884727508`}, {-5.477683295516359, 
              0.008144824115272491}}], 
             LineBox[{
              Offset[{1.5, 0}, {-5.477683295516359, 0.010050175884727508`}], 
               Offset[{-1.5, 0}, {-5.477683295516359, 
                0.010050175884727508`}]}], 
             LineBox[{
              Offset[{1.5, 0}, {-5.477683295516359, 0.008144824115272491}], 
               Offset[{-1.5, 0}, {-5.477683295516359, 
                0.008144824115272491}]}]}, {
             LineBox[{{-4.71789105605221, 0.005831}, {-4.71789105605221, 
              0.005831}}], 
             LineBox[{
              Offset[{0, 1.5}, {-4.71789105605221, 0.005831}], 
               Offset[{0, -1.5}, {-4.71789105605221, 0.005831}]}], 
             LineBox[{
              Offset[{0, 1.5}, {-4.71789105605221, 0.005831}], 
               Offset[{0, -1.5}, {-4.71789105605221, 0.005831}]}], 
             LineBox[{{-4.71789105605221, 
              0.006605104797968749}, {-4.71789105605221, 
              0.005056895202031252}}], 
             LineBox[{
              Offset[{1.5, 0}, {-4.71789105605221, 0.006605104797968749}], 
               Offset[{-1.5, 0}, {-4.71789105605221, 0.006605104797968749}]}],
              LineBox[{
              Offset[{1.5, 0}, {-4.71789105605221, 0.005056895202031252}], 
               Offset[{-1.5, 0}, {-4.71789105605221, 
                0.005056895202031252}]}]}, {
             LineBox[{{-3.958066943929553, 0.0029633}, {-3.958066943929553, 
              0.0029633}}], 
             LineBox[{
              Offset[{0, 1.5}, {-3.958066943929553, 0.0029633}], 
               Offset[{0, -1.5}, {-3.958066943929553, 0.0029633}]}], 
             LineBox[{
              Offset[{0, 1.5}, {-3.958066943929553, 0.0029633}], 
               Offset[{0, -1.5}, {-3.958066943929553, 0.0029633}]}], 
             LineBox[{{-3.958066943929553, 
              0.003525580418714069}, {-3.958066943929553, 
              0.0024010195812859307`}}], 
             LineBox[{
              Offset[{1.5, 0}, {-3.958066943929553, 0.003525580418714069}], 
               Offset[{-1.5, 0}, {-3.958066943929553, 
                0.003525580418714069}]}], 
             LineBox[{
              Offset[{1.5, 0}, {-3.958066943929553, 0.0024010195812859307`}], 
               Offset[{-1.5, 0}, {-3.958066943929553, 
                0.0024010195812859307`}]}]}, {
             LineBox[{{-3.198215722171898, 0.0014351}, {-3.198215722171898, 
              0.0014351}}], 
             LineBox[{
              Offset[{0, 1.5}, {-3.198215722171898, 0.0014351}], 
               Offset[{0, -1.5}, {-3.198215722171898, 0.0014351}]}], 
             LineBox[{
              Offset[{0, 1.5}, {-3.198215722171898, 0.0014351}], 
               Offset[{0, -1.5}, {-3.198215722171898, 0.0014351}]}], 
             LineBox[{{-3.198215722171898, 
              0.001801340524958834}, {-3.198215722171898, 
              0.0010688594750411658`}}], 
             LineBox[{
              Offset[{1.5, 0}, {-3.198215722171898, 0.001801340524958834}], 
               Offset[{-1.5, 0}, {-3.198215722171898, 
                0.001801340524958834}]}], 
             LineBox[{
              Offset[{1.5, 0}, {-3.198215722171898, 0.0010688594750411658`}], 
               Offset[{-1.5, 0}, {-3.198215722171898, 
                0.0010688594750411658`}]}]}, {
             LineBox[{{-2.4383704524658496`, 
              0.0008386}, {-2.4383704524658496`, 0.0008386}}], 
             LineBox[{
              Offset[{0, 1.5}, {-2.4383704524658496`, 0.0008386}], 
               Offset[{0, -1.5}, {-2.4383704524658496`, 0.0008386}]}], 
             LineBox[{
              Offset[{0, 1.5}, {-2.4383704524658496`, 0.0008386}], 
               Offset[{0, -1.5}, {-2.4383704524658496`, 0.0008386}]}], 
             LineBox[{{-2.4383704524658496`, 
              0.001126997665061999}, {-2.4383704524658496`, 
              0.000550202334938001}}], 
             LineBox[{
              Offset[{1.5, 0}, {-2.4383704524658496`, 0.001126997665061999}], 
               Offset[{-1.5, 0}, {-2.4383704524658496`, 
                0.001126997665061999}]}], 
             LineBox[{
              Offset[{1.5, 0}, {-2.4383704524658496`, 0.000550202334938001}], 
               Offset[{-1.5, 0}, {-2.4383704524658496`, 
                0.000550202334938001}]}]}, {
             LineBox[{{-1.67851471601468, 0.0006132}, {-1.67851471601468, 
              0.0006132}}], 
             LineBox[{
              Offset[{0, 1.5}, {-1.67851471601468, 0.0006132}], 
               Offset[{0, -1.5}, {-1.67851471601468, 0.0006132}]}], 
             LineBox[{
              Offset[{0, 1.5}, {-1.67851471601468, 0.0006132}], 
               Offset[{0, -1.5}, {-1.67851471601468, 0.0006132}]}], 
             LineBox[{{-1.67851471601468, 
              0.000861609877958723}, {-1.67851471601468, 
              0.0003647901220412771}}], 
             LineBox[{
              Offset[{1.5, 0}, {-1.67851471601468, 0.000861609877958723}], 
               Offset[{-1.5, 0}, {-1.67851471601468, 0.000861609877958723}]}],
              LineBox[{
              Offset[{1.5, 0}, {-1.67851471601468, 0.0003647901220412771}], 
               Offset[{-1.5, 0}, {-1.67851471601468, 
                0.0003647901220412771}]}]}}}, 
          {RGBColor[
            NCache[
             Rational[2, 3], 0.6666666666666666], 0.33333333333333337`, 0], 
           PointSize[0.02], Thickness[0.006], 
           PointBox[{{-8.517193191416238, 0.0120118}, {-7.756387362382477, 
            0.0115897}, {-6.997679986510124, 0.0110102}, {-6.237876725361546, 
            0.0098372}, {-5.477683295516359, 0.0079006}, {-4.71789105605221, 
            0.0052178}, {-3.958066943929553, 0.0027906}, {-3.198215722171898, 
            0.001385}, {-2.4383704524658496`, 0.0008282}, {-1.67851471601468, 
            0.000602}}], {{
             LineBox[{{-8.517193191416238, 0.0120118}, {-8.517193191416238, 
              0.0120118}}], 
             LineBox[{
              Offset[{0, 1.5}, {-8.517193191416238, 0.0120118}], 
               Offset[{0, -1.5}, {-8.517193191416238, 0.0120118}]}], 
             LineBox[{
              Offset[{0, 1.5}, {-8.517193191416238, 0.0120118}], 
               Offset[{0, -1.5}, {-8.517193191416238, 0.0120118}]}], 
             LineBox[{{-8.517193191416238, 
              0.01310205199353609}, {-8.517193191416238, 
              0.010921548006463909`}}], 
             LineBox[{
              Offset[{1.5, 0}, {-8.517193191416238, 0.01310205199353609}], 
               Offset[{-1.5, 0}, {-8.517193191416238, 0.01310205199353609}]}],
              LineBox[{
              Offset[{1.5, 0}, {-8.517193191416238, 0.010921548006463909`}], 
               Offset[{-1.5, 0}, {-8.517193191416238, 
                0.010921548006463909`}]}]}, {
             LineBox[{{-7.756387362382477, 0.0115897}, {-7.756387362382477, 
              0.0115897}}], 
             LineBox[{
              Offset[{0, 1.5}, {-7.756387362382477, 0.0115897}], 
               Offset[{0, -1.5}, {-7.756387362382477, 0.0115897}]}], 
             LineBox[{
              Offset[{0, 1.5}, {-7.756387362382477, 0.0115897}], 
               Offset[{0, -1.5}, {-7.756387362382477, 0.0115897}]}], 
             LineBox[{{-7.756387362382477, 
              0.01266149879765871}, {-7.756387362382477, 
              0.01051790120234129}}], 
             LineBox[{
              Offset[{1.5, 0}, {-7.756387362382477, 0.01266149879765871}], 
               Offset[{-1.5, 0}, {-7.756387362382477, 0.01266149879765871}]}],
              LineBox[{
              Offset[{1.5, 0}, {-7.756387362382477, 0.01051790120234129}], 
               Offset[{-1.5, 0}, {-7.756387362382477, 
                0.01051790120234129}]}]}, {
             LineBox[{{-6.997679986510124, 0.0110102}, {-6.997679986510124, 
              0.0110102}}], 
             LineBox[{
              Offset[{0, 1.5}, {-6.997679986510124, 0.0110102}], 
               Offset[{0, -1.5}, {-6.997679986510124, 0.0110102}]}], 
             LineBox[{
              Offset[{0, 1.5}, {-6.997679986510124, 0.0110102}], 
               Offset[{0, -1.5}, {-6.997679986510124, 0.0110102}]}], 
             LineBox[{{-6.997679986510124, 
              0.01205553663892963}, {-6.997679986510124, 
              0.009964863361070369}}], 
             LineBox[{
              Offset[{1.5, 0}, {-6.997679986510124, 0.01205553663892963}], 
               Offset[{-1.5, 0}, {-6.997679986510124, 0.01205553663892963}]}],
              LineBox[{
              Offset[{1.5, 0}, {-6.997679986510124, 0.009964863361070369}], 
               Offset[{-1.5, 0}, {-6.997679986510124, 
                0.009964863361070369}]}]}, {
             LineBox[{{-6.237876725361546, 0.0098372}, {-6.237876725361546, 
              0.0098372}}], 
             LineBox[{
              Offset[{0, 1.5}, {-6.237876725361546, 0.0098372}], 
               Offset[{0, -1.5}, {-6.237876725361546, 0.0098372}]}], 
             LineBox[{
              Offset[{0, 1.5}, {-6.237876725361546, 0.0098372}], 
               Offset[{0, -1.5}, {-6.237876725361546, 0.0098372}]}], 
             LineBox[{{-6.237876725361546, 
              0.010865983045425302`}, {-6.237876725361546, 
              0.0088084169545747}}], 
             LineBox[{
              Offset[{1.5, 0}, {-6.237876725361546, 0.010865983045425302`}], 
               Offset[{-1.5, 0}, {-6.237876725361546, 
                0.010865983045425302`}]}], 
             LineBox[{
              Offset[{1.5, 0}, {-6.237876725361546, 0.0088084169545747}], 
               Offset[{-1.5, 0}, {-6.237876725361546, 
                0.0088084169545747}]}]}, {
             LineBox[{{-5.477683295516359, 0.0079006}, {-5.477683295516359, 
              0.0079006}}], 
             LineBox[{
              Offset[{0, 1.5}, {-5.477683295516359, 0.0079006}], 
               Offset[{0, -1.5}, {-5.477683295516359, 0.0079006}]}], 
             LineBox[{
              Offset[{0, 1.5}, {-5.477683295516359, 0.0079006}], 
               Offset[{0, -1.5}, {-5.477683295516359, 0.0079006}]}], 
             LineBox[{{-5.477683295516359, 
              0.008779241935973724}, {-5.477683295516359, 
              0.007021958064026277}}], 
             LineBox[{
              Offset[{1.5, 0}, {-5.477683295516359, 0.008779241935973724}], 
               Offset[{-1.5, 0}, {-5.477683295516359, 
                0.008779241935973724}]}], 
             LineBox[{
              Offset[{1.5, 0}, {-5.477683295516359, 0.007021958064026277}], 
               Offset[{-1.5, 0}, {-5.477683295516359, 
                0.007021958064026277}]}]}, {
             LineBox[{{-4.71789105605221, 0.0052178}, {-4.71789105605221, 
              0.0052178}}], 
             LineBox[{
              Offset[{0, 1.5}, {-4.71789105605221, 0.0052178}], 
               Offset[{0, -1.5}, {-4.71789105605221, 0.0052178}]}], 
             LineBox[{
              Offset[{0, 1.5}, {-4.71789105605221, 0.0052178}], 
               Offset[{0, -1.5}, {-4.71789105605221, 0.0052178}]}], 
             LineBox[{{-4.71789105605221, 
              0.005954512906026429}, {-4.71789105605221, 
              0.004481087093973571}}], 
             LineBox[{
              Offset[{1.5, 0}, {-4.71789105605221, 0.005954512906026429}], 
               Offset[{-1.5, 0}, {-4.71789105605221, 0.005954512906026429}]}],
              LineBox[{
              Offset[{1.5, 0}, {-4.71789105605221, 0.004481087093973571}], 
               Offset[{-1.5, 0}, {-4.71789105605221, 
                0.004481087093973571}]}]}, {
             LineBox[{{-3.958066943929553, 0.0027906}, {-3.958066943929553, 
              0.0027906}}], 
             LineBox[{
              Offset[{0, 1.5}, {-3.958066943929553, 0.0027906}], 
               Offset[{0, -1.5}, {-3.958066943929553, 0.0027906}]}], 
             LineBox[{
              Offset[{0, 1.5}, {-3.958066943929553, 0.0027906}], 
               Offset[{0, -1.5}, {-3.958066943929553, 0.0027906}]}], 
             LineBox[{{-3.958066943929553, 
              0.0033209705619026498`}, {-3.958066943929553, 
              0.00226022943809735}}], 
             LineBox[{
              Offset[{1.5, 0}, {-3.958066943929553, 0.0033209705619026498`}], 
               Offset[{-1.5, 0}, {-3.958066943929553, 
                0.0033209705619026498`}]}], 
             LineBox[{
              Offset[{1.5, 0}, {-3.958066943929553, 0.00226022943809735}], 
               Offset[{-1.5, 0}, {-3.958066943929553, 
                0.00226022943809735}]}]}, {
             LineBox[{{-3.198215722171898, 0.001385}, {-3.198215722171898, 
              0.001385}}], 
             LineBox[{
              Offset[{0, 1.5}, {-3.198215722171898, 0.001385}], 
               Offset[{0, -1.5}, {-3.198215722171898, 0.001385}]}], 
             LineBox[{
              Offset[{0, 1.5}, {-3.198215722171898, 0.001385}], 
               Offset[{0, -1.5}, {-3.198215722171898, 0.001385}]}], 
             LineBox[{{-3.198215722171898, 
              0.001754339154993634}, {-3.198215722171898, 
              0.001015660845006366}}], 
             LineBox[{
              Offset[{1.5, 0}, {-3.198215722171898, 0.001754339154993634}], 
               Offset[{-1.5, 0}, {-3.198215722171898, 
                0.001754339154993634}]}], 
             LineBox[{
              Offset[{1.5, 0}, {-3.198215722171898, 0.001015660845006366}], 
               Offset[{-1.5, 0}, {-3.198215722171898, 
                0.001015660845006366}]}]}, {
             LineBox[{{-2.4383704524658496`, 
              0.0008282}, {-2.4383704524658496`, 0.0008282}}], 
             LineBox[{
              Offset[{0, 1.5}, {-2.4383704524658496`, 0.0008282}], 
               Offset[{0, -1.5}, {-2.4383704524658496`, 0.0008282}]}], 
             LineBox[{
              Offset[{0, 1.5}, {-2.4383704524658496`, 0.0008282}], 
               Offset[{0, -1.5}, {-2.4383704524658496`, 0.0008282}]}], 
             LineBox[{{-2.4383704524658496`, 
              0.0011088127286911689`}, {-2.4383704524658496`, 
              0.000547587271308831}}], 
             LineBox[{
              Offset[{1.5, 0}, {-2.4383704524658496`, 
                0.0011088127286911689`}], 
               Offset[{-1.5, 0}, {-2.4383704524658496`, 
                0.0011088127286911689`}]}], 
             LineBox[{
              Offset[{1.5, 0}, {-2.4383704524658496`, 0.000547587271308831}], 
               Offset[{-1.5, 0}, {-2.4383704524658496`, 
                0.000547587271308831}]}]}, {
             LineBox[{{-1.67851471601468, 0.000602}, {-1.67851471601468, 
              0.000602}}], 
             LineBox[{
              Offset[{0, 1.5}, {-1.67851471601468, 0.000602}], 
               Offset[{0, -1.5}, {-1.67851471601468, 0.000602}]}], 
             LineBox[{
              Offset[{0, 1.5}, {-1.67851471601468, 0.000602}], 
               Offset[{0, -1.5}, {-1.67851471601468, 0.000602}]}], 
             LineBox[{{-1.67851471601468, 
              0.00084410455306461}, {-1.67851471601468, 
              0.00035989544693539}}], 
             LineBox[{
              Offset[{1.5, 0}, {-1.67851471601468, 0.00084410455306461}], 
               Offset[{-1.5, 0}, {-1.67851471601468, 0.00084410455306461}]}], 
             LineBox[{
              Offset[{1.5, 0}, {-1.67851471601468, 0.00035989544693539}], 
               Offset[{-1.5, 0}, {-1.67851471601468, 
                0.00035989544693539}]}]}}}, 
          {RGBColor[0, 
            NCache[
             Rational[2, 3], 0.6666666666666666], 0], PointSize[0.02], 
           Thickness[0.006], 
           PointBox[{{-8.517193191416238, 0.0096077}, {-7.756387362382477, 
            0.0094683}, {-6.997679986510124, 0.0090487}, {-6.237876725361546, 
            0.0082333}, {-5.477683295516359, 0.0067861}, {-4.71789105605221, 
            0.0047457}, {-3.958066943929553, 0.0026558}, {-3.198215722171898, 
            0.001384}, {-2.4383704524658496`, 0.0008227}, {-1.67851471601468, 
            0.0005993}}], {{
             LineBox[{{-8.517193191416238, 0.0096077}, {-8.517193191416238, 
              0.0096077}}], 
             LineBox[{
              Offset[{0, 1.5}, {-8.517193191416238, 0.0096077}], 
               Offset[{0, -1.5}, {-8.517193191416238, 0.0096077}]}], 
             LineBox[{
              Offset[{0, 1.5}, {-8.517193191416238, 0.0096077}], 
               Offset[{0, -1.5}, {-8.517193191416238, 0.0096077}]}], 
             LineBox[{{-8.517193191416238, 
              0.01059355121220832}, {-8.517193191416238, 
              0.00862184878779168}}], 
             LineBox[{
              Offset[{1.5, 0}, {-8.517193191416238, 0.01059355121220832}], 
               Offset[{-1.5, 0}, {-8.517193191416238, 0.01059355121220832}]}],
              LineBox[{
              Offset[{1.5, 0}, {-8.517193191416238, 0.00862184878779168}], 
               Offset[{-1.5, 0}, {-8.517193191416238, 
                0.00862184878779168}]}]}, {
             LineBox[{{-7.756387362382477, 0.0094683}, {-7.756387362382477, 
              0.0094683}}], 
             LineBox[{
              Offset[{0, 1.5}, {-7.756387362382477, 0.0094683}], 
               Offset[{0, -1.5}, {-7.756387362382477, 0.0094683}]}], 
             LineBox[{
              Offset[{0, 1.5}, {-7.756387362382477, 0.0094683}], 
               Offset[{0, -1.5}, {-7.756387362382477, 0.0094683}]}], 
             LineBox[{{-7.756387362382477, 
              0.010427615065760669`}, {-7.756387362382477, 
              0.008508984934239332}}], 
             LineBox[{
              Offset[{1.5, 0}, {-7.756387362382477, 0.010427615065760669`}], 
               Offset[{-1.5, 0}, {-7.756387362382477, 
                0.010427615065760669`}]}], 
             LineBox[{
              Offset[{1.5, 0}, {-7.756387362382477, 0.008508984934239332}], 
               Offset[{-1.5, 0}, {-7.756387362382477, 
                0.008508984934239332}]}]}, {
             LineBox[{{-6.997679986510124, 0.0090487}, {-6.997679986510124, 
              0.0090487}}], 
             LineBox[{
              Offset[{0, 1.5}, {-6.997679986510124, 0.0090487}], 
               Offset[{0, -1.5}, {-6.997679986510124, 0.0090487}]}], 
             LineBox[{
              Offset[{0, 1.5}, {-6.997679986510124, 0.0090487}], 
               Offset[{0, -1.5}, {-6.997679986510124, 0.0090487}]}], 
             LineBox[{{-6.997679986510124, 
              0.01000164617708264}, {-6.997679986510124, 
              0.00809575382291736}}], 
             LineBox[{
              Offset[{1.5, 0}, {-6.997679986510124, 0.01000164617708264}], 
               Offset[{-1.5, 0}, {-6.997679986510124, 0.01000164617708264}]}],
              LineBox[{
              Offset[{1.5, 0}, {-6.997679986510124, 0.00809575382291736}], 
               Offset[{-1.5, 0}, {-6.997679986510124, 
                0.00809575382291736}]}]}, {
             LineBox[{{-6.237876725361546, 0.0082333}, {-6.237876725361546, 
              0.0082333}}], 
             LineBox[{
              Offset[{0, 1.5}, {-6.237876725361546, 0.0082333}], 
               Offset[{0, -1.5}, {-6.237876725361546, 0.0082333}]}], 
             LineBox[{
              Offset[{0, 1.5}, {-6.237876725361546, 0.0082333}], 
               Offset[{0, -1.5}, {-6.237876725361546, 0.0082333}]}], 
             LineBox[{{-6.237876725361546, 
              0.009129840514921047}, {-6.237876725361546, 
              0.007336759485078954}}], 
             LineBox[{
              Offset[{1.5, 0}, {-6.237876725361546, 0.009129840514921047}], 
               Offset[{-1.5, 0}, {-6.237876725361546, 
                0.009129840514921047}]}], 
             LineBox[{
              Offset[{1.5, 0}, {-6.237876725361546, 0.007336759485078954}], 
               Offset[{-1.5, 0}, {-6.237876725361546, 
                0.007336759485078954}]}]}, {
             LineBox[{{-5.477683295516359, 0.0067861}, {-5.477683295516359, 
              0.0067861}}], 
             LineBox[{
              Offset[{0, 1.5}, {-5.477683295516359, 0.0067861}], 
               Offset[{0, -1.5}, {-5.477683295516359, 0.0067861}]}], 
             LineBox[{
              Offset[{0, 1.5}, {-5.477683295516359, 0.0067861}], 
               Offset[{0, -1.5}, {-5.477683295516359, 0.0067861}]}], 
             LineBox[{{-5.477683295516359, 
              0.0076242881348178035`}, {-5.477683295516359, 
              0.005947911865182196}}], 
             LineBox[{
              Offset[{1.5, 0}, {-5.477683295516359, 0.0076242881348178035`}], 
               Offset[{-1.5, 0}, {-5.477683295516359, 
                0.0076242881348178035`}]}], 
             LineBox[{
              Offset[{1.5, 0}, {-5.477683295516359, 0.005947911865182196}], 
               Offset[{-1.5, 0}, {-5.477683295516359, 
                0.005947911865182196}]}]}, {
             LineBox[{{-4.71789105605221, 0.0047457}, {-4.71789105605221, 
              0.0047457}}], 
             LineBox[{
              Offset[{0, 1.5}, {-4.71789105605221, 0.0047457}], 
               Offset[{0, -1.5}, {-4.71789105605221, 0.0047457}]}], 
             LineBox[{
              Offset[{0, 1.5}, {-4.71789105605221, 0.0047457}], 
               Offset[{0, -1.5}, {-4.71789105605221, 0.0047457}]}], 
             LineBox[{{-4.71789105605221, 
              0.005438723658897582}, {-4.71789105605221, 
              0.004052676341102419}}], 
             LineBox[{
              Offset[{1.5, 0}, {-4.71789105605221, 0.005438723658897582}], 
               Offset[{-1.5, 0}, {-4.71789105605221, 0.005438723658897582}]}],
              LineBox[{
              Offset[{1.5, 0}, {-4.71789105605221, 0.004052676341102419}], 
               Offset[{-1.5, 0}, {-4.71789105605221, 
                0.004052676341102419}]}]}, {
             LineBox[{{-3.958066943929553, 0.0026558}, {-3.958066943929553, 
              0.0026558}}], 
             LineBox[{
              Offset[{0, 1.5}, {-3.958066943929553, 0.0026558}], 
               Offset[{0, -1.5}, {-3.958066943929553, 0.0026558}]}], 
             LineBox[{
              Offset[{0, 1.5}, {-3.958066943929553, 0.0026558}], 
               Offset[{0, -1.5}, {-3.958066943929553, 0.0026558}]}], 
             LineBox[{{-3.958066943929553, 
              0.0031453365216263297`}, {-3.958066943929553, 
              0.00216626347837367}}], 
             LineBox[{
              Offset[{1.5, 0}, {-3.958066943929553, 0.0031453365216263297`}], 
               Offset[{-1.5, 0}, {-3.958066943929553, 
                0.0031453365216263297`}]}], 
             LineBox[{
              Offset[{1.5, 0}, {-3.958066943929553, 0.00216626347837367}], 
               Offset[{-1.5, 0}, {-3.958066943929553, 
                0.00216626347837367}]}]}, {
             LineBox[{{-3.198215722171898, 0.001384}, {-3.198215722171898, 
              0.001384}}], 
             LineBox[{
              Offset[{0, 1.5}, {-3.198215722171898, 0.001384}], 
               Offset[{0, -1.5}, {-3.198215722171898, 0.001384}]}], 
             LineBox[{
              Offset[{0, 1.5}, {-3.198215722171898, 0.001384}], 
               Offset[{0, -1.5}, {-3.198215722171898, 0.001384}]}], 
             LineBox[{{-3.198215722171898, 
              0.001752428744453714}, {-3.198215722171898, 
              0.001015571255546286}}], 
             LineBox[{
              Offset[{1.5, 0}, {-3.198215722171898, 0.001752428744453714}], 
               Offset[{-1.5, 0}, {-3.198215722171898, 
                0.001752428744453714}]}], 
             LineBox[{
              Offset[{1.5, 0}, {-3.198215722171898, 0.001015571255546286}], 
               Offset[{-1.5, 0}, {-3.198215722171898, 
                0.001015571255546286}]}]}, {
             LineBox[{{-2.4383704524658496`, 
              0.0008227}, {-2.4383704524658496`, 0.0008227}}], 
             LineBox[{
              Offset[{0, 1.5}, {-2.4383704524658496`, 0.0008227}], 
               Offset[{0, -1.5}, {-2.4383704524658496`, 0.0008227}]}], 
             LineBox[{
              Offset[{0, 1.5}, {-2.4383704524658496`, 0.0008227}], 
               Offset[{0, -1.5}, {-2.4383704524658496`, 0.0008227}]}], 
             LineBox[{{-2.4383704524658496`, 
              0.001111972170089672}, {-2.4383704524658496`, 
              0.000533427829910328}}], 
             LineBox[{
              Offset[{1.5, 0}, {-2.4383704524658496`, 0.001111972170089672}], 
               Offset[{-1.5, 0}, {-2.4383704524658496`, 
                0.001111972170089672}]}], 
             LineBox[{
              Offset[{1.5, 0}, {-2.4383704524658496`, 0.000533427829910328}], 
               Offset[{-1.5, 0}, {-2.4383704524658496`, 
                0.000533427829910328}]}]}, {
             LineBox[{{-1.67851471601468, 0.0005993}, {-1.67851471601468, 
              0.0005993}}], 
             LineBox[{
              Offset[{0, 1.5}, {-1.67851471601468, 0.0005993}], 
               Offset[{0, -1.5}, {-1.67851471601468, 0.0005993}]}], 
             LineBox[{
              Offset[{0, 1.5}, {-1.67851471601468, 0.0005993}], 
               Offset[{0, -1.5}, {-1.67851471601468, 0.0005993}]}], 
             LineBox[{{-1.67851471601468, 
              0.0008468293533720409}, {-1.67851471601468, 
              0.00035177064662795897`}}], 
             LineBox[{
              Offset[{1.5, 0}, {-1.67851471601468, 0.0008468293533720409}], 
               Offset[{-1.5, 0}, {-1.67851471601468, 
                0.0008468293533720409}]}], 
             LineBox[{
              Offset[{1.5, 0}, {-1.67851471601468, 0.00035177064662795897`}], 
               Offset[{-1.5, 0}, {-1.67851471601468, 
                0.00035177064662795897`}]}]}}}, {}}, {}, {}, {}, {}}},
       AspectRatio->NCache[GoldenRatio^(-1), 0.6180339887498948],
       Axes->{True, True},
       AxesLabel->{None, None},
       AxesOrigin->{-9.903487383269807, 0},
       CoordinatesToolOptions:>{"DisplayFunction" -> ({
           Exp[
            Part[#, 1]], 
           Part[#, 2]}& ), "CopiedValueFunction" -> ({
           Exp[
            Part[#, 1]], 
           Part[#, 2]}& )},
       DisplayFunction->Identity,
       Frame->{{True, True}, {True, True}},
       FrameLabel->{{
          FormBox[
          "\"\\!\\(\\*SubscriptBox[\\(P\\), \\(1\\)]\\)\"", TraditionalForm], 
          None}, {
          FormBox["\"migration rate, M\"", TraditionalForm], None}},
       FrameStyle->Directive[
         GrayLevel[0], FontSize -> 15, 
         Thickness[Large], Bold],
       FrameTicks->FrontEndValueCache[{{Automatic, Automatic}, {
           Charting`ScaledTicks[{Log, Exp}], 
           Charting`ScaledFrameTicks[{Log, Exp}]}}, {{
          Automatic, Automatic}, {{{-9.210340371976182, 
             FormBox[
              TemplateBox[{"10", 
                RowBox[{"-", "4"}]}, "Superscript", SyntaxForm -> 
               SuperscriptBox], TraditionalForm], {0.01, 0.}, {
              AbsoluteThickness[0.1]}}, {-6.907755278982137, 
             FormBox["0.001`", TraditionalForm], {0.01, 0.}, {
              AbsoluteThickness[0.1]}}, {-4.605170185988091, 
             FormBox[
              TagBox[
               InterpretationBox["\"0.010\"", 0.01, AutoDelete -> True], 
               NumberForm[#, {
                 DirectedInfinity[1], 3}]& ], TraditionalForm], {0.01, 0.}, {
              AbsoluteThickness[0.1]}}, {-2.3025850929940455`, 
             FormBox[
              TagBox[
               InterpretationBox["\"0.100\"", 0.1, AutoDelete -> True], 
               NumberForm[#, {
                 DirectedInfinity[1], 3}]& ], TraditionalForm], {0.01, 0.}, {
              AbsoluteThickness[0.1]}}, {-11.512925464970229`, 
             FormBox[
              TemplateBox[{0., 0.}, "Spacer2"], TraditionalForm], {0.005, 
             0.}, {
              AbsoluteThickness[0.1]}}, {-10.819778284410283`, 
             FormBox[
              TemplateBox[{0., 0.}, "Spacer2"], TraditionalForm], {0.005, 
             0.}, {
              AbsoluteThickness[0.1]}}, {-10.41431317630212, 
             FormBox[
              TemplateBox[{0., 0.}, "Spacer2"], TraditionalForm], {0.005, 
             0.}, {
              AbsoluteThickness[0.1]}}, {-10.126631103850338`, 
             FormBox[
              TemplateBox[{0., 0.}, "Spacer2"], TraditionalForm], {0.005, 
             0.}, {
              AbsoluteThickness[0.1]}}, {-9.903487552536127, 
             FormBox[
              TemplateBox[{0., 0.}, "Spacer2"], TraditionalForm], {0.005, 
             0.}, {
              AbsoluteThickness[0.1]}}, {-9.721165995742174, 
             FormBox[
              TemplateBox[{0., 0.}, "Spacer2"], TraditionalForm], {0.005, 
             0.}, {
              AbsoluteThickness[0.1]}}, {-9.567015315914915, 
             FormBox[
              TemplateBox[{0., 0.}, "Spacer2"], TraditionalForm], {0.005, 
             0.}, {
              AbsoluteThickness[0.1]}}, {-9.433483923290392, 
             FormBox[
              TemplateBox[{0., 0.}, "Spacer2"], TraditionalForm], {0.005, 
             0.}, {
              AbsoluteThickness[0.1]}}, {-9.315700887634009, 
             FormBox[
              TemplateBox[{0., 0.}, "Spacer2"], TraditionalForm], {0.005, 
             0.}, {
              AbsoluteThickness[0.1]}}, {-8.517193191416238, 
             FormBox[
              TemplateBox[{0., 0.}, "Spacer2"], TraditionalForm], {0.005, 
             0.}, {
              AbsoluteThickness[0.1]}}, {-8.111728083308073, 
             FormBox[
              TemplateBox[{0., 0.}, "Spacer2"], TraditionalForm], {0.005, 
             0.}, {
              AbsoluteThickness[0.1]}}, {-7.824046010856292, 
             FormBox[
              TemplateBox[{0., 0.}, "Spacer2"], TraditionalForm], {0.005, 
             0.}, {
              AbsoluteThickness[0.1]}}, {-7.600902459542082, 
             FormBox[
              TemplateBox[{0., 0.}, "Spacer2"], TraditionalForm], {0.005, 
             0.}, {
              AbsoluteThickness[0.1]}}, {-7.418580902748128, 
             FormBox[
              TemplateBox[{0., 0.}, "Spacer2"], TraditionalForm], {0.005, 
             0.}, {
              AbsoluteThickness[0.1]}}, {-7.264430222920869, 
             FormBox[
              TemplateBox[{0., 0.}, "Spacer2"], TraditionalForm], {0.005, 
             0.}, {
              AbsoluteThickness[0.1]}}, {-7.1308988302963465`, 
             FormBox[
              TemplateBox[{0., 0.}, "Spacer2"], TraditionalForm], {0.005, 
             0.}, {
              AbsoluteThickness[0.1]}}, {-7.013115794639964, 
             FormBox[
              TemplateBox[{0., 0.}, "Spacer2"], TraditionalForm], {0.005, 
             0.}, {
              AbsoluteThickness[0.1]}}, {-6.214608098422191, 
             FormBox[
              TemplateBox[{0., 0.}, "Spacer2"], TraditionalForm], {0.005, 
             0.}, {
              AbsoluteThickness[0.1]}}, {-5.809142990314028, 
             FormBox[
              TemplateBox[{0., 0.}, "Spacer2"], TraditionalForm], {0.005, 
             0.}, {
              AbsoluteThickness[0.1]}}, {-5.521460917862246, 
             FormBox[
              TemplateBox[{0., 0.}, "Spacer2"], TraditionalForm], {0.005, 
             0.}, {
              AbsoluteThickness[0.1]}}, {-5.298317366548036, 
             FormBox[
              TemplateBox[{0., 0.}, "Spacer2"], TraditionalForm], {0.005, 
             0.}, {
              AbsoluteThickness[0.1]}}, {-5.115995809754082, 
             FormBox[
              TemplateBox[{0., 0.}, "Spacer2"], TraditionalForm], {0.005, 
             0.}, {
              AbsoluteThickness[0.1]}}, {-4.961845129926823, 
             FormBox[
              TemplateBox[{0., 0.}, "Spacer2"], TraditionalForm], {0.005, 
             0.}, {
              AbsoluteThickness[0.1]}}, {-4.8283137373023015`, 
             FormBox[
              TemplateBox[{0., 0.}, "Spacer2"], TraditionalForm], {0.005, 
             0.}, {
              AbsoluteThickness[0.1]}}, {-4.710530701645918, 
             FormBox[
              TemplateBox[{0., 0.}, "Spacer2"], TraditionalForm], {0.005, 
             0.}, {
              AbsoluteThickness[0.1]}}, {-3.912023005428146, 
             FormBox[
              TemplateBox[{0., 0.}, "Spacer2"], TraditionalForm], {0.005, 
             0.}, {
              AbsoluteThickness[0.1]}}, {-3.506557897319982, 
             FormBox[
              TemplateBox[{0., 0.}, "Spacer2"], TraditionalForm], {0.005, 
             0.}, {
              AbsoluteThickness[0.1]}}, {-3.2188758248682006`, 
             FormBox[
              TemplateBox[{0., 0.}, "Spacer2"], TraditionalForm], {0.005, 
             0.}, {
              AbsoluteThickness[0.1]}}, {-2.995732273553991, 
             FormBox[
              TemplateBox[{0., 0.}, "Spacer2"], TraditionalForm], {0.005, 
             0.}, {
              AbsoluteThickness[0.1]}}, {-2.8134107167600364`, 
             FormBox[
              TemplateBox[{0., 0.}, "Spacer2"], TraditionalForm], {0.005, 
             0.}, {
              AbsoluteThickness[0.1]}}, {-2.659260036932778, 
             FormBox[
              TemplateBox[{0., 0.}, "Spacer2"], TraditionalForm], {0.005, 
             0.}, {
              AbsoluteThickness[0.1]}}, {-2.5257286443082556`, 
             FormBox[
              TemplateBox[{0., 0.}, "Spacer2"], TraditionalForm], {0.005, 
             0.}, {
              AbsoluteThickness[0.1]}}, {-2.4079456086518722`, 
             FormBox[
              TemplateBox[{0., 0.}, "Spacer2"], TraditionalForm], {0.005, 
             0.}, {
              AbsoluteThickness[0.1]}}, {-1.6094379124341003`, 
             FormBox[
              TemplateBox[{0., 0.}, "Spacer2"], TraditionalForm], {0.005, 
             0.}, {
              AbsoluteThickness[0.1]}}, {-1.2039728043259361`, 
             FormBox[
              TemplateBox[{0., 0.}, "Spacer2"], TraditionalForm], {0.005, 
             0.}, {
              AbsoluteThickness[0.1]}}, {-0.916290731874155, 
             FormBox[
              TemplateBox[{0., 0.}, "Spacer2"], TraditionalForm], {0.005, 
             0.}, {
              AbsoluteThickness[0.1]}}, {-0.6931471805599453, 
             FormBox[
              TemplateBox[{0., 0.}, "Spacer2"], TraditionalForm], {0.005, 
             0.}, {
              AbsoluteThickness[0.1]}}, {-0.5108256237659907, 
             FormBox[
              TemplateBox[{0., 0.}, "Spacer2"], TraditionalForm], {0.005, 
             0.}, {
              AbsoluteThickness[0.1]}}, {-0.35667494393873245`, 
             FormBox[
              TemplateBox[{0., 0.}, "Spacer2"], TraditionalForm], {0.005, 
             0.}, {
              AbsoluteThickness[0.1]}}, {-0.2231435513142097, 
             FormBox[
              TemplateBox[{0., 0.}, "Spacer2"], TraditionalForm], {0.005, 
             0.}, {
              AbsoluteThickness[0.1]}}, {-0.10536051565782628`, 
             FormBox[
              TemplateBox[{0., 0.}, "Spacer2"], TraditionalForm], {0.005, 
             0.}, {
              AbsoluteThickness[0.1]}}, {0., 
             FormBox[
              TemplateBox[{0., 0.}, "Spacer2"], TraditionalForm], {0.005, 
             0.}, {
              AbsoluteThickness[0.1]}}, {0.4054651081081644, 
             FormBox[
              TemplateBox[{0., 0.}, "Spacer2"], TraditionalForm], {0.005, 
             0.}, {
              AbsoluteThickness[0.1]}}, {0.6931471805599453, 
             FormBox[
              TemplateBox[{0., 0.}, "Spacer2"], TraditionalForm], {0.005, 
             0.}, {
              AbsoluteThickness[0.1]}}, {0.9162907318741551, 
             FormBox[
              TemplateBox[{0., 0.}, "Spacer2"], TraditionalForm], {0.005, 
             0.}, {
              AbsoluteThickness[0.1]}}}, {{-9.210340371976182, 
             FormBox[
              TemplateBox[{0., 0.}, "Spacer2"], TraditionalForm], {0.01, 0.}, {
              AbsoluteThickness[0.1]}}, {-6.907755278982137, 
             FormBox[
              TemplateBox[{0., 0.}, "Spacer2"], TraditionalForm], {0.01, 0.}, {
              AbsoluteThickness[0.1]}}, {-4.605170185988091, 
             FormBox[
              TemplateBox[{0., 0.}, "Spacer2"], TraditionalForm], {0.01, 0.}, {
              AbsoluteThickness[0.1]}}, {-2.3025850929940455`, 
             FormBox[
              TemplateBox[{0., 0.}, "Spacer2"], TraditionalForm], {0.01, 0.}, {
              AbsoluteThickness[0.1]}}, {-11.512925464970229`, 
             FormBox[
              TemplateBox[{0., 0.}, "Spacer2"], TraditionalForm], {0.005, 
             0.}, {
              AbsoluteThickness[0.1]}}, {-10.819778284410283`, 
             FormBox[
              TemplateBox[{0., 0.}, "Spacer2"], TraditionalForm], {0.005, 
             0.}, {
              AbsoluteThickness[0.1]}}, {-10.41431317630212, 
             FormBox[
              TemplateBox[{0., 0.}, "Spacer2"], TraditionalForm], {0.005, 
             0.}, {
              AbsoluteThickness[0.1]}}, {-10.126631103850338`, 
             FormBox[
              TemplateBox[{0., 0.}, "Spacer2"], TraditionalForm], {0.005, 
             0.}, {
              AbsoluteThickness[0.1]}}, {-9.903487552536127, 
             FormBox[
              TemplateBox[{0., 0.}, "Spacer2"], TraditionalForm], {0.005, 
             0.}, {
              AbsoluteThickness[0.1]}}, {-9.721165995742174, 
             FormBox[
              TemplateBox[{0., 0.}, "Spacer2"], TraditionalForm], {0.005, 
             0.}, {
              AbsoluteThickness[0.1]}}, {-9.567015315914915, 
             FormBox[
              TemplateBox[{0., 0.}, "Spacer2"], TraditionalForm], {0.005, 
             0.}, {
              AbsoluteThickness[0.1]}}, {-9.433483923290392, 
             FormBox[
              TemplateBox[{0., 0.}, "Spacer2"], TraditionalForm], {0.005, 
             0.}, {
              AbsoluteThickness[0.1]}}, {-9.315700887634009, 
             FormBox[
              TemplateBox[{0., 0.}, "Spacer2"], TraditionalForm], {0.005, 
             0.}, {
              AbsoluteThickness[0.1]}}, {-8.517193191416238, 
             FormBox[
              TemplateBox[{0., 0.}, "Spacer2"], TraditionalForm], {0.005, 
             0.}, {
              AbsoluteThickness[0.1]}}, {-8.111728083308073, 
             FormBox[
              TemplateBox[{0., 0.}, "Spacer2"], TraditionalForm], {0.005, 
             0.}, {
              AbsoluteThickness[0.1]}}, {-7.824046010856292, 
             FormBox[
              TemplateBox[{0., 0.}, "Spacer2"], TraditionalForm], {0.005, 
             0.}, {
              AbsoluteThickness[0.1]}}, {-7.600902459542082, 
             FormBox[
              TemplateBox[{0., 0.}, "Spacer2"], TraditionalForm], {0.005, 
             0.}, {
              AbsoluteThickness[0.1]}}, {-7.418580902748128, 
             FormBox[
              TemplateBox[{0., 0.}, "Spacer2"], TraditionalForm], {0.005, 
             0.}, {
              AbsoluteThickness[0.1]}}, {-7.264430222920869, 
             FormBox[
              TemplateBox[{0., 0.}, "Spacer2"], TraditionalForm], {0.005, 
             0.}, {
              AbsoluteThickness[0.1]}}, {-7.1308988302963465`, 
             FormBox[
              TemplateBox[{0., 0.}, "Spacer2"], TraditionalForm], {0.005, 
             0.}, {
              AbsoluteThickness[0.1]}}, {-7.013115794639964, 
             FormBox[
              TemplateBox[{0., 0.}, "Spacer2"], TraditionalForm], {0.005, 
             0.}, {
              AbsoluteThickness[0.1]}}, {-6.214608098422191, 
             FormBox[
              TemplateBox[{0., 0.}, "Spacer2"], TraditionalForm], {0.005, 
             0.}, {
              AbsoluteThickness[0.1]}}, {-5.809142990314028, 
             FormBox[
              TemplateBox[{0., 0.}, "Spacer2"], TraditionalForm], {0.005, 
             0.}, {
              AbsoluteThickness[0.1]}}, {-5.521460917862246, 
             FormBox[
              TemplateBox[{0., 0.}, "Spacer2"], TraditionalForm], {0.005, 
             0.}, {
              AbsoluteThickness[0.1]}}, {-5.298317366548036, 
             FormBox[
              TemplateBox[{0., 0.}, "Spacer2"], TraditionalForm], {0.005, 
             0.}, {
              AbsoluteThickness[0.1]}}, {-5.115995809754082, 
             FormBox[
              TemplateBox[{0., 0.}, "Spacer2"], TraditionalForm], {0.005, 
             0.}, {
              AbsoluteThickness[0.1]}}, {-4.961845129926823, 
             FormBox[
              TemplateBox[{0., 0.}, "Spacer2"], TraditionalForm], {0.005, 
             0.}, {
              AbsoluteThickness[0.1]}}, {-4.8283137373023015`, 
             FormBox[
              TemplateBox[{0., 0.}, "Spacer2"], TraditionalForm], {0.005, 
             0.}, {
              AbsoluteThickness[0.1]}}, {-4.710530701645918, 
             FormBox[
              TemplateBox[{0., 0.}, "Spacer2"], TraditionalForm], {0.005, 
             0.}, {
              AbsoluteThickness[0.1]}}, {-3.912023005428146, 
             FormBox[
              TemplateBox[{0., 0.}, "Spacer2"], TraditionalForm], {0.005, 
             0.}, {
              AbsoluteThickness[0.1]}}, {-3.506557897319982, 
             FormBox[
              TemplateBox[{0., 0.}, "Spacer2"], TraditionalForm], {0.005, 
             0.}, {
              AbsoluteThickness[0.1]}}, {-3.2188758248682006`, 
             FormBox[
              TemplateBox[{0., 0.}, "Spacer2"], TraditionalForm], {0.005, 
             0.}, {
              AbsoluteThickness[0.1]}}, {-2.995732273553991, 
             FormBox[
              TemplateBox[{0., 0.}, "Spacer2"], TraditionalForm], {0.005, 
             0.}, {
              AbsoluteThickness[0.1]}}, {-2.8134107167600364`, 
             FormBox[
              TemplateBox[{0., 0.}, "Spacer2"], TraditionalForm], {0.005, 
             0.}, {
              AbsoluteThickness[0.1]}}, {-2.659260036932778, 
             FormBox[
              TemplateBox[{0., 0.}, "Spacer2"], TraditionalForm], {0.005, 
             0.}, {
              AbsoluteThickness[0.1]}}, {-2.5257286443082556`, 
             FormBox[
              TemplateBox[{0., 0.}, "Spacer2"], TraditionalForm], {0.005, 
             0.}, {
              AbsoluteThickness[0.1]}}, {-2.4079456086518722`, 
             FormBox[
              TemplateBox[{0., 0.}, "Spacer2"], TraditionalForm], {0.005, 
             0.}, {
              AbsoluteThickness[0.1]}}, {-1.6094379124341003`, 
             FormBox[
              TemplateBox[{0., 0.}, "Spacer2"], TraditionalForm], {0.005, 
             0.}, {
              AbsoluteThickness[0.1]}}, {-1.2039728043259361`, 
             FormBox[
              TemplateBox[{0., 0.}, "Spacer2"], TraditionalForm], {0.005, 
             0.}, {
              AbsoluteThickness[0.1]}}, {-0.916290731874155, 
             FormBox[
              TemplateBox[{0., 0.}, "Spacer2"], TraditionalForm], {0.005, 
             0.}, {
              AbsoluteThickness[0.1]}}, {-0.6931471805599453, 
             FormBox[
              TemplateBox[{0., 0.}, "Spacer2"], TraditionalForm], {0.005, 
             0.}, {
              AbsoluteThickness[0.1]}}, {-0.5108256237659907, 
             FormBox[
              TemplateBox[{0., 0.}, "Spacer2"], TraditionalForm], {0.005, 
             0.}, {
              AbsoluteThickness[0.1]}}, {-0.35667494393873245`, 
             FormBox[
              TemplateBox[{0., 0.}, "Spacer2"], TraditionalForm], {0.005, 
             0.}, {
              AbsoluteThickness[0.1]}}, {-0.2231435513142097, 
             FormBox[
              TemplateBox[{0., 0.}, "Spacer2"], TraditionalForm], {0.005, 
             0.}, {
              AbsoluteThickness[0.1]}}, {-0.10536051565782628`, 
             FormBox[
              TemplateBox[{0., 0.}, "Spacer2"], TraditionalForm], {0.005, 
             0.}, {
              AbsoluteThickness[0.1]}}, {0., 
             FormBox[
              TemplateBox[{0., 0.}, "Spacer2"], TraditionalForm], {0.005, 
             0.}, {
              AbsoluteThickness[0.1]}}, {0.4054651081081644, 
             FormBox[
              TemplateBox[{0., 0.}, "Spacer2"], TraditionalForm], {0.005, 
             0.}, {
              AbsoluteThickness[0.1]}}, {0.6931471805599453, 
             FormBox[
              TemplateBox[{0., 0.}, "Spacer2"], TraditionalForm], {0.005, 
             0.}, {
              AbsoluteThickness[0.1]}}, {0.9162907318741551, 
             FormBox[
              TemplateBox[{0., 0.}, "Spacer2"], TraditionalForm], {0.005, 
             0.}, {
              AbsoluteThickness[0.1]}}}}}],
       GridLines->{None, None},
       GridLinesStyle->Directive[
         GrayLevel[0.5, 0.4]],
       ImagePadding->All,
       ImageSize->Medium,
       Method->{
        "DefaultBoundaryStyle" -> Automatic, "DefaultMeshStyle" -> 
         AbsolutePointSize[6], "ScalingFunctions" -> None},
       PlotRange->{All, All},
       PlotRangeClipping->True,
       PlotRangePadding->{{
          Scaled[0.02], 
          Scaled[0.02]}, {
          Scaled[0.05], 
          Scaled[0.05]}},
       Ticks->{
         Charting`ScaledTicks[{Log, Exp}], Automatic}], {175, -111.24611797498106},
       ImageScaled[{0.5, 0.5}], {360, 222.49223594996212}], InsetBox[
      GraphicsBox[{{{{}, {}, 
          TagBox[
           {RGBColor[0, 0, 
             NCache[
              Rational[2, 3], 0.6666666666666666]], Thickness[0.006], Opacity[
            1.], LineBox[CompressedData["
1:eJwVjGk41IsegGdGjBlmQdmXYYrsy4TC8Ru0KNREEZKILNmNNctxUtFpu4lI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             "]]},
           Annotation[#, "Charting`Private`Tag$115060#1"]& ], 
          TagBox[
           {RGBColor[
             NCache[
              Rational[2, 3], 0.6666666666666666], 0.33333333333333337`, 0], 
            Thickness[0.006], Opacity[1.], LineBox[CompressedData["
1:eJwVyXk41AsbxnEMMxi7LDOayRgpouwUesZ2aFFIUpayHWM5HAnZRmmjQikV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             "]]},
           Annotation[#, "Charting`Private`Tag$115060#2"]& ], 
          TagBox[
           {RGBColor[0, 
             NCache[
              Rational[2, 3], 0.6666666666666666], 0], Thickness[0.006], 
            Opacity[1.], LineBox[CompressedData["
1:eJwVzHk81IsexvExmCE7HVvI2AolY0ky13c0ypIyliOVskS2IktkF6NIm+1c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             "]]},
           
           Annotation[#, 
            "Charting`Private`Tag$115060#3"]& ]}, {}, {}}, {{}, {{}, 
          {RGBColor[0, 0, 
            NCache[
             Rational[2, 3], 0.6666666666666666]], PointSize[0.02], Thickness[
           0.006], PointBox[{{-8.517193191416238, 
            0.0047495}, {-7.756387362382477, 0.0043705}, {-6.997679986510124, 
            0.0037459}, {-6.237876725361546, 0.0028337}, {-5.477683295516359, 
            0.0018443}, {-4.71789105605221, 0.0011357}, {-3.958066943929553, 
            0.0007798}, {-3.198215722171898, 
            0.0006137}, {-2.4383704524658496`, 0.000549}, {-1.67851471601468, 
            0.0005178}}], {{
             LineBox[{{-8.517193191416238, 0.0047495}, {-8.517193191416238, 
              0.0047495}}], 
             LineBox[{
              Offset[{0, 1.5}, {-8.517193191416238, 0.0047495}], 
               Offset[{0, -1.5}, {-8.517193191416238, 0.0047495}]}], 
             LineBox[{
              Offset[{0, 1.5}, {-8.517193191416238, 0.0047495}], 
               Offset[{0, -1.5}, {-8.517193191416238, 0.0047495}]}], 
             LineBox[{{-8.517193191416238, 
              0.00540669986431957}, {-8.517193191416238, 
              0.0040923001356804305`}}], 
             LineBox[{
              Offset[{1.5, 0}, {-8.517193191416238, 0.00540669986431957}], 
               Offset[{-1.5, 0}, {-8.517193191416238, 0.00540669986431957}]}],
              LineBox[{
              Offset[{1.5, 0}, {-8.517193191416238, 0.0040923001356804305`}], 
               Offset[{-1.5, 0}, {-8.517193191416238, 
                0.0040923001356804305`}]}]}, {
             LineBox[{{-7.756387362382477, 0.0043705}, {-7.756387362382477, 
              0.0043705}}], 
             LineBox[{
              Offset[{0, 1.5}, {-7.756387362382477, 0.0043705}], 
               Offset[{0, -1.5}, {-7.756387362382477, 0.0043705}]}], 
             LineBox[{
              Offset[{0, 1.5}, {-7.756387362382477, 0.0043705}], 
               Offset[{0, -1.5}, {-7.756387362382477, 0.0043705}]}], 
             LineBox[{{-7.756387362382477, 
              0.005035888978337102}, {-7.756387362382477, 
              0.003705111021662898}}], 
             LineBox[{
              Offset[{1.5, 0}, {-7.756387362382477, 0.005035888978337102}], 
               Offset[{-1.5, 0}, {-7.756387362382477, 
                0.005035888978337102}]}], 
             LineBox[{
              Offset[{1.5, 0}, {-7.756387362382477, 0.003705111021662898}], 
               Offset[{-1.5, 0}, {-7.756387362382477, 
                0.003705111021662898}]}]}, {
             LineBox[{{-6.997679986510124, 0.0037459}, {-6.997679986510124, 
              0.0037459}}], 
             LineBox[{
              Offset[{0, 1.5}, {-6.997679986510124, 0.0037459}], 
               Offset[{0, -1.5}, {-6.997679986510124, 0.0037459}]}], 
             LineBox[{
              Offset[{0, 1.5}, {-6.997679986510124, 0.0037459}], 
               Offset[{0, -1.5}, {-6.997679986510124, 0.0037459}]}], 
             LineBox[{{-6.997679986510124, 
              0.0043749141881141065`}, {-6.997679986510124, 
              0.003116885811885893}}], 
             LineBox[{
              Offset[{1.5, 0}, {-6.997679986510124, 0.0043749141881141065`}], 
               Offset[{-1.5, 0}, {-6.997679986510124, 
                0.0043749141881141065`}]}], 
             LineBox[{
              Offset[{1.5, 0}, {-6.997679986510124, 0.003116885811885893}], 
               Offset[{-1.5, 0}, {-6.997679986510124, 
                0.003116885811885893}]}]}, {
             LineBox[{{-6.237876725361546, 0.0028337}, {-6.237876725361546, 
              0.0028337}}], 
             LineBox[{
              Offset[{0, 1.5}, {-6.237876725361546, 0.0028337}], 
               Offset[{0, -1.5}, {-6.237876725361546, 0.0028337}]}], 
             LineBox[{
              Offset[{0, 1.5}, {-6.237876725361546, 0.0028337}], 
               Offset[{0, -1.5}, {-6.237876725361546, 0.0028337}]}], 
             LineBox[{{-6.237876725361546, 
              0.0033466692461029683`}, {-6.237876725361546, 
              0.002320730753897032}}], 
             LineBox[{
              Offset[{1.5, 0}, {-6.237876725361546, 0.0033466692461029683`}], 
               Offset[{-1.5, 0}, {-6.237876725361546, 
                0.0033466692461029683`}]}], 
             LineBox[{
              Offset[{1.5, 0}, {-6.237876725361546, 0.002320730753897032}], 
               Offset[{-1.5, 0}, {-6.237876725361546, 
                0.002320730753897032}]}]}, {
             LineBox[{{-5.477683295516359, 0.0018443}, {-5.477683295516359, 
              0.0018443}}], 
             LineBox[{
              Offset[{0, 1.5}, {-5.477683295516359, 0.0018443}], 
               Offset[{0, -1.5}, {-5.477683295516359, 0.0018443}]}], 
             LineBox[{
              Offset[{0, 1.5}, {-5.477683295516359, 0.0018443}], 
               Offset[{0, -1.5}, {-5.477683295516359, 0.0018443}]}], 
             LineBox[{{-5.477683295516359, 
              0.002271769578145908}, {-5.477683295516359, 
              0.001416830421854092}}], 
             LineBox[{
              Offset[{1.5, 0}, {-5.477683295516359, 0.002271769578145908}], 
               Offset[{-1.5, 0}, {-5.477683295516359, 
                0.002271769578145908}]}], 
             LineBox[{
              Offset[{1.5, 0}, {-5.477683295516359, 0.001416830421854092}], 
               Offset[{-1.5, 0}, {-5.477683295516359, 
                0.001416830421854092}]}]}, {
             LineBox[{{-4.71789105605221, 0.0011357}, {-4.71789105605221, 
              0.0011357}}], 
             LineBox[{
              Offset[{0, 1.5}, {-4.71789105605221, 0.0011357}], 
               Offset[{0, -1.5}, {-4.71789105605221, 0.0011357}]}], 
             LineBox[{
              Offset[{0, 1.5}, {-4.71789105605221, 0.0011357}], 
               Offset[{0, -1.5}, {-4.71789105605221, 0.0011357}]}], 
             LineBox[{{-4.71789105605221, 
              0.001488261781550142}, {-4.71789105605221, 
              0.0007831382184498579}}], 
             LineBox[{
              Offset[{1.5, 0}, {-4.71789105605221, 0.001488261781550142}], 
               Offset[{-1.5, 0}, {-4.71789105605221, 0.001488261781550142}]}],
              LineBox[{
              Offset[{1.5, 0}, {-4.71789105605221, 0.0007831382184498579}], 
               Offset[{-1.5, 0}, {-4.71789105605221, 
                0.0007831382184498579}]}]}, {
             LineBox[{{-3.958066943929553, 0.0007798}, {-3.958066943929553, 
              0.0007798}}], 
             LineBox[{
              Offset[{0, 1.5}, {-3.958066943929553, 0.0007798}], 
               Offset[{0, -1.5}, {-3.958066943929553, 0.0007798}]}], 
             LineBox[{
              Offset[{0, 1.5}, {-3.958066943929553, 0.0007798}], 
               Offset[{0, -1.5}, {-3.958066943929553, 0.0007798}]}], 
             LineBox[{{-3.958066943929553, 
              0.001061138072629908}, {-3.958066943929553, 
              0.0004984619273700919}}], 
             LineBox[{
              Offset[{1.5, 0}, {-3.958066943929553, 0.001061138072629908}], 
               Offset[{-1.5, 0}, {-3.958066943929553, 
                0.001061138072629908}]}], 
             LineBox[{
              Offset[{1.5, 0}, {-3.958066943929553, 0.0004984619273700919}], 
               Offset[{-1.5, 0}, {-3.958066943929553, 
                0.0004984619273700919}]}]}, {
             LineBox[{{-3.198215722171898, 0.0006137}, {-3.198215722171898, 
              0.0006137}}], 
             LineBox[{
              Offset[{0, 1.5}, {-3.198215722171898, 0.0006137}], 
               Offset[{0, -1.5}, {-3.198215722171898, 0.0006137}]}], 
             LineBox[{
              Offset[{0, 1.5}, {-3.198215722171898, 0.0006137}], 
               Offset[{0, -1.5}, {-3.198215722171898, 0.0006137}]}], 
             LineBox[{{-3.198215722171898, 
              0.00085840838194102}, {-3.198215722171898, 
              0.00036899161805898}}], 
             LineBox[{
              Offset[{1.5, 0}, {-3.198215722171898, 0.00085840838194102}], 
               Offset[{-1.5, 0}, {-3.198215722171898, 0.00085840838194102}]}],
              LineBox[{
              Offset[{1.5, 0}, {-3.198215722171898, 0.00036899161805898}], 
               Offset[{-1.5, 0}, {-3.198215722171898, 
                0.00036899161805898}]}]}, {
             LineBox[{{-2.4383704524658496`, 0.000549}, {-2.4383704524658496`,
               0.000549}}], 
             LineBox[{
              Offset[{0, 1.5}, {-2.4383704524658496`, 0.000549}], 
               Offset[{0, -1.5}, {-2.4383704524658496`, 0.000549}]}], 
             LineBox[{
              Offset[{0, 1.5}, {-2.4383704524658496`, 0.000549}], 
               Offset[{0, -1.5}, {-2.4383704524658496`, 0.000549}]}], 
             LineBox[{{-2.4383704524658496`, 
              0.000788199114162691}, {-2.4383704524658496`, 
              0.00030980088583730905`}}], 
             LineBox[{
              Offset[{1.5, 0}, {-2.4383704524658496`, 0.000788199114162691}], 
               Offset[{-1.5, 0}, {-2.4383704524658496`, 
                0.000788199114162691}]}], 
             LineBox[{
              Offset[{1.5, 0}, {-2.4383704524658496`, 
                0.00030980088583730905`}], 
               Offset[{-1.5, 0}, {-2.4383704524658496`, 
                0.00030980088583730905`}]}]}, {
             LineBox[{{-1.67851471601468, 0.0005178}, {-1.67851471601468, 
              0.0005178}}], 
             LineBox[{
              Offset[{0, 1.5}, {-1.67851471601468, 0.0005178}], 
               Offset[{0, -1.5}, {-1.67851471601468, 0.0005178}]}], 
             LineBox[{
              Offset[{0, 1.5}, {-1.67851471601468, 0.0005178}], 
               Offset[{0, -1.5}, {-1.67851471601468, 0.0005178}]}], 
             LineBox[{{-1.67851471601468, 
              0.000752487533197309}, {-1.67851471601468, 
              0.000283112466802691}}], 
             LineBox[{
              Offset[{1.5, 0}, {-1.67851471601468, 0.000752487533197309}], 
               Offset[{-1.5, 0}, {-1.67851471601468, 0.000752487533197309}]}],
              LineBox[{
              Offset[{1.5, 0}, {-1.67851471601468, 0.000283112466802691}], 
               Offset[{-1.5, 0}, {-1.67851471601468, 
                0.000283112466802691}]}]}}}, 
          {RGBColor[
            NCache[
             Rational[2, 3], 0.6666666666666666], 0.33333333333333337`, 0], 
           PointSize[0.02], Thickness[0.006], 
           PointBox[{{-8.517193191416238, 0.0071438}, {-7.756387362382477, 
            0.0068636}, {-6.997679986510124, 0.0062674}, {-6.237876725361546, 
            0.0052967}, {-5.477683295516359, 0.003799}, {-4.71789105605221, 
            0.0022925}, {-3.958066943929553, 0.0012923}, {-3.198215722171898, 
            0.0008255}, {-2.4383704524658496`, 0.0006307}, {-1.67851471601468,
             0.0005504}}], {{
             LineBox[{{-8.517193191416238, 0.0071438}, {-8.517193191416238, 
              0.0071438}}], 
             LineBox[{
              Offset[{0, 1.5}, {-8.517193191416238, 0.0071438}], 
               Offset[{0, -1.5}, {-8.517193191416238, 0.0071438}]}], 
             LineBox[{
              Offset[{0, 1.5}, {-8.517193191416238, 0.0071438}], 
               Offset[{0, -1.5}, {-8.517193191416238, 0.0071438}]}], 
             LineBox[{{-8.517193191416238, 
              0.008011564123811635}, {-8.517193191416238, 
              0.006276035876188364}}], 
             LineBox[{
              Offset[{1.5, 0}, {-8.517193191416238, 0.008011564123811635}], 
               Offset[{-1.5, 0}, {-8.517193191416238, 
                0.008011564123811635}]}], 
             LineBox[{
              Offset[{1.5, 0}, {-8.517193191416238, 0.006276035876188364}], 
               Offset[{-1.5, 0}, {-8.517193191416238, 
                0.006276035876188364}]}]}, {
             LineBox[{{-7.756387362382477, 0.0068636}, {-7.756387362382477, 
              0.0068636}}], 
             LineBox[{
              Offset[{0, 1.5}, {-7.756387362382477, 0.0068636}], 
               Offset[{0, -1.5}, {-7.756387362382477, 0.0068636}]}], 
             LineBox[{
              Offset[{0, 1.5}, {-7.756387362382477, 0.0068636}], 
               Offset[{0, -1.5}, {-7.756387362382477, 0.0068636}]}], 
             LineBox[{{-7.756387362382477, 
              0.0077405972429626935`}, {-7.756387362382477, 
              0.005986602757037307}}], 
             LineBox[{
              Offset[{1.5, 0}, {-7.756387362382477, 0.0077405972429626935`}], 
               Offset[{-1.5, 0}, {-7.756387362382477, 
                0.0077405972429626935`}]}], 
             LineBox[{
              Offset[{1.5, 0}, {-7.756387362382477, 0.005986602757037307}], 
               Offset[{-1.5, 0}, {-7.756387362382477, 
                0.005986602757037307}]}]}, {
             LineBox[{{-6.997679986510124, 0.0062674}, {-6.997679986510124, 
              0.0062674}}], 
             LineBox[{
              Offset[{0, 1.5}, {-6.997679986510124, 0.0062674}], 
               Offset[{0, -1.5}, {-6.997679986510124, 0.0062674}]}], 
             LineBox[{
              Offset[{0, 1.5}, {-6.997679986510124, 0.0062674}], 
               Offset[{0, -1.5}, {-6.997679986510124, 0.0062674}]}], 
             LineBox[{{-6.997679986510124, 
              0.007077507100026604}, {-6.997679986510124, 
              0.005457292899973396}}], 
             LineBox[{
              Offset[{1.5, 0}, {-6.997679986510124, 0.007077507100026604}], 
               Offset[{-1.5, 0}, {-6.997679986510124, 
                0.007077507100026604}]}], 
             LineBox[{
              Offset[{1.5, 0}, {-6.997679986510124, 0.005457292899973396}], 
               Offset[{-1.5, 0}, {-6.997679986510124, 
                0.005457292899973396}]}]}, {
             LineBox[{{-6.237876725361546, 0.0052967}, {-6.237876725361546, 
              0.0052967}}], 
             LineBox[{
              Offset[{0, 1.5}, {-6.237876725361546, 0.0052967}], 
               Offset[{0, -1.5}, {-6.237876725361546, 0.0052967}]}], 
             LineBox[{
              Offset[{0, 1.5}, {-6.237876725361546, 0.0052967}], 
               Offset[{0, -1.5}, {-6.237876725361546, 0.0052967}]}], 
             LineBox[{{-6.237876725361546, 
              0.006067773059874136}, {-6.237876725361546, 
              0.004525626940125863}}], 
             LineBox[{
              Offset[{1.5, 0}, {-6.237876725361546, 0.006067773059874136}], 
               Offset[{-1.5, 0}, {-6.237876725361546, 
                0.006067773059874136}]}], 
             LineBox[{
              Offset[{1.5, 0}, {-6.237876725361546, 0.004525626940125863}], 
               Offset[{-1.5, 0}, {-6.237876725361546, 
                0.004525626940125863}]}]}, {
             LineBox[{{-5.477683295516359, 0.003799}, {-5.477683295516359, 
              0.003799}}], 
             LineBox[{
              Offset[{0, 1.5}, {-5.477683295516359, 0.003799}], 
               Offset[{0, -1.5}, {-5.477683295516359, 0.003799}]}], 
             LineBox[{
              Offset[{0, 1.5}, {-5.477683295516359, 0.003799}], 
               Offset[{0, -1.5}, {-5.477683295516359, 0.003799}]}], 
             LineBox[{{-5.477683295516359, 
              0.004415278182965127}, {-5.477683295516359, 
              0.003182721817034873}}], 
             LineBox[{
              Offset[{1.5, 0}, {-5.477683295516359, 0.004415278182965127}], 
               Offset[{-1.5, 0}, {-5.477683295516359, 
                0.004415278182965127}]}], 
             LineBox[{
              Offset[{1.5, 0}, {-5.477683295516359, 0.003182721817034873}], 
               Offset[{-1.5, 0}, {-5.477683295516359, 
                0.003182721817034873}]}]}, {
             LineBox[{{-4.71789105605221, 0.0022925}, {-4.71789105605221, 
              0.0022925}}], 
             LineBox[{
              Offset[{0, 1.5}, {-4.71789105605221, 0.0022925}], 
               Offset[{0, -1.5}, {-4.71789105605221, 0.0022925}]}], 
             LineBox[{
              Offset[{0, 1.5}, {-4.71789105605221, 0.0022925}], 
               Offset[{0, -1.5}, {-4.71789105605221, 0.0022925}]}], 
             LineBox[{{-4.71789105605221, 
              0.002758795165298957}, {-4.71789105605221, 
              0.0018262048347010428`}}], 
             LineBox[{
              Offset[{1.5, 0}, {-4.71789105605221, 0.002758795165298957}], 
               Offset[{-1.5, 0}, {-4.71789105605221, 0.002758795165298957}]}],
              LineBox[{
              Offset[{1.5, 0}, {-4.71789105605221, 0.0018262048347010428`}], 
               Offset[{-1.5, 0}, {-4.71789105605221, 
                0.0018262048347010428`}]}]}, {
             LineBox[{{-3.958066943929553, 0.0012923}, {-3.958066943929553, 
              0.0012923}}], 
             LineBox[{
              Offset[{0, 1.5}, {-3.958066943929553, 0.0012923}], 
               Offset[{0, -1.5}, {-3.958066943929553, 0.0012923}]}], 
             LineBox[{
              Offset[{0, 1.5}, {-3.958066943929553, 0.0012923}], 
               Offset[{0, -1.5}, {-3.958066943929553, 0.0012923}]}], 
             LineBox[{{-3.958066943929553, 
              0.001641488548842373}, {-3.958066943929553, 
              0.0009431114511576269}}], 
             LineBox[{
              Offset[{1.5, 0}, {-3.958066943929553, 0.001641488548842373}], 
               Offset[{-1.5, 0}, {-3.958066943929553, 
                0.001641488548842373}]}], 
             LineBox[{
              Offset[{1.5, 0}, {-3.958066943929553, 0.0009431114511576269}], 
               Offset[{-1.5, 0}, {-3.958066943929553, 
                0.0009431114511576269}]}]}, {
             LineBox[{{-3.198215722171898, 0.0008255}, {-3.198215722171898, 
              0.0008255}}], 
             LineBox[{
              Offset[{0, 1.5}, {-3.198215722171898, 0.0008255}], 
               Offset[{0, -1.5}, {-3.198215722171898, 0.0008255}]}], 
             LineBox[{
              Offset[{0, 1.5}, {-3.198215722171898, 0.0008255}], 
               Offset[{0, -1.5}, {-3.198215722171898, 0.0008255}]}], 
             LineBox[{{-3.198215722171898, 
              0.001114434652184942}, {-3.198215722171898, 
              0.0005365653478150579}}], 
             LineBox[{
              Offset[{1.5, 0}, {-3.198215722171898, 0.001114434652184942}], 
               Offset[{-1.5, 0}, {-3.198215722171898, 
                0.001114434652184942}]}], 
             LineBox[{
              Offset[{1.5, 0}, {-3.198215722171898, 0.0005365653478150579}], 
               Offset[{-1.5, 0}, {-3.198215722171898, 
                0.0005365653478150579}]}]}, {
             LineBox[{{-2.4383704524658496`, 
              0.0006307}, {-2.4383704524658496`, 0.0006307}}], 
             LineBox[{
              Offset[{0, 1.5}, {-2.4383704524658496`, 0.0006307}], 
               Offset[{0, -1.5}, {-2.4383704524658496`, 0.0006307}]}], 
             LineBox[{
              Offset[{0, 1.5}, {-2.4383704524658496`, 0.0006307}], 
               Offset[{0, -1.5}, {-2.4383704524658496`, 0.0006307}]}], 
             LineBox[{{-2.4383704524658496`, 
              0.000880760072862582}, {-2.4383704524658496`, 
              0.000380639927137418}}], 
             LineBox[{
              Offset[{1.5, 0}, {-2.4383704524658496`, 0.000880760072862582}], 
               Offset[{-1.5, 0}, {-2.4383704524658496`, 
                0.000880760072862582}]}], 
             LineBox[{
              Offset[{1.5, 0}, {-2.4383704524658496`, 0.000380639927137418}], 
               Offset[{-1.5, 0}, {-2.4383704524658496`, 
                0.000380639927137418}]}]}, {
             LineBox[{{-1.67851471601468, 0.0005504}, {-1.67851471601468, 
              0.0005504}}], 
             LineBox[{
              Offset[{0, 1.5}, {-1.67851471601468, 0.0005504}], 
               Offset[{0, -1.5}, {-1.67851471601468, 0.0005504}]}], 
             LineBox[{
              Offset[{0, 1.5}, {-1.67851471601468, 0.0005504}], 
               Offset[{0, -1.5}, {-1.67851471601468, 0.0005504}]}], 
             LineBox[{{-1.67851471601468, 
              0.0007795994161693531}, {-1.67851471601468, 
              0.000321200583830647}}], 
             LineBox[{
              Offset[{1.5, 0}, {-1.67851471601468, 0.0007795994161693531}], 
               Offset[{-1.5, 0}, {-1.67851471601468, 
                0.0007795994161693531}]}], 
             LineBox[{
              Offset[{1.5, 0}, {-1.67851471601468, 0.000321200583830647}], 
               Offset[{-1.5, 0}, {-1.67851471601468, 
                0.000321200583830647}]}]}}}, 
          {RGBColor[0, 
            NCache[
             Rational[2, 3], 0.6666666666666666], 0], PointSize[0.02], 
           Thickness[0.006], 
           PointBox[{{-8.517193191416238, 0.0096381}, {-7.756387362382477, 
            0.0093675}, {-6.997679986510124, 0.0089978}, {-6.237876725361546, 
            0.0081677}, {-5.477683295516359, 0.0067783}, {-4.71789105605221, 
            0.0046983}, {-3.958066943929553, 0.0026452}, {-3.198215722171898, 
            0.0013835}, {-2.4383704524658496`, 0.0008255}, {-1.67851471601468,
             0.0006175}}], {{
             LineBox[{{-8.517193191416238, 0.0096381}, {-8.517193191416238, 
              0.0096381}}], 
             LineBox[{
              Offset[{0, 1.5}, {-8.517193191416238, 0.0096381}], 
               Offset[{0, -1.5}, {-8.517193191416238, 0.0096381}]}], 
             LineBox[{
              Offset[{0, 1.5}, {-8.517193191416238, 0.0096381}], 
               Offset[{0, -1.5}, {-8.517193191416238, 0.0096381}]}], 
             LineBox[{{-8.517193191416238, 
              0.010626257297622623`}, {-8.517193191416238, 
              0.008649942702377377}}], 
             LineBox[{
              Offset[{1.5, 0}, {-8.517193191416238, 0.010626257297622623`}], 
               Offset[{-1.5, 0}, {-8.517193191416238, 
                0.010626257297622623`}]}], 
             LineBox[{
              Offset[{1.5, 0}, {-8.517193191416238, 0.008649942702377377}], 
               Offset[{-1.5, 0}, {-8.517193191416238, 
                0.008649942702377377}]}]}, {
             LineBox[{{-7.756387362382477, 0.0093675}, {-7.756387362382477, 
              0.0093675}}], 
             LineBox[{
              Offset[{0, 1.5}, {-7.756387362382477, 0.0093675}], 
               Offset[{0, -1.5}, {-7.756387362382477, 0.0093675}]}], 
             LineBox[{
              Offset[{0, 1.5}, {-7.756387362382477, 0.0093675}], 
               Offset[{0, -1.5}, {-7.756387362382477, 0.0093675}]}], 
             LineBox[{{-7.756387362382477, 
              0.01029871475015751}, {-7.756387362382477, 
              0.008436285249842492}}], 
             LineBox[{
              Offset[{1.5, 0}, {-7.756387362382477, 0.01029871475015751}], 
               Offset[{-1.5, 0}, {-7.756387362382477, 0.01029871475015751}]}],
              LineBox[{
              Offset[{1.5, 0}, {-7.756387362382477, 0.008436285249842492}], 
               Offset[{-1.5, 0}, {-7.756387362382477, 
                0.008436285249842492}]}]}, {
             LineBox[{{-6.997679986510124, 0.0089978}, {-6.997679986510124, 
              0.0089978}}], 
             LineBox[{
              Offset[{0, 1.5}, {-6.997679986510124, 0.0089978}], 
               Offset[{0, -1.5}, {-6.997679986510124, 0.0089978}]}], 
             LineBox[{
              Offset[{0, 1.5}, {-6.997679986510124, 0.0089978}], 
               Offset[{0, -1.5}, {-6.997679986510124, 0.0089978}]}], 
             LineBox[{{-6.997679986510124, 
              0.009910174696924234}, {-6.997679986510124, 
              0.008085425303075766}}], 
             LineBox[{
              Offset[{1.5, 0}, {-6.997679986510124, 0.009910174696924234}], 
               Offset[{-1.5, 0}, {-6.997679986510124, 
                0.009910174696924234}]}], 
             LineBox[{
              Offset[{1.5, 0}, {-6.997679986510124, 0.008085425303075766}], 
               Offset[{-1.5, 0}, {-6.997679986510124, 
                0.008085425303075766}]}]}, {
             LineBox[{{-6.237876725361546, 0.0081677}, {-6.237876725361546, 
              0.0081677}}], 
             LineBox[{
              Offset[{0, 1.5}, {-6.237876725361546, 0.0081677}], 
               Offset[{0, -1.5}, {-6.237876725361546, 0.0081677}]}], 
             LineBox[{
              Offset[{0, 1.5}, {-6.237876725361546, 0.0081677}], 
               Offset[{0, -1.5}, {-6.237876725361546, 0.0081677}]}], 
             LineBox[{{-6.237876725361546, 
              0.009046892635142998}, {-6.237876725361546, 
              0.007288507364857001}}], 
             LineBox[{
              Offset[{1.5, 0}, {-6.237876725361546, 0.009046892635142998}], 
               Offset[{-1.5, 0}, {-6.237876725361546, 
                0.009046892635142998}]}], 
             LineBox[{
              Offset[{1.5, 0}, {-6.237876725361546, 0.007288507364857001}], 
               Offset[{-1.5, 0}, {-6.237876725361546, 
                0.007288507364857001}]}]}, {
             LineBox[{{-5.477683295516359, 0.0067783}, {-5.477683295516359, 
              0.0067783}}], 
             LineBox[{
              Offset[{0, 1.5}, {-5.477683295516359, 0.0067783}], 
               Offset[{0, -1.5}, {-5.477683295516359, 0.0067783}]}], 
             LineBox[{
              Offset[{0, 1.5}, {-5.477683295516359, 0.0067783}], 
               Offset[{0, -1.5}, {-5.477683295516359, 0.0067783}]}], 
             LineBox[{{-5.477683295516359, 
              0.007560995165260219}, {-5.477683295516359, 
              0.0059956048347397815`}}], 
             LineBox[{
              Offset[{1.5, 0}, {-5.477683295516359, 0.007560995165260219}], 
               Offset[{-1.5, 0}, {-5.477683295516359, 
                0.007560995165260219}]}], 
             LineBox[{
              Offset[{1.5, 0}, {-5.477683295516359, 0.0059956048347397815`}], 
               Offset[{-1.5, 0}, {-5.477683295516359, 
                0.0059956048347397815`}]}]}, {
             LineBox[{{-4.71789105605221, 0.0046983}, {-4.71789105605221, 
              0.0046983}}], 
             LineBox[{
              Offset[{0, 1.5}, {-4.71789105605221, 0.0046983}], 
               Offset[{0, -1.5}, {-4.71789105605221, 0.0046983}]}], 
             LineBox[{
              Offset[{0, 1.5}, {-4.71789105605221, 0.0046983}], 
               Offset[{0, -1.5}, {-4.71789105605221, 0.0046983}]}], 
             LineBox[{{-4.71789105605221, 
              0.005430312945891637}, {-4.71789105605221, 
              0.0039662870541083625`}}], 
             LineBox[{
              Offset[{1.5, 0}, {-4.71789105605221, 0.005430312945891637}], 
               Offset[{-1.5, 0}, {-4.71789105605221, 0.005430312945891637}]}],
              LineBox[{
              Offset[{1.5, 0}, {-4.71789105605221, 0.0039662870541083625`}], 
               Offset[{-1.5, 0}, {-4.71789105605221, 
                0.0039662870541083625`}]}]}, {
             LineBox[{{-3.958066943929553, 0.0026452}, {-3.958066943929553, 
              0.0026452}}], 
             LineBox[{
              Offset[{0, 1.5}, {-3.958066943929553, 0.0026452}], 
               Offset[{0, -1.5}, {-3.958066943929553, 0.0026452}]}], 
             LineBox[{
              Offset[{0, 1.5}, {-3.958066943929553, 0.0026452}], 
               Offset[{0, -1.5}, {-3.958066943929553, 0.0026452}]}], 
             LineBox[{{-3.958066943929553, 
              0.003146067076007026}, {-3.958066943929553, 
              0.002144332923992974}}], 
             LineBox[{
              Offset[{1.5, 0}, {-3.958066943929553, 0.003146067076007026}], 
               Offset[{-1.5, 0}, {-3.958066943929553, 
                0.003146067076007026}]}], 
             LineBox[{
              Offset[{1.5, 0}, {-3.958066943929553, 0.002144332923992974}], 
               Offset[{-1.5, 0}, {-3.958066943929553, 
                0.002144332923992974}]}]}, {
             LineBox[{{-3.198215722171898, 0.0013835}, {-3.198215722171898, 
              0.0013835}}], 
             LineBox[{
              Offset[{0, 1.5}, {-3.198215722171898, 0.0013835}], 
               Offset[{0, -1.5}, {-3.198215722171898, 0.0013835}]}], 
             LineBox[{
              Offset[{0, 1.5}, {-3.198215722171898, 0.0013835}], 
               Offset[{0, -1.5}, {-3.198215722171898, 0.0013835}]}], 
             LineBox[{{-3.198215722171898, 
              0.001766415623048178}, {-3.198215722171898, 
              0.0010005843769518219`}}], 
             LineBox[{
              Offset[{1.5, 0}, {-3.198215722171898, 0.001766415623048178}], 
               Offset[{-1.5, 0}, {-3.198215722171898, 
                0.001766415623048178}]}], 
             LineBox[{
              Offset[{1.5, 0}, {-3.198215722171898, 0.0010005843769518219`}], 
               Offset[{-1.5, 0}, {-3.198215722171898, 
                0.0010005843769518219`}]}]}, {
             LineBox[{{-2.4383704524658496`, 
              0.0008255}, {-2.4383704524658496`, 0.0008255}}], 
             LineBox[{
              Offset[{0, 1.5}, {-2.4383704524658496`, 0.0008255}], 
               Offset[{0, -1.5}, {-2.4383704524658496`, 0.0008255}]}], 
             LineBox[{
              Offset[{0, 1.5}, {-2.4383704524658496`, 0.0008255}], 
               Offset[{0, -1.5}, {-2.4383704524658496`, 0.0008255}]}], 
             LineBox[{{-2.4383704524658496`, 
              0.001102115737560729}, {-2.4383704524658496`, 
              0.000548884262439271}}], 
             LineBox[{
              Offset[{1.5, 0}, {-2.4383704524658496`, 0.001102115737560729}], 
               Offset[{-1.5, 0}, {-2.4383704524658496`, 
                0.001102115737560729}]}], 
             LineBox[{
              Offset[{1.5, 0}, {-2.4383704524658496`, 0.000548884262439271}], 
               Offset[{-1.5, 0}, {-2.4383704524658496`, 
                0.000548884262439271}]}]}, {
             LineBox[{{-1.67851471601468, 0.0006175}, {-1.67851471601468, 
              0.0006175}}], 
             LineBox[{
              Offset[{0, 1.5}, {-1.67851471601468, 0.0006175}], 
               Offset[{0, -1.5}, {-1.67851471601468, 0.0006175}]}], 
             LineBox[{
              Offset[{0, 1.5}, {-1.67851471601468, 0.0006175}], 
               Offset[{0, -1.5}, {-1.67851471601468, 0.0006175}]}], 
             LineBox[{{-1.67851471601468, 
              0.000868351901879728}, {-1.67851471601468, 
              0.000366648098120272}}], 
             LineBox[{
              Offset[{1.5, 0}, {-1.67851471601468, 0.000868351901879728}], 
               Offset[{-1.5, 0}, {-1.67851471601468, 0.000868351901879728}]}],
              LineBox[{
              Offset[{1.5, 0}, {-1.67851471601468, 0.000366648098120272}], 
               Offset[{-1.5, 0}, {-1.67851471601468, 
                0.000366648098120272}]}]}}}, {}}, {}, {}, {}, {}}},
       AspectRatio->NCache[GoldenRatio^(-1), 0.6180339887498948],
       Axes->{True, True},
       AxesLabel->{None, None},
       AxesOrigin->{-9.903487383269807, 0},
       CoordinatesToolOptions:>{"DisplayFunction" -> ({
           Exp[
            Part[#, 1]], 
           Part[#, 2]}& ), "CopiedValueFunction" -> ({
           Exp[
            Part[#, 1]], 
           Part[#, 2]}& )},
       DisplayFunction->Identity,
       Frame->{{True, True}, {True, True}},
       FrameLabel->{{
          FormBox[
          "\"\\!\\(\\*SubscriptBox[\\(P\\), \\(1\\)]\\)\"", TraditionalForm], 
          None}, {
          FormBox["\"migration rate, M\"", TraditionalForm], None}},
       FrameStyle->Directive[
         GrayLevel[0], FontSize -> 15, 
         Thickness[Large], Bold],
       FrameTicks->FrontEndValueCache[{{Automatic, Automatic}, {
           Charting`ScaledTicks[{Log, Exp}], 
           Charting`ScaledFrameTicks[{Log, Exp}]}}, {{
          Automatic, Automatic}, {{{-9.210340371976182, 
             FormBox[
              TemplateBox[{"10", 
                RowBox[{"-", "4"}]}, "Superscript", SyntaxForm -> 
               SuperscriptBox], TraditionalForm], {0.01, 0.}, {
              AbsoluteThickness[0.1]}}, {-6.907755278982137, 
             FormBox["0.001`", TraditionalForm], {0.01, 0.}, {
              AbsoluteThickness[0.1]}}, {-4.605170185988091, 
             FormBox[
              TagBox[
               InterpretationBox["\"0.010\"", 0.01, AutoDelete -> True], 
               NumberForm[#, {
                 DirectedInfinity[1], 3}]& ], TraditionalForm], {0.01, 0.}, {
              AbsoluteThickness[0.1]}}, {-2.3025850929940455`, 
             FormBox[
              TagBox[
               InterpretationBox["\"0.100\"", 0.1, AutoDelete -> True], 
               NumberForm[#, {
                 DirectedInfinity[1], 3}]& ], TraditionalForm], {0.01, 0.}, {
              AbsoluteThickness[0.1]}}, {-11.512925464970229`, 
             FormBox[
              TemplateBox[{0., 0.}, "Spacer2"], TraditionalForm], {0.005, 
             0.}, {
              AbsoluteThickness[0.1]}}, {-10.819778284410283`, 
             FormBox[
              TemplateBox[{0., 0.}, "Spacer2"], TraditionalForm], {0.005, 
             0.}, {
              AbsoluteThickness[0.1]}}, {-10.41431317630212, 
             FormBox[
              TemplateBox[{0., 0.}, "Spacer2"], TraditionalForm], {0.005, 
             0.}, {
              AbsoluteThickness[0.1]}}, {-10.126631103850338`, 
             FormBox[
              TemplateBox[{0., 0.}, "Spacer2"], TraditionalForm], {0.005, 
             0.}, {
              AbsoluteThickness[0.1]}}, {-9.903487552536127, 
             FormBox[
              TemplateBox[{0., 0.}, "Spacer2"], TraditionalForm], {0.005, 
             0.}, {
              AbsoluteThickness[0.1]}}, {-9.721165995742174, 
             FormBox[
              TemplateBox[{0., 0.}, "Spacer2"], TraditionalForm], {0.005, 
             0.}, {
              AbsoluteThickness[0.1]}}, {-9.567015315914915, 
             FormBox[
              TemplateBox[{0., 0.}, "Spacer2"], TraditionalForm], {0.005, 
             0.}, {
              AbsoluteThickness[0.1]}}, {-9.433483923290392, 
             FormBox[
              TemplateBox[{0., 0.}, "Spacer2"], TraditionalForm], {0.005, 
             0.}, {
              AbsoluteThickness[0.1]}}, {-9.315700887634009, 
             FormBox[
              TemplateBox[{0., 0.}, "Spacer2"], TraditionalForm], {0.005, 
             0.}, {
              AbsoluteThickness[0.1]}}, {-8.517193191416238, 
             FormBox[
              TemplateBox[{0., 0.}, "Spacer2"], TraditionalForm], {0.005, 
             0.}, {
              AbsoluteThickness[0.1]}}, {-8.111728083308073, 
             FormBox[
              TemplateBox[{0., 0.}, "Spacer2"], TraditionalForm], {0.005, 
             0.}, {
              AbsoluteThickness[0.1]}}, {-7.824046010856292, 
             FormBox[
              TemplateBox[{0., 0.}, "Spacer2"], TraditionalForm], {0.005, 
             0.}, {
              AbsoluteThickness[0.1]}}, {-7.600902459542082, 
             FormBox[
              TemplateBox[{0., 0.}, "Spacer2"], TraditionalForm], {0.005, 
             0.}, {
              AbsoluteThickness[0.1]}}, {-7.418580902748128, 
             FormBox[
              TemplateBox[{0., 0.}, "Spacer2"], TraditionalForm], {0.005, 
             0.}, {
              AbsoluteThickness[0.1]}}, {-7.264430222920869, 
             FormBox[
              TemplateBox[{0., 0.}, "Spacer2"], TraditionalForm], {0.005, 
             0.}, {
              AbsoluteThickness[0.1]}}, {-7.1308988302963465`, 
             FormBox[
              TemplateBox[{0., 0.}, "Spacer2"], TraditionalForm], {0.005, 
             0.}, {
              AbsoluteThickness[0.1]}}, {-7.013115794639964, 
             FormBox[
              TemplateBox[{0., 0.}, "Spacer2"], TraditionalForm], {0.005, 
             0.}, {
              AbsoluteThickness[0.1]}}, {-6.214608098422191, 
             FormBox[
              TemplateBox[{0., 0.}, "Spacer2"], TraditionalForm], {0.005, 
             0.}, {
              AbsoluteThickness[0.1]}}, {-5.809142990314028, 
             FormBox[
              TemplateBox[{0., 0.}, "Spacer2"], TraditionalForm], {0.005, 
             0.}, {
              AbsoluteThickness[0.1]}}, {-5.521460917862246, 
             FormBox[
              TemplateBox[{0., 0.}, "Spacer2"], TraditionalForm], {0.005, 
             0.}, {
              AbsoluteThickness[0.1]}}, {-5.298317366548036, 
             FormBox[
              TemplateBox[{0., 0.}, "Spacer2"], TraditionalForm], {0.005, 
             0.}, {
              AbsoluteThickness[0.1]}}, {-5.115995809754082, 
             FormBox[
              TemplateBox[{0., 0.}, "Spacer2"], TraditionalForm], {0.005, 
             0.}, {
              AbsoluteThickness[0.1]}}, {-4.961845129926823, 
             FormBox[
              TemplateBox[{0., 0.}, "Spacer2"], TraditionalForm], {0.005, 
             0.}, {
              AbsoluteThickness[0.1]}}, {-4.8283137373023015`, 
             FormBox[
              TemplateBox[{0., 0.}, "Spacer2"], TraditionalForm], {0.005, 
             0.}, {
              AbsoluteThickness[0.1]}}, {-4.710530701645918, 
             FormBox[
              TemplateBox[{0., 0.}, "Spacer2"], TraditionalForm], {0.005, 
             0.}, {
              AbsoluteThickness[0.1]}}, {-3.912023005428146, 
             FormBox[
              TemplateBox[{0., 0.}, "Spacer2"], TraditionalForm], {0.005, 
             0.}, {
              AbsoluteThickness[0.1]}}, {-3.506557897319982, 
             FormBox[
              TemplateBox[{0., 0.}, "Spacer2"], TraditionalForm], {0.005, 
             0.}, {
              AbsoluteThickness[0.1]}}, {-3.2188758248682006`, 
             FormBox[
              TemplateBox[{0., 0.}, "Spacer2"], TraditionalForm], {0.005, 
             0.}, {
              AbsoluteThickness[0.1]}}, {-2.995732273553991, 
             FormBox[
              TemplateBox[{0., 0.}, "Spacer2"], TraditionalForm], {0.005, 
             0.}, {
              AbsoluteThickness[0.1]}}, {-2.8134107167600364`, 
             FormBox[
              TemplateBox[{0., 0.}, "Spacer2"], TraditionalForm], {0.005, 
             0.}, {
              AbsoluteThickness[0.1]}}, {-2.659260036932778, 
             FormBox[
              TemplateBox[{0., 0.}, "Spacer2"], TraditionalForm], {0.005, 
             0.}, {
              AbsoluteThickness[0.1]}}, {-2.5257286443082556`, 
             FormBox[
              TemplateBox[{0., 0.}, "Spacer2"], TraditionalForm], {0.005, 
             0.}, {
              AbsoluteThickness[0.1]}}, {-2.4079456086518722`, 
             FormBox[
              TemplateBox[{0., 0.}, "Spacer2"], TraditionalForm], {0.005, 
             0.}, {
              AbsoluteThickness[0.1]}}, {-1.6094379124341003`, 
             FormBox[
              TemplateBox[{0., 0.}, "Spacer2"], TraditionalForm], {0.005, 
             0.}, {
              AbsoluteThickness[0.1]}}, {-1.2039728043259361`, 
             FormBox[
              TemplateBox[{0., 0.}, "Spacer2"], TraditionalForm], {0.005, 
             0.}, {
              AbsoluteThickness[0.1]}}, {-0.916290731874155, 
             FormBox[
              TemplateBox[{0., 0.}, "Spacer2"], TraditionalForm], {0.005, 
             0.}, {
              AbsoluteThickness[0.1]}}, {-0.6931471805599453, 
             FormBox[
              TemplateBox[{0., 0.}, "Spacer2"], TraditionalForm], {0.005, 
             0.}, {
              AbsoluteThickness[0.1]}}, {-0.5108256237659907, 
             FormBox[
              TemplateBox[{0., 0.}, "Spacer2"], TraditionalForm], {0.005, 
             0.}, {
              AbsoluteThickness[0.1]}}, {-0.35667494393873245`, 
             FormBox[
              TemplateBox[{0., 0.}, "Spacer2"], TraditionalForm], {0.005, 
             0.}, {
              AbsoluteThickness[0.1]}}, {-0.2231435513142097, 
             FormBox[
              TemplateBox[{0., 0.}, "Spacer2"], TraditionalForm], {0.005, 
             0.}, {
              AbsoluteThickness[0.1]}}, {-0.10536051565782628`, 
             FormBox[
              TemplateBox[{0., 0.}, "Spacer2"], TraditionalForm], {0.005, 
             0.}, {
              AbsoluteThickness[0.1]}}, {0., 
             FormBox[
              TemplateBox[{0., 0.}, "Spacer2"], TraditionalForm], {0.005, 
             0.}, {
              AbsoluteThickness[0.1]}}, {0.4054651081081644, 
             FormBox[
              TemplateBox[{0., 0.}, "Spacer2"], TraditionalForm], {0.005, 
             0.}, {
              AbsoluteThickness[0.1]}}, {0.6931471805599453, 
             FormBox[
              TemplateBox[{0., 0.}, "Spacer2"], TraditionalForm], {0.005, 
             0.}, {
              AbsoluteThickness[0.1]}}, {0.9162907318741551, 
             FormBox[
              TemplateBox[{0., 0.}, "Spacer2"], TraditionalForm], {0.005, 
             0.}, {
              AbsoluteThickness[0.1]}}}, {{-9.210340371976182, 
             FormBox[
              TemplateBox[{0., 0.}, "Spacer2"], TraditionalForm], {0.01, 0.}, {
              AbsoluteThickness[0.1]}}, {-6.907755278982137, 
             FormBox[
              TemplateBox[{0., 0.}, "Spacer2"], TraditionalForm], {0.01, 0.}, {
              AbsoluteThickness[0.1]}}, {-4.605170185988091, 
             FormBox[
              TemplateBox[{0., 0.}, "Spacer2"], TraditionalForm], {0.01, 0.}, {
              AbsoluteThickness[0.1]}}, {-2.3025850929940455`, 
             FormBox[
              TemplateBox[{0., 0.}, "Spacer2"], TraditionalForm], {0.01, 0.}, {
              AbsoluteThickness[0.1]}}, {-11.512925464970229`, 
             FormBox[
              TemplateBox[{0., 0.}, "Spacer2"], TraditionalForm], {0.005, 
             0.}, {
              AbsoluteThickness[0.1]}}, {-10.819778284410283`, 
             FormBox[
              TemplateBox[{0., 0.}, "Spacer2"], TraditionalForm], {0.005, 
             0.}, {
              AbsoluteThickness[0.1]}}, {-10.41431317630212, 
             FormBox[
              TemplateBox[{0., 0.}, "Spacer2"], TraditionalForm], {0.005, 
             0.}, {
              AbsoluteThickness[0.1]}}, {-10.126631103850338`, 
             FormBox[
              TemplateBox[{0., 0.}, "Spacer2"], TraditionalForm], {0.005, 
             0.}, {
              AbsoluteThickness[0.1]}}, {-9.903487552536127, 
             FormBox[
              TemplateBox[{0., 0.}, "Spacer2"], TraditionalForm], {0.005, 
             0.}, {
              AbsoluteThickness[0.1]}}, {-9.721165995742174, 
             FormBox[
              TemplateBox[{0., 0.}, "Spacer2"], TraditionalForm], {0.005, 
             0.}, {
              AbsoluteThickness[0.1]}}, {-9.567015315914915, 
             FormBox[
              TemplateBox[{0., 0.}, "Spacer2"], TraditionalForm], {0.005, 
             0.}, {
              AbsoluteThickness[0.1]}}, {-9.433483923290392, 
             FormBox[
              TemplateBox[{0., 0.}, "Spacer2"], TraditionalForm], {0.005, 
             0.}, {
              AbsoluteThickness[0.1]}}, {-9.315700887634009, 
             FormBox[
              TemplateBox[{0., 0.}, "Spacer2"], TraditionalForm], {0.005, 
             0.}, {
              AbsoluteThickness[0.1]}}, {-8.517193191416238, 
             FormBox[
              TemplateBox[{0., 0.}, "Spacer2"], TraditionalForm], {0.005, 
             0.}, {
              AbsoluteThickness[0.1]}}, {-8.111728083308073, 
             FormBox[
              TemplateBox[{0., 0.}, "Spacer2"], TraditionalForm], {0.005, 
             0.}, {
              AbsoluteThickness[0.1]}}, {-7.824046010856292, 
             FormBox[
              TemplateBox[{0., 0.}, "Spacer2"], TraditionalForm], {0.005, 
             0.}, {
              AbsoluteThickness[0.1]}}, {-7.600902459542082, 
             FormBox[
              TemplateBox[{0., 0.}, "Spacer2"], TraditionalForm], {0.005, 
             0.}, {
              AbsoluteThickness[0.1]}}, {-7.418580902748128, 
             FormBox[
              TemplateBox[{0., 0.}, "Spacer2"], TraditionalForm], {0.005, 
             0.}, {
              AbsoluteThickness[0.1]}}, {-7.264430222920869, 
             FormBox[
              TemplateBox[{0., 0.}, "Spacer2"], TraditionalForm], {0.005, 
             0.}, {
              AbsoluteThickness[0.1]}}, {-7.1308988302963465`, 
             FormBox[
              TemplateBox[{0., 0.}, "Spacer2"], TraditionalForm], {0.005, 
             0.}, {
              AbsoluteThickness[0.1]}}, {-7.013115794639964, 
             FormBox[
              TemplateBox[{0., 0.}, "Spacer2"], TraditionalForm], {0.005, 
             0.}, {
              AbsoluteThickness[0.1]}}, {-6.214608098422191, 
             FormBox[
              TemplateBox[{0., 0.}, "Spacer2"], TraditionalForm], {0.005, 
             0.}, {
              AbsoluteThickness[0.1]}}, {-5.809142990314028, 
             FormBox[
              TemplateBox[{0., 0.}, "Spacer2"], TraditionalForm], {0.005, 
             0.}, {
              AbsoluteThickness[0.1]}}, {-5.521460917862246, 
             FormBox[
              TemplateBox[{0., 0.}, "Spacer2"], TraditionalForm], {0.005, 
             0.}, {
              AbsoluteThickness[0.1]}}, {-5.298317366548036, 
             FormBox[
              TemplateBox[{0., 0.}, "Spacer2"], TraditionalForm], {0.005, 
             0.}, {
              AbsoluteThickness[0.1]}}, {-5.115995809754082, 
             FormBox[
              TemplateBox[{0., 0.}, "Spacer2"], TraditionalForm], {0.005, 
             0.}, {
              AbsoluteThickness[0.1]}}, {-4.961845129926823, 
             FormBox[
              TemplateBox[{0., 0.}, "Spacer2"], TraditionalForm], {0.005, 
             0.}, {
              AbsoluteThickness[0.1]}}, {-4.8283137373023015`, 
             FormBox[
              TemplateBox[{0., 0.}, "Spacer2"], TraditionalForm], {0.005, 
             0.}, {
              AbsoluteThickness[0.1]}}, {-4.710530701645918, 
             FormBox[
              TemplateBox[{0., 0.}, "Spacer2"], TraditionalForm], {0.005, 
             0.}, {
              AbsoluteThickness[0.1]}}, {-3.912023005428146, 
             FormBox[
              TemplateBox[{0., 0.}, "Spacer2"], TraditionalForm], {0.005, 
             0.}, {
              AbsoluteThickness[0.1]}}, {-3.506557897319982, 
             FormBox[
              TemplateBox[{0., 0.}, "Spacer2"], TraditionalForm], {0.005, 
             0.}, {
              AbsoluteThickness[0.1]}}, {-3.2188758248682006`, 
             FormBox[
              TemplateBox[{0., 0.}, "Spacer2"], TraditionalForm], {0.005, 
             0.}, {
              AbsoluteThickness[0.1]}}, {-2.995732273553991, 
             FormBox[
              TemplateBox[{0., 0.}, "Spacer2"], TraditionalForm], {0.005, 
             0.}, {
              AbsoluteThickness[0.1]}}, {-2.8134107167600364`, 
             FormBox[
              TemplateBox[{0., 0.}, "Spacer2"], TraditionalForm], {0.005, 
             0.}, {
              AbsoluteThickness[0.1]}}, {-2.659260036932778, 
             FormBox[
              TemplateBox[{0., 0.}, "Spacer2"], TraditionalForm], {0.005, 
             0.}, {
              AbsoluteThickness[0.1]}}, {-2.5257286443082556`, 
             FormBox[
              TemplateBox[{0., 0.}, "Spacer2"], TraditionalForm], {0.005, 
             0.}, {
              AbsoluteThickness[0.1]}}, {-2.4079456086518722`, 
             FormBox[
              TemplateBox[{0., 0.}, "Spacer2"], TraditionalForm], {0.005, 
             0.}, {
              AbsoluteThickness[0.1]}}, {-1.6094379124341003`, 
             FormBox[
              TemplateBox[{0., 0.}, "Spacer2"], TraditionalForm], {0.005, 
             0.}, {
              AbsoluteThickness[0.1]}}, {-1.2039728043259361`, 
             FormBox[
              TemplateBox[{0., 0.}, "Spacer2"], TraditionalForm], {0.005, 
             0.}, {
              AbsoluteThickness[0.1]}}, {-0.916290731874155, 
             FormBox[
              TemplateBox[{0., 0.}, "Spacer2"], TraditionalForm], {0.005, 
             0.}, {
              AbsoluteThickness[0.1]}}, {-0.6931471805599453, 
             FormBox[
              TemplateBox[{0., 0.}, "Spacer2"], TraditionalForm], {0.005, 
             0.}, {
              AbsoluteThickness[0.1]}}, {-0.5108256237659907, 
             FormBox[
              TemplateBox[{0., 0.}, "Spacer2"], TraditionalForm], {0.005, 
             0.}, {
              AbsoluteThickness[0.1]}}, {-0.35667494393873245`, 
             FormBox[
              TemplateBox[{0., 0.}, "Spacer2"], TraditionalForm], {0.005, 
             0.}, {
              AbsoluteThickness[0.1]}}, {-0.2231435513142097, 
             FormBox[
              TemplateBox[{0., 0.}, "Spacer2"], TraditionalForm], {0.005, 
             0.}, {
              AbsoluteThickness[0.1]}}, {-0.10536051565782628`, 
             FormBox[
              TemplateBox[{0., 0.}, "Spacer2"], TraditionalForm], {0.005, 
             0.}, {
              AbsoluteThickness[0.1]}}, {0., 
             FormBox[
              TemplateBox[{0., 0.}, "Spacer2"], TraditionalForm], {0.005, 
             0.}, {
              AbsoluteThickness[0.1]}}, {0.4054651081081644, 
             FormBox[
              TemplateBox[{0., 0.}, "Spacer2"], TraditionalForm], {0.005, 
             0.}, {
              AbsoluteThickness[0.1]}}, {0.6931471805599453, 
             FormBox[
              TemplateBox[{0., 0.}, "Spacer2"], TraditionalForm], {0.005, 
             0.}, {
              AbsoluteThickness[0.1]}}, {0.9162907318741551, 
             FormBox[
              TemplateBox[{0., 0.}, "Spacer2"], TraditionalForm], {0.005, 
             0.}, {
              AbsoluteThickness[0.1]}}}}}],
       GridLines->{None, None},
       GridLinesStyle->Directive[
         GrayLevel[0.5, 0.4]],
       ImagePadding->All,
       ImageSize->Medium,
       Method->{
        "DefaultBoundaryStyle" -> Automatic, "DefaultMeshStyle" -> 
         AbsolutePointSize[6], "ScalingFunctions" -> None},
       PlotRange->{All, All},
       PlotRangeClipping->True,
       PlotRangePadding->{{
          Scaled[0.02], 
          Scaled[0.02]}, {
          Scaled[0.05], 
          Scaled[0.05]}},
       Ticks->{
         Charting`ScaledTicks[{Log, Exp}], Automatic}], {525, -111.24611797498106},
       ImageScaled[{0.5, 0.5}], {360, 222.49223594996212}], InsetBox[
      GraphicsBox[{{{{}, {}, 
          TagBox[
           {RGBColor[0, 0, 
             NCache[
              Rational[2, 3], 0.6666666666666666]], Thickness[0.006], Opacity[
            1.], LineBox[CompressedData["
1:eJwVx38803kcwPFtalI21tgW0X5E5kddfjxcDx69FY9aHnZ+pi4L+XFpu5LK
12+pVFYptnE5QivqROuuiIrPp4sshNKFR1e4HtTpKOnUZtW5P16P1+PJi0kM
iaeQSCTxXP+fZ5gZLeoWYJtrlPyeaBV0eMdniB4K8Nv+W1Utcz6Q1Wc+2ynA
Yt2p63Vz1n7ReEU/EOCAiNirJ+e8h7yr0LFVgFmmltyNc75FfeaNmgT4B/GO
idtRKghjIOXriwKcLor8XBapgjz74+u8MgTYufhrsJdEBSWK6cbnXAG2PnP5
nCRcBeRHRzyyuvjYX2duMxKoAldJ8q7WND7eJT+hlolUQBP6Ni3g8nFa/sS7
4bUqAK073b+Lh8lpueej3VWw9BfKwbwkHh6xM46ctlfB3aerL+3h8HC8l+X1
cLYKmp/mPglu42KWQX7Em6qCOM4NG1cZF5slSBXJ75QQ42z8oxmbi619h96W
DighyCrlpYN8GQ4JY49Km5WwOuqsvctTW5zAmKRRSpVwV0Q+4LTKFu/+KbFW
nayE6nq+TpBug/2TRiOUG5RgfYc6IdMuxWrxuZFhcyXATtc3dfyluLI+ZTqg
XwGNRSze+B5rXJnX9LjjjAKGEtbv4LZb4YBXbZvv+yogAtkPBjGs8NlPzH75
WCEkaB6i3sgleGpr1KDsYCEI/O5c82/k4OaAW3HFFoXgJokdbDHi4EFBtJ2w
qADec0JMXSLYeH+Ww70KZgGsSzS6Ol7Pwtktr1susc7AqGj3cTWFhXm1QULd
s3zwbLeVhUVY4uLkukfF1afghTbvGKnaAvu6jHVoRCeBFVdvbphmYs02zUzo
qBwMF4RVU2ImPt3U5VOkyAPPneFJIyWL8crS1buduMeB19OxsXOKgf+Wnvt9
34OjUNpLzp8nZuB7jYeGuw/ngnTzlMm3P5tjSzfZTQvXI9D7OYjfOWaGY8K7
G0T0w0Bs+abSKouODU3C/PbJHEjVl7tGOtEwJZacfunLQSjrVah9hhfhvT68
7t+iskFa9/EQO20h7lN3ySb6M0HV9yb5L6EJJq2sKuksy4AEUvDg+RZjvLx1
IrkiNR22R3tZkbZRcVNWqXPV0TTQmNQnhtDm41q7GOGn1lS40lThXnLRCJOX
pDeMMVNh3vUl9CehFEwjqze75aVA9hCnrc6EjJOMJzc2MFPA125x/8cNX9HR
753/fXSZAD9bhjizxoDYK4jwsjACFIH74vrKDSiTeeLm+lAChnP6MhyVBtQI
NRbjwQRkviyqGcgwIAe5B/YKJODGZasFHmIDOuFUoR3fRICd2/J7E29n0TVx
CTkFCKCKPNdEecyigfJyP18nAsLSzgY1CGfR/n+MeowdCVDX6HbSbGdRQUQR
PHQgYC3tTvFt6ixanFXZu82eAOKxzwf2gB5V/OpcmcMjYEzir+lN1yNxg1/8
DJsA99NX7q9I1KMkT+b8BywCDiPTF9mxeiTc+jinzJIAW36PqUuAHj2LvmCy
gUlA+KtQqdxGj75DqwIv0Am4yKk/NMzQI0nAsuZMGgHvN7FKPKl61KY1pWwx
JeB07UD76KQOTZ3aS6cvJODP52uGvF/qUJtU82R8AQGOZqUzyn4d+hCTlag1
JiDVx0B706lD6/6AF9VUAtqTttutxzq0qEDCPTafgP8ACB1JDA==
             "]]},
           Annotation[#, "Charting`Private`Tag$115307#1"]& ], 
          TagBox[
           {RGBColor[
             NCache[
              Rational[2, 3], 0.6666666666666666], 0.33333333333333337`, 0], 
            Thickness[0.006], Opacity[1.], LineBox[CompressedData["
1:eJwVx3s0lGkcwHGXdqRMKJlpwpp5VxuzahPhUD+l3aQI6WJFNuMI75AyU5MZ
90Ji3kKbSheExqDSdCh6HrvsWJRpWelULkntocsRm51LWfvH93zPh30gISjK
QE9Pz2+u/8/WfRorfkRg7nZ7xg8UBZ2eUck+DwncWlcR6TbnJEmvmbaLwMny
iSrunDu+1HtE/EHgKKGSsXjO8foxZxzaCFwp5BQNSim4R3vmiZoIfK63WSOY
c7A5Kvy7gsCbuNkhlwsoyFmRvdEjmcA9QY6cvtMUlJydanxhS2CfN4d5sTkU
6D/OdJF0c3Bo2tZ1pzIpcNoniGkTcbCj4ujWdxIK6PbeTfNtOXja2W2mRUgB
dDgv8u1m4ynjty598RRY3TBIzUlkY+KQ58MGHgWt/Wuq4pls7BBh5jm+l4KW
/qy+wHZbLOatoXTbKOAx71g7xdliI7q1YZoHBQe+MyJNGbZ488CJazH2FASw
jo6uzP0aCweyGdiCgjX7z69w7LfBv9CrJRb/SKHVRz+Ju9oGXzLJ4mnvS6FS
wVETx62xaCbXov+IFJY3097FdVhhux0DgVy2FCDaaaKWY4WNiIXeyzsKoLHY
kj0evxzfNhCkD+4tgKGDm362VbJwumCbpG8kH0LRiqcB5iysSi29V+ufDwfr
HyJV+DJszU9pjpadBmJz803fRiYWjpU3Cb/kwdp9kU8fGDLx85jE1tlVefCR
GWTiGMrAwSOTMjLkFGxMMKwbV1jiDRVXxU8EuTDmw88uM7DE0W2cPdVxOeCq
tIkLDl2KqfVDL+UHsmGwI+ekXqUFXhCu4F5cexIseQoz3dQSPOxwIlWuywJd
uf31Sb8luC7/wvySx5ngGr07caRkMZ66pJhNzM4Adk/nlq5JcxwS/+Hf60Hp
cFGlnz/PzxynUrdKR1emQeyuSWO3C2a4MqJ6dskrCag+B3C6XpvizEcB4pZf
k0G45/urLMkiXD+v5lVDuQiOaS47hXPpWM9DX1n07ChcUp0t8xpeiBkfAmZN
/IUQWzuTzhAtwDtNPT28/0qCot4JwUt7Y1xDHGGduH4EDuoFPr32wAh70sL2
1OUdhrAID5beTzRsURN1Zfe1RKg3ViQE0b/C6fafeqrfHIKapivOJRWGWCbm
MtzXH4J5DcsW9e00wF5lisIRfgKkDDHba4318R2RTgMF8eBtt/jJzI+zyD9J
mBfcyofNNuZ+YpkOMRQqbGXLh7M7DvN6L+tQYGlWSrY1H4bTepMdCnVol/oz
e5rFB/FosWwgWYdKpbctepfy4U41a76Lnw51cwUZVQv5YLf2m9/efdAi3ls7
vxszJNB8XN33u2gRXWroZfSYhGDR+YC79lrUGNbMkD8ioUymjqbbaFHIzVJZ
UDcJG+jN5+7TtKhifbuuQkmC8E+vacaABt0V+a4Of0DC632+9arjGnRb313B
lpPgXFDz+7cJGjTZ+b565AYJGchkMCVSgza6jXqXV5Fgw+kxcdyuQbUKeSy3
nITdb3bG5lprUCVnOmTHBRIqmIr0YXMNmu7pjLI6T8LHrZYlrjQNcnX3Mp0o
JqFAPqAce69GbWjLuvwzJDx/4T7kOapGH73FtyKkJDiYXvxU+ESNxv2L2l3y
STjmpaNPdKlRuWtkokkeCcrEMLtNWI2cVrU0vMoh4T8iD1PP
             "]]},
           Annotation[#, "Charting`Private`Tag$115307#2"]& ], 
          TagBox[
           {RGBColor[0, 
             NCache[
              Rational[2, 3], 0.6666666666666666], 0], Thickness[0.006], 
            Opacity[1.], LineBox[CompressedData["
1:eJwVx3k41HkcwPFBRpbBIMaUiflFoZ4iluLpo9OwTbni6TfjPtIhS8iRKYWZ
37PxbER0KKXadGifDCr5flNyRUSiIkckasuxasbE2j/ez/t5mQZHeYYp02g0
r/n+v6lieii3hcBxE5/eJh6loNEpLJnXTOC6kuCBiHnHprTrzDQRWLmop8d3
3vWzpY6BDQQWzT66Zzfvg0p7T1k+JfBQWtCbbyIKHtDfOqH7BLYlvmiGzdub
iXJGigksrfrWviWFAom5eKNjMoGNfkw59yVRUJA9WdljQuCHTN1AWSwFSm0n
7FKec3FbY5vFoYMU2Ajj9j5N5OKShArLr+EUMCw2319owsXXBRFxO/wogHpb
LbfnpvhCm2rk354ULLmhfFQSbYo1AvwzWFspeNxpff0gyxSvDM7cBnYUPOpM
6/CoNcEdssxDnQQFoawyY5v9JliN55ydz6AgeKXaAW1DE2xQ3Gix7F8JuLMP
D66gluLRgt0D3G4JWAfkm6/q5OBzE/ZaqVIJPOYpxVqt5uCHZ75XZGZJ4JqU
KyOSjLEDPSvExE8Ci6voX/bXL8EJRS211sskAHtsxm5zl2Dd9VN+omExVOYa
mI4eXIxTb4hFA/lieB+xKcikjo1d7YibxFYxCJB5tzuTjVv4+qpn3mVARGkz
avU3wsW+aYXJ4RlAbKm661bJwk8ayl3Xf0qHtcKQ7moVFj5x3067YWc6TLA8
NVcJDHFztkstuzQNNkap3BmVGmA9Na/UBloaDPEixZeVDXDvE5feV2tOgH0d
Z7+3YBEu9A5OyPQ7Dr31kgzaNX0ckzLgMBaeCgahUh3FpB42VD3nLA09Boor
FlfH+Xp4XOJG478Qgf0en+j+Al0c9DrUuD/3CJi+aHRpGmfiRgNug2t8Epxr
VcpcwGdiKfa5W+afAPt2jas7nNXBLuxvF1S48dD6053bNKyNq6P7ReuWxkK8
75pL7BQt/Kd8/UC5bgwkyAtt/K0YeORb0XZfj9/hfGv2Zec+DXy+9+LGYnEk
7Lv9PdUw8Rd8Jbu2DGXug9PtY3EDFuq45vqOgOVEBETQPLqLqtVwpceHqzMD
YeAX6MimkXRs7HpRzlMJhVJ1aZQnQxU3z7kOhIuD4eb9i7YFxSq4EH12cLMK
ggX3jLQ6vJTxZKB10C2jQBC9Z9XeVlfCZ48s//DmgD9sNtN9/X3bHDJcujLm
ZLMQVpiOjqQ7zaG8mokP9HohaBrXyPVs5tDwBveF6TVC6NCP4awxnkMZM7M+
JyuEELrgZVjE5Cz6TeP5i2dFQkgbPDXVdXEWcSpWMD/FC+FpEVP3wY+f6LC+
rc1LQghbOEz+kRIFYicpVZeLBZC9Mya0vVCBZqmMRceOC6DvWHuyZY4CJcSk
ufNTBHBkMLekK1mBuD94YZMxAij7i73Qjq9A9V9/Vkb6C8Bs7bInX77OIAcN
RwnrVwHQefbrAuxmkGOxjdXaERK8E/Pdyy1mEC3kbPyhQRIul8j2MDgzqCxn
9/aKXhI2MKryHtJnkH2R80nXVyTEv3SeMuySI7P+Fr38GhKGhW6lrUly9FFn
tezNBRJss24+Wx4lR9q78ko9C0g4jjR7RSFyVOhY/az5NAkc7gvNVdvlqPX9
SkbLHyT4fPTaRxnLkVrjj3vTiSQUs6SpfUw5uuTUZEHFkTDhalBgT5ejx3d4
nznRJGTd6qob+keG1KeFfO8IEt71rHvvNChD/OwFHydDSLDUPjed81qG1lQl
PMkLICHBWcEYa5KhrD3b+pwEJNRF+5ltwjJk7qdYP+xDwn9a/4Nb
             "]]},
           Annotation[#, 
            "Charting`Private`Tag$115307#3"]& ]}, {}, {}}, {{}, {{}, 
          {RGBColor[0, 0, 
            NCache[
             Rational[2, 3], 0.6666666666666666]], PointSize[0.02], Thickness[
           0.006], PointBox[{{-8.517193191416238, 
            0.0190847}, {-7.756387362382477, 0.0187171}, {-6.997679986510124, 
            0.0179636}, {-6.237876725361546, 0.0165277}, {-5.477683295516359, 
            0.0142503}, {-4.71789105605221, 0.0111757}, {-3.958066943929553, 
            0.0083514}, {-3.198215722171898, 
            0.0065341}, {-2.4383704524658496`, 0.0056326}, {-1.67851471601468,
             0.0051836}}], {{
             LineBox[{{-8.517193191416238, 0.0190847}, {-8.517193191416238, 
              0.0190847}}], 
             LineBox[{
              Offset[{0, 1.5}, {-8.517193191416238, 0.0190847}], 
               Offset[{0, -1.5}, {-8.517193191416238, 0.0190847}]}], 
             LineBox[{
              Offset[{0, 1.5}, {-8.517193191416238, 0.0190847}], 
               Offset[{0, -1.5}, {-8.517193191416238, 0.0190847}]}], 
             LineBox[{{-8.517193191416238, 
              0.02043167819591123}, {-8.517193191416238, 
              0.01773772180408877}}], 
             LineBox[{
              Offset[{1.5, 0}, {-8.517193191416238, 0.02043167819591123}], 
               Offset[{-1.5, 0}, {-8.517193191416238, 0.02043167819591123}]}],
              LineBox[{
              Offset[{1.5, 0}, {-8.517193191416238, 0.01773772180408877}], 
               Offset[{-1.5, 0}, {-8.517193191416238, 
                0.01773772180408877}]}]}, {
             LineBox[{{-7.756387362382477, 0.0187171}, {-7.756387362382477, 
              0.0187171}}], 
             LineBox[{
              Offset[{0, 1.5}, {-7.756387362382477, 0.0187171}], 
               Offset[{0, -1.5}, {-7.756387362382477, 0.0187171}]}], 
             LineBox[{
              Offset[{0, 1.5}, {-7.756387362382477, 0.0187171}], 
               Offset[{0, -1.5}, {-7.756387362382477, 0.0187171}]}], 
             LineBox[{{-7.756387362382477, 
              0.02008616973596743}, {-7.756387362382477, 
              0.01734803026403257}}], 
             LineBox[{
              Offset[{1.5, 0}, {-7.756387362382477, 0.02008616973596743}], 
               Offset[{-1.5, 0}, {-7.756387362382477, 0.02008616973596743}]}],
              LineBox[{
              Offset[{1.5, 0}, {-7.756387362382477, 0.01734803026403257}], 
               Offset[{-1.5, 0}, {-7.756387362382477, 
                0.01734803026403257}]}]}, {
             LineBox[{{-6.997679986510124, 0.0179636}, {-6.997679986510124, 
              0.0179636}}], 
             LineBox[{
              Offset[{0, 1.5}, {-6.997679986510124, 0.0179636}], 
               Offset[{0, -1.5}, {-6.997679986510124, 0.0179636}]}], 
             LineBox[{
              Offset[{0, 1.5}, {-6.997679986510124, 0.0179636}], 
               Offset[{0, -1.5}, {-6.997679986510124, 0.0179636}]}], 
             LineBox[{{-6.997679986510124, 
              0.019262885643414558`}, {-6.997679986510124, 
              0.01666431435658544}}], 
             LineBox[{
              Offset[{1.5, 0}, {-6.997679986510124, 0.019262885643414558`}], 
               Offset[{-1.5, 0}, {-6.997679986510124, 
                0.019262885643414558`}]}], 
             LineBox[{
              Offset[{1.5, 0}, {-6.997679986510124, 0.01666431435658544}], 
               Offset[{-1.5, 0}, {-6.997679986510124, 
                0.01666431435658544}]}]}, {
             LineBox[{{-6.237876725361546, 0.0165277}, {-6.237876725361546, 
              0.0165277}}], 
             LineBox[{
              Offset[{0, 1.5}, {-6.237876725361546, 0.0165277}], 
               Offset[{0, -1.5}, {-6.237876725361546, 0.0165277}]}], 
             LineBox[{
              Offset[{0, 1.5}, {-6.237876725361546, 0.0165277}], 
               Offset[{0, -1.5}, {-6.237876725361546, 0.0165277}]}], 
             LineBox[{{-6.237876725361546, 
              0.01781923039482653}, {-6.237876725361546, 
              0.01523616960517347}}], 
             LineBox[{
              Offset[{1.5, 0}, {-6.237876725361546, 0.01781923039482653}], 
               Offset[{-1.5, 0}, {-6.237876725361546, 0.01781923039482653}]}],
              LineBox[{
              Offset[{1.5, 0}, {-6.237876725361546, 0.01523616960517347}], 
               Offset[{-1.5, 0}, {-6.237876725361546, 
                0.01523616960517347}]}]}, {
             LineBox[{{-5.477683295516359, 0.0142503}, {-5.477683295516359, 
              0.0142503}}], 
             LineBox[{
              Offset[{0, 1.5}, {-5.477683295516359, 0.0142503}], 
               Offset[{0, -1.5}, {-5.477683295516359, 0.0142503}]}], 
             LineBox[{
              Offset[{0, 1.5}, {-5.477683295516359, 0.0142503}], 
               Offset[{0, -1.5}, {-5.477683295516359, 0.0142503}]}], 
             LineBox[{{-5.477683295516359, 
              0.0154286583658796}, {-5.477683295516359, 0.0130719416341204}}],
              LineBox[{
              Offset[{1.5, 0}, {-5.477683295516359, 0.0154286583658796}], 
               Offset[{-1.5, 0}, {-5.477683295516359, 0.0154286583658796}]}], 
             LineBox[{
              Offset[{1.5, 0}, {-5.477683295516359, 0.0130719416341204}], 
               Offset[{-1.5, 0}, {-5.477683295516359, 
                0.0130719416341204}]}]}, {
             LineBox[{{-4.71789105605221, 0.0111757}, {-4.71789105605221, 
              0.0111757}}], 
             LineBox[{
              Offset[{0, 1.5}, {-4.71789105605221, 0.0111757}], 
               Offset[{0, -1.5}, {-4.71789105605221, 0.0111757}]}], 
             LineBox[{
              Offset[{0, 1.5}, {-4.71789105605221, 0.0111757}], 
               Offset[{0, -1.5}, {-4.71789105605221, 0.0111757}]}], 
             LineBox[{{-4.71789105605221, 
              0.01223254266871963}, {-4.71789105605221, 
              0.01011885733128037}}], 
             LineBox[{
              Offset[{1.5, 0}, {-4.71789105605221, 0.01223254266871963}], 
               Offset[{-1.5, 0}, {-4.71789105605221, 0.01223254266871963}]}], 
             LineBox[{
              Offset[{1.5, 0}, {-4.71789105605221, 0.01011885733128037}], 
               Offset[{-1.5, 0}, {-4.71789105605221, 
                0.01011885733128037}]}]}, {
             LineBox[{{-3.958066943929553, 0.0083514}, {-3.958066943929553, 
              0.0083514}}], 
             LineBox[{
              Offset[{0, 1.5}, {-3.958066943929553, 0.0083514}], 
               Offset[{0, -1.5}, {-3.958066943929553, 0.0083514}]}], 
             LineBox[{
              Offset[{0, 1.5}, {-3.958066943929553, 0.0083514}], 
               Offset[{0, -1.5}, {-3.958066943929553, 0.0083514}]}], 
             LineBox[{{-3.958066943929553, 
              0.009258053219296142}, {-3.958066943929553, 
              0.007444746780703857}}], 
             LineBox[{
              Offset[{1.5, 0}, {-3.958066943929553, 0.009258053219296142}], 
               Offset[{-1.5, 0}, {-3.958066943929553, 
                0.009258053219296142}]}], 
             LineBox[{
              Offset[{1.5, 0}, {-3.958066943929553, 0.007444746780703857}], 
               Offset[{-1.5, 0}, {-3.958066943929553, 
                0.007444746780703857}]}]}, {
             LineBox[{{-3.198215722171898, 0.0065341}, {-3.198215722171898, 
              0.0065341}}], 
             LineBox[{
              Offset[{0, 1.5}, {-3.198215722171898, 0.0065341}], 
               Offset[{0, -1.5}, {-3.198215722171898, 0.0065341}]}], 
             LineBox[{
              Offset[{0, 1.5}, {-3.198215722171898, 0.0065341}], 
               Offset[{0, -1.5}, {-3.198215722171898, 0.0065341}]}], 
             LineBox[{{-3.198215722171898, 
              0.007353024799861274}, {-3.198215722171898, 
              0.005715175200138726}}], 
             LineBox[{
              Offset[{1.5, 0}, {-3.198215722171898, 0.007353024799861274}], 
               Offset[{-1.5, 0}, {-3.198215722171898, 
                0.007353024799861274}]}], 
             LineBox[{
              Offset[{1.5, 0}, {-3.198215722171898, 0.005715175200138726}], 
               Offset[{-1.5, 0}, {-3.198215722171898, 
                0.005715175200138726}]}]}, {
             LineBox[{{-2.4383704524658496`, 
              0.0056326}, {-2.4383704524658496`, 0.0056326}}], 
             LineBox[{
              Offset[{0, 1.5}, {-2.4383704524658496`, 0.0056326}], 
               Offset[{0, -1.5}, {-2.4383704524658496`, 0.0056326}]}], 
             LineBox[{
              Offset[{0, 1.5}, {-2.4383704524658496`, 0.0056326}], 
               Offset[{0, -1.5}, {-2.4383704524658496`, 0.0056326}]}], 
             LineBox[{{-2.4383704524658496`, 
              0.00637257621908059}, {-2.4383704524658496`, 
              0.0048926237809194095`}}], 
             LineBox[{
              Offset[{1.5, 0}, {-2.4383704524658496`, 0.00637257621908059}], 
               Offset[{-1.5, 0}, {-2.4383704524658496`, 
                0.00637257621908059}]}], 
             LineBox[{
              Offset[{1.5, 0}, {-2.4383704524658496`, 
                0.0048926237809194095`}], 
               Offset[{-1.5, 0}, {-2.4383704524658496`, 
                0.0048926237809194095`}]}]}, {
             LineBox[{{-1.67851471601468, 0.0051836}, {-1.67851471601468, 
              0.0051836}}], 
             LineBox[{
              Offset[{0, 1.5}, {-1.67851471601468, 0.0051836}], 
               Offset[{0, -1.5}, {-1.67851471601468, 0.0051836}]}], 
             LineBox[{
              Offset[{0, 1.5}, {-1.67851471601468, 0.0051836}], 
               Offset[{0, -1.5}, {-1.67851471601468, 0.0051836}]}], 
             LineBox[{{-1.67851471601468, 
              0.005891902712639683}, {-1.67851471601468, 
              0.0044752972873603174`}}], 
             LineBox[{
              Offset[{1.5, 0}, {-1.67851471601468, 0.005891902712639683}], 
               Offset[{-1.5, 0}, {-1.67851471601468, 0.005891902712639683}]}],
              LineBox[{
              Offset[{1.5, 0}, {-1.67851471601468, 0.0044752972873603174`}], 
               Offset[{-1.5, 0}, {-1.67851471601468, 
                0.0044752972873603174`}]}]}}}, 
          {RGBColor[
            NCache[
             Rational[2, 3], 0.6666666666666666], 0.33333333333333337`, 0], 
           PointSize[0.02], Thickness[0.006], 
           PointBox[{{-8.517193191416238, 0.0156353}, {-7.756387362382477, 
            0.0152774}, {-6.997679986510124, 0.0147086}, {-6.237876725361546, 
            0.0135919}, {-5.477683295516359, 0.0116789}, {-4.71789105605221, 
            0.009074}, {-3.958066943929553, 0.0063446}, {-3.198215722171898, 
            0.0046382}, {-2.4383704524658496`, 0.003783}, {-1.67851471601468, 
            0.0033103}}], {{
             LineBox[{{-8.517193191416238, 0.0156353}, {-8.517193191416238, 
              0.0156353}}], 
             LineBox[{
              Offset[{0, 1.5}, {-8.517193191416238, 0.0156353}], 
               Offset[{0, -1.5}, {-8.517193191416238, 0.0156353}]}], 
             LineBox[{
              Offset[{0, 1.5}, {-8.517193191416238, 0.0156353}], 
               Offset[{0, -1.5}, {-8.517193191416238, 0.0156353}]}], 
             LineBox[{{-8.517193191416238, 
              0.016860324324082833`}, {-8.517193191416238, 
              0.014410275675917171`}}], 
             LineBox[{
              Offset[{1.5, 0}, {-8.517193191416238, 0.016860324324082833`}], 
               Offset[{-1.5, 0}, {-8.517193191416238, 
                0.016860324324082833`}]}], 
             LineBox[{
              Offset[{1.5, 0}, {-8.517193191416238, 0.014410275675917171`}], 
               Offset[{-1.5, 0}, {-8.517193191416238, 
                0.014410275675917171`}]}]}, {
             LineBox[{{-7.756387362382477, 0.0152774}, {-7.756387362382477, 
              0.0152774}}], 
             LineBox[{
              Offset[{0, 1.5}, {-7.756387362382477, 0.0152774}], 
               Offset[{0, -1.5}, {-7.756387362382477, 0.0152774}]}], 
             LineBox[{
              Offset[{0, 1.5}, {-7.756387362382477, 0.0152774}], 
               Offset[{0, -1.5}, {-7.756387362382477, 0.0152774}]}], 
             LineBox[{{-7.756387362382477, 
              0.01651227414506668}, {-7.756387362382477, 
              0.01404252585493332}}], 
             LineBox[{
              Offset[{1.5, 0}, {-7.756387362382477, 0.01651227414506668}], 
               Offset[{-1.5, 0}, {-7.756387362382477, 0.01651227414506668}]}],
              LineBox[{
              Offset[{1.5, 0}, {-7.756387362382477, 0.01404252585493332}], 
               Offset[{-1.5, 0}, {-7.756387362382477, 
                0.01404252585493332}]}]}, {
             LineBox[{{-6.997679986510124, 0.0147086}, {-6.997679986510124, 
              0.0147086}}], 
             LineBox[{
              Offset[{0, 1.5}, {-6.997679986510124, 0.0147086}], 
               Offset[{0, -1.5}, {-6.997679986510124, 0.0147086}]}], 
             LineBox[{
              Offset[{0, 1.5}, {-6.997679986510124, 0.0147086}], 
               Offset[{0, -1.5}, {-6.997679986510124, 0.0147086}]}], 
             LineBox[{{-6.997679986510124, 
              0.015895459163791002`}, {-6.997679986510124, 
              0.013521740836209}}], 
             LineBox[{
              Offset[{1.5, 0}, {-6.997679986510124, 0.015895459163791002`}], 
               Offset[{-1.5, 0}, {-6.997679986510124, 
                0.015895459163791002`}]}], 
             LineBox[{
              Offset[{1.5, 0}, {-6.997679986510124, 0.013521740836209}], 
               Offset[{-1.5, 0}, {-6.997679986510124, 
                0.013521740836209}]}]}, {
             LineBox[{{-6.237876725361546, 0.0135919}, {-6.237876725361546, 
              0.0135919}}], 
             LineBox[{
              Offset[{0, 1.5}, {-6.237876725361546, 0.0135919}], 
               Offset[{0, -1.5}, {-6.237876725361546, 0.0135919}]}], 
             LineBox[{
              Offset[{0, 1.5}, {-6.237876725361546, 0.0135919}], 
               Offset[{0, -1.5}, {-6.237876725361546, 0.0135919}]}], 
             LineBox[{{-6.237876725361546, 
              0.01473999516701035}, {-6.237876725361546, 
              0.01244380483298965}}], 
             LineBox[{
              Offset[{1.5, 0}, {-6.237876725361546, 0.01473999516701035}], 
               Offset[{-1.5, 0}, {-6.237876725361546, 0.01473999516701035}]}],
              LineBox[{
              Offset[{1.5, 0}, {-6.237876725361546, 0.01244380483298965}], 
               Offset[{-1.5, 0}, {-6.237876725361546, 
                0.01244380483298965}]}]}, {
             LineBox[{{-5.477683295516359, 0.0116789}, {-5.477683295516359, 
              0.0116789}}], 
             LineBox[{
              Offset[{0, 1.5}, {-5.477683295516359, 0.0116789}], 
               Offset[{0, -1.5}, {-5.477683295516359, 0.0116789}]}], 
             LineBox[{
              Offset[{0, 1.5}, {-5.477683295516359, 0.0116789}], 
               Offset[{0, -1.5}, {-5.477683295516359, 0.0116789}]}], 
             LineBox[{{-5.477683295516359, 
              0.01274598174637816}, {-5.477683295516359, 
              0.01061181825362184}}], 
             LineBox[{
              Offset[{1.5, 0}, {-5.477683295516359, 0.01274598174637816}], 
               Offset[{-1.5, 0}, {-5.477683295516359, 0.01274598174637816}]}],
              LineBox[{
              Offset[{1.5, 0}, {-5.477683295516359, 0.01061181825362184}], 
               Offset[{-1.5, 0}, {-5.477683295516359, 
                0.01061181825362184}]}]}, {
             LineBox[{{-4.71789105605221, 0.009074}, {-4.71789105605221, 
              0.009074}}], 
             LineBox[{
              Offset[{0, 1.5}, {-4.71789105605221, 0.009074}], 
               Offset[{0, -1.5}, {-4.71789105605221, 0.009074}]}], 
             LineBox[{
              Offset[{0, 1.5}, {-4.71789105605221, 0.009074}], 
               Offset[{0, -1.5}, {-4.71789105605221, 0.009074}]}], 
             LineBox[{{-4.71789105605221, 
              0.009988023763060589}, {-4.71789105605221, 
              0.008159976236939412}}], 
             LineBox[{
              Offset[{1.5, 0}, {-4.71789105605221, 0.009988023763060589}], 
               Offset[{-1.5, 0}, {-4.71789105605221, 0.009988023763060589}]}],
              LineBox[{
              Offset[{1.5, 0}, {-4.71789105605221, 0.008159976236939412}], 
               Offset[{-1.5, 0}, {-4.71789105605221, 
                0.008159976236939412}]}]}, {
             LineBox[{{-3.958066943929553, 0.0063446}, {-3.958066943929553, 
              0.0063446}}], 
             LineBox[{
              Offset[{0, 1.5}, {-3.958066943929553, 0.0063446}], 
               Offset[{0, -1.5}, {-3.958066943929553, 0.0063446}]}], 
             LineBox[{
              Offset[{0, 1.5}, {-3.958066943929553, 0.0063446}], 
               Offset[{0, -1.5}, {-3.958066943929553, 0.0063446}]}], 
             LineBox[{{-3.958066943929553, 
              0.007109266957279804}, {-3.958066943929553, 
              0.005579933042720195}}], 
             LineBox[{
              Offset[{1.5, 0}, {-3.958066943929553, 0.007109266957279804}], 
               Offset[{-1.5, 0}, {-3.958066943929553, 
                0.007109266957279804}]}], 
             LineBox[{
              Offset[{1.5, 0}, {-3.958066943929553, 0.005579933042720195}], 
               Offset[{-1.5, 0}, {-3.958066943929553, 
                0.005579933042720195}]}]}, {
             LineBox[{{-3.198215722171898, 0.0046382}, {-3.198215722171898, 
              0.0046382}}], 
             LineBox[{
              Offset[{0, 1.5}, {-3.198215722171898, 0.0046382}], 
               Offset[{0, -1.5}, {-3.198215722171898, 0.0046382}]}], 
             LineBox[{
              Offset[{0, 1.5}, {-3.198215722171898, 0.0046382}], 
               Offset[{0, -1.5}, {-3.198215722171898, 0.0046382}]}], 
             LineBox[{{-3.198215722171898, 
              0.0053262364482744755`}, {-3.198215722171898, 
              0.003950163551725525}}], 
             LineBox[{
              Offset[{1.5, 0}, {-3.198215722171898, 0.0053262364482744755`}], 
               Offset[{-1.5, 0}, {-3.198215722171898, 
                0.0053262364482744755`}]}], 
             LineBox[{
              Offset[{1.5, 0}, {-3.198215722171898, 0.003950163551725525}], 
               Offset[{-1.5, 0}, {-3.198215722171898, 
                0.003950163551725525}]}]}, {
             LineBox[{{-2.4383704524658496`, 0.003783}, {-2.4383704524658496`,
               0.003783}}], 
             LineBox[{
              Offset[{0, 1.5}, {-2.4383704524658496`, 0.003783}], 
               Offset[{0, -1.5}, {-2.4383704524658496`, 0.003783}]}], 
             LineBox[{
              Offset[{0, 1.5}, {-2.4383704524658496`, 0.003783}], 
               Offset[{0, -1.5}, {-2.4383704524658496`, 0.003783}]}], 
             LineBox[{{-2.4383704524658496`, 
              0.004377276168261999}, {-2.4383704524658496`, 
              0.003188723831738001}}], 
             LineBox[{
              Offset[{1.5, 0}, {-2.4383704524658496`, 0.004377276168261999}], 
               Offset[{-1.5, 0}, {-2.4383704524658496`, 
                0.004377276168261999}]}], 
             LineBox[{
              Offset[{1.5, 0}, {-2.4383704524658496`, 0.003188723831738001}], 
               Offset[{-1.5, 0}, {-2.4383704524658496`, 
                0.003188723831738001}]}]}, {
             LineBox[{{-1.67851471601468, 0.0033103}, {-1.67851471601468, 
              0.0033103}}], 
             LineBox[{
              Offset[{0, 1.5}, {-1.67851471601468, 0.0033103}], 
               Offset[{0, -1.5}, {-1.67851471601468, 0.0033103}]}], 
             LineBox[{
              Offset[{0, 1.5}, {-1.67851471601468, 0.0033103}], 
               Offset[{0, -1.5}, {-1.67851471601468, 0.0033103}]}], 
             LineBox[{{-1.67851471601468, 
              0.003888329435260894}, {-1.67851471601468, 
              0.002732270564739106}}], 
             LineBox[{
              Offset[{1.5, 0}, {-1.67851471601468, 0.003888329435260894}], 
               Offset[{-1.5, 0}, {-1.67851471601468, 0.003888329435260894}]}],
              LineBox[{
              Offset[{1.5, 0}, {-1.67851471601468, 0.002732270564739106}], 
               Offset[{-1.5, 0}, {-1.67851471601468, 
                0.002732270564739106}]}]}}}, 
          {RGBColor[0, 
            NCache[
             Rational[2, 3], 0.6666666666666666], 0], PointSize[0.02], 
           Thickness[0.006], 
           PointBox[{{-8.517193191416238, 0.0120762}, {-7.756387362382477, 
            0.0119725}, {-6.997679986510124, 0.0114579}, {-6.237876725361546, 
            0.0105858}, {-5.477683295516359, 0.0091829}, {-4.71789105605221, 
            0.0070405}, {-3.958066943929553, 0.0045814}, {-3.198215722171898, 
            0.0028915}, {-2.4383704524658496`, 0.0019768}, {-1.67851471601468,
             0.001583}}], {{
             LineBox[{{-8.517193191416238, 0.0120762}, {-8.517193191416238, 
              0.0120762}}], 
             LineBox[{
              Offset[{0, 1.5}, {-8.517193191416238, 0.0120762}], 
               Offset[{0, -1.5}, {-8.517193191416238, 0.0120762}]}], 
             LineBox[{
              Offset[{0, 1.5}, {-8.517193191416238, 0.0120762}], 
               Offset[{0, -1.5}, {-8.517193191416238, 0.0120762}]}], 
             LineBox[{{-8.517193191416238, 
              0.01316007653741021}, {-8.517193191416238, 
              0.010992323462589791`}}], 
             LineBox[{
              Offset[{1.5, 0}, {-8.517193191416238, 0.01316007653741021}], 
               Offset[{-1.5, 0}, {-8.517193191416238, 0.01316007653741021}]}],
              LineBox[{
              Offset[{1.5, 0}, {-8.517193191416238, 0.010992323462589791`}], 
               Offset[{-1.5, 0}, {-8.517193191416238, 
                0.010992323462589791`}]}]}, {
             LineBox[{{-7.756387362382477, 0.0119725}, {-7.756387362382477, 
              0.0119725}}], 
             LineBox[{
              Offset[{0, 1.5}, {-7.756387362382477, 0.0119725}], 
               Offset[{0, -1.5}, {-7.756387362382477, 0.0119725}]}], 
             LineBox[{
              Offset[{0, 1.5}, {-7.756387362382477, 0.0119725}], 
               Offset[{0, -1.5}, {-7.756387362382477, 0.0119725}]}], 
             LineBox[{{-7.756387362382477, 
              0.01306911128313834}, {-7.756387362382477, 
              0.01087588871686166}}], 
             LineBox[{
              Offset[{1.5, 0}, {-7.756387362382477, 0.01306911128313834}], 
               Offset[{-1.5, 0}, {-7.756387362382477, 0.01306911128313834}]}],
              LineBox[{
              Offset[{1.5, 0}, {-7.756387362382477, 0.01087588871686166}], 
               Offset[{-1.5, 0}, {-7.756387362382477, 
                0.01087588871686166}]}]}, {
             LineBox[{{-6.997679986510124, 0.0114579}, {-6.997679986510124, 
              0.0114579}}], 
             LineBox[{
              Offset[{0, 1.5}, {-6.997679986510124, 0.0114579}], 
               Offset[{0, -1.5}, {-6.997679986510124, 0.0114579}]}], 
             LineBox[{
              Offset[{0, 1.5}, {-6.997679986510124, 0.0114579}], 
               Offset[{0, -1.5}, {-6.997679986510124, 0.0114579}]}], 
             LineBox[{{-6.997679986510124, 
              0.01251130745073179}, {-6.997679986510124, 
              0.01040449254926821}}], 
             LineBox[{
              Offset[{1.5, 0}, {-6.997679986510124, 0.01251130745073179}], 
               Offset[{-1.5, 0}, {-6.997679986510124, 0.01251130745073179}]}],
              LineBox[{
              Offset[{1.5, 0}, {-6.997679986510124, 0.01040449254926821}], 
               Offset[{-1.5, 0}, {-6.997679986510124, 
                0.01040449254926821}]}]}, {
             LineBox[{{-6.237876725361546, 0.0105858}, {-6.237876725361546, 
              0.0105858}}], 
             LineBox[{
              Offset[{0, 1.5}, {-6.237876725361546, 0.0105858}], 
               Offset[{0, -1.5}, {-6.237876725361546, 0.0105858}]}], 
             LineBox[{
              Offset[{0, 1.5}, {-6.237876725361546, 0.0105858}], 
               Offset[{0, -1.5}, {-6.237876725361546, 0.0105858}]}], 
             LineBox[{{-6.237876725361546, 
              0.011574261135005022`}, {-6.237876725361546, 
              0.009597338864994977}}], 
             LineBox[{
              Offset[{1.5, 0}, {-6.237876725361546, 0.011574261135005022`}], 
               Offset[{-1.5, 0}, {-6.237876725361546, 
                0.011574261135005022`}]}], 
             LineBox[{
              Offset[{1.5, 0}, {-6.237876725361546, 0.009597338864994977}], 
               Offset[{-1.5, 0}, {-6.237876725361546, 
                0.009597338864994977}]}]}, {
             LineBox[{{-5.477683295516359, 0.0091829}, {-5.477683295516359, 
              0.0091829}}], 
             LineBox[{
              Offset[{0, 1.5}, {-5.477683295516359, 0.0091829}], 
               Offset[{0, -1.5}, {-5.477683295516359, 0.0091829}]}], 
             LineBox[{
              Offset[{0, 1.5}, {-5.477683295516359, 0.0091829}], 
               Offset[{0, -1.5}, {-5.477683295516359, 0.0091829}]}], 
             LineBox[{{-5.477683295516359, 
              0.01011886667869301}, {-5.477683295516359, 
              0.008246933321306991}}], 
             LineBox[{
              Offset[{1.5, 0}, {-5.477683295516359, 0.01011886667869301}], 
               Offset[{-1.5, 0}, {-5.477683295516359, 0.01011886667869301}]}],
              LineBox[{
              Offset[{1.5, 0}, {-5.477683295516359, 0.008246933321306991}], 
               Offset[{-1.5, 0}, {-5.477683295516359, 
                0.008246933321306991}]}]}, {
             LineBox[{{-4.71789105605221, 0.0070405}, {-4.71789105605221, 
              0.0070405}}], 
             LineBox[{
              Offset[{0, 1.5}, {-4.71789105605221, 0.0070405}], 
               Offset[{0, -1.5}, {-4.71789105605221, 0.0070405}]}], 
             LineBox[{
              Offset[{0, 1.5}, {-4.71789105605221, 0.0070405}], 
               Offset[{0, -1.5}, {-4.71789105605221, 0.0070405}]}], 
             LineBox[{{-4.71789105605221, 
              0.007871632077669085}, {-4.71789105605221, 
              0.006209367922330915}}], 
             LineBox[{
              Offset[{1.5, 0}, {-4.71789105605221, 0.007871632077669085}], 
               Offset[{-1.5, 0}, {-4.71789105605221, 0.007871632077669085}]}],
              LineBox[{
              Offset[{1.5, 0}, {-4.71789105605221, 0.006209367922330915}], 
               Offset[{-1.5, 0}, {-4.71789105605221, 
                0.006209367922330915}]}]}, {
             LineBox[{{-3.958066943929553, 0.0045814}, {-3.958066943929553, 
              0.0045814}}], 
             LineBox[{
              Offset[{0, 1.5}, {-3.958066943929553, 0.0045814}], 
               Offset[{0, -1.5}, {-3.958066943929553, 0.0045814}]}], 
             LineBox[{
              Offset[{0, 1.5}, {-3.958066943929553, 0.0045814}], 
               Offset[{0, -1.5}, {-3.958066943929553, 0.0045814}]}], 
             LineBox[{{-3.958066943929553, 
              0.005296806070596166}, {-3.958066943929553, 
              0.003865993929403834}}], 
             LineBox[{
              Offset[{1.5, 0}, {-3.958066943929553, 0.005296806070596166}], 
               Offset[{-1.5, 0}, {-3.958066943929553, 
                0.005296806070596166}]}], 
             LineBox[{
              Offset[{1.5, 0}, {-3.958066943929553, 0.003865993929403834}], 
               Offset[{-1.5, 0}, {-3.958066943929553, 
                0.003865993929403834}]}]}, {
             LineBox[{{-3.198215722171898, 0.0028915}, {-3.198215722171898, 
              0.0028915}}], 
             LineBox[{
              Offset[{0, 1.5}, {-3.198215722171898, 0.0028915}], 
               Offset[{0, -1.5}, {-3.198215722171898, 0.0028915}]}], 
             LineBox[{
              Offset[{0, 1.5}, {-3.198215722171898, 0.0028915}], 
               Offset[{0, -1.5}, {-3.198215722171898, 0.0028915}]}], 
             LineBox[{{-3.198215722171898, 
              0.003413467623708789}, {-3.198215722171898, 
              0.002369532376291211}}], 
             LineBox[{
              Offset[{1.5, 0}, {-3.198215722171898, 0.003413467623708789}], 
               Offset[{-1.5, 0}, {-3.198215722171898, 
                0.003413467623708789}]}], 
             LineBox[{
              Offset[{1.5, 0}, {-3.198215722171898, 0.002369532376291211}], 
               Offset[{-1.5, 0}, {-3.198215722171898, 
                0.002369532376291211}]}]}, {
             LineBox[{{-2.4383704524658496`, 
              0.0019768}, {-2.4383704524658496`, 0.0019768}}], 
             LineBox[{
              Offset[{0, 1.5}, {-2.4383704524658496`, 0.0019768}], 
               Offset[{0, -1.5}, {-2.4383704524658496`, 0.0019768}]}], 
             LineBox[{
              Offset[{0, 1.5}, {-2.4383704524658496`, 0.0019768}], 
               Offset[{0, -1.5}, {-2.4383704524658496`, 0.0019768}]}], 
             LineBox[{{-2.4383704524658496`, 
              0.0024096615588489337`}, {-2.4383704524658496`, 
              0.0015439384411510659`}}], 
             LineBox[{
              Offset[{1.5, 0}, {-2.4383704524658496`, 
                0.0024096615588489337`}], 
               Offset[{-1.5, 0}, {-2.4383704524658496`, 
                0.0024096615588489337`}]}], 
             LineBox[{
              Offset[{1.5, 0}, {-2.4383704524658496`, 
                0.0015439384411510659`}], 
               Offset[{-1.5, 0}, {-2.4383704524658496`, 
                0.0015439384411510659`}]}]}, {
             LineBox[{{-1.67851471601468, 0.001583}, {-1.67851471601468, 
              0.001583}}], 
             LineBox[{
              Offset[{0, 1.5}, {-1.67851471601468, 0.001583}], 
               Offset[{0, -1.5}, {-1.67851471601468, 0.001583}]}], 
             LineBox[{
              Offset[{0, 1.5}, {-1.67851471601468, 0.001583}], 
               Offset[{0, -1.5}, {-1.67851471601468, 0.001583}]}], 
             LineBox[{{-1.67851471601468, 
              0.001980629361477632}, {-1.67851471601468, 
              0.001185370638522368}}], 
             LineBox[{
              Offset[{1.5, 0}, {-1.67851471601468, 0.001980629361477632}], 
               Offset[{-1.5, 0}, {-1.67851471601468, 0.001980629361477632}]}],
              LineBox[{
              Offset[{1.5, 0}, {-1.67851471601468, 0.001185370638522368}], 
               Offset[{-1.5, 0}, {-1.67851471601468, 
                0.001185370638522368}]}]}}}, {}}, {}, {}, {}, {}}},
       AspectRatio->NCache[GoldenRatio^(-1), 0.6180339887498948],
       Axes->{True, True},
       AxesLabel->{None, None},
       AxesOrigin->{-9.903487383269807, 0.001607632479083973},
       CoordinatesToolOptions:>{"DisplayFunction" -> ({
           Exp[
            Part[#, 1]], 
           Part[#, 2]}& ), "CopiedValueFunction" -> ({
           Exp[
            Part[#, 1]], 
           Part[#, 2]}& )},
       DisplayFunction->Identity,
       Frame->{{True, True}, {True, True}},
       FrameLabel->{{
          FormBox[
          "\"\\!\\(\\*SubscriptBox[\\(P\\), \\(1\\)]\\)\"", TraditionalForm], 
          None}, {
          FormBox["\"migration rate, M\"", TraditionalForm], None}},
       FrameStyle->Directive[
         GrayLevel[0], FontSize -> 15, 
         Thickness[Large], Bold],
       FrameTicks->FrontEndValueCache[{{Automatic, Automatic}, {
           Charting`ScaledTicks[{Log, Exp}], 
           Charting`ScaledFrameTicks[{Log, Exp}]}}, {{
          Automatic, Automatic}, {{{-9.210340371976182, 
             FormBox[
              TemplateBox[{"10", 
                RowBox[{"-", "4"}]}, "Superscript", SyntaxForm -> 
               SuperscriptBox], TraditionalForm], {0.01, 0.}, {
              AbsoluteThickness[0.1]}}, {-6.907755278982137, 
             FormBox["0.001`", TraditionalForm], {0.01, 0.}, {
              AbsoluteThickness[0.1]}}, {-4.605170185988091, 
             FormBox[
              TagBox[
               InterpretationBox["\"0.010\"", 0.01, AutoDelete -> True], 
               NumberForm[#, {
                 DirectedInfinity[1], 3}]& ], TraditionalForm], {0.01, 0.}, {
              AbsoluteThickness[0.1]}}, {-2.3025850929940455`, 
             FormBox[
              TagBox[
               InterpretationBox["\"0.100\"", 0.1, AutoDelete -> True], 
               NumberForm[#, {
                 DirectedInfinity[1], 3}]& ], TraditionalForm], {0.01, 0.}, {
              AbsoluteThickness[0.1]}}, {-11.512925464970229`, 
             FormBox[
              TemplateBox[{0., 0.}, "Spacer2"], TraditionalForm], {0.005, 
             0.}, {
              AbsoluteThickness[0.1]}}, {-10.819778284410283`, 
             FormBox[
              TemplateBox[{0., 0.}, "Spacer2"], TraditionalForm], {0.005, 
             0.}, {
              AbsoluteThickness[0.1]}}, {-10.41431317630212, 
             FormBox[
              TemplateBox[{0., 0.}, "Spacer2"], TraditionalForm], {0.005, 
             0.}, {
              AbsoluteThickness[0.1]}}, {-10.126631103850338`, 
             FormBox[
              TemplateBox[{0., 0.}, "Spacer2"], TraditionalForm], {0.005, 
             0.}, {
              AbsoluteThickness[0.1]}}, {-9.903487552536127, 
             FormBox[
              TemplateBox[{0., 0.}, "Spacer2"], TraditionalForm], {0.005, 
             0.}, {
              AbsoluteThickness[0.1]}}, {-9.721165995742174, 
             FormBox[
              TemplateBox[{0., 0.}, "Spacer2"], TraditionalForm], {0.005, 
             0.}, {
              AbsoluteThickness[0.1]}}, {-9.567015315914915, 
             FormBox[
              TemplateBox[{0., 0.}, "Spacer2"], TraditionalForm], {0.005, 
             0.}, {
              AbsoluteThickness[0.1]}}, {-9.433483923290392, 
             FormBox[
              TemplateBox[{0., 0.}, "Spacer2"], TraditionalForm], {0.005, 
             0.}, {
              AbsoluteThickness[0.1]}}, {-9.315700887634009, 
             FormBox[
              TemplateBox[{0., 0.}, "Spacer2"], TraditionalForm], {0.005, 
             0.}, {
              AbsoluteThickness[0.1]}}, {-8.517193191416238, 
             FormBox[
              TemplateBox[{0., 0.}, "Spacer2"], TraditionalForm], {0.005, 
             0.}, {
              AbsoluteThickness[0.1]}}, {-8.111728083308073, 
             FormBox[
              TemplateBox[{0., 0.}, "Spacer2"], TraditionalForm], {0.005, 
             0.}, {
              AbsoluteThickness[0.1]}}, {-7.824046010856292, 
             FormBox[
              TemplateBox[{0., 0.}, "Spacer2"], TraditionalForm], {0.005, 
             0.}, {
              AbsoluteThickness[0.1]}}, {-7.600902459542082, 
             FormBox[
              TemplateBox[{0., 0.}, "Spacer2"], TraditionalForm], {0.005, 
             0.}, {
              AbsoluteThickness[0.1]}}, {-7.418580902748128, 
             FormBox[
              TemplateBox[{0., 0.}, "Spacer2"], TraditionalForm], {0.005, 
             0.}, {
              AbsoluteThickness[0.1]}}, {-7.264430222920869, 
             FormBox[
              TemplateBox[{0., 0.}, "Spacer2"], TraditionalForm], {0.005, 
             0.}, {
              AbsoluteThickness[0.1]}}, {-7.1308988302963465`, 
             FormBox[
              TemplateBox[{0., 0.}, "Spacer2"], TraditionalForm], {0.005, 
             0.}, {
              AbsoluteThickness[0.1]}}, {-7.013115794639964, 
             FormBox[
              TemplateBox[{0., 0.}, "Spacer2"], TraditionalForm], {0.005, 
             0.}, {
              AbsoluteThickness[0.1]}}, {-6.214608098422191, 
             FormBox[
              TemplateBox[{0., 0.}, "Spacer2"], TraditionalForm], {0.005, 
             0.}, {
              AbsoluteThickness[0.1]}}, {-5.809142990314028, 
             FormBox[
              TemplateBox[{0., 0.}, "Spacer2"], TraditionalForm], {0.005, 
             0.}, {
              AbsoluteThickness[0.1]}}, {-5.521460917862246, 
             FormBox[
              TemplateBox[{0., 0.}, "Spacer2"], TraditionalForm], {0.005, 
             0.}, {
              AbsoluteThickness[0.1]}}, {-5.298317366548036, 
             FormBox[
              TemplateBox[{0., 0.}, "Spacer2"], TraditionalForm], {0.005, 
             0.}, {
              AbsoluteThickness[0.1]}}, {-5.115995809754082, 
             FormBox[
              TemplateBox[{0., 0.}, "Spacer2"], TraditionalForm], {0.005, 
             0.}, {
              AbsoluteThickness[0.1]}}, {-4.961845129926823, 
             FormBox[
              TemplateBox[{0., 0.}, "Spacer2"], TraditionalForm], {0.005, 
             0.}, {
              AbsoluteThickness[0.1]}}, {-4.8283137373023015`, 
             FormBox[
              TemplateBox[{0., 0.}, "Spacer2"], TraditionalForm], {0.005, 
             0.}, {
              AbsoluteThickness[0.1]}}, {-4.710530701645918, 
             FormBox[
              TemplateBox[{0., 0.}, "Spacer2"], TraditionalForm], {0.005, 
             0.}, {
              AbsoluteThickness[0.1]}}, {-3.912023005428146, 
             FormBox[
              TemplateBox[{0., 0.}, "Spacer2"], TraditionalForm], {0.005, 
             0.}, {
              AbsoluteThickness[0.1]}}, {-3.506557897319982, 
             FormBox[
              TemplateBox[{0., 0.}, "Spacer2"], TraditionalForm], {0.005, 
             0.}, {
              AbsoluteThickness[0.1]}}, {-3.2188758248682006`, 
             FormBox[
              TemplateBox[{0., 0.}, "Spacer2"], TraditionalForm], {0.005, 
             0.}, {
              AbsoluteThickness[0.1]}}, {-2.995732273553991, 
             FormBox[
              TemplateBox[{0., 0.}, "Spacer2"], TraditionalForm], {0.005, 
             0.}, {
              AbsoluteThickness[0.1]}}, {-2.8134107167600364`, 
             FormBox[
              TemplateBox[{0., 0.}, "Spacer2"], TraditionalForm], {0.005, 
             0.}, {
              AbsoluteThickness[0.1]}}, {-2.659260036932778, 
             FormBox[
              TemplateBox[{0., 0.}, "Spacer2"], TraditionalForm], {0.005, 
             0.}, {
              AbsoluteThickness[0.1]}}, {-2.5257286443082556`, 
             FormBox[
              TemplateBox[{0., 0.}, "Spacer2"], TraditionalForm], {0.005, 
             0.}, {
              AbsoluteThickness[0.1]}}, {-2.4079456086518722`, 
             FormBox[
              TemplateBox[{0., 0.}, "Spacer2"], TraditionalForm], {0.005, 
             0.}, {
              AbsoluteThickness[0.1]}}, {-1.6094379124341003`, 
             FormBox[
              TemplateBox[{0., 0.}, "Spacer2"], TraditionalForm], {0.005, 
             0.}, {
              AbsoluteThickness[0.1]}}, {-1.2039728043259361`, 
             FormBox[
              TemplateBox[{0., 0.}, "Spacer2"], TraditionalForm], {0.005, 
             0.}, {
              AbsoluteThickness[0.1]}}, {-0.916290731874155, 
             FormBox[
              TemplateBox[{0., 0.}, "Spacer2"], TraditionalForm], {0.005, 
             0.}, {
              AbsoluteThickness[0.1]}}, {-0.6931471805599453, 
             FormBox[
              TemplateBox[{0., 0.}, "Spacer2"], TraditionalForm], {0.005, 
             0.}, {
              AbsoluteThickness[0.1]}}, {-0.5108256237659907, 
             FormBox[
              TemplateBox[{0., 0.}, "Spacer2"], TraditionalForm], {0.005, 
             0.}, {
              AbsoluteThickness[0.1]}}, {-0.35667494393873245`, 
             FormBox[
              TemplateBox[{0., 0.}, "Spacer2"], TraditionalForm], {0.005, 
             0.}, {
              AbsoluteThickness[0.1]}}, {-0.2231435513142097, 
             FormBox[
              TemplateBox[{0., 0.}, "Spacer2"], TraditionalForm], {0.005, 
             0.}, {
              AbsoluteThickness[0.1]}}, {-0.10536051565782628`, 
             FormBox[
              TemplateBox[{0., 0.}, "Spacer2"], TraditionalForm], {0.005, 
             0.}, {
              AbsoluteThickness[0.1]}}, {0., 
             FormBox[
              TemplateBox[{0., 0.}, "Spacer2"], TraditionalForm], {0.005, 
             0.}, {
              AbsoluteThickness[0.1]}}, {0.4054651081081644, 
             FormBox[
              TemplateBox[{0., 0.}, "Spacer2"], TraditionalForm], {0.005, 
             0.}, {
              AbsoluteThickness[0.1]}}, {0.6931471805599453, 
             FormBox[
              TemplateBox[{0., 0.}, "Spacer2"], TraditionalForm], {0.005, 
             0.}, {
              AbsoluteThickness[0.1]}}, {0.9162907318741551, 
             FormBox[
              TemplateBox[{0., 0.}, "Spacer2"], TraditionalForm], {0.005, 
             0.}, {
              AbsoluteThickness[0.1]}}}, {{-9.210340371976182, 
             FormBox[
              TemplateBox[{0., 0.}, "Spacer2"], TraditionalForm], {0.01, 0.}, {
              AbsoluteThickness[0.1]}}, {-6.907755278982137, 
             FormBox[
              TemplateBox[{0., 0.}, "Spacer2"], TraditionalForm], {0.01, 0.}, {
              AbsoluteThickness[0.1]}}, {-4.605170185988091, 
             FormBox[
              TemplateBox[{0., 0.}, "Spacer2"], TraditionalForm], {0.01, 0.}, {
              AbsoluteThickness[0.1]}}, {-2.3025850929940455`, 
             FormBox[
              TemplateBox[{0., 0.}, "Spacer2"], TraditionalForm], {0.01, 0.}, {
              AbsoluteThickness[0.1]}}, {-11.512925464970229`, 
             FormBox[
              TemplateBox[{0., 0.}, "Spacer2"], TraditionalForm], {0.005, 
             0.}, {
              AbsoluteThickness[0.1]}}, {-10.819778284410283`, 
             FormBox[
              TemplateBox[{0., 0.}, "Spacer2"], TraditionalForm], {0.005, 
             0.}, {
              AbsoluteThickness[0.1]}}, {-10.41431317630212, 
             FormBox[
              TemplateBox[{0., 0.}, "Spacer2"], TraditionalForm], {0.005, 
             0.}, {
              AbsoluteThickness[0.1]}}, {-10.126631103850338`, 
             FormBox[
              TemplateBox[{0., 0.}, "Spacer2"], TraditionalForm], {0.005, 
             0.}, {
              AbsoluteThickness[0.1]}}, {-9.903487552536127, 
             FormBox[
              TemplateBox[{0., 0.}, "Spacer2"], TraditionalForm], {0.005, 
             0.}, {
              AbsoluteThickness[0.1]}}, {-9.721165995742174, 
             FormBox[
              TemplateBox[{0., 0.}, "Spacer2"], TraditionalForm], {0.005, 
             0.}, {
              AbsoluteThickness[0.1]}}, {-9.567015315914915, 
             FormBox[
              TemplateBox[{0., 0.}, "Spacer2"], TraditionalForm], {0.005, 
             0.}, {
              AbsoluteThickness[0.1]}}, {-9.433483923290392, 
             FormBox[
              TemplateBox[{0., 0.}, "Spacer2"], TraditionalForm], {0.005, 
             0.}, {
              AbsoluteThickness[0.1]}}, {-9.315700887634009, 
             FormBox[
              TemplateBox[{0., 0.}, "Spacer2"], TraditionalForm], {0.005, 
             0.}, {
              AbsoluteThickness[0.1]}}, {-8.517193191416238, 
             FormBox[
              TemplateBox[{0., 0.}, "Spacer2"], TraditionalForm], {0.005, 
             0.}, {
              AbsoluteThickness[0.1]}}, {-8.111728083308073, 
             FormBox[
              TemplateBox[{0., 0.}, "Spacer2"], TraditionalForm], {0.005, 
             0.}, {
              AbsoluteThickness[0.1]}}, {-7.824046010856292, 
             FormBox[
              TemplateBox[{0., 0.}, "Spacer2"], TraditionalForm], {0.005, 
             0.}, {
              AbsoluteThickness[0.1]}}, {-7.600902459542082, 
             FormBox[
              TemplateBox[{0., 0.}, "Spacer2"], TraditionalForm], {0.005, 
             0.}, {
              AbsoluteThickness[0.1]}}, {-7.418580902748128, 
             FormBox[
              TemplateBox[{0., 0.}, "Spacer2"], TraditionalForm], {0.005, 
             0.}, {
              AbsoluteThickness[0.1]}}, {-7.264430222920869, 
             FormBox[
              TemplateBox[{0., 0.}, "Spacer2"], TraditionalForm], {0.005, 
             0.}, {
              AbsoluteThickness[0.1]}}, {-7.1308988302963465`, 
             FormBox[
              TemplateBox[{0., 0.}, "Spacer2"], TraditionalForm], {0.005, 
             0.}, {
              AbsoluteThickness[0.1]}}, {-7.013115794639964, 
             FormBox[
              TemplateBox[{0., 0.}, "Spacer2"], TraditionalForm], {0.005, 
             0.}, {
              AbsoluteThickness[0.1]}}, {-6.214608098422191, 
             FormBox[
              TemplateBox[{0., 0.}, "Spacer2"], TraditionalForm], {0.005, 
             0.}, {
              AbsoluteThickness[0.1]}}, {-5.809142990314028, 
             FormBox[
              TemplateBox[{0., 0.}, "Spacer2"], TraditionalForm], {0.005, 
             0.}, {
              AbsoluteThickness[0.1]}}, {-5.521460917862246, 
             FormBox[
              TemplateBox[{0., 0.}, "Spacer2"], TraditionalForm], {0.005, 
             0.}, {
              AbsoluteThickness[0.1]}}, {-5.298317366548036, 
             FormBox[
              TemplateBox[{0., 0.}, "Spacer2"], TraditionalForm], {0.005, 
             0.}, {
              AbsoluteThickness[0.1]}}, {-5.115995809754082, 
             FormBox[
              TemplateBox[{0., 0.}, "Spacer2"], TraditionalForm], {0.005, 
             0.}, {
              AbsoluteThickness[0.1]}}, {-4.961845129926823, 
             FormBox[
              TemplateBox[{0., 0.}, "Spacer2"], TraditionalForm], {0.005, 
             0.}, {
              AbsoluteThickness[0.1]}}, {-4.8283137373023015`, 
             FormBox[
              TemplateBox[{0., 0.}, "Spacer2"], TraditionalForm], {0.005, 
             0.}, {
              AbsoluteThickness[0.1]}}, {-4.710530701645918, 
             FormBox[
              TemplateBox[{0., 0.}, "Spacer2"], TraditionalForm], {0.005, 
             0.}, {
              AbsoluteThickness[0.1]}}, {-3.912023005428146, 
             FormBox[
              TemplateBox[{0., 0.}, "Spacer2"], TraditionalForm], {0.005, 
             0.}, {
              AbsoluteThickness[0.1]}}, {-3.506557897319982, 
             FormBox[
              TemplateBox[{0., 0.}, "Spacer2"], TraditionalForm], {0.005, 
             0.}, {
              AbsoluteThickness[0.1]}}, {-3.2188758248682006`, 
             FormBox[
              TemplateBox[{0., 0.}, "Spacer2"], TraditionalForm], {0.005, 
             0.}, {
              AbsoluteThickness[0.1]}}, {-2.995732273553991, 
             FormBox[
              TemplateBox[{0., 0.}, "Spacer2"], TraditionalForm], {0.005, 
             0.}, {
              AbsoluteThickness[0.1]}}, {-2.8134107167600364`, 
             FormBox[
              TemplateBox[{0., 0.}, "Spacer2"], TraditionalForm], {0.005, 
             0.}, {
              AbsoluteThickness[0.1]}}, {-2.659260036932778, 
             FormBox[
              TemplateBox[{0., 0.}, "Spacer2"], TraditionalForm], {0.005, 
             0.}, {
              AbsoluteThickness[0.1]}}, {-2.5257286443082556`, 
             FormBox[
              TemplateBox[{0., 0.}, "Spacer2"], TraditionalForm], {0.005, 
             0.}, {
              AbsoluteThickness[0.1]}}, {-2.4079456086518722`, 
             FormBox[
              TemplateBox[{0., 0.}, "Spacer2"], TraditionalForm], {0.005, 
             0.}, {
              AbsoluteThickness[0.1]}}, {-1.6094379124341003`, 
             FormBox[
              TemplateBox[{0., 0.}, "Spacer2"], TraditionalForm], {0.005, 
             0.}, {
              AbsoluteThickness[0.1]}}, {-1.2039728043259361`, 
             FormBox[
              TemplateBox[{0., 0.}, "Spacer2"], TraditionalForm], {0.005, 
             0.}, {
              AbsoluteThickness[0.1]}}, {-0.916290731874155, 
             FormBox[
              TemplateBox[{0., 0.}, "Spacer2"], TraditionalForm], {0.005, 
             0.}, {
              AbsoluteThickness[0.1]}}, {-0.6931471805599453, 
             FormBox[
              TemplateBox[{0., 0.}, "Spacer2"], TraditionalForm], {0.005, 
             0.}, {
              AbsoluteThickness[0.1]}}, {-0.5108256237659907, 
             FormBox[
              TemplateBox[{0., 0.}, "Spacer2"], TraditionalForm], {0.005, 
             0.}, {
              AbsoluteThickness[0.1]}}, {-0.35667494393873245`, 
             FormBox[
              TemplateBox[{0., 0.}, "Spacer2"], TraditionalForm], {0.005, 
             0.}, {
              AbsoluteThickness[0.1]}}, {-0.2231435513142097, 
             FormBox[
              TemplateBox[{0., 0.}, "Spacer2"], TraditionalForm], {0.005, 
             0.}, {
              AbsoluteThickness[0.1]}}, {-0.10536051565782628`, 
             FormBox[
              TemplateBox[{0., 0.}, "Spacer2"], TraditionalForm], {0.005, 
             0.}, {
              AbsoluteThickness[0.1]}}, {0., 
             FormBox[
              TemplateBox[{0., 0.}, "Spacer2"], TraditionalForm], {0.005, 
             0.}, {
              AbsoluteThickness[0.1]}}, {0.4054651081081644, 
             FormBox[
              TemplateBox[{0., 0.}, "Spacer2"], TraditionalForm], {0.005, 
             0.}, {
              AbsoluteThickness[0.1]}}, {0.6931471805599453, 
             FormBox[
              TemplateBox[{0., 0.}, "Spacer2"], TraditionalForm], {0.005, 
             0.}, {
              AbsoluteThickness[0.1]}}, {0.9162907318741551, 
             FormBox[
              TemplateBox[{0., 0.}, "Spacer2"], TraditionalForm], {0.005, 
             0.}, {
              AbsoluteThickness[0.1]}}}}}],
       GridLines->{None, None},
       GridLinesStyle->Directive[
         GrayLevel[0.5, 0.4]],
       ImagePadding->All,
       ImageSize->Medium,
       Method->{
        "DefaultBoundaryStyle" -> Automatic, "DefaultMeshStyle" -> 
         AbsolutePointSize[6], "ScalingFunctions" -> None},
       PlotRange->{All, All},
       PlotRangeClipping->True,
       PlotRangePadding->{{
          Scaled[0.02], 
          Scaled[0.02]}, {
          Scaled[0.05], 
          Scaled[0.05]}},
       Ticks->{
         Charting`ScaledTicks[{Log, Exp}], Automatic}], {875, -111.24611797498106},
       ImageScaled[{0.5, 0.5}], {360, 222.49223594996212}], InsetBox[
      GraphicsBox[{{{{}, {}, 
          TagBox[
           {RGBColor[0, 0, 
             NCache[
              Rational[2, 3], 0.6666666666666666]], Thickness[0.006], Opacity[
            1.], LineBox[CompressedData["
1:eJxFzXs41PkeB/AhicJvRmEihpkwbmFcxjA7X7fdrKWQw+ayVC655FIu61rM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             "]]},
           Annotation[#, "Charting`Private`Tag$115554#1"]& ], 
          TagBox[
           {RGBColor[
             NCache[
              Rational[2, 3], 0.6666666666666666], 0.33333333333333337`, 0], 
            Thickness[0.006], Opacity[1.], LineBox[CompressedData["
1:eJxFzHs41PkeB/AZyqT1mwvlFtMwUtTYRbGi+Y6S22bXpdpiXAorozjkljsz
QqF1C5FKLSWxm1jKmo8tuV86Y8WW3GJbukgthW2P8zznzPf9PO/n/bz+eWsd
DXL2lSGRSKdX+t/VWp6fzOthQ4hK5RTJXoQ6LHyjbbvZ4KatYzJmJ0KhsRL6
UicbFl0MgptX3Pap2tyrnQ11jJYbiSsOJPtn6T9gw/exGWzyiu/KPbEQN7BB
IXKJs2wjQvsZ4pwX19jgK2bzxveKUKpuiqV5NBtmN3+3L8BShAqz39UPs9ig
3m+9U2AiQuRHwh2xXdrQfNffcY++CBnxw/wfnNIGv5mrL200RIjQ29OwhqUN
U/nd233XihBq206179KCe182udbNC5HGDZn41GAt6Ms6p5o+LETNA4blgapa
MC1RmrUDIfplQNTv1MKClnCFsF2XhchH9Y6mUQALOJ2CA0ERQnR0G+U4TYUF
J3KDlMFeiBzVIya2pG2Ee1Xxzb0qQmToWaDLGWACu9hGn/84CTXbkkO3fs6E
Mw8Ph3pkJaGyWu2P7ChNsOm9NobMktCGRrlXAW0aEGLLv/hzfyJCfkYzt7RX
XDv/6+tjiag+T1lrOnADWKeyDNdNJKCRY7uPsFrVgfomktK6PwG5iXWHHBnq
oB9V1vjdvnh0rLpb3OehBuu9tV9SOmIR26rxR/t6VTBrrxK7m8UgY773UJOs
KtCtxvb1u0ahOVVnBY6bCpzVOdVx6WQksgySrZquVQa/bpndKSHhaNL2REqp
jDKUmtEK1rJDkWkrM2C/23rgWnivTx4LRs/aUk+TytYByTOnwV0ciJR9aunL
75RAd+7DSIXEHy1f1fvhrYMSzBpkuw95+iJTv4PBY4WKMPno+Sh50Atp9XbY
dL5lwDNq6qc6GVdU1EfOWOXAgJKpef5Xh1yQ4MBb+S8v0CEtzqiGa2GP6EZU
KM6nA5Hu3FXBsEd11K3h5Dw6XH9/hWT8hx2SafMZ7zhHB8k3hoX52Xbows7B
u+7JdHhr/Hfhj9O2qGOjOED4LzrQrliuU79sg/Sm07t7rOnAODJ8I3XjXtT3
t6N25xQNdu9dTEkL5CGTaFsvnTEadEuYspU2PHTxAyqJfUKDiZ8r/F+yeEjw
zkD9iz4aCOsCQzPKEVr9p4JiXgMNqJMUD3EYF+3sbyN7ptPgq1/LnuppWqCr
FbyxOUMawGR2xo58UxT+7ReX1WOpkF++pbDsiAGSUYyqkkRQoUrX/YNomoMy
u+43podQoS7GnfnLSQ4qs/x26JMfFUaNiofNUrahga1xihPOVIjgdZE8b+sj
E1KX6OYWKnTrBBToqm1GC9f9/C36CajZtZSmtZmFRN4/RfzVQ8CsGrqUH7YR
0ZlLyVXtBDhc/rw66yITbcnJLGWJCXDKQ5dC32igQ7G1T1ZVEFClzMn984Ia
qneS/bo7noA9bRGNBnQlZKXgwD8dRUAm62lSuaUi6nt4XoDCCCiaMR9rOslA
L8z1U34SENDUcp1/roaGVHWdIO8AAcrfBysHuMqjyMUSI4+tBGits1919sFH
bl+7R6OhLgEH77a8r4Z5rl4h03q1FgEbyJbRGuJ33N9NSw5XKhMQb3l09Gzy
DNeI4jERz1j5j3nt+8+5Se7ZAc0TLgoEfEY582h61wj3+Q/D87oUAnjVg/G/
+Ui4FmEXExbJBCTrcDTGnZu4uVbua3uWFYD0v7xS0sy9soBtPfFUM2wOu+R2
cbntK+yFRL6hxgtsRyeNe2/GscmzRT3nB7FdxW6HBBLs25kbxnf1YPtwiv56
fh/7oeCChnE19pnJAkFvMvb4nUPvSxOwzUWqceHR2C+1C7I0g7G/9sqvD+Bj
Kz3Jk1tjjF3cl13KG/1MapoP/dPV37GTFjIOU37D9mem0XvasU2Ox8e51WD3
UY67hp/GlkV7FSu3YQtuLSSqnForda5kJmxcT17qYySnoStNFKndvczVSa5y
UlfL1wY5E6ulvtlwaXvhNVmpV9WoUftdZKSOG1FtuSVPlnrPJsXHC9b/iP9v
KybDIaZiWersb0J8JCXYowmSaP0c7JiJvIrBaOw719XX7HDA3mSsc//VmyWp
5WxNzTx3YO8/VeBYp4ddWvHRj2Bic4nG8/fksMP/zXuvMrgo9RTfvrovCnt7
5s2Hm4Owk8QKz+K8sZnavQqcfdgH/3ARpGliX1OtTRxlYM/ZKReaymFnVg62
Tr7+KPXTYbMRiwlsfVrRfM5j7EjeMjHTid0a7L5pN2D/B8WgHzU=
             "]]},
           Annotation[#, "Charting`Private`Tag$115554#2"]& ], 
          TagBox[
           {RGBColor[0, 
             NCache[
              Rational[2, 3], 0.6666666666666666], 0], Thickness[0.006], 
            Opacity[1.], LineBox[CompressedData["
1:eJxF0nk41PseB/AxOjQbhoxpaJiZEIns9XDnazsndZGQQtZ4skXWsi8zWTq3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             "]]},
           
           Annotation[#, 
            "Charting`Private`Tag$115554#3"]& ]}, {}, {}}, {{}, {{}, 
          {RGBColor[0, 0, 
            NCache[
             Rational[2, 3], 0.6666666666666666]], PointSize[0.02], Thickness[
           0.006], PointBox[{{-8.294049640102028, 
            0.0094123}, {-7.5351147190040795`, 
            0.0089103}, {-6.774098894169463, 0.0079098}, {-6.014528486706534, 
            0.0062354}, {-5.254683329527976, 0.0037969}, {-4.494792278518482, 
            0.0015723}, {-3.734923392615343, 0.0005432}, {-2.975086864243461, 
            0.0002722}, {-2.2152246102822435`, 
            0.0001683}, {-1.455370093182542, 
            0.0001373}}], {{
             LineBox[{{-8.294049640102028, 0.0094123}, {-8.294049640102028, 
              0.0094123}}], 
             LineBox[{
              Offset[{0, 1.5}, {-8.294049640102028, 0.0094123}], 
               Offset[{0, -1.5}, {-8.294049640102028, 0.0094123}]}], 
             LineBox[{
              Offset[{0, 1.5}, {-8.294049640102028, 0.0094123}], 
               Offset[{0, -1.5}, {-8.294049640102028, 0.0094123}]}], 
             LineBox[{{-8.294049640102028, 
              0.01036457387632736}, {-8.294049640102028, 
              0.00846002612367264}}], 
             LineBox[{
              Offset[{1.5, 0}, {-8.294049640102028, 0.01036457387632736}], 
               Offset[{-1.5, 0}, {-8.294049640102028, 0.01036457387632736}]}],
              LineBox[{
              Offset[{1.5, 0}, {-8.294049640102028, 0.00846002612367264}], 
               Offset[{-1.5, 0}, {-8.294049640102028, 
                0.00846002612367264}]}]}, {
             LineBox[{{-7.5351147190040795`, 
              0.0089103}, {-7.5351147190040795`, 0.0089103}}], 
             LineBox[{
              Offset[{0, 1.5}, {-7.5351147190040795`, 0.0089103}], 
               Offset[{0, -1.5}, {-7.5351147190040795`, 0.0089103}]}], 
             LineBox[{
              Offset[{0, 1.5}, {-7.5351147190040795`, 0.0089103}], 
               Offset[{0, -1.5}, {-7.5351147190040795`, 0.0089103}]}], 
             LineBox[{{-7.5351147190040795`, 
              0.009881107074745737}, {-7.5351147190040795`, 
              0.007939492925254261}}], 
             LineBox[{
              Offset[{1.5, 0}, {-7.5351147190040795`, 0.009881107074745737}], 
               Offset[{-1.5, 0}, {-7.5351147190040795`, 
                0.009881107074745737}]}], 
             LineBox[{
              Offset[{1.5, 0}, {-7.5351147190040795`, 0.007939492925254261}], 
               Offset[{-1.5, 0}, {-7.5351147190040795`, 
                0.007939492925254261}]}]}, {
             LineBox[{{-6.774098894169463, 0.0079098}, {-6.774098894169463, 
              0.0079098}}], 
             LineBox[{
              Offset[{0, 1.5}, {-6.774098894169463, 0.0079098}], 
               Offset[{0, -1.5}, {-6.774098894169463, 0.0079098}]}], 
             LineBox[{
              Offset[{0, 1.5}, {-6.774098894169463, 0.0079098}], 
               Offset[{0, -1.5}, {-6.774098894169463, 0.0079098}]}], 
             LineBox[{{-6.774098894169463, 
              0.008793918558580027}, {-6.774098894169463, 
              0.0070256814414199715`}}], 
             LineBox[{
              Offset[{1.5, 0}, {-6.774098894169463, 0.008793918558580027}], 
               Offset[{-1.5, 0}, {-6.774098894169463, 
                0.008793918558580027}]}], 
             LineBox[{
              Offset[{1.5, 0}, {-6.774098894169463, 0.0070256814414199715`}], 
               Offset[{-1.5, 0}, {-6.774098894169463, 
                0.0070256814414199715`}]}]}, {
             LineBox[{{-6.014528486706534, 0.0062354}, {-6.014528486706534, 
              0.0062354}}], 
             LineBox[{
              Offset[{0, 1.5}, {-6.014528486706534, 0.0062354}], 
               Offset[{0, -1.5}, {-6.014528486706534, 0.0062354}]}], 
             LineBox[{
              Offset[{0, 1.5}, {-6.014528486706534, 0.0062354}], 
               Offset[{0, -1.5}, {-6.014528486706534, 0.0062354}]}], 
             LineBox[{{-6.014528486706534, 
              0.007026318701506288}, {-6.014528486706534, 
              0.0054444812984937125`}}], 
             LineBox[{
              Offset[{1.5, 0}, {-6.014528486706534, 0.007026318701506288}], 
               Offset[{-1.5, 0}, {-6.014528486706534, 
                0.007026318701506288}]}], 
             LineBox[{
              Offset[{1.5, 0}, {-6.014528486706534, 0.0054444812984937125`}], 
               Offset[{-1.5, 0}, {-6.014528486706534, 
                0.0054444812984937125`}]}]}, {
             LineBox[{{-5.254683329527976, 0.0037969}, {-5.254683329527976, 
              0.0037969}}], 
             LineBox[{
              Offset[{0, 1.5}, {-5.254683329527976, 0.0037969}], 
               Offset[{0, -1.5}, {-5.254683329527976, 0.0037969}]}], 
             LineBox[{
              Offset[{0, 1.5}, {-5.254683329527976, 0.0037969}], 
               Offset[{0, -1.5}, {-5.254683329527976, 0.0037969}]}], 
             LineBox[{{-5.254683329527976, 
              0.004420766652097706}, {-5.254683329527976, 
              0.0031730333479022942`}}], 
             LineBox[{
              Offset[{1.5, 0}, {-5.254683329527976, 0.004420766652097706}], 
               Offset[{-1.5, 0}, {-5.254683329527976, 
                0.004420766652097706}]}], 
             LineBox[{
              Offset[{1.5, 0}, {-5.254683329527976, 0.0031730333479022942`}], 
               Offset[{-1.5, 0}, {-5.254683329527976, 
                0.0031730333479022942`}]}]}, {
             LineBox[{{-4.494792278518482, 0.0015723}, {-4.494792278518482, 
              0.0015723}}], 
             LineBox[{
              Offset[{0, 1.5}, {-4.494792278518482, 0.0015723}], 
               Offset[{0, -1.5}, {-4.494792278518482, 0.0015723}]}], 
             LineBox[{
              Offset[{0, 1.5}, {-4.494792278518482, 0.0015723}], 
               Offset[{0, -1.5}, {-4.494792278518482, 0.0015723}]}], 
             LineBox[{{-4.494792278518482, 
              0.001956943550135266}, {-4.494792278518482, 
              0.001187656449864734}}], 
             LineBox[{
              Offset[{1.5, 0}, {-4.494792278518482, 0.001956943550135266}], 
               Offset[{-1.5, 0}, {-4.494792278518482, 
                0.001956943550135266}]}], 
             LineBox[{
              Offset[{1.5, 0}, {-4.494792278518482, 0.001187656449864734}], 
               Offset[{-1.5, 0}, {-4.494792278518482, 
                0.001187656449864734}]}]}, {
             LineBox[{{-3.734923392615343, 0.0005432}, {-3.734923392615343, 
              0.0005432}}], 
             LineBox[{
              Offset[{0, 1.5}, {-3.734923392615343, 0.0005432}], 
               Offset[{0, -1.5}, {-3.734923392615343, 0.0005432}]}], 
             LineBox[{
              Offset[{0, 1.5}, {-3.734923392615343, 0.0005432}], 
               Offset[{0, -1.5}, {-3.734923392615343, 0.0005432}]}], 
             LineBox[{{-3.734923392615343, 
              0.000774126583760049}, {-3.734923392615343, 
              0.000312273416239951}}], 
             LineBox[{
              Offset[{1.5, 0}, {-3.734923392615343, 0.000774126583760049}], 
               Offset[{-1.5, 0}, {-3.734923392615343, 
                0.000774126583760049}]}], 
             LineBox[{
              Offset[{1.5, 0}, {-3.734923392615343, 0.000312273416239951}], 
               Offset[{-1.5, 0}, {-3.734923392615343, 
                0.000312273416239951}]}]}, {
             LineBox[{{-2.975086864243461, 0.0002722}, {-2.975086864243461, 
              0.0002722}}], 
             LineBox[{
              Offset[{0, 1.5}, {-2.975086864243461, 0.0002722}], 
               Offset[{0, -1.5}, {-2.975086864243461, 0.0002722}]}], 
             LineBox[{
              Offset[{0, 1.5}, {-2.975086864243461, 0.0002722}], 
               Offset[{0, -1.5}, {-2.975086864243461, 0.0002722}]}], 
             LineBox[{{-2.975086864243461, 
              0.000431236009923704}, {-2.975086864243461, 
              0.00011316399007629601`}}], 
             LineBox[{
              Offset[{1.5, 0}, {-2.975086864243461, 0.000431236009923704}], 
               Offset[{-1.5, 0}, {-2.975086864243461, 
                0.000431236009923704}]}], 
             LineBox[{
              Offset[{1.5, 0}, {-2.975086864243461, 0.00011316399007629601`}],
                Offset[{-1.5, 0}, {-2.975086864243461, 
                0.00011316399007629601`}]}]}, {
             LineBox[{{-2.2152246102822435`, 
              0.0001683}, {-2.2152246102822435`, 0.0001683}}], 
             LineBox[{
              Offset[{0, 1.5}, {-2.2152246102822435`, 0.0001683}], 
               Offset[{0, -1.5}, {-2.2152246102822435`, 0.0001683}]}], 
             LineBox[{
              Offset[{0, 1.5}, {-2.2152246102822435`, 0.0001683}], 
               Offset[{0, -1.5}, {-2.2152246102822435`, 0.0001683}]}], 
             LineBox[{{-2.2152246102822435`, 
              0.000299686347739681}, {-2.2152246102822435`, 
              0.00003691365226031899}}], 
             LineBox[{
              Offset[{1.5, 0}, {-2.2152246102822435`, 0.000299686347739681}], 
               Offset[{-1.5, 0}, {-2.2152246102822435`, 
                0.000299686347739681}]}], 
             LineBox[{
              Offset[{1.5, 0}, {-2.2152246102822435`, 
                0.00003691365226031899}], 
               Offset[{-1.5, 0}, {-2.2152246102822435`, 
                0.00003691365226031899}]}]}, {
             LineBox[{{-1.455370093182542, 0.0001373}, {-1.455370093182542, 
              0.0001373}}], 
             LineBox[{
              Offset[{0, 1.5}, {-1.455370093182542, 0.0001373}], 
               Offset[{0, -1.5}, {-1.455370093182542, 0.0001373}]}], 
             LineBox[{
              Offset[{0, 1.5}, {-1.455370093182542, 0.0001373}], 
               Offset[{0, -1.5}, {-1.455370093182542, 0.0001373}]}], 
             LineBox[{{-1.455370093182542, 
              0.000255166885097565}, {-1.455370093182542, 
              0.000019433114902435008`}}], 
             LineBox[{
              Offset[{1.5, 0}, {-1.455370093182542, 0.000255166885097565}], 
               Offset[{-1.5, 0}, {-1.455370093182542, 
                0.000255166885097565}]}], 
             LineBox[{
              Offset[{1.5, 0}, {-1.455370093182542, 
                0.000019433114902435008`}], 
               Offset[{-1.5, 0}, {-1.455370093182542, 
                0.000019433114902435008`}]}]}}}, 
          {RGBColor[
            NCache[
             Rational[2, 3], 0.6666666666666666], 0.33333333333333337`, 0], 
           PointSize[0.02], Thickness[0.006], 
           PointBox[{{-8.294049640102028, 0.0095262}, {-7.5351147190040795`, 
            0.0091399}, {-6.774098894169463, 0.0083759}, {-6.014528486706534, 
            0.0069647}, {-5.254683329527976, 0.0047174}, {-4.494792278518482, 
            0.0022603}, {-3.734923392615343, 0.0007858}, {-2.975086864243461, 
            0.0003282}, {-2.2152246102822435`, 
            0.0001921}, {-1.455370093182542, 
            0.0001407}}], {{
             LineBox[{{-8.294049640102028, 0.0095262}, {-8.294049640102028, 
              0.0095262}}], 
             LineBox[{
              Offset[{0, 1.5}, {-8.294049640102028, 0.0095262}], 
               Offset[{0, -1.5}, {-8.294049640102028, 0.0095262}]}], 
             LineBox[{
              Offset[{0, 1.5}, {-8.294049640102028, 0.0095262}], 
               Offset[{0, -1.5}, {-8.294049640102028, 0.0095262}]}], 
             LineBox[{{-8.294049640102028, 
              0.010452002716927679`}, {-8.294049640102028, 
              0.008600397283072322}}], 
             LineBox[{
              Offset[{1.5, 0}, {-8.294049640102028, 0.010452002716927679`}], 
               Offset[{-1.5, 0}, {-8.294049640102028, 
                0.010452002716927679`}]}], 
             LineBox[{
              Offset[{1.5, 0}, {-8.294049640102028, 0.008600397283072322}], 
               Offset[{-1.5, 0}, {-8.294049640102028, 
                0.008600397283072322}]}]}, {
             LineBox[{{-7.5351147190040795`, 
              0.0091399}, {-7.5351147190040795`, 0.0091399}}], 
             LineBox[{
              Offset[{0, 1.5}, {-7.5351147190040795`, 0.0091399}], 
               Offset[{0, -1.5}, {-7.5351147190040795`, 0.0091399}]}], 
             LineBox[{
              Offset[{0, 1.5}, {-7.5351147190040795`, 0.0091399}], 
               Offset[{0, -1.5}, {-7.5351147190040795`, 0.0091399}]}], 
             LineBox[{{-7.5351147190040795`, 
              0.010080773654234845`}, {-7.5351147190040795`, 
              0.008199026345765154}}], 
             LineBox[{
              Offset[{1.5, 0}, {-7.5351147190040795`, 0.010080773654234845`}],
                Offset[{-1.5, 0}, {-7.5351147190040795`, 
                0.010080773654234845`}]}], 
             LineBox[{
              Offset[{1.5, 0}, {-7.5351147190040795`, 0.008199026345765154}], 
               Offset[{-1.5, 0}, {-7.5351147190040795`, 
                0.008199026345765154}]}]}, {
             LineBox[{{-6.774098894169463, 0.0083759}, {-6.774098894169463, 
              0.0083759}}], 
             LineBox[{
              Offset[{0, 1.5}, {-6.774098894169463, 0.0083759}], 
               Offset[{0, -1.5}, {-6.774098894169463, 0.0083759}]}], 
             LineBox[{
              Offset[{0, 1.5}, {-6.774098894169463, 0.0083759}], 
               Offset[{0, -1.5}, {-6.774098894169463, 0.0083759}]}], 
             LineBox[{{-6.774098894169463, 
              0.009257890417803446}, {-6.774098894169463, 
              0.007493909582196555}}], 
             LineBox[{
              Offset[{1.5, 0}, {-6.774098894169463, 0.009257890417803446}], 
               Offset[{-1.5, 0}, {-6.774098894169463, 
                0.009257890417803446}]}], 
             LineBox[{
              Offset[{1.5, 0}, {-6.774098894169463, 0.007493909582196555}], 
               Offset[{-1.5, 0}, {-6.774098894169463, 
                0.007493909582196555}]}]}, {
             LineBox[{{-6.014528486706534, 0.0069647}, {-6.014528486706534, 
              0.0069647}}], 
             LineBox[{
              Offset[{0, 1.5}, {-6.014528486706534, 0.0069647}], 
               Offset[{0, -1.5}, {-6.014528486706534, 0.0069647}]}], 
             LineBox[{
              Offset[{0, 1.5}, {-6.014528486706534, 0.0069647}], 
               Offset[{0, -1.5}, {-6.014528486706534, 0.0069647}]}], 
             LineBox[{{-6.014528486706534, 
              0.007820290992207109}, {-6.014528486706534, 
              0.006109109007792891}}], 
             LineBox[{
              Offset[{1.5, 0}, {-6.014528486706534, 0.007820290992207109}], 
               Offset[{-1.5, 0}, {-6.014528486706534, 
                0.007820290992207109}]}], 
             LineBox[{
              Offset[{1.5, 0}, {-6.014528486706534, 0.006109109007792891}], 
               Offset[{-1.5, 0}, {-6.014528486706534, 
                0.006109109007792891}]}]}, {
             LineBox[{{-5.254683329527976, 0.0047174}, {-5.254683329527976, 
              0.0047174}}], 
             LineBox[{
              Offset[{0, 1.5}, {-5.254683329527976, 0.0047174}], 
               Offset[{0, -1.5}, {-5.254683329527976, 0.0047174}]}], 
             LineBox[{
              Offset[{0, 1.5}, {-5.254683329527976, 0.0047174}], 
               Offset[{0, -1.5}, {-5.254683329527976, 0.0047174}]}], 
             LineBox[{{-5.254683329527976, 
              0.005401362751211676}, {-5.254683329527976, 
              0.004033437248788324}}], 
             LineBox[{
              Offset[{1.5, 0}, {-5.254683329527976, 0.005401362751211676}], 
               Offset[{-1.5, 0}, {-5.254683329527976, 
                0.005401362751211676}]}], 
             LineBox[{
              Offset[{1.5, 0}, {-5.254683329527976, 0.004033437248788324}], 
               Offset[{-1.5, 0}, {-5.254683329527976, 
                0.004033437248788324}]}]}, {
             LineBox[{{-4.494792278518482, 0.0022603}, {-4.494792278518482, 
              0.0022603}}], 
             LineBox[{
              Offset[{0, 1.5}, {-4.494792278518482, 0.0022603}], 
               Offset[{0, -1.5}, {-4.494792278518482, 0.0022603}]}], 
             LineBox[{
              Offset[{0, 1.5}, {-4.494792278518482, 0.0022603}], 
               Offset[{0, -1.5}, {-4.494792278518482, 0.0022603}]}], 
             LineBox[{{-4.494792278518482, 
              0.002720610542781496}, {-4.494792278518482, 
              0.0017999894572185038`}}], 
             LineBox[{
              Offset[{1.5, 0}, {-4.494792278518482, 0.002720610542781496}], 
               Offset[{-1.5, 0}, {-4.494792278518482, 
                0.002720610542781496}]}], 
             LineBox[{
              Offset[{1.5, 0}, {-4.494792278518482, 0.0017999894572185038`}], 
               Offset[{-1.5, 0}, {-4.494792278518482, 
                0.0017999894572185038`}]}]}, {
             LineBox[{{-3.734923392615343, 0.0007858}, {-3.734923392615343, 
              0.0007858}}], 
             LineBox[{
              Offset[{0, 1.5}, {-3.734923392615343, 0.0007858}], 
               Offset[{0, -1.5}, {-3.734923392615343, 0.0007858}]}], 
             LineBox[{
              Offset[{0, 1.5}, {-3.734923392615343, 0.0007858}], 
               Offset[{0, -1.5}, {-3.734923392615343, 0.0007858}]}], 
             LineBox[{{-3.734923392615343, 
              0.0010764248833510701`}, {-3.734923392615343, 
              0.00049517511664893}}], 
             LineBox[{
              Offset[{1.5, 0}, {-3.734923392615343, 0.0010764248833510701`}], 
               Offset[{-1.5, 0}, {-3.734923392615343, 
                0.0010764248833510701`}]}], 
             LineBox[{
              Offset[{1.5, 0}, {-3.734923392615343, 0.00049517511664893}], 
               Offset[{-1.5, 0}, {-3.734923392615343, 
                0.00049517511664893}]}]}, {
             LineBox[{{-2.975086864243461, 0.0003282}, {-2.975086864243461, 
              0.0003282}}], 
             LineBox[{
              Offset[{0, 1.5}, {-2.975086864243461, 0.0003282}], 
               Offset[{0, -1.5}, {-2.975086864243461, 0.0003282}]}], 
             LineBox[{
              Offset[{0, 1.5}, {-2.975086864243461, 0.0003282}], 
               Offset[{0, -1.5}, {-2.975086864243461, 0.0003282}]}], 
             LineBox[{{-2.975086864243461, 
              0.000507076372829831}, {-2.975086864243461, 
              0.000149323627170169}}], 
             LineBox[{
              Offset[{1.5, 0}, {-2.975086864243461, 0.000507076372829831}], 
               Offset[{-1.5, 0}, {-2.975086864243461, 
                0.000507076372829831}]}], 
             LineBox[{
              Offset[{1.5, 0}, {-2.975086864243461, 0.000149323627170169}], 
               Offset[{-1.5, 0}, {-2.975086864243461, 
                0.000149323627170169}]}]}, {
             LineBox[{{-2.2152246102822435`, 
              0.0001921}, {-2.2152246102822435`, 0.0001921}}], 
             LineBox[{
              Offset[{0, 1.5}, {-2.2152246102822435`, 0.0001921}], 
               Offset[{0, -1.5}, {-2.2152246102822435`, 0.0001921}]}], 
             LineBox[{
              Offset[{0, 1.5}, {-2.2152246102822435`, 0.0001921}], 
               Offset[{0, -1.5}, {-2.2152246102822435`, 0.0001921}]}], 
             LineBox[{{-2.2152246102822435`, 
              0.000329455219982556}, {-2.2152246102822435`, 
              0.00005474478001744402}}], 
             LineBox[{
              Offset[{1.5, 0}, {-2.2152246102822435`, 0.000329455219982556}], 
               Offset[{-1.5, 0}, {-2.2152246102822435`, 
                0.000329455219982556}]}], 
             LineBox[{
              Offset[{1.5, 0}, {-2.2152246102822435`, 
                0.00005474478001744402}], 
               Offset[{-1.5, 0}, {-2.2152246102822435`, 
                0.00005474478001744402}]}]}, {
             LineBox[{{-1.455370093182542, 0.0001407}, {-1.455370093182542, 
              0.0001407}}], 
             LineBox[{
              Offset[{0, 1.5}, {-1.455370093182542, 0.0001407}], 
               Offset[{0, -1.5}, {-1.455370093182542, 0.0001407}]}], 
             LineBox[{
              Offset[{0, 1.5}, {-1.455370093182542, 0.0001407}], 
               Offset[{0, -1.5}, {-1.455370093182542, 0.0001407}]}], 
             LineBox[{{-1.455370093182542, 
              0.000257948698317965}, {-1.455370093182542, 
              0.000023451301682035}}], 
             LineBox[{
              Offset[{1.5, 0}, {-1.455370093182542, 0.000257948698317965}], 
               Offset[{-1.5, 0}, {-1.455370093182542, 
                0.000257948698317965}]}], 
             LineBox[{
              Offset[{1.5, 0}, {-1.455370093182542, 0.000023451301682035}], 
               Offset[{-1.5, 0}, {-1.455370093182542, 
                0.000023451301682035}]}]}}}, 
          {RGBColor[0, 
            NCache[
             Rational[2, 3], 0.6666666666666666], 0], PointSize[0.02], 
           Thickness[0.006], 
           PointBox[{{-8.294049640102028, 0.0095759}, {-7.5351147190040795`, 
            0.0093247}, {-6.774098894169463, 0.0088023}, {-6.014528486706534, 
            0.007782}, {-5.254683329527976, 0.0059785}, {-4.494792278518482, 
            0.0034791}, {-3.734923392615343, 0.0014034}, {-2.975086864243461, 
            0.0004747}, {-2.2152246102822435`, 
            0.0002313}, {-1.455370093182542, 
            0.0001449}}], {{
             LineBox[{{-8.294049640102028, 0.0095759}, {-8.294049640102028, 
              0.0095759}}], 
             LineBox[{
              Offset[{0, 1.5}, {-8.294049640102028, 0.0095759}], 
               Offset[{0, -1.5}, {-8.294049640102028, 0.0095759}]}], 
             LineBox[{
              Offset[{0, 1.5}, {-8.294049640102028, 0.0095759}], 
               Offset[{0, -1.5}, {-8.294049640102028, 0.0095759}]}], 
             LineBox[{{-8.294049640102028, 
              0.010543756361210658`}, {-8.294049640102028, 
              0.008608043638789342}}], 
             LineBox[{
              Offset[{1.5, 0}, {-8.294049640102028, 0.010543756361210658`}], 
               Offset[{-1.5, 0}, {-8.294049640102028, 
                0.010543756361210658`}]}], 
             LineBox[{
              Offset[{1.5, 0}, {-8.294049640102028, 0.008608043638789342}], 
               Offset[{-1.5, 0}, {-8.294049640102028, 
                0.008608043638789342}]}]}, {
             LineBox[{{-7.5351147190040795`, 
              0.0093247}, {-7.5351147190040795`, 0.0093247}}], 
             LineBox[{
              Offset[{0, 1.5}, {-7.5351147190040795`, 0.0093247}], 
               Offset[{0, -1.5}, {-7.5351147190040795`, 0.0093247}]}], 
             LineBox[{
              Offset[{0, 1.5}, {-7.5351147190040795`, 0.0093247}], 
               Offset[{0, -1.5}, {-7.5351147190040795`, 0.0093247}]}], 
             LineBox[{{-7.5351147190040795`, 
              0.010278014595880456`}, {-7.5351147190040795`, 
              0.008371385404119544}}], 
             LineBox[{
              Offset[{1.5, 0}, {-7.5351147190040795`, 0.010278014595880456`}],
                Offset[{-1.5, 0}, {-7.5351147190040795`, 
                0.010278014595880456`}]}], 
             LineBox[{
              Offset[{1.5, 0}, {-7.5351147190040795`, 0.008371385404119544}], 
               Offset[{-1.5, 0}, {-7.5351147190040795`, 
                0.008371385404119544}]}]}, {
             LineBox[{{-6.774098894169463, 0.0088023}, {-6.774098894169463, 
              0.0088023}}], 
             LineBox[{
              Offset[{0, 1.5}, {-6.774098894169463, 0.0088023}], 
               Offset[{0, -1.5}, {-6.774098894169463, 0.0088023}]}], 
             LineBox[{
              Offset[{0, 1.5}, {-6.774098894169463, 0.0088023}], 
               Offset[{0, -1.5}, {-6.774098894169463, 0.0088023}]}], 
             LineBox[{{-6.774098894169463, 
              0.009726658777287883}, {-6.774098894169463, 
              0.007877941222712119}}], 
             LineBox[{
              Offset[{1.5, 0}, {-6.774098894169463, 0.009726658777287883}], 
               Offset[{-1.5, 0}, {-6.774098894169463, 
                0.009726658777287883}]}], 
             LineBox[{
              Offset[{1.5, 0}, {-6.774098894169463, 0.007877941222712119}], 
               Offset[{-1.5, 0}, {-6.774098894169463, 
                0.007877941222712119}]}]}, {
             LineBox[{{-6.014528486706534, 0.007782}, {-6.014528486706534, 
              0.007782}}], 
             LineBox[{
              Offset[{0, 1.5}, {-6.014528486706534, 0.007782}], 
               Offset[{0, -1.5}, {-6.014528486706534, 0.007782}]}], 
             LineBox[{
              Offset[{0, 1.5}, {-6.014528486706534, 0.007782}], 
               Offset[{0, -1.5}, {-6.014528486706534, 0.007782}]}], 
             LineBox[{{-6.014528486706534, 
              0.0086779345392933}, {-6.014528486706534, 0.0068860654607067}}],
              LineBox[{
              Offset[{1.5, 0}, {-6.014528486706534, 0.0086779345392933}], 
               Offset[{-1.5, 0}, {-6.014528486706534, 0.0086779345392933}]}], 
             LineBox[{
              Offset[{1.5, 0}, {-6.014528486706534, 0.0068860654607067}], 
               Offset[{-1.5, 0}, {-6.014528486706534, 
                0.0068860654607067}]}]}, {
             LineBox[{{-5.254683329527976, 0.0059785}, {-5.254683329527976, 
              0.0059785}}], 
             LineBox[{
              Offset[{0, 1.5}, {-5.254683329527976, 0.0059785}], 
               Offset[{0, -1.5}, {-5.254683329527976, 0.0059785}]}], 
             LineBox[{
              Offset[{0, 1.5}, {-5.254683329527976, 0.0059785}], 
               Offset[{0, -1.5}, {-5.254683329527976, 0.0059785}]}], 
             LineBox[{{-5.254683329527976, 
              0.006737831504900418}, {-5.254683329527976, 
              0.005219168495099583}}], 
             LineBox[{
              Offset[{1.5, 0}, {-5.254683329527976, 0.006737831504900418}], 
               Offset[{-1.5, 0}, {-5.254683329527976, 
                0.006737831504900418}]}], 
             LineBox[{
              Offset[{1.5, 0}, {-5.254683329527976, 0.005219168495099583}], 
               Offset[{-1.5, 0}, {-5.254683329527976, 
                0.005219168495099583}]}]}, {
             LineBox[{{-4.494792278518482, 0.0034791}, {-4.494792278518482, 
              0.0034791}}], 
             LineBox[{
              Offset[{0, 1.5}, {-4.494792278518482, 0.0034791}], 
               Offset[{0, -1.5}, {-4.494792278518482, 0.0034791}]}], 
             LineBox[{
              Offset[{0, 1.5}, {-4.494792278518482, 0.0034791}], 
               Offset[{0, -1.5}, {-4.494792278518482, 0.0034791}]}], 
             LineBox[{{-4.494792278518482, 
              0.00406232666549408}, {-4.494792278518482, 
              0.00289587333450592}}], 
             LineBox[{
              Offset[{1.5, 0}, {-4.494792278518482, 0.00406232666549408}], 
               Offset[{-1.5, 0}, {-4.494792278518482, 0.00406232666549408}]}],
              LineBox[{
              Offset[{1.5, 0}, {-4.494792278518482, 0.00289587333450592}], 
               Offset[{-1.5, 0}, {-4.494792278518482, 
                0.00289587333450592}]}]}, {
             LineBox[{{-3.734923392615343, 0.0014034}, {-3.734923392615343, 
              0.0014034}}], 
             LineBox[{
              Offset[{0, 1.5}, {-3.734923392615343, 0.0014034}], 
               Offset[{0, -1.5}, {-3.734923392615343, 0.0014034}]}], 
             LineBox[{
              Offset[{0, 1.5}, {-3.734923392615343, 0.0014034}], 
               Offset[{0, -1.5}, {-3.734923392615343, 0.0014034}]}], 
             LineBox[{{-3.734923392615343, 
              0.001776666349632227}, {-3.734923392615343, 
              0.001030133650367773}}], 
             LineBox[{
              Offset[{1.5, 0}, {-3.734923392615343, 0.001776666349632227}], 
               Offset[{-1.5, 0}, {-3.734923392615343, 
                0.001776666349632227}]}], 
             LineBox[{
              Offset[{1.5, 0}, {-3.734923392615343, 0.001030133650367773}], 
               Offset[{-1.5, 0}, {-3.734923392615343, 
                0.001030133650367773}]}]}, {
             LineBox[{{-2.975086864243461, 0.0004747}, {-2.975086864243461, 
              0.0004747}}], 
             LineBox[{
              Offset[{0, 1.5}, {-2.975086864243461, 0.0004747}], 
               Offset[{0, -1.5}, {-2.975086864243461, 0.0004747}]}], 
             LineBox[{
              Offset[{0, 1.5}, {-2.975086864243461, 0.0004747}], 
               Offset[{0, -1.5}, {-2.975086864243461, 0.0004747}]}], 
             LineBox[{{-2.975086864243461, 
              0.00069487808335161}, {-2.975086864243461, 
              0.00025452191664838996`}}], 
             LineBox[{
              Offset[{1.5, 0}, {-2.975086864243461, 0.00069487808335161}], 
               Offset[{-1.5, 0}, {-2.975086864243461, 0.00069487808335161}]}],
              LineBox[{
              Offset[{1.5, 0}, {-2.975086864243461, 0.00025452191664838996`}],
                Offset[{-1.5, 0}, {-2.975086864243461, 
                0.00025452191664838996`}]}]}, {
             LineBox[{{-2.2152246102822435`, 
              0.0002313}, {-2.2152246102822435`, 0.0002313}}], 
             LineBox[{
              Offset[{0, 1.5}, {-2.2152246102822435`, 0.0002313}], 
               Offset[{0, -1.5}, {-2.2152246102822435`, 0.0002313}]}], 
             LineBox[{
              Offset[{0, 1.5}, {-2.2152246102822435`, 0.0002313}], 
               Offset[{0, -1.5}, {-2.2152246102822435`, 0.0002313}]}], 
             LineBox[{{-2.2152246102822435`, 
              0.000387872107429212}, {-2.2152246102822435`, 
              0.00007472789257078802}}], 
             LineBox[{
              Offset[{1.5, 0}, {-2.2152246102822435`, 0.000387872107429212}], 
               Offset[{-1.5, 0}, {-2.2152246102822435`, 
                0.000387872107429212}]}], 
             LineBox[{
              Offset[{1.5, 0}, {-2.2152246102822435`, 
                0.00007472789257078802}], 
               Offset[{-1.5, 0}, {-2.2152246102822435`, 
                0.00007472789257078802}]}]}, {
             LineBox[{{-1.455370093182542, 0.0001449}, {-1.455370093182542, 
              0.0001449}}], 
             LineBox[{
              Offset[{0, 1.5}, {-1.455370093182542, 0.0001449}], 
               Offset[{0, -1.5}, {-1.455370093182542, 0.0001449}]}], 
             LineBox[{
              Offset[{0, 1.5}, {-1.455370093182542, 0.0001449}], 
               Offset[{0, -1.5}, {-1.455370093182542, 0.0001449}]}], 
             LineBox[{{-1.455370093182542, 
              0.000264934988225927}, {-1.455370093182542, 
              0.000024865011774072995`}}], 
             LineBox[{
              Offset[{1.5, 0}, {-1.455370093182542, 0.000264934988225927}], 
               Offset[{-1.5, 0}, {-1.455370093182542, 
                0.000264934988225927}]}], 
             LineBox[{
              Offset[{1.5, 0}, {-1.455370093182542, 
                0.000024865011774072995`}], 
               Offset[{-1.5, 0}, {-1.455370093182542, 
                0.000024865011774072995`}]}]}}}, {}}, {}, {}, {}, {}}},
       AspectRatio->NCache[GoldenRatio^(-1), 0.6180339887498948],
       Axes->{True, True},
       AxesLabel->{None, None},
       AxesOrigin->{-9.903487383269807, 0},
       CoordinatesToolOptions:>{"DisplayFunction" -> ({
           Exp[
            Part[#, 1]], 
           Part[#, 2]}& ), "CopiedValueFunction" -> ({
           Exp[
            Part[#, 1]], 
           Part[#, 2]}& )},
       DisplayFunction->Identity,
       Frame->{{True, True}, {True, True}},
       FrameLabel->{{
          FormBox[
          "\"\\!\\(\\*SubscriptBox[\\(P\\), \\(1\\)]\\)\"", TraditionalForm], 
          None}, {
          FormBox["\"migration rate, M\"", TraditionalForm], None}},
       FrameStyle->Directive[
         GrayLevel[0], FontSize -> 15, 
         Thickness[Large], Bold],
       FrameTicks->FrontEndValueCache[{{Automatic, Automatic}, {
           Charting`ScaledTicks[{Log, Exp}], 
           Charting`ScaledFrameTicks[{Log, Exp}]}}, {{
          Automatic, Automatic}, {{{-9.210340371976182, 
             FormBox[
              TemplateBox[{"10", 
                RowBox[{"-", "4"}]}, "Superscript", SyntaxForm -> 
               SuperscriptBox], TraditionalForm], {0.01, 0.}, {
              AbsoluteThickness[0.1]}}, {-6.907755278982137, 
             FormBox["0.001`", TraditionalForm], {0.01, 0.}, {
              AbsoluteThickness[0.1]}}, {-4.605170185988091, 
             FormBox[
              TagBox[
               InterpretationBox["\"0.010\"", 0.01, AutoDelete -> True], 
               NumberForm[#, {
                 DirectedInfinity[1], 3}]& ], TraditionalForm], {0.01, 0.}, {
              AbsoluteThickness[0.1]}}, {-2.3025850929940455`, 
             FormBox[
              TagBox[
               InterpretationBox["\"0.100\"", 0.1, AutoDelete -> True], 
               NumberForm[#, {
                 DirectedInfinity[1], 3}]& ], TraditionalForm], {0.01, 0.}, {
              AbsoluteThickness[0.1]}}, {-11.512925464970229`, 
             FormBox[
              TemplateBox[{0., 0.}, "Spacer2"], TraditionalForm], {0.005, 
             0.}, {
              AbsoluteThickness[0.1]}}, {-10.819778284410283`, 
             FormBox[
              TemplateBox[{0., 0.}, "Spacer2"], TraditionalForm], {0.005, 
             0.}, {
              AbsoluteThickness[0.1]}}, {-10.41431317630212, 
             FormBox[
              TemplateBox[{0., 0.}, "Spacer2"], TraditionalForm], {0.005, 
             0.}, {
              AbsoluteThickness[0.1]}}, {-10.126631103850338`, 
             FormBox[
              TemplateBox[{0., 0.}, "Spacer2"], TraditionalForm], {0.005, 
             0.}, {
              AbsoluteThickness[0.1]}}, {-9.903487552536127, 
             FormBox[
              TemplateBox[{0., 0.}, "Spacer2"], TraditionalForm], {0.005, 
             0.}, {
              AbsoluteThickness[0.1]}}, {-9.721165995742174, 
             FormBox[
              TemplateBox[{0., 0.}, "Spacer2"], TraditionalForm], {0.005, 
             0.}, {
              AbsoluteThickness[0.1]}}, {-9.567015315914915, 
             FormBox[
              TemplateBox[{0., 0.}, "Spacer2"], TraditionalForm], {0.005, 
             0.}, {
              AbsoluteThickness[0.1]}}, {-9.433483923290392, 
             FormBox[
              TemplateBox[{0., 0.}, "Spacer2"], TraditionalForm], {0.005, 
             0.}, {
              AbsoluteThickness[0.1]}}, {-9.315700887634009, 
             FormBox[
              TemplateBox[{0., 0.}, "Spacer2"], TraditionalForm], {0.005, 
             0.}, {
              AbsoluteThickness[0.1]}}, {-8.517193191416238, 
             FormBox[
              TemplateBox[{0., 0.}, "Spacer2"], TraditionalForm], {0.005, 
             0.}, {
              AbsoluteThickness[0.1]}}, {-8.111728083308073, 
             FormBox[
              TemplateBox[{0., 0.}, "Spacer2"], TraditionalForm], {0.005, 
             0.}, {
              AbsoluteThickness[0.1]}}, {-7.824046010856292, 
             FormBox[
              TemplateBox[{0., 0.}, "Spacer2"], TraditionalForm], {0.005, 
             0.}, {
              AbsoluteThickness[0.1]}}, {-7.600902459542082, 
             FormBox[
              TemplateBox[{0., 0.}, "Spacer2"], TraditionalForm], {0.005, 
             0.}, {
              AbsoluteThickness[0.1]}}, {-7.418580902748128, 
             FormBox[
              TemplateBox[{0., 0.}, "Spacer2"], TraditionalForm], {0.005, 
             0.}, {
              AbsoluteThickness[0.1]}}, {-7.264430222920869, 
             FormBox[
              TemplateBox[{0., 0.}, "Spacer2"], TraditionalForm], {0.005, 
             0.}, {
              AbsoluteThickness[0.1]}}, {-7.1308988302963465`, 
             FormBox[
              TemplateBox[{0., 0.}, "Spacer2"], TraditionalForm], {0.005, 
             0.}, {
              AbsoluteThickness[0.1]}}, {-7.013115794639964, 
             FormBox[
              TemplateBox[{0., 0.}, "Spacer2"], TraditionalForm], {0.005, 
             0.}, {
              AbsoluteThickness[0.1]}}, {-6.214608098422191, 
             FormBox[
              TemplateBox[{0., 0.}, "Spacer2"], TraditionalForm], {0.005, 
             0.}, {
              AbsoluteThickness[0.1]}}, {-5.809142990314028, 
             FormBox[
              TemplateBox[{0., 0.}, "Spacer2"], TraditionalForm], {0.005, 
             0.}, {
              AbsoluteThickness[0.1]}}, {-5.521460917862246, 
             FormBox[
              TemplateBox[{0., 0.}, "Spacer2"], TraditionalForm], {0.005, 
             0.}, {
              AbsoluteThickness[0.1]}}, {-5.298317366548036, 
             FormBox[
              TemplateBox[{0., 0.}, "Spacer2"], TraditionalForm], {0.005, 
             0.}, {
              AbsoluteThickness[0.1]}}, {-5.115995809754082, 
             FormBox[
              TemplateBox[{0., 0.}, "Spacer2"], TraditionalForm], {0.005, 
             0.}, {
              AbsoluteThickness[0.1]}}, {-4.961845129926823, 
             FormBox[
              TemplateBox[{0., 0.}, "Spacer2"], TraditionalForm], {0.005, 
             0.}, {
              AbsoluteThickness[0.1]}}, {-4.8283137373023015`, 
             FormBox[
              TemplateBox[{0., 0.}, "Spacer2"], TraditionalForm], {0.005, 
             0.}, {
              AbsoluteThickness[0.1]}}, {-4.710530701645918, 
             FormBox[
              TemplateBox[{0., 0.}, "Spacer2"], TraditionalForm], {0.005, 
             0.}, {
              AbsoluteThickness[0.1]}}, {-3.912023005428146, 
             FormBox[
              TemplateBox[{0., 0.}, "Spacer2"], TraditionalForm], {0.005, 
             0.}, {
              AbsoluteThickness[0.1]}}, {-3.506557897319982, 
             FormBox[
              TemplateBox[{0., 0.}, "Spacer2"], TraditionalForm], {0.005, 
             0.}, {
              AbsoluteThickness[0.1]}}, {-3.2188758248682006`, 
             FormBox[
              TemplateBox[{0., 0.}, "Spacer2"], TraditionalForm], {0.005, 
             0.}, {
              AbsoluteThickness[0.1]}}, {-2.995732273553991, 
             FormBox[
              TemplateBox[{0., 0.}, "Spacer2"], TraditionalForm], {0.005, 
             0.}, {
              AbsoluteThickness[0.1]}}, {-2.8134107167600364`, 
             FormBox[
              TemplateBox[{0., 0.}, "Spacer2"], TraditionalForm], {0.005, 
             0.}, {
              AbsoluteThickness[0.1]}}, {-2.659260036932778, 
             FormBox[
              TemplateBox[{0., 0.}, "Spacer2"], TraditionalForm], {0.005, 
             0.}, {
              AbsoluteThickness[0.1]}}, {-2.5257286443082556`, 
             FormBox[
              TemplateBox[{0., 0.}, "Spacer2"], TraditionalForm], {0.005, 
             0.}, {
              AbsoluteThickness[0.1]}}, {-2.4079456086518722`, 
             FormBox[
              TemplateBox[{0., 0.}, "Spacer2"], TraditionalForm], {0.005, 
             0.}, {
              AbsoluteThickness[0.1]}}, {-1.6094379124341003`, 
             FormBox[
              TemplateBox[{0., 0.}, "Spacer2"], TraditionalForm], {0.005, 
             0.}, {
              AbsoluteThickness[0.1]}}, {-1.2039728043259361`, 
             FormBox[
              TemplateBox[{0., 0.}, "Spacer2"], TraditionalForm], {0.005, 
             0.}, {
              AbsoluteThickness[0.1]}}, {-0.916290731874155, 
             FormBox[
              TemplateBox[{0., 0.}, "Spacer2"], TraditionalForm], {0.005, 
             0.}, {
              AbsoluteThickness[0.1]}}, {-0.6931471805599453, 
             FormBox[
              TemplateBox[{0., 0.}, "Spacer2"], TraditionalForm], {0.005, 
             0.}, {
              AbsoluteThickness[0.1]}}, {-0.5108256237659907, 
             FormBox[
              TemplateBox[{0., 0.}, "Spacer2"], TraditionalForm], {0.005, 
             0.}, {
              AbsoluteThickness[0.1]}}, {-0.35667494393873245`, 
             FormBox[
              TemplateBox[{0., 0.}, "Spacer2"], TraditionalForm], {0.005, 
             0.}, {
              AbsoluteThickness[0.1]}}, {-0.2231435513142097, 
             FormBox[
              TemplateBox[{0., 0.}, "Spacer2"], TraditionalForm], {0.005, 
             0.}, {
              AbsoluteThickness[0.1]}}, {-0.10536051565782628`, 
             FormBox[
              TemplateBox[{0., 0.}, "Spacer2"], TraditionalForm], {0.005, 
             0.}, {
              AbsoluteThickness[0.1]}}, {0., 
             FormBox[
              TemplateBox[{0., 0.}, "Spacer2"], TraditionalForm], {0.005, 
             0.}, {
              AbsoluteThickness[0.1]}}, {0.4054651081081644, 
             FormBox[
              TemplateBox[{0., 0.}, "Spacer2"], TraditionalForm], {0.005, 
             0.}, {
              AbsoluteThickness[0.1]}}, {0.6931471805599453, 
             FormBox[
              TemplateBox[{0., 0.}, "Spacer2"], TraditionalForm], {0.005, 
             0.}, {
              AbsoluteThickness[0.1]}}, {0.9162907318741551, 
             FormBox[
              TemplateBox[{0., 0.}, "Spacer2"], TraditionalForm], {0.005, 
             0.}, {
              AbsoluteThickness[0.1]}}}, {{-9.210340371976182, 
             FormBox[
              TemplateBox[{0., 0.}, "Spacer2"], TraditionalForm], {0.01, 0.}, {
              AbsoluteThickness[0.1]}}, {-6.907755278982137, 
             FormBox[
              TemplateBox[{0., 0.}, "Spacer2"], TraditionalForm], {0.01, 0.}, {
              AbsoluteThickness[0.1]}}, {-4.605170185988091, 
             FormBox[
              TemplateBox[{0., 0.}, "Spacer2"], TraditionalForm], {0.01, 0.}, {
              AbsoluteThickness[0.1]}}, {-2.3025850929940455`, 
             FormBox[
              TemplateBox[{0., 0.}, "Spacer2"], TraditionalForm], {0.01, 0.}, {
              AbsoluteThickness[0.1]}}, {-11.512925464970229`, 
             FormBox[
              TemplateBox[{0., 0.}, "Spacer2"], TraditionalForm], {0.005, 
             0.}, {
              AbsoluteThickness[0.1]}}, {-10.819778284410283`, 
             FormBox[
              TemplateBox[{0., 0.}, "Spacer2"], TraditionalForm], {0.005, 
             0.}, {
              AbsoluteThickness[0.1]}}, {-10.41431317630212, 
             FormBox[
              TemplateBox[{0., 0.}, "Spacer2"], TraditionalForm], {0.005, 
             0.}, {
              AbsoluteThickness[0.1]}}, {-10.126631103850338`, 
             FormBox[
              TemplateBox[{0., 0.}, "Spacer2"], TraditionalForm], {0.005, 
             0.}, {
              AbsoluteThickness[0.1]}}, {-9.903487552536127, 
             FormBox[
              TemplateBox[{0., 0.}, "Spacer2"], TraditionalForm], {0.005, 
             0.}, {
              AbsoluteThickness[0.1]}}, {-9.721165995742174, 
             FormBox[
              TemplateBox[{0., 0.}, "Spacer2"], TraditionalForm], {0.005, 
             0.}, {
              AbsoluteThickness[0.1]}}, {-9.567015315914915, 
             FormBox[
              TemplateBox[{0., 0.}, "Spacer2"], TraditionalForm], {0.005, 
             0.}, {
              AbsoluteThickness[0.1]}}, {-9.433483923290392, 
             FormBox[
              TemplateBox[{0., 0.}, "Spacer2"], TraditionalForm], {0.005, 
             0.}, {
              AbsoluteThickness[0.1]}}, {-9.315700887634009, 
             FormBox[
              TemplateBox[{0., 0.}, "Spacer2"], TraditionalForm], {0.005, 
             0.}, {
              AbsoluteThickness[0.1]}}, {-8.517193191416238, 
             FormBox[
              TemplateBox[{0., 0.}, "Spacer2"], TraditionalForm], {0.005, 
             0.}, {
              AbsoluteThickness[0.1]}}, {-8.111728083308073, 
             FormBox[
              TemplateBox[{0., 0.}, "Spacer2"], TraditionalForm], {0.005, 
             0.}, {
              AbsoluteThickness[0.1]}}, {-7.824046010856292, 
             FormBox[
              TemplateBox[{0., 0.}, "Spacer2"], TraditionalForm], {0.005, 
             0.}, {
              AbsoluteThickness[0.1]}}, {-7.600902459542082, 
             FormBox[
              TemplateBox[{0., 0.}, "Spacer2"], TraditionalForm], {0.005, 
             0.}, {
              AbsoluteThickness[0.1]}}, {-7.418580902748128, 
             FormBox[
              TemplateBox[{0., 0.}, "Spacer2"], TraditionalForm], {0.005, 
             0.}, {
              AbsoluteThickness[0.1]}}, {-7.264430222920869, 
             FormBox[
              TemplateBox[{0., 0.}, "Spacer2"], TraditionalForm], {0.005, 
             0.}, {
              AbsoluteThickness[0.1]}}, {-7.1308988302963465`, 
             FormBox[
              TemplateBox[{0., 0.}, "Spacer2"], TraditionalForm], {0.005, 
             0.}, {
              AbsoluteThickness[0.1]}}, {-7.013115794639964, 
             FormBox[
              TemplateBox[{0., 0.}, "Spacer2"], TraditionalForm], {0.005, 
             0.}, {
              AbsoluteThickness[0.1]}}, {-6.214608098422191, 
             FormBox[
              TemplateBox[{0., 0.}, "Spacer2"], TraditionalForm], {0.005, 
             0.}, {
              AbsoluteThickness[0.1]}}, {-5.809142990314028, 
             FormBox[
              TemplateBox[{0., 0.}, "Spacer2"], TraditionalForm], {0.005, 
             0.}, {
              AbsoluteThickness[0.1]}}, {-5.521460917862246, 
             FormBox[
              TemplateBox[{0., 0.}, "Spacer2"], TraditionalForm], {0.005, 
             0.}, {
              AbsoluteThickness[0.1]}}, {-5.298317366548036, 
             FormBox[
              TemplateBox[{0., 0.}, "Spacer2"], TraditionalForm], {0.005, 
             0.}, {
              AbsoluteThickness[0.1]}}, {-5.115995809754082, 
             FormBox[
              TemplateBox[{0., 0.}, "Spacer2"], TraditionalForm], {0.005, 
             0.}, {
              AbsoluteThickness[0.1]}}, {-4.961845129926823, 
             FormBox[
              TemplateBox[{0., 0.}, "Spacer2"], TraditionalForm], {0.005, 
             0.}, {
              AbsoluteThickness[0.1]}}, {-4.8283137373023015`, 
             FormBox[
              TemplateBox[{0., 0.}, "Spacer2"], TraditionalForm], {0.005, 
             0.}, {
              AbsoluteThickness[0.1]}}, {-4.710530701645918, 
             FormBox[
              TemplateBox[{0., 0.}, "Spacer2"], TraditionalForm], {0.005, 
             0.}, {
              AbsoluteThickness[0.1]}}, {-3.912023005428146, 
             FormBox[
              TemplateBox[{0., 0.}, "Spacer2"], TraditionalForm], {0.005, 
             0.}, {
              AbsoluteThickness[0.1]}}, {-3.506557897319982, 
             FormBox[
              TemplateBox[{0., 0.}, "Spacer2"], TraditionalForm], {0.005, 
             0.}, {
              AbsoluteThickness[0.1]}}, {-3.2188758248682006`, 
             FormBox[
              TemplateBox[{0., 0.}, "Spacer2"], TraditionalForm], {0.005, 
             0.}, {
              AbsoluteThickness[0.1]}}, {-2.995732273553991, 
             FormBox[
              TemplateBox[{0., 0.}, "Spacer2"], TraditionalForm], {0.005, 
             0.}, {
              AbsoluteThickness[0.1]}}, {-2.8134107167600364`, 
             FormBox[
              TemplateBox[{0., 0.}, "Spacer2"], TraditionalForm], {0.005, 
             0.}, {
              AbsoluteThickness[0.1]}}, {-2.659260036932778, 
             FormBox[
              TemplateBox[{0., 0.}, "Spacer2"], TraditionalForm], {0.005, 
             0.}, {
              AbsoluteThickness[0.1]}}, {-2.5257286443082556`, 
             FormBox[
              TemplateBox[{0., 0.}, "Spacer2"], TraditionalForm], {0.005, 
             0.}, {
              AbsoluteThickness[0.1]}}, {-2.4079456086518722`, 
             FormBox[
              TemplateBox[{0., 0.}, "Spacer2"], TraditionalForm], {0.005, 
             0.}, {
              AbsoluteThickness[0.1]}}, {-1.6094379124341003`, 
             FormBox[
              TemplateBox[{0., 0.}, "Spacer2"], TraditionalForm], {0.005, 
             0.}, {
              AbsoluteThickness[0.1]}}, {-1.2039728043259361`, 
             FormBox[
              TemplateBox[{0., 0.}, "Spacer2"], TraditionalForm], {0.005, 
             0.}, {
              AbsoluteThickness[0.1]}}, {-0.916290731874155, 
             FormBox[
              TemplateBox[{0., 0.}, "Spacer2"], TraditionalForm], {0.005, 
             0.}, {
              AbsoluteThickness[0.1]}}, {-0.6931471805599453, 
             FormBox[
              TemplateBox[{0., 0.}, "Spacer2"], TraditionalForm], {0.005, 
             0.}, {
              AbsoluteThickness[0.1]}}, {-0.5108256237659907, 
             FormBox[
              TemplateBox[{0., 0.}, "Spacer2"], TraditionalForm], {0.005, 
             0.}, {
              AbsoluteThickness[0.1]}}, {-0.35667494393873245`, 
             FormBox[
              TemplateBox[{0., 0.}, "Spacer2"], TraditionalForm], {0.005, 
             0.}, {
              AbsoluteThickness[0.1]}}, {-0.2231435513142097, 
             FormBox[
              TemplateBox[{0., 0.}, "Spacer2"], TraditionalForm], {0.005, 
             0.}, {
              AbsoluteThickness[0.1]}}, {-0.10536051565782628`, 
             FormBox[
              TemplateBox[{0., 0.}, "Spacer2"], TraditionalForm], {0.005, 
             0.}, {
              AbsoluteThickness[0.1]}}, {0., 
             FormBox[
              TemplateBox[{0., 0.}, "Spacer2"], TraditionalForm], {0.005, 
             0.}, {
              AbsoluteThickness[0.1]}}, {0.4054651081081644, 
             FormBox[
              TemplateBox[{0., 0.}, "Spacer2"], TraditionalForm], {0.005, 
             0.}, {
              AbsoluteThickness[0.1]}}, {0.6931471805599453, 
             FormBox[
              TemplateBox[{0., 0.}, "Spacer2"], TraditionalForm], {0.005, 
             0.}, {
              AbsoluteThickness[0.1]}}, {0.9162907318741551, 
             FormBox[
              TemplateBox[{0., 0.}, "Spacer2"], TraditionalForm], {0.005, 
             0.}, {
              AbsoluteThickness[0.1]}}}}}],
       GridLines->{None, None},
       GridLinesStyle->Directive[
         GrayLevel[0.5, 0.4]],
       ImagePadding->All,
       ImageSize->Medium,
       Method->{
        "DefaultBoundaryStyle" -> Automatic, "DefaultMeshStyle" -> 
         AbsolutePointSize[6], "ScalingFunctions" -> None},
       PlotRange->{All, All},
       PlotRangeClipping->True,
       PlotRangePadding->{{
          Scaled[0.02], 
          Scaled[0.02]}, {
          Scaled[0.05], 
          Scaled[0.05]}},
       Ticks->{
         Charting`ScaledTicks[{Log, Exp}], Automatic}], {1225, -111.24611797498106},
       ImageScaled[{0.5, 0.5}], {360, 222.49223594996212}]}, {InsetBox[
      GraphicsBox[{{{{}, {}, 
          TagBox[
           {RGBColor[0, 0, 
             NCache[
              Rational[2, 3], 0.6666666666666666]], Thickness[0.006], Opacity[
            1.], Dashing[{Small, Small}], 
            LineBox[{{-9.564191608174314, 
             0.0001365628205194369}, {-9.561745375408064, 
             0.00013688816500612155`}, {-9.559176831003503, 
             0.00013723058759795848`}}], 
            LineBox[{{-8.21156702007919, 
             0.000490111684734118}, {-8.209366729959761, 
             0.0004910865924941943}, {-8.207312640027816, 
             0.0004919982853103244}, {-8.204693675364581, 
             0.0004931628864706106}, {-8.201535512094207, 
             0.0004945705325366534}, {-8.199096280300019, 
             0.0004956601928968185}}], LineBox[CompressedData["
1:eJwV1nk4VO0bB/BjCckSaoxkTSoizRgidY+yZSlk7Fu2OSeVFsnWohSpVJZs
FVl6s1OvosL0K0ubvLIX2lBKRBGJ3+2Pc831ueYsz3PO937uR8UnyN6fnyCI
Djzmf5slxKKnZRV4RPis+lC7HVhM2R9cS0N70kaMeuyg1ODyj8WL0KLsdZaC
9nDsvvho18/lPCKA1SS/0x7kHwoNBzaidQas0sbtAbiMr8Wq6N3l8Q6BHKhM
pqkM7ZPnEQkVfSm2ztBHbtml3LCMRzT9XMdmuoFbrXqXrRT608FhuUhPIEtf
1jZ7yvGICbZN3qA3rDB5WGZZSecRoOwsdcQHmO6+XTUC6Gm79waKfjBGtxfT
cpPlEUP3mMwEf7Dq7eRPdUbHfrbMS/GH3ByvKX5HdOljhaXX/MFJe+9Apy26
N2Nw+B9/eLg1lhdthv73dM6pan84s68m+O16tIRViNFnf1j2RKPnnAiaU7fi
6cYAMA4SKBmqoOH8NzeEdgfALRp1QeEOuuClUU5fAEjUNO2xLUMrGw0+/RQA
b8XSNe8WoJu76heNBEBIgU5+VCb6Np/6LgEuFPR75NLPor+1i27X5IKMe2W6
mfv8+c9uiodyIVxAMTzMBX3Vnl4RyYV3BadcihzRs31KzlFcKJnaTpe2Q38w
67kUxwWLlP7kHlP0CbGYF1e5ENkifTl4HfqOqznJ40K/xd6YbH50+0F9SUES
eiVmti8g0Anr47qFSehsjaORf5fyiDjlozcWkfDM+1ae1m904zRTVYaEstCP
jyuH0SK9od9VSAi/5UK86kQHLZot2UyChIhZ2J8StN4sVASTINzUyvYsQgu9
WTN8hAQiyVfkUT5alGOoHEHCuFJUyplcdOBe3pEofL7+wwqpdHR33fTXCyRk
cxljq06jywNn+vNI0G9QDHRwQ8sPuwi3kLA56Lz8cWf076fera0kmMhOP8/n
oGuSdTI6SLDntq2d24Eem5Sj9ZCwR/j893wT9Jema7xBErLMpw7MaaHJ0YZP
f0i4ORKgqqGJ9molrWdJKE5pbXFYjb5cfqmYoOD+YCmzQBX94aS/+wIK2mIC
fjnIojVeVQRKUCDa+Dq0gEAbNifZKFGweL/xmra/S3hED7PNSoUCWXpp19w0
2iPPa+sKCtTIOEPOL/QZAxPFVRSAiPHM3Be0rNrnk9oUmJWVFGkMotVfLLHS
ocDaebkH5xNaWzNIjEGB663J6oJedConM5xFQbBFyXHO6/nri+MFjSgIH5XX
OdGMjmI+S95EQVTq2XcFL9HmOXRloCD+s58x0Yj+bvdeaQsF+bHyAoUP0ZEf
Gp+bU1Cmc/ZOW9X8eI9uWbmNgrudE77EPXROa8URSwqerG55wilHZ2cfFbah
oLcx9gxxEz2Uv7nFjgKriPLgDTnog89mhu0pqNTq9tmfhV64qo/fgYKEBE14
l46+Or2A7kjBnImDFj0VnckypTtRsGcyUt42Gf1a97qUMwWm7k2TtRfR63cm
jrhQcFtisn/yPNpzr0arKwWKj5Ra18Wh243/K3ej4PfKA2WZ0egqdxNnDwqK
RmSo42Hoseqjdt4UyGUbOd0LQav17JhFn3HwNx05hK6bUMzdRYF31V0Vr31o
i62F3T4UvAzsk0wJRF9X8Av0pcBQUWS2iUR7GUv9Qsuccune7IvWEWKP+1Fw
gnWyMcQbnRVXzfWn4Ntgwd0SD7St0qo2tEv669wBV/SvxvCNARTUW88kKDqj
xxPvpqOZc2pRjhz0rqTOMXRWuU1QvD1abqB3K5cCcb8Qj/od6AdFDRfQ4bRM
q1nr+fnKXG5GDzY2GOhZor23G4iRFDhEjK7aZ45+n1LDRj/SkqPdNEG7MZX2
obXfGQv2Gs//H+iShM5I2D22FObzmRR4By1imvjOxgjtK+LwHB08+aDptMF8
HjSk3qLf5396WK2Hjgu40Y/e7i5e+Is5n6d1Ap/R9yX00rTWo0X5WB/Rqx55
xvhrz8/fk9WBTjoUc/iaJnpjG/8TNJ96mW/barTC74x89L7OTjtxdbSG31wM
+k0cH9t0BdqkRtMLbbFJQ/uoMjr/jtI6dMWI/fIKBfTMVNckvg/V7AjR4WXo
HTtcqtAXHXJ/q9Hn6yv86iH0jNDLAfel6Oht2epoqupXa5I0ejSJasH33x6o
+PiFJPqY0Y8QdGlzUKaRKNrIalMBfs/lp1IvBAujU67NbUDHsh5FFAnOz1/1
GA/z4JMu7bx8Tgb70VRhFebllfVGM4cZdE2kiybaaM5X9/wUuj+xNhnzRvOr
WDwzjq5k33bAPNJYwoO+P9A+g0QF5nWpkEv18+9ox6ZJCfSSWzNUxhf0I823
pZ7osO1sgUF0eHrjBOZ/iWUWLfATWszQTR8t823rY8M+tLb5gTysF+nq5LTs
t+grH8dbsJ6k4weDRLvR8RLy01hv0jrnlne3opOrOCysx8XBLYfDnqEjzwZ7
YT0vNlWzft+AfnlRxnUnBZK0ENVtdWi+tZztWP8SlXKv6Dx0REntClsKxGa8
V1dWoHer6Jy0omBh9Ej3RBY6XTdW3BjzxjEu97yOnga7bFyvRNQTY+oz0E8N
a3Q2oxv1dK9cQS+1PW24kQIhsWMXWOfRwk9b+HA95E8SYwcfQQ9xurxwfeX3
96S9DUZHj8peXIn50iv7tvUgerO4QCWux0TnzjSZvWjO2PsJXL/n5DPGbvug
l4l3r6ZjPnLW5P2wQZNdsZ7COF4nVz8VK/T7+tHfgvh9RM+tsLNAn/8zfY6f
Ap39326UbUGXZM5k/CXBz6j0epA+WqTjo+84Cc9bdVOHldGKXW+SsD91xvg7
KSii69w23e8m4ZPhFZqNPFrWx6sT+9ls1mRS0VL0l5Hh2f9IYOy9fzlQFP1Y
OORXHQnpC9jnvoxL84gYR7e4IhL+qdxvKfcDrSM6aJRPwr+BNxZu+44+d8/t
M/bTpv/4Y299RmscX6SRSQLf9bpobg964cEO58skkHpWx/rr0YfkOwKwn+tz
HQ+8T0OLZ2m6s0ho31BGN05B/zZjh60nIURUlJeVhK5MjrmkRcLd4moJ74to
0UMPileSoPtTrag3Gv21hJazFMcfNT7wJghd9jkv8icX1mZccm83RQ859QmW
cEHl1TPz5z+keER9lZe1FBfUC/vWbhhBn6p/pC2G58f8lMr7ht6YdV5MmAsb
QPHtsUF0y9C++zMBYFt6YD+jB/0/tYG+wQA4cZGeltaINgst5VQHQO+OgCFu
JlrwiICEfwBkNPNdELSZv//t3oZb/rCb82PhhvTFPMKl0PZ0vy80/7VVfT4g
ySPcXwYlKflAiJNO1rKjElg/AneurPaG0OnrDE9NcR6xRQGG7rnD1eaEbPa7
Rbi/u34q090FdhdPRsmGifII+zOOpn85kPT66+EPaxbi81PkJlR2AknYdd2o
EeYRL5xaKE9b8PDeuIxwFcJ6dTp88LcVlC6sCLIXX8AjCPN93CUWUFiVqZuW
K4D7xf/ZNO82AcE7chKtO/l5ROt0wsQRYzjWR68rXsiH+zeL6vOjm2DrSumO
SbO5WqJsz05JSwMwUZSyiSyYqSUuTffwJbMgYcdBv9fX0aPS4ndPs+DdidcR
GoloorQ6OIQFkR+TCzoj0FmPY6WcWfDvrWUiLBs0aSfWKM+ClUy1x8Mjf2qJ
E2ECK/J0QchC38CLhb4koOtbywSHsFTbu2vQ7Kx+13ImZBdMccUV0anXtrnn
MGGz+MMrD4TQvDuSkTFMCGlh/5TtnK4lnDv7tW2ZMOBuWdocjtZRs3P/yADd
+ML6VUHo/R3sb20MOFkr1nvMF83bfuJ0IwMUVV+JaVmjN3DaXxczwHFw5+6z
CmhbUb2+UAbk0iui3kmhOyX/VAYyYGwbLU1fCF1W15fhyYD4os6G/u9TeH3I
aKQJA972GPQZfUQrJy6O0GeAhmTGRGIHOjV3w0kNBoSyZ8S/Pkc3P/ZJUGBA
wwGPlVt4aLb42cLFDPg/So3J+A==
             "]], 
            LineBox[{{-8.34372194537722, 
             0.0004346476320850057}, {-8.341384137125328, 
             0.00043557736485499987`}, {-8.34110910086039, 
             0.00043568686365147435`}, {-8.336405980730126, 
             0.0004375631588837692}}], 
            LineBox[{{-9.63230759088514, 
             0.00012779962414632973`}, {-9.630377178419653, 
             0.00012804026203949714`}, {-9.629274085582235, 
             0.00012817796747655041`}, {-9.625082332800025, 
             0.00012870256471864128`}}], 
            LineBox[{{-9.504645152680109, 
             0.00014469994007981768`}, {-9.501748298088499, 
             0.0001451075809655311}, {-9.499817061694092, 
             0.00014537996042318646`}}], 
            LineBox[{{-7.323042075478989, 
             0.0010470099247243958`}, {-7.320465888527783, 
             0.00104915191513677}, {-7.31504233705156, 
             0.0010536718890781227`}, {-7.313008505247977, 
             0.0010553705567252214`}, {-7.309483196788431, 
             0.001058319665187435}, {-7.306907009837225, 
             0.0010604785933633343`}, {-7.302974935016962, 
             0.0010637800024976274`}, {-7.301483458361002, 
             0.001065034221645389}, {-7.298636093835984, 
             0.001067431633912319}, {-7.2960599068847785`, 
             0.0010696041068040119`}, {-7.293483719933572, 
             0.0010717797956101283`}, {-7.29029738344129, 
             0.0010744752271089064`}, {-7.287246635735913, 
             0.0010770605680716638`}, {-7.28521280393233, 
             0.0010787866330279616`}, {-7.28277220576803, 
             0.0010808605551240191`}}], 
            LineBox[{{-7.3598612105632055`, 
             0.0010167481345242368`}, {-7.3582951600744435`, 
             0.0010180218896026494`}, {-7.355718973123237, 
             0.0010201198316304172`}, {-7.353007197385125, 
             0.0010223316686851502`}, {-7.350431010433919, 
             0.001024436217233693}, {-7.347868382361403, 
             0.001026532882632103}}], 
            LineBox[{{-8.116932683022075, 
             0.0005336354537536225}, {-8.115263734952372, 
             0.000534432830489262}}], 
            LineBox[{{-9.436260071954166, 
             0.0001546258551257118}, {-9.432996282447624, 
             0.0001551157226402644}, {-9.43286753335466, 
             0.0001551350775799154}, {-9.428361315101048, 
             0.0001558139755853949}, {-9.427717569636243, 
             0.00015591119551860988`}, {-9.425400085962954, 
             0.0001562616737633693}}], 
            LineBox[{{-7.3388246102748, 
             0.001033957680983466}, {-7.336329776595738, 
             0.001036012882617121}, {-7.334024767218343, 
             0.0010379143934099444`}, {-7.331719757840949, 
             0.0010398184812716593`}}], 
            LineBox[{{-9.72549135832639, 
             0.00011669349677445595`}, {-9.72220965713506, 
             0.00011706811890221935`}, {-9.721382337506999, 
             0.00011716274659678838`}, {-9.719176151832155, 
             0.00011741545229748684`}}], 
            LineBox[{{-8.369575354280474, 
             0.00042448530475691637`}, {-8.36751258229352, 
             0.0004252881327937441}, {-8.366137400968874, 
             0.0004258241180803424}, {-8.3659998828364, 
             0.00042587775036517783`}}], 
            LineBox[{{-8.192163726779683, 
             0.0004987688288498049}, {-8.191393443055212, 
             0.000499115304056108}, {-8.190751539951489, 
             0.0004994041973187535}}], 
            LineBox[{{-9.688289552384326, 
             0.00012100967987327405`}, {-9.685807593500128, 
             0.00012130311663383075`}}], 
            LineBox[{{-9.494667097975672, 
             0.00014610873319587103`}, {-9.492607112488304, 
             0.0001464012336462872}}], 
            LineBox[{{-8.150311644416242, 
             0.0005179073513592591}, {-8.149412980071023, 
             0.0005183253601387383}}]},
           Annotation[#, "Charting`Private`Tag$116058#1"]& ], 
          TagBox[
           {RGBColor[
             NCache[
              Rational[2, 3], 0.6666666666666666], 0.33333333333333337`, 0], 
            Thickness[0.006], Opacity[1.], Dashing[{Small, Small}], 
            LineBox[CompressedData["
1:eJwd13k8lN0XAPApa5O1MmSrVGQrjIxKzijEDFkikq2ZZ6K8ZUkKrylapO0t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             "]]},
           Annotation[#, "Charting`Private`Tag$116058#2"]& ], 
          TagBox[
           {RGBColor[0, 
             NCache[
              Rational[2, 3], 0.6666666666666666], 0], Thickness[0.006], 
            Opacity[1.], Dashing[{Small, Small}], 
            LineBox[{{-9.572030461650245, 
             0.00006822501508385592}, {-9.569569185756746, 
             0.00006838970202571737}, {-9.566949340267868, 
             0.00006856542673827626}, {-9.564191608174314, 
             0.00006875087773261512}, {-9.561874124501024, 
             0.0000689071027438759}}], LineBox[CompressedData["
1:eJwV1nk4lGsUAPCxL6GRskakiOiOfXcoyloSWWpmvivKvpSUJVu5LaRFWVKU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             "]], 
            LineBox[{{-9.67036429377621, 
             0.00006195395869601494}, {-9.668985427729435, 
             0.00006203785639946613}, {-9.66843388131073, 
             0.00006207144668168851}, {-9.664214551207587, 
             0.00006232900339819825}}], 
            LineBox[{{-9.509086996387246, 
             0.00007256114282316872}, {-9.507542007271718, 
             0.00007267089669094062}, {-9.50586826906323, 
             0.00007278997990767255}, {-9.503087288655287, 
             0.00007298826329105168}}], 
            LineBox[{{-9.486967902216627, 
             0.00007414801658978121}, {-9.486684654212127, 
             0.000074168555841303}, {-9.484367170538839, 
             0.00007433681327073671}, {-9.481920937772589, 
             0.00007451482305409485}}], 
            LineBox[{{-9.438017497073076, 
             0.00007778135781999485}, {-9.435700013399789, 
             0.00007795761660911449}}], 
            LineBox[{{-9.583495732829203, 
             0.00006746296406823227}, {-9.581013773945005, 
             0.00006762721977449093}}], 
            LineBox[{{-9.473938494009042, 
             0.00007509859949417219}, {-9.471492261242794, 
             0.00007527839165832884}}]},
           Annotation[#, "Charting`Private`Tag$116058#3"]& ], 
          TagBox[
           {RGBColor[0, 0, 
             NCache[
              Rational[2, 3], 0.6666666666666666]], Thickness[0.006], Opacity[
            1.], LineBox[CompressedData["
1:eJwV1nk8FP8fB3D3saHdmd115VzpoNK6kvRuQ8lRjlQkuXZWhE6RktIXpXz7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             "]]},
           Annotation[#, "Charting`Private`Tag$116058#4"]& ], 
          TagBox[
           {RGBColor[
             NCache[
              Rational[2, 3], 0.6666666666666666], 0.33333333333333337`, 0], 
            Thickness[0.006], Opacity[1.], LineBox[CompressedData["
1:eJwV1nk4VWsXAHBzSDpn72OIkrE6oRxzyHISEUqFLiH2lgaZSoOEBjcVpTJT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             "]]},
           Annotation[#, "Charting`Private`Tag$116058#5"]& ], 
          TagBox[
           {RGBColor[0, 
             NCache[
              Rational[2, 3], 0.6666666666666666], 0], Thickness[0.006], 
            Opacity[1.], LineBox[CompressedData["
1:eJwVlnk4Ve/Xxs2Rg7P34RCZZagUikydhVSG/EJS4exMITKVIdEgKaUikQwZ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             "]]},
           
           Annotation[#, 
            "Charting`Private`Tag$116058#6"]& ]}, {}, {}}, {{}, {{}, 
          {RGBColor[0, 0, 
            NCache[
             Rational[2, 3], 0.6666666666666666]], PointSize[0.02], Thickness[
           0.006], PointBox[{{-8.517193191416238, 
            0.0003676}, {-7.756387362382477, 0.0007338}, {-6.997679986510124, 
            0.0013533}, {-6.237876725361546, 0.0021918}, {-5.477683295516359, 
            0.0029242}, {-4.71789105605221, 0.0029461}, {-3.958066943929553, 
            0.0020911}, {-3.198215722171898, 
            0.0012305}, {-2.4383704524658496`, 0.0007739}, {-1.67851471601468,
             0.0005956}}], {{
             LineBox[{{-8.517193191416238, 0.0003676}, {-8.517193191416238, 
              0.0003676}}], 
             LineBox[{
              Offset[{0, 1.5}, {-8.517193191416238, 0.0003676}], 
               Offset[{0, -1.5}, {-8.517193191416238, 0.0003676}]}], 
             LineBox[{
              Offset[{0, 1.5}, {-8.517193191416238, 0.0003676}], 
               Offset[{0, -1.5}, {-8.517193191416238, 0.0003676}]}], 
             LineBox[{{-8.517193191416238, 
              0.000558195295237229}, {-8.517193191416238, 
              0.00017700470476277098`}}], 
             LineBox[{
              Offset[{1.5, 0}, {-8.517193191416238, 0.000558195295237229}], 
               Offset[{-1.5, 0}, {-8.517193191416238, 
                0.000558195295237229}]}], 
             LineBox[{
              Offset[{1.5, 0}, {-8.517193191416238, 0.00017700470476277098`}],
                Offset[{-1.5, 0}, {-8.517193191416238, 
                0.00017700470476277098`}]}]}, {
             LineBox[{{-7.756387362382477, 0.0007338}, {-7.756387362382477, 
              0.0007338}}], 
             LineBox[{
              Offset[{0, 1.5}, {-7.756387362382477, 0.0007338}], 
               Offset[{0, -1.5}, {-7.756387362382477, 0.0007338}]}], 
             LineBox[{
              Offset[{0, 1.5}, {-7.756387362382477, 0.0007338}], 
               Offset[{0, -1.5}, {-7.756387362382477, 0.0007338}]}], 
             LineBox[{{-7.756387362382477, 
              0.000994463586842323}, {-7.756387362382477, 
              0.00047313641315767694`}}], 
             LineBox[{
              Offset[{1.5, 0}, {-7.756387362382477, 0.000994463586842323}], 
               Offset[{-1.5, 0}, {-7.756387362382477, 
                0.000994463586842323}]}], 
             LineBox[{
              Offset[{1.5, 0}, {-7.756387362382477, 0.00047313641315767694`}],
                Offset[{-1.5, 0}, {-7.756387362382477, 
                0.00047313641315767694`}]}]}, {
             LineBox[{{-6.997679986510124, 0.0013533}, {-6.997679986510124, 
              0.0013533}}], 
             LineBox[{
              Offset[{0, 1.5}, {-6.997679986510124, 0.0013533}], 
               Offset[{0, -1.5}, {-6.997679986510124, 0.0013533}]}], 
             LineBox[{
              Offset[{0, 1.5}, {-6.997679986510124, 0.0013533}], 
               Offset[{0, -1.5}, {-6.997679986510124, 0.0013533}]}], 
             LineBox[{{-6.997679986510124, 
              0.001739198986819126}, {-6.997679986510124, 
              0.000967401013180874}}], 
             LineBox[{
              Offset[{1.5, 0}, {-6.997679986510124, 0.001739198986819126}], 
               Offset[{-1.5, 0}, {-6.997679986510124, 
                0.001739198986819126}]}], 
             LineBox[{
              Offset[{1.5, 0}, {-6.997679986510124, 0.000967401013180874}], 
               Offset[{-1.5, 0}, {-6.997679986510124, 
                0.000967401013180874}]}]}, {
             LineBox[{{-6.237876725361546, 0.0021918}, {-6.237876725361546, 
              0.0021918}}], 
             LineBox[{
              Offset[{0, 1.5}, {-6.237876725361546, 0.0021918}], 
               Offset[{0, -1.5}, {-6.237876725361546, 0.0021918}]}], 
             LineBox[{
              Offset[{0, 1.5}, {-6.237876725361546, 0.0021918}], 
               Offset[{0, -1.5}, {-6.237876725361546, 0.0021918}]}], 
             LineBox[{{-6.237876725361546, 
              0.0026743407812875567`}, {-6.237876725361546, 
              0.0017092592187124428`}}], 
             LineBox[{
              Offset[{1.5, 0}, {-6.237876725361546, 0.0026743407812875567`}], 
               Offset[{-1.5, 0}, {-6.237876725361546, 
                0.0026743407812875567`}]}], 
             LineBox[{
              Offset[{1.5, 0}, {-6.237876725361546, 0.0017092592187124428`}], 
               Offset[{-1.5, 0}, {-6.237876725361546, 
                0.0017092592187124428`}]}]}, {
             LineBox[{{-5.477683295516359, 0.0029242}, {-5.477683295516359, 
              0.0029242}}], 
             LineBox[{
              Offset[{0, 1.5}, {-5.477683295516359, 0.0029242}], 
               Offset[{0, -1.5}, {-5.477683295516359, 0.0029242}]}], 
             LineBox[{
              Offset[{0, 1.5}, {-5.477683295516359, 0.0029242}], 
               Offset[{0, -1.5}, {-5.477683295516359, 0.0029242}]}], 
             LineBox[{{-5.477683295516359, 
              0.003495409804398209}, {-5.477683295516359, 
              0.002352990195601791}}], 
             LineBox[{
              Offset[{1.5, 0}, {-5.477683295516359, 0.003495409804398209}], 
               Offset[{-1.5, 0}, {-5.477683295516359, 
                0.003495409804398209}]}], 
             LineBox[{
              Offset[{1.5, 0}, {-5.477683295516359, 0.002352990195601791}], 
               Offset[{-1.5, 0}, {-5.477683295516359, 
                0.002352990195601791}]}]}, {
             LineBox[{{-4.71789105605221, 0.0029461}, {-4.71789105605221, 
              0.0029461}}], 
             LineBox[{
              Offset[{0, 1.5}, {-4.71789105605221, 0.0029461}], 
               Offset[{0, -1.5}, {-4.71789105605221, 0.0029461}]}], 
             LineBox[{
              Offset[{0, 1.5}, {-4.71789105605221, 0.0029461}], 
               Offset[{0, -1.5}, {-4.71789105605221, 0.0029461}]}], 
             LineBox[{{-4.71789105605221, 
              0.003475614093462275}, {-4.71789105605221, 
              0.0024165859065377253`}}], 
             LineBox[{
              Offset[{1.5, 0}, {-4.71789105605221, 0.003475614093462275}], 
               Offset[{-1.5, 0}, {-4.71789105605221, 0.003475614093462275}]}],
              LineBox[{
              Offset[{1.5, 0}, {-4.71789105605221, 0.0024165859065377253`}], 
               Offset[{-1.5, 0}, {-4.71789105605221, 
                0.0024165859065377253`}]}]}, {
             LineBox[{{-3.958066943929553, 0.0020911}, {-3.958066943929553, 
              0.0020911}}], 
             LineBox[{
              Offset[{0, 1.5}, {-3.958066943929553, 0.0020911}], 
               Offset[{0, -1.5}, {-3.958066943929553, 0.0020911}]}], 
             LineBox[{
              Offset[{0, 1.5}, {-3.958066943929553, 0.0020911}], 
               Offset[{0, -1.5}, {-3.958066943929553, 0.0020911}]}], 
             LineBox[{{-3.958066943929553, 
              0.0025379450072009987`}, {-3.958066943929553, 
              0.001644254992799001}}], 
             LineBox[{
              Offset[{1.5, 0}, {-3.958066943929553, 0.0025379450072009987`}], 
               Offset[{-1.5, 0}, {-3.958066943929553, 
                0.0025379450072009987`}]}], 
             LineBox[{
              Offset[{1.5, 0}, {-3.958066943929553, 0.001644254992799001}], 
               Offset[{-1.5, 0}, {-3.958066943929553, 
                0.001644254992799001}]}]}, {
             LineBox[{{-3.198215722171898, 0.0012305}, {-3.198215722171898, 
              0.0012305}}], 
             LineBox[{
              Offset[{0, 1.5}, {-3.198215722171898, 0.0012305}], 
               Offset[{0, -1.5}, {-3.198215722171898, 0.0012305}]}], 
             LineBox[{
              Offset[{0, 1.5}, {-3.198215722171898, 0.0012305}], 
               Offset[{0, -1.5}, {-3.198215722171898, 0.0012305}]}], 
             LineBox[{{-3.198215722171898, 
              0.001587833789946371}, {-3.198215722171898, 
              0.0008731662100536291}}], 
             LineBox[{
              Offset[{1.5, 0}, {-3.198215722171898, 0.001587833789946371}], 
               Offset[{-1.5, 0}, {-3.198215722171898, 
                0.001587833789946371}]}], 
             LineBox[{
              Offset[{1.5, 0}, {-3.198215722171898, 0.0008731662100536291}], 
               Offset[{-1.5, 0}, {-3.198215722171898, 
                0.0008731662100536291}]}]}, {
             LineBox[{{-2.4383704524658496`, 
              0.0007739}, {-2.4383704524658496`, 0.0007739}}], 
             LineBox[{
              Offset[{0, 1.5}, {-2.4383704524658496`, 0.0007739}], 
               Offset[{0, -1.5}, {-2.4383704524658496`, 0.0007739}]}], 
             LineBox[{
              Offset[{0, 1.5}, {-2.4383704524658496`, 0.0007739}], 
               Offset[{0, -1.5}, {-2.4383704524658496`, 0.0007739}]}], 
             LineBox[{{-2.4383704524658496`, 
              0.00106065951775141}, {-2.4383704524658496`, 
              0.00048714048224859}}], 
             LineBox[{
              Offset[{1.5, 0}, {-2.4383704524658496`, 0.00106065951775141}], 
               Offset[{-1.5, 0}, {-2.4383704524658496`, 
                0.00106065951775141}]}], 
             LineBox[{
              Offset[{1.5, 0}, {-2.4383704524658496`, 0.00048714048224859}], 
               Offset[{-1.5, 0}, {-2.4383704524658496`, 
                0.00048714048224859}]}]}, {
             LineBox[{{-1.67851471601468, 0.0005956}, {-1.67851471601468, 
              0.0005956}}], 
             LineBox[{
              Offset[{0, 1.5}, {-1.67851471601468, 0.0005956}], 
               Offset[{0, -1.5}, {-1.67851471601468, 0.0005956}]}], 
             LineBox[{
              Offset[{0, 1.5}, {-1.67851471601468, 0.0005956}], 
               Offset[{0, -1.5}, {-1.67851471601468, 0.0005956}]}], 
             LineBox[{{-1.67851471601468, 
              0.000842868642940794}, {-1.67851471601468, 
              0.00034833135705920594`}}], 
             LineBox[{
              Offset[{1.5, 0}, {-1.67851471601468, 0.000842868642940794}], 
               Offset[{-1.5, 0}, {-1.67851471601468, 0.000842868642940794}]}],
              LineBox[{
              Offset[{1.5, 0}, {-1.67851471601468, 0.00034833135705920594`}], 
               Offset[{-1.5, 0}, {-1.67851471601468, 
                0.00034833135705920594`}]}]}}}, 
          {RGBColor[
            NCache[
             Rational[2, 3], 0.6666666666666666], 0.33333333333333337`, 0], 
           PointSize[0.02], Thickness[0.006], 
           PointBox[{{-8.517193191416238, 0.0002833}, {-7.756387362382477, 
            0.0005519}, {-6.997679986510124, 0.0010384}, {-6.237876725361546, 
            0.0017306}, {-5.477683295516359, 0.0024022}, {-4.71789105605221, 
            0.0025026}, {-3.958066943929553, 0.0018546}, {-3.198215722171898, 
            0.0011408}, {-2.4383704524658496`, 0.0007767}, {-1.67851471601468,
             0.0005887}}], {{
             LineBox[{{-8.517193191416238, 0.0002833}, {-8.517193191416238, 
              0.0002833}}], 
             LineBox[{
              Offset[{0, 1.5}, {-8.517193191416238, 0.0002833}], 
               Offset[{0, -1.5}, {-8.517193191416238, 0.0002833}]}], 
             LineBox[{
              Offset[{0, 1.5}, {-8.517193191416238, 0.0002833}], 
               Offset[{0, -1.5}, {-8.517193191416238, 0.0002833}]}], 
             LineBox[{{-8.517193191416238, 
              0.00045152428305512103`}, {-8.517193191416238, 
              0.000115075716944879}}], 
             LineBox[{
              Offset[{1.5, 0}, {-8.517193191416238, 0.00045152428305512103`}],
                Offset[{-1.5, 0}, {-8.517193191416238, 
                0.00045152428305512103`}]}], 
             LineBox[{
              Offset[{1.5, 0}, {-8.517193191416238, 0.000115075716944879}], 
               Offset[{-1.5, 0}, {-8.517193191416238, 
                0.000115075716944879}]}]}, {
             LineBox[{{-7.756387362382477, 0.0005519}, {-7.756387362382477, 
              0.0005519}}], 
             LineBox[{
              Offset[{0, 1.5}, {-7.756387362382477, 0.0005519}], 
               Offset[{0, -1.5}, {-7.756387362382477, 0.0005519}]}], 
             LineBox[{
              Offset[{0, 1.5}, {-7.756387362382477, 0.0005519}], 
               Offset[{0, -1.5}, {-7.756387362382477, 0.0005519}]}], 
             LineBox[{{-7.756387362382477, 
              0.000780392009922882}, {-7.756387362382477, 
              0.000323407990077118}}], 
             LineBox[{
              Offset[{1.5, 0}, {-7.756387362382477, 0.000780392009922882}], 
               Offset[{-1.5, 0}, {-7.756387362382477, 
                0.000780392009922882}]}], 
             LineBox[{
              Offset[{1.5, 0}, {-7.756387362382477, 0.000323407990077118}], 
               Offset[{-1.5, 0}, {-7.756387362382477, 
                0.000323407990077118}]}]}, {
             LineBox[{{-6.997679986510124, 0.0010384}, {-6.997679986510124, 
              0.0010384}}], 
             LineBox[{
              Offset[{0, 1.5}, {-6.997679986510124, 0.0010384}], 
               Offset[{0, -1.5}, {-6.997679986510124, 0.0010384}]}], 
             LineBox[{
              Offset[{0, 1.5}, {-6.997679986510124, 0.0010384}], 
               Offset[{0, -1.5}, {-6.997679986510124, 0.0010384}]}], 
             LineBox[{{-6.997679986510124, 
              0.0013641169500218432`}, {-6.997679986510124, 
              0.000712683049978157}}], 
             LineBox[{
              Offset[{1.5, 0}, {-6.997679986510124, 0.0013641169500218432`}], 
               Offset[{-1.5, 0}, {-6.997679986510124, 
                0.0013641169500218432`}]}], 
             LineBox[{
              Offset[{1.5, 0}, {-6.997679986510124, 0.000712683049978157}], 
               Offset[{-1.5, 0}, {-6.997679986510124, 
                0.000712683049978157}]}]}, {
             LineBox[{{-6.237876725361546, 0.0017306}, {-6.237876725361546, 
              0.0017306}}], 
             LineBox[{
              Offset[{0, 1.5}, {-6.237876725361546, 0.0017306}], 
               Offset[{0, -1.5}, {-6.237876725361546, 0.0017306}]}], 
             LineBox[{
              Offset[{0, 1.5}, {-6.237876725361546, 0.0017306}], 
               Offset[{0, -1.5}, {-6.237876725361546, 0.0017306}]}], 
             LineBox[{{-6.237876725361546, 
              0.002154750378455028}, {-6.237876725361546, 
              0.001306449621544972}}], 
             LineBox[{
              Offset[{1.5, 0}, {-6.237876725361546, 0.002154750378455028}], 
               Offset[{-1.5, 0}, {-6.237876725361546, 
                0.002154750378455028}]}], 
             LineBox[{
              Offset[{1.5, 0}, {-6.237876725361546, 0.001306449621544972}], 
               Offset[{-1.5, 0}, {-6.237876725361546, 
                0.001306449621544972}]}]}, {
             LineBox[{{-5.477683295516359, 0.0024022}, {-5.477683295516359, 
              0.0024022}}], 
             LineBox[{
              Offset[{0, 1.5}, {-5.477683295516359, 0.0024022}], 
               Offset[{0, -1.5}, {-5.477683295516359, 0.0024022}]}], 
             LineBox[{
              Offset[{0, 1.5}, {-5.477683295516359, 0.0024022}], 
               Offset[{0, -1.5}, {-5.477683295516359, 0.0024022}]}], 
             LineBox[{{-5.477683295516359, 
              0.002870168112326208}, {-5.477683295516359, 
              0.0019342318876737921`}}], 
             LineBox[{
              Offset[{1.5, 0}, {-5.477683295516359, 0.002870168112326208}], 
               Offset[{-1.5, 0}, {-5.477683295516359, 
                0.002870168112326208}]}], 
             LineBox[{
              Offset[{1.5, 0}, {-5.477683295516359, 0.0019342318876737921`}], 
               Offset[{-1.5, 0}, {-5.477683295516359, 
                0.0019342318876737921`}]}]}, {
             LineBox[{{-4.71789105605221, 0.0025026}, {-4.71789105605221, 
              0.0025026}}], 
             LineBox[{
              Offset[{0, 1.5}, {-4.71789105605221, 0.0025026}], 
               Offset[{0, -1.5}, {-4.71789105605221, 0.0025026}]}], 
             LineBox[{
              Offset[{0, 1.5}, {-4.71789105605221, 0.0025026}], 
               Offset[{0, -1.5}, {-4.71789105605221, 0.0025026}]}], 
             LineBox[{{-4.71789105605221, 
              0.002973508690719331}, {-4.71789105605221, 
              0.0020316913092806687`}}], 
             LineBox[{
              Offset[{1.5, 0}, {-4.71789105605221, 0.002973508690719331}], 
               Offset[{-1.5, 0}, {-4.71789105605221, 0.002973508690719331}]}],
              LineBox[{
              Offset[{1.5, 0}, {-4.71789105605221, 0.0020316913092806687`}], 
               Offset[{-1.5, 0}, {-4.71789105605221, 
                0.0020316913092806687`}]}]}, {
             LineBox[{{-3.958066943929553, 0.0018546}, {-3.958066943929553, 
              0.0018546}}], 
             LineBox[{
              Offset[{0, 1.5}, {-3.958066943929553, 0.0018546}], 
               Offset[{0, -1.5}, {-3.958066943929553, 0.0018546}]}], 
             LineBox[{
              Offset[{0, 1.5}, {-3.958066943929553, 0.0018546}], 
               Offset[{0, -1.5}, {-3.958066943929553, 0.0018546}]}], 
             LineBox[{{-3.958066943929553, 
              0.002287458182556604}, {-3.958066943929553, 
              0.0014217418174433962`}}], 
             LineBox[{
              Offset[{1.5, 0}, {-3.958066943929553, 0.002287458182556604}], 
               Offset[{-1.5, 0}, {-3.958066943929553, 
                0.002287458182556604}]}], 
             LineBox[{
              Offset[{1.5, 0}, {-3.958066943929553, 0.0014217418174433962`}], 
               Offset[{-1.5, 0}, {-3.958066943929553, 
                0.0014217418174433962`}]}]}, {
             LineBox[{{-3.198215722171898, 0.0011408}, {-3.198215722171898, 
              0.0011408}}], 
             LineBox[{
              Offset[{0, 1.5}, {-3.198215722171898, 0.0011408}], 
               Offset[{0, -1.5}, {-3.198215722171898, 0.0011408}]}], 
             LineBox[{
              Offset[{0, 1.5}, {-3.198215722171898, 0.0011408}], 
               Offset[{0, -1.5}, {-3.198215722171898, 0.0011408}]}], 
             LineBox[{{-3.198215722171898, 
              0.001477948378357407}, {-3.198215722171898, 
              0.0008036516216425929}}], 
             LineBox[{
              Offset[{1.5, 0}, {-3.198215722171898, 0.001477948378357407}], 
               Offset[{-1.5, 0}, {-3.198215722171898, 
                0.001477948378357407}]}], 
             LineBox[{
              Offset[{1.5, 0}, {-3.198215722171898, 0.0008036516216425929}], 
               Offset[{-1.5, 0}, {-3.198215722171898, 
                0.0008036516216425929}]}]}, {
             LineBox[{{-2.4383704524658496`, 
              0.0007767}, {-2.4383704524658496`, 0.0007767}}], 
             LineBox[{
              Offset[{0, 1.5}, {-2.4383704524658496`, 0.0007767}], 
               Offset[{0, -1.5}, {-2.4383704524658496`, 0.0007767}]}], 
             LineBox[{
              Offset[{0, 1.5}, {-2.4383704524658496`, 0.0007767}], 
               Offset[{0, -1.5}, {-2.4383704524658496`, 0.0007767}]}], 
             LineBox[{{-2.4383704524658496`, 
              0.0010447652326747519`}, {-2.4383704524658496`, 
              0.0005086347673252479}}], 
             LineBox[{
              Offset[{1.5, 0}, {-2.4383704524658496`, 
                0.0010447652326747519`}], 
               Offset[{-1.5, 0}, {-2.4383704524658496`, 
                0.0010447652326747519`}]}], 
             LineBox[{
              Offset[{1.5, 0}, {-2.4383704524658496`, 0.0005086347673252479}],
                Offset[{-1.5, 0}, {-2.4383704524658496`, 
                0.0005086347673252479}]}]}, {
             LineBox[{{-1.67851471601468, 0.0005887}, {-1.67851471601468, 
              0.0005887}}], 
             LineBox[{
              Offset[{0, 1.5}, {-1.67851471601468, 0.0005887}], 
               Offset[{0, -1.5}, {-1.67851471601468, 0.0005887}]}], 
             LineBox[{
              Offset[{0, 1.5}, {-1.67851471601468, 0.0005887}], 
               Offset[{0, -1.5}, {-1.67851471601468, 0.0005887}]}], 
             LineBox[{{-1.67851471601468, 
              0.000836295665579213}, {-1.67851471601468, 
              0.0003411043344207871}}], 
             LineBox[{
              Offset[{1.5, 0}, {-1.67851471601468, 0.000836295665579213}], 
               Offset[{-1.5, 0}, {-1.67851471601468, 0.000836295665579213}]}],
              LineBox[{
              Offset[{1.5, 0}, {-1.67851471601468, 0.0003411043344207871}], 
               Offset[{-1.5, 0}, {-1.67851471601468, 
                0.0003411043344207871}]}]}}}, 
          {RGBColor[0, 
            NCache[
             Rational[2, 3], 0.6666666666666666], 0], PointSize[0.02], 
           Thickness[0.006], 
           PointBox[{{-8.517193191416238, 0.0001938}, {-7.756387362382477, 
            0.0003822}, {-6.997679986510124, 0.0007065}, {-6.237876725361546, 
            0.0012391}, {-5.477683295516359, 0.0018099}, {-4.71789105605221, 
            0.002066}, {-3.958066943929553, 0.0016767}, {-3.198215722171898, 
            0.0011188}, {-2.4383704524658496`, 0.0007469}, {-1.67851471601468,
             0.0005858}}], {{
             LineBox[{{-8.517193191416238, 0.0001938}, {-8.517193191416238, 
              0.0001938}}], 
             LineBox[{
              Offset[{0, 1.5}, {-8.517193191416238, 0.0001938}], 
               Offset[{0, -1.5}, {-8.517193191416238, 0.0001938}]}], 
             LineBox[{
              Offset[{0, 1.5}, {-8.517193191416238, 0.0001938}], 
               Offset[{0, -1.5}, {-8.517193191416238, 0.0001938}]}], 
             LineBox[{{-8.517193191416238, 
              0.000333446199594049}, {-8.517193191416238, 
              0.000054153800405951}}], 
             LineBox[{
              Offset[{1.5, 0}, {-8.517193191416238, 0.000333446199594049}], 
               Offset[{-1.5, 0}, {-8.517193191416238, 
                0.000333446199594049}]}], 
             LineBox[{
              Offset[{1.5, 0}, {-8.517193191416238, 0.000054153800405951}], 
               Offset[{-1.5, 0}, {-8.517193191416238, 
                0.000054153800405951}]}]}, {
             LineBox[{{-7.756387362382477, 0.0003822}, {-7.756387362382477, 
              0.0003822}}], 
             LineBox[{
              Offset[{0, 1.5}, {-7.756387362382477, 0.0003822}], 
               Offset[{0, -1.5}, {-7.756387362382477, 0.0003822}]}], 
             LineBox[{
              Offset[{0, 1.5}, {-7.756387362382477, 0.0003822}], 
               Offset[{0, -1.5}, {-7.756387362382477, 0.0003822}]}], 
             LineBox[{{-7.756387362382477, 
              0.000584892486896392}, {-7.756387362382477, 
              0.00017950751310360802`}}], 
             LineBox[{
              Offset[{1.5, 0}, {-7.756387362382477, 0.000584892486896392}], 
               Offset[{-1.5, 0}, {-7.756387362382477, 
                0.000584892486896392}]}], 
             LineBox[{
              Offset[{1.5, 0}, {-7.756387362382477, 0.00017950751310360802`}],
                Offset[{-1.5, 0}, {-7.756387362382477, 
                0.00017950751310360802`}]}]}, {
             LineBox[{{-6.997679986510124, 0.0007065}, {-6.997679986510124, 
              0.0007065}}], 
             LineBox[{
              Offset[{0, 1.5}, {-6.997679986510124, 0.0007065}], 
               Offset[{0, -1.5}, {-6.997679986510124, 0.0007065}]}], 
             LineBox[{
              Offset[{0, 1.5}, {-6.997679986510124, 0.0007065}], 
               Offset[{0, -1.5}, {-6.997679986510124, 0.0007065}]}], 
             LineBox[{{-6.997679986510124, 
              0.000964868930996946}, {-6.997679986510124, 
              0.00044813106900305397`}}], 
             LineBox[{
              Offset[{1.5, 0}, {-6.997679986510124, 0.000964868930996946}], 
               Offset[{-1.5, 0}, {-6.997679986510124, 
                0.000964868930996946}]}], 
             LineBox[{
              Offset[{1.5, 0}, {-6.997679986510124, 0.00044813106900305397`}],
                Offset[{-1.5, 0}, {-6.997679986510124, 
                0.00044813106900305397`}]}]}, {
             LineBox[{{-6.237876725361546, 0.0012391}, {-6.237876725361546, 
              0.0012391}}], 
             LineBox[{
              Offset[{0, 1.5}, {-6.237876725361546, 0.0012391}], 
               Offset[{0, -1.5}, {-6.237876725361546, 0.0012391}]}], 
             LineBox[{
              Offset[{0, 1.5}, {-6.237876725361546, 0.0012391}], 
               Offset[{0, -1.5}, {-6.237876725361546, 0.0012391}]}], 
             LineBox[{{-6.237876725361546, 
              0.0015972752077956808`}, {-6.237876725361546, 
              0.0008809247922043189}}], 
             LineBox[{
              Offset[{1.5, 0}, {-6.237876725361546, 0.0015972752077956808`}], 
               Offset[{-1.5, 0}, {-6.237876725361546, 
                0.0015972752077956808`}]}], 
             LineBox[{
              Offset[{1.5, 0}, {-6.237876725361546, 0.0008809247922043189}], 
               Offset[{-1.5, 0}, {-6.237876725361546, 
                0.0008809247922043189}]}]}, {
             LineBox[{{-5.477683295516359, 0.0018099}, {-5.477683295516359, 
              0.0018099}}], 
             LineBox[{
              Offset[{0, 1.5}, {-5.477683295516359, 0.0018099}], 
               Offset[{0, -1.5}, {-5.477683295516359, 0.0018099}]}], 
             LineBox[{
              Offset[{0, 1.5}, {-5.477683295516359, 0.0018099}], 
               Offset[{0, -1.5}, {-5.477683295516359, 0.0018099}]}], 
             LineBox[{{-5.477683295516359, 
              0.0022242472863114628`}, {-5.477683295516359, 
              0.0013955527136885369`}}], 
             LineBox[{
              Offset[{1.5, 0}, {-5.477683295516359, 0.0022242472863114628`}], 
               Offset[{-1.5, 0}, {-5.477683295516359, 
                0.0022242472863114628`}]}], 
             LineBox[{
              Offset[{1.5, 0}, {-5.477683295516359, 0.0013955527136885369`}], 
               Offset[{-1.5, 0}, {-5.477683295516359, 
                0.0013955527136885369`}]}]}, {
             LineBox[{{-4.71789105605221, 0.002066}, {-4.71789105605221, 
              0.002066}}], 
             LineBox[{
              Offset[{0, 1.5}, {-4.71789105605221, 0.002066}], 
               Offset[{0, -1.5}, {-4.71789105605221, 0.002066}]}], 
             LineBox[{
              Offset[{0, 1.5}, {-4.71789105605221, 0.002066}], 
               Offset[{0, -1.5}, {-4.71789105605221, 0.002066}]}], 
             LineBox[{{-4.71789105605221, 
              0.0025211386065267932`}, {-4.71789105605221, 
              0.001610861393473207}}], 
             LineBox[{
              Offset[{1.5, 0}, {-4.71789105605221, 0.0025211386065267932`}], 
               Offset[{-1.5, 0}, {-4.71789105605221, 
                0.0025211386065267932`}]}], 
             LineBox[{
              Offset[{1.5, 0}, {-4.71789105605221, 0.001610861393473207}], 
               Offset[{-1.5, 0}, {-4.71789105605221, 
                0.001610861393473207}]}]}, {
             LineBox[{{-3.958066943929553, 0.0016767}, {-3.958066943929553, 
              0.0016767}}], 
             LineBox[{
              Offset[{0, 1.5}, {-3.958066943929553, 0.0016767}], 
               Offset[{0, -1.5}, {-3.958066943929553, 0.0016767}]}], 
             LineBox[{
              Offset[{0, 1.5}, {-3.958066943929553, 0.0016767}], 
               Offset[{0, -1.5}, {-3.958066943929553, 0.0016767}]}], 
             LineBox[{{-3.958066943929553, 
              0.002078207556987809}, {-3.958066943929553, 
              0.0012751924430121908`}}], 
             LineBox[{
              Offset[{1.5, 0}, {-3.958066943929553, 0.002078207556987809}], 
               Offset[{-1.5, 0}, {-3.958066943929553, 
                0.002078207556987809}]}], 
             LineBox[{
              Offset[{1.5, 0}, {-3.958066943929553, 0.0012751924430121908`}], 
               Offset[{-1.5, 0}, {-3.958066943929553, 
                0.0012751924430121908`}]}]}, {
             LineBox[{{-3.198215722171898, 0.0011188}, {-3.198215722171898, 
              0.0011188}}], 
             LineBox[{
              Offset[{0, 1.5}, {-3.198215722171898, 0.0011188}], 
               Offset[{0, -1.5}, {-3.198215722171898, 0.0011188}]}], 
             LineBox[{
              Offset[{0, 1.5}, {-3.198215722171898, 0.0011188}], 
               Offset[{0, -1.5}, {-3.198215722171898, 0.0011188}]}], 
             LineBox[{{-3.198215722171898, 
              0.001445010013600093}, {-3.198215722171898, 
              0.0007925899863999071}}], 
             LineBox[{
              Offset[{1.5, 0}, {-3.198215722171898, 0.001445010013600093}], 
               Offset[{-1.5, 0}, {-3.198215722171898, 
                0.001445010013600093}]}], 
             LineBox[{
              Offset[{1.5, 0}, {-3.198215722171898, 0.0007925899863999071}], 
               Offset[{-1.5, 0}, {-3.198215722171898, 
                0.0007925899863999071}]}]}, {
             LineBox[{{-2.4383704524658496`, 
              0.0007469}, {-2.4383704524658496`, 0.0007469}}], 
             LineBox[{
              Offset[{0, 1.5}, {-2.4383704524658496`, 0.0007469}], 
               Offset[{0, -1.5}, {-2.4383704524658496`, 0.0007469}]}], 
             LineBox[{
              Offset[{0, 1.5}, {-2.4383704524658496`, 0.0007469}], 
               Offset[{0, -1.5}, {-2.4383704524658496`, 0.0007469}]}], 
             LineBox[{{-2.4383704524658496`, 
              0.001009653552648541}, {-2.4383704524658496`, 
              0.000484146447351459}}], 
             LineBox[{
              Offset[{1.5, 0}, {-2.4383704524658496`, 0.001009653552648541}], 
               Offset[{-1.5, 0}, {-2.4383704524658496`, 
                0.001009653552648541}]}], 
             LineBox[{
              Offset[{1.5, 0}, {-2.4383704524658496`, 0.000484146447351459}], 
               Offset[{-1.5, 0}, {-2.4383704524658496`, 
                0.000484146447351459}]}]}, {
             LineBox[{{-1.67851471601468, 0.0005858}, {-1.67851471601468, 
              0.0005858}}], 
             LineBox[{
              Offset[{0, 1.5}, {-1.67851471601468, 0.0005858}], 
               Offset[{0, -1.5}, {-1.67851471601468, 0.0005858}]}], 
             LineBox[{
              Offset[{0, 1.5}, {-1.67851471601468, 0.0005858}], 
               Offset[{0, -1.5}, {-1.67851471601468, 0.0005858}]}], 
             LineBox[{{-1.67851471601468, 
              0.000823317946216228}, {-1.67851471601468, 
              0.00034828205378377203`}}], 
             LineBox[{
              Offset[{1.5, 0}, {-1.67851471601468, 0.000823317946216228}], 
               Offset[{-1.5, 0}, {-1.67851471601468, 0.000823317946216228}]}],
              LineBox[{
              Offset[{1.5, 0}, {-1.67851471601468, 0.00034828205378377203`}], 
               Offset[{-1.5, 0}, {-1.67851471601468, 
                0.00034828205378377203`}]}]}}}, {}}, {}, {}, {}, {}}},
       AspectRatio->NCache[GoldenRatio^(-1), 0.6180339887498948],
       Axes->{True, True},
       AxesLabel->{None, None},
       AxesOrigin->{-9.903487383269807, 0},
       CoordinatesToolOptions:>{"DisplayFunction" -> ({
           Exp[
            Part[#, 1]], 
           Part[#, 2]}& ), "CopiedValueFunction" -> ({
           Exp[
            Part[#, 1]], 
           Part[#, 2]}& )},
       DisplayFunction->Identity,
       Frame->{{True, True}, {True, True}},
       FrameLabel->{{
          FormBox[
          "\"\\!\\(\\*SubscriptBox[\\(P\\), \\(2\\)]\\)\"", TraditionalForm], 
          None}, {
          FormBox["\"migration rate, M\"", TraditionalForm], None}},
       FrameStyle->Directive[
         GrayLevel[0], FontSize -> 15, 
         Thickness[Large], Bold],
       FrameTicks->FrontEndValueCache[{{Automatic, Automatic}, {
           Charting`ScaledTicks[{Log, Exp}], 
           Charting`ScaledFrameTicks[{Log, Exp}]}}, {{
          Automatic, Automatic}, {{{-9.210340371976182, 
             FormBox[
              TemplateBox[{"10", 
                RowBox[{"-", "4"}]}, "Superscript", SyntaxForm -> 
               SuperscriptBox], TraditionalForm], {0.01, 0.}, {
              AbsoluteThickness[0.1]}}, {-6.907755278982137, 
             FormBox["0.001`", TraditionalForm], {0.01, 0.}, {
              AbsoluteThickness[0.1]}}, {-4.605170185988091, 
             FormBox[
              TagBox[
               InterpretationBox["\"0.010\"", 0.01, AutoDelete -> True], 
               NumberForm[#, {
                 DirectedInfinity[1], 3}]& ], TraditionalForm], {0.01, 0.}, {
              AbsoluteThickness[0.1]}}, {-2.3025850929940455`, 
             FormBox[
              TagBox[
               InterpretationBox["\"0.100\"", 0.1, AutoDelete -> True], 
               NumberForm[#, {
                 DirectedInfinity[1], 3}]& ], TraditionalForm], {0.01, 0.}, {
              AbsoluteThickness[0.1]}}, {-11.512925464970229`, 
             FormBox[
              TemplateBox[{0., 0.}, "Spacer2"], TraditionalForm], {0.005, 
             0.}, {
              AbsoluteThickness[0.1]}}, {-10.819778284410283`, 
             FormBox[
              TemplateBox[{0., 0.}, "Spacer2"], TraditionalForm], {0.005, 
             0.}, {
              AbsoluteThickness[0.1]}}, {-10.41431317630212, 
             FormBox[
              TemplateBox[{0., 0.}, "Spacer2"], TraditionalForm], {0.005, 
             0.}, {
              AbsoluteThickness[0.1]}}, {-10.126631103850338`, 
             FormBox[
              TemplateBox[{0., 0.}, "Spacer2"], TraditionalForm], {0.005, 
             0.}, {
              AbsoluteThickness[0.1]}}, {-9.903487552536127, 
             FormBox[
              TemplateBox[{0., 0.}, "Spacer2"], TraditionalForm], {0.005, 
             0.}, {
              AbsoluteThickness[0.1]}}, {-9.721165995742174, 
             FormBox[
              TemplateBox[{0., 0.}, "Spacer2"], TraditionalForm], {0.005, 
             0.}, {
              AbsoluteThickness[0.1]}}, {-9.567015315914915, 
             FormBox[
              TemplateBox[{0., 0.}, "Spacer2"], TraditionalForm], {0.005, 
             0.}, {
              AbsoluteThickness[0.1]}}, {-9.433483923290392, 
             FormBox[
              TemplateBox[{0., 0.}, "Spacer2"], TraditionalForm], {0.005, 
             0.}, {
              AbsoluteThickness[0.1]}}, {-9.315700887634009, 
             FormBox[
              TemplateBox[{0., 0.}, "Spacer2"], TraditionalForm], {0.005, 
             0.}, {
              AbsoluteThickness[0.1]}}, {-8.517193191416238, 
             FormBox[
              TemplateBox[{0., 0.}, "Spacer2"], TraditionalForm], {0.005, 
             0.}, {
              AbsoluteThickness[0.1]}}, {-8.111728083308073, 
             FormBox[
              TemplateBox[{0., 0.}, "Spacer2"], TraditionalForm], {0.005, 
             0.}, {
              AbsoluteThickness[0.1]}}, {-7.824046010856292, 
             FormBox[
              TemplateBox[{0., 0.}, "Spacer2"], TraditionalForm], {0.005, 
             0.}, {
              AbsoluteThickness[0.1]}}, {-7.600902459542082, 
             FormBox[
              TemplateBox[{0., 0.}, "Spacer2"], TraditionalForm], {0.005, 
             0.}, {
              AbsoluteThickness[0.1]}}, {-7.418580902748128, 
             FormBox[
              TemplateBox[{0., 0.}, "Spacer2"], TraditionalForm], {0.005, 
             0.}, {
              AbsoluteThickness[0.1]}}, {-7.264430222920869, 
             FormBox[
              TemplateBox[{0., 0.}, "Spacer2"], TraditionalForm], {0.005, 
             0.}, {
              AbsoluteThickness[0.1]}}, {-7.1308988302963465`, 
             FormBox[
              TemplateBox[{0., 0.}, "Spacer2"], TraditionalForm], {0.005, 
             0.}, {
              AbsoluteThickness[0.1]}}, {-7.013115794639964, 
             FormBox[
              TemplateBox[{0., 0.}, "Spacer2"], TraditionalForm], {0.005, 
             0.}, {
              AbsoluteThickness[0.1]}}, {-6.214608098422191, 
             FormBox[
              TemplateBox[{0., 0.}, "Spacer2"], TraditionalForm], {0.005, 
             0.}, {
              AbsoluteThickness[0.1]}}, {-5.809142990314028, 
             FormBox[
              TemplateBox[{0., 0.}, "Spacer2"], TraditionalForm], {0.005, 
             0.}, {
              AbsoluteThickness[0.1]}}, {-5.521460917862246, 
             FormBox[
              TemplateBox[{0., 0.}, "Spacer2"], TraditionalForm], {0.005, 
             0.}, {
              AbsoluteThickness[0.1]}}, {-5.298317366548036, 
             FormBox[
              TemplateBox[{0., 0.}, "Spacer2"], TraditionalForm], {0.005, 
             0.}, {
              AbsoluteThickness[0.1]}}, {-5.115995809754082, 
             FormBox[
              TemplateBox[{0., 0.}, "Spacer2"], TraditionalForm], {0.005, 
             0.}, {
              AbsoluteThickness[0.1]}}, {-4.961845129926823, 
             FormBox[
              TemplateBox[{0., 0.}, "Spacer2"], TraditionalForm], {0.005, 
             0.}, {
              AbsoluteThickness[0.1]}}, {-4.8283137373023015`, 
             FormBox[
              TemplateBox[{0., 0.}, "Spacer2"], TraditionalForm], {0.005, 
             0.}, {
              AbsoluteThickness[0.1]}}, {-4.710530701645918, 
             FormBox[
              TemplateBox[{0., 0.}, "Spacer2"], TraditionalForm], {0.005, 
             0.}, {
              AbsoluteThickness[0.1]}}, {-3.912023005428146, 
             FormBox[
              TemplateBox[{0., 0.}, "Spacer2"], TraditionalForm], {0.005, 
             0.}, {
              AbsoluteThickness[0.1]}}, {-3.506557897319982, 
             FormBox[
              TemplateBox[{0., 0.}, "Spacer2"], TraditionalForm], {0.005, 
             0.}, {
              AbsoluteThickness[0.1]}}, {-3.2188758248682006`, 
             FormBox[
              TemplateBox[{0., 0.}, "Spacer2"], TraditionalForm], {0.005, 
             0.}, {
              AbsoluteThickness[0.1]}}, {-2.995732273553991, 
             FormBox[
              TemplateBox[{0., 0.}, "Spacer2"], TraditionalForm], {0.005, 
             0.}, {
              AbsoluteThickness[0.1]}}, {-2.8134107167600364`, 
             FormBox[
              TemplateBox[{0., 0.}, "Spacer2"], TraditionalForm], {0.005, 
             0.}, {
              AbsoluteThickness[0.1]}}, {-2.659260036932778, 
             FormBox[
              TemplateBox[{0., 0.}, "Spacer2"], TraditionalForm], {0.005, 
             0.}, {
              AbsoluteThickness[0.1]}}, {-2.5257286443082556`, 
             FormBox[
              TemplateBox[{0., 0.}, "Spacer2"], TraditionalForm], {0.005, 
             0.}, {
              AbsoluteThickness[0.1]}}, {-2.4079456086518722`, 
             FormBox[
              TemplateBox[{0., 0.}, "Spacer2"], TraditionalForm], {0.005, 
             0.}, {
              AbsoluteThickness[0.1]}}, {-1.6094379124341003`, 
             FormBox[
              TemplateBox[{0., 0.}, "Spacer2"], TraditionalForm], {0.005, 
             0.}, {
              AbsoluteThickness[0.1]}}, {-1.2039728043259361`, 
             FormBox[
              TemplateBox[{0., 0.}, "Spacer2"], TraditionalForm], {0.005, 
             0.}, {
              AbsoluteThickness[0.1]}}, {-0.916290731874155, 
             FormBox[
              TemplateBox[{0., 0.}, "Spacer2"], TraditionalForm], {0.005, 
             0.}, {
              AbsoluteThickness[0.1]}}, {-0.6931471805599453, 
             FormBox[
              TemplateBox[{0., 0.}, "Spacer2"], TraditionalForm], {0.005, 
             0.}, {
              AbsoluteThickness[0.1]}}, {-0.5108256237659907, 
             FormBox[
              TemplateBox[{0., 0.}, "Spacer2"], TraditionalForm], {0.005, 
             0.}, {
              AbsoluteThickness[0.1]}}, {-0.35667494393873245`, 
             FormBox[
              TemplateBox[{0., 0.}, "Spacer2"], TraditionalForm], {0.005, 
             0.}, {
              AbsoluteThickness[0.1]}}, {-0.2231435513142097, 
             FormBox[
              TemplateBox[{0., 0.}, "Spacer2"], TraditionalForm], {0.005, 
             0.}, {
              AbsoluteThickness[0.1]}}, {-0.10536051565782628`, 
             FormBox[
              TemplateBox[{0., 0.}, "Spacer2"], TraditionalForm], {0.005, 
             0.}, {
              AbsoluteThickness[0.1]}}, {0., 
             FormBox[
              TemplateBox[{0., 0.}, "Spacer2"], TraditionalForm], {0.005, 
             0.}, {
              AbsoluteThickness[0.1]}}, {0.4054651081081644, 
             FormBox[
              TemplateBox[{0., 0.}, "Spacer2"], TraditionalForm], {0.005, 
             0.}, {
              AbsoluteThickness[0.1]}}, {0.6931471805599453, 
             FormBox[
              TemplateBox[{0., 0.}, "Spacer2"], TraditionalForm], {0.005, 
             0.}, {
              AbsoluteThickness[0.1]}}, {0.9162907318741551, 
             FormBox[
              TemplateBox[{0., 0.}, "Spacer2"], TraditionalForm], {0.005, 
             0.}, {
              AbsoluteThickness[0.1]}}}, {{-9.210340371976182, 
             FormBox[
              TemplateBox[{0., 0.}, "Spacer2"], TraditionalForm], {0.01, 0.}, {
              AbsoluteThickness[0.1]}}, {-6.907755278982137, 
             FormBox[
              TemplateBox[{0., 0.}, "Spacer2"], TraditionalForm], {0.01, 0.}, {
              AbsoluteThickness[0.1]}}, {-4.605170185988091, 
             FormBox[
              TemplateBox[{0., 0.}, "Spacer2"], TraditionalForm], {0.01, 0.}, {
              AbsoluteThickness[0.1]}}, {-2.3025850929940455`, 
             FormBox[
              TemplateBox[{0., 0.}, "Spacer2"], TraditionalForm], {0.01, 0.}, {
              AbsoluteThickness[0.1]}}, {-11.512925464970229`, 
             FormBox[
              TemplateBox[{0., 0.}, "Spacer2"], TraditionalForm], {0.005, 
             0.}, {
              AbsoluteThickness[0.1]}}, {-10.819778284410283`, 
             FormBox[
              TemplateBox[{0., 0.}, "Spacer2"], TraditionalForm], {0.005, 
             0.}, {
              AbsoluteThickness[0.1]}}, {-10.41431317630212, 
             FormBox[
              TemplateBox[{0., 0.}, "Spacer2"], TraditionalForm], {0.005, 
             0.}, {
              AbsoluteThickness[0.1]}}, {-10.126631103850338`, 
             FormBox[
              TemplateBox[{0., 0.}, "Spacer2"], TraditionalForm], {0.005, 
             0.}, {
              AbsoluteThickness[0.1]}}, {-9.903487552536127, 
             FormBox[
              TemplateBox[{0., 0.}, "Spacer2"], TraditionalForm], {0.005, 
             0.}, {
              AbsoluteThickness[0.1]}}, {-9.721165995742174, 
             FormBox[
              TemplateBox[{0., 0.}, "Spacer2"], TraditionalForm], {0.005, 
             0.}, {
              AbsoluteThickness[0.1]}}, {-9.567015315914915, 
             FormBox[
              TemplateBox[{0., 0.}, "Spacer2"], TraditionalForm], {0.005, 
             0.}, {
              AbsoluteThickness[0.1]}}, {-9.433483923290392, 
             FormBox[
              TemplateBox[{0., 0.}, "Spacer2"], TraditionalForm], {0.005, 
             0.}, {
              AbsoluteThickness[0.1]}}, {-9.315700887634009, 
             FormBox[
              TemplateBox[{0., 0.}, "Spacer2"], TraditionalForm], {0.005, 
             0.}, {
              AbsoluteThickness[0.1]}}, {-8.517193191416238, 
             FormBox[
              TemplateBox[{0., 0.}, "Spacer2"], TraditionalForm], {0.005, 
             0.}, {
              AbsoluteThickness[0.1]}}, {-8.111728083308073, 
             FormBox[
              TemplateBox[{0., 0.}, "Spacer2"], TraditionalForm], {0.005, 
             0.}, {
              AbsoluteThickness[0.1]}}, {-7.824046010856292, 
             FormBox[
              TemplateBox[{0., 0.}, "Spacer2"], TraditionalForm], {0.005, 
             0.}, {
              AbsoluteThickness[0.1]}}, {-7.600902459542082, 
             FormBox[
              TemplateBox[{0., 0.}, "Spacer2"], TraditionalForm], {0.005, 
             0.}, {
              AbsoluteThickness[0.1]}}, {-7.418580902748128, 
             FormBox[
              TemplateBox[{0., 0.}, "Spacer2"], TraditionalForm], {0.005, 
             0.}, {
              AbsoluteThickness[0.1]}}, {-7.264430222920869, 
             FormBox[
              TemplateBox[{0., 0.}, "Spacer2"], TraditionalForm], {0.005, 
             0.}, {
              AbsoluteThickness[0.1]}}, {-7.1308988302963465`, 
             FormBox[
              TemplateBox[{0., 0.}, "Spacer2"], TraditionalForm], {0.005, 
             0.}, {
              AbsoluteThickness[0.1]}}, {-7.013115794639964, 
             FormBox[
              TemplateBox[{0., 0.}, "Spacer2"], TraditionalForm], {0.005, 
             0.}, {
              AbsoluteThickness[0.1]}}, {-6.214608098422191, 
             FormBox[
              TemplateBox[{0., 0.}, "Spacer2"], TraditionalForm], {0.005, 
             0.}, {
              AbsoluteThickness[0.1]}}, {-5.809142990314028, 
             FormBox[
              TemplateBox[{0., 0.}, "Spacer2"], TraditionalForm], {0.005, 
             0.}, {
              AbsoluteThickness[0.1]}}, {-5.521460917862246, 
             FormBox[
              TemplateBox[{0., 0.}, "Spacer2"], TraditionalForm], {0.005, 
             0.}, {
              AbsoluteThickness[0.1]}}, {-5.298317366548036, 
             FormBox[
              TemplateBox[{0., 0.}, "Spacer2"], TraditionalForm], {0.005, 
             0.}, {
              AbsoluteThickness[0.1]}}, {-5.115995809754082, 
             FormBox[
              TemplateBox[{0., 0.}, "Spacer2"], TraditionalForm], {0.005, 
             0.}, {
              AbsoluteThickness[0.1]}}, {-4.961845129926823, 
             FormBox[
              TemplateBox[{0., 0.}, "Spacer2"], TraditionalForm], {0.005, 
             0.}, {
              AbsoluteThickness[0.1]}}, {-4.8283137373023015`, 
             FormBox[
              TemplateBox[{0., 0.}, "Spacer2"], TraditionalForm], {0.005, 
             0.}, {
              AbsoluteThickness[0.1]}}, {-4.710530701645918, 
             FormBox[
              TemplateBox[{0., 0.}, "Spacer2"], TraditionalForm], {0.005, 
             0.}, {
              AbsoluteThickness[0.1]}}, {-3.912023005428146, 
             FormBox[
              TemplateBox[{0., 0.}, "Spacer2"], TraditionalForm], {0.005, 
             0.}, {
              AbsoluteThickness[0.1]}}, {-3.506557897319982, 
             FormBox[
              TemplateBox[{0., 0.}, "Spacer2"], TraditionalForm], {0.005, 
             0.}, {
              AbsoluteThickness[0.1]}}, {-3.2188758248682006`, 
             FormBox[
              TemplateBox[{0., 0.}, "Spacer2"], TraditionalForm], {0.005, 
             0.}, {
              AbsoluteThickness[0.1]}}, {-2.995732273553991, 
             FormBox[
              TemplateBox[{0., 0.}, "Spacer2"], TraditionalForm], {0.005, 
             0.}, {
              AbsoluteThickness[0.1]}}, {-2.8134107167600364`, 
             FormBox[
              TemplateBox[{0., 0.}, "Spacer2"], TraditionalForm], {0.005, 
             0.}, {
              AbsoluteThickness[0.1]}}, {-2.659260036932778, 
             FormBox[
              TemplateBox[{0., 0.}, "Spacer2"], TraditionalForm], {0.005, 
             0.}, {
              AbsoluteThickness[0.1]}}, {-2.5257286443082556`, 
             FormBox[
              TemplateBox[{0., 0.}, "Spacer2"], TraditionalForm], {0.005, 
             0.}, {
              AbsoluteThickness[0.1]}}, {-2.4079456086518722`, 
             FormBox[
              TemplateBox[{0., 0.}, "Spacer2"], TraditionalForm], {0.005, 
             0.}, {
              AbsoluteThickness[0.1]}}, {-1.6094379124341003`, 
             FormBox[
              TemplateBox[{0., 0.}, "Spacer2"], TraditionalForm], {0.005, 
             0.}, {
              AbsoluteThickness[0.1]}}, {-1.2039728043259361`, 
             FormBox[
              TemplateBox[{0., 0.}, "Spacer2"], TraditionalForm], {0.005, 
             0.}, {
              AbsoluteThickness[0.1]}}, {-0.916290731874155, 
             FormBox[
              TemplateBox[{0., 0.}, "Spacer2"], TraditionalForm], {0.005, 
             0.}, {
              AbsoluteThickness[0.1]}}, {-0.6931471805599453, 
             FormBox[
              TemplateBox[{0., 0.}, "Spacer2"], TraditionalForm], {0.005, 
             0.}, {
              AbsoluteThickness[0.1]}}, {-0.5108256237659907, 
             FormBox[
              TemplateBox[{0., 0.}, "Spacer2"], TraditionalForm], {0.005, 
             0.}, {
              AbsoluteThickness[0.1]}}, {-0.35667494393873245`, 
             FormBox[
              TemplateBox[{0., 0.}, "Spacer2"], TraditionalForm], {0.005, 
             0.}, {
              AbsoluteThickness[0.1]}}, {-0.2231435513142097, 
             FormBox[
              TemplateBox[{0., 0.}, "Spacer2"], TraditionalForm], {0.005, 
             0.}, {
              AbsoluteThickness[0.1]}}, {-0.10536051565782628`, 
             FormBox[
              TemplateBox[{0., 0.}, "Spacer2"], TraditionalForm], {0.005, 
             0.}, {
              AbsoluteThickness[0.1]}}, {0., 
             FormBox[
              TemplateBox[{0., 0.}, "Spacer2"], TraditionalForm], {0.005, 
             0.}, {
              AbsoluteThickness[0.1]}}, {0.4054651081081644, 
             FormBox[
              TemplateBox[{0., 0.}, "Spacer2"], TraditionalForm], {0.005, 
             0.}, {
              AbsoluteThickness[0.1]}}, {0.6931471805599453, 
             FormBox[
              TemplateBox[{0., 0.}, "Spacer2"], TraditionalForm], {0.005, 
             0.}, {
              AbsoluteThickness[0.1]}}, {0.9162907318741551, 
             FormBox[
              TemplateBox[{0., 0.}, "Spacer2"], TraditionalForm], {0.005, 
             0.}, {
              AbsoluteThickness[0.1]}}}}}],
       GridLines->{None, None},
       GridLinesStyle->Directive[
         GrayLevel[0.5, 0.4]],
       ImagePadding->All,
       ImageSize->Medium,
       Method->{
        "DefaultBoundaryStyle" -> Automatic, "DefaultMeshStyle" -> 
         AbsolutePointSize[6], "ScalingFunctions" -> None},
       PlotRange->{All, {0, 0.01}},
       PlotRangeClipping->True,
       PlotRangePadding->{{
          Scaled[0.02], 
          Scaled[0.02]}, {0, 0}},
       Ticks->{
         Charting`ScaledTicks[{Log, Exp}], Automatic}], {175, -333.73835392494317},
       ImageScaled[{0.5, 0.5}], {360, 222.49223594996212}], InsetBox[
      GraphicsBox[{{{{}, {}, 
          TagBox[
           {RGBColor[0, 0, 
             NCache[
              Rational[2, 3], 0.6666666666666666]], Thickness[0.006], Opacity[
            1.], Dashing[{Small, Small}], 
            LineBox[{{-9.903487383269807, 
             0.00009436552819175326}, {-9.902978630391335, 
             0.0000944108550808842}, {-9.901604997619497, 
             0.00009453334004283498}, {-9.894202643237879, 
             0.00009519597575335936}, {-9.893312325700563, 
             0.00009527596791036874}, {-9.892676384602478, 
             0.00009533314386533931}, {-9.890895749527855, 
             0.00009549340825332209}}], LineBox[CompressedData["
1:eJwV13k8VdsXAPBjSESmMiS8iGQM8Qi1kEx13Z0xZUrIlKJIkqEiUypFeEX1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             "]], 
            LineBox[{{-9.844542002888973, 
             0.00009975558955821473}, {-9.842055473195492, 
             0.00009998919418796604}, {-9.839893273462025, 
             0.0001001927453908591}, {-9.839638897022784, 
             0.00010021671810966915`}}], 
            LineBox[{{-9.818830904293687, 
             0.00010219598663119278`}, {-9.815981888174305, 
             0.00010246981799078014`}, {-9.814455629538912, 
             0.00010261679565426451`}, {-9.811911865146602, 
             0.00010286219684696452`}, {-9.809495288973906, 
             0.00010309583641299191`}, {-9.807759169776158, 
             0.00010326399430282684`}}], 
            LineBox[{{-9.874234092758233, 
             0.00009700534717971276}, {-9.872962210562072, 
             0.00009712168165632029}, {-9.871563140146296, 
             0.00009724980093095414}, {-9.868612373451219, 
             0.0000975205367346188}}], 
            LineBox[{{-9.858589941745521, 
             0.0000984453979846478}, {-9.857699624208204, 
             0.00009852795262477176}, {-9.856809306670886, 
             0.00009861057222371183}}], 
            LineBox[{{-9.789017985615803, 
             0.00010509563548055656`}, {-9.786474221223491, 
             0.00010534657327065933`}, {-9.783930456831179, 
             0.00010559807051879755`}, {-9.781641068878098, 
             0.00010582489725363686`}}]},
           Annotation[#, "Charting`Private`Tag$116311#1"]& ], 
          TagBox[
           {RGBColor[
             NCache[
              Rational[2, 3], 0.6666666666666666], 0.33333333333333337`, 0], 
            Thickness[0.006], Opacity[1.], Dashing[{Small, Small}], 
            LineBox[CompressedData["
1:eJwd1nk4lO33APCxJBQpxZBsSZZIlqyvYzdZStLM8xAJWaIsyZYILaJXJS3o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             "]]},
           Annotation[#, "Charting`Private`Tag$116311#2"]& ], 
          TagBox[
           {RGBColor[0, 
             NCache[
              Rational[2, 3], 0.6666666666666666], 0], Thickness[0.006], 
            Opacity[1.], Dashing[{Small, Small}], 
            LineBox[{{-9.572030461650245, 
             0.00006822501508385592}, {-9.569569185756746, 
             0.00006838970202571737}, {-9.566949340267868, 
             0.00006856542673827626}, {-9.564191608174314, 
             0.00006875087773261512}, {-9.561874124501024, 
             0.0000689071027438759}}], LineBox[CompressedData["
1:eJwV1nk4lGsUAPCxL6GRskakiOiOfXcoyloSWWpmvivKvpSUJVu5LaRFWVKU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             "]], 
            LineBox[{{-9.67036429377621, 
             0.00006195395869601494}, {-9.668985427729435, 
             0.00006203785639946613}, {-9.66843388131073, 
             0.00006207144668168851}, {-9.664214551207587, 
             0.00006232900339819825}}], 
            LineBox[{{-9.509086996387246, 
             0.00007256114282316872}, {-9.507542007271718, 
             0.00007267089669094062}, {-9.50586826906323, 
             0.00007278997990767255}, {-9.503087288655287, 
             0.00007298826329105168}}], 
            LineBox[{{-9.486967902216627, 
             0.00007414801658978121}, {-9.486684654212127, 
             0.000074168555841303}, {-9.484367170538839, 
             0.00007433681327073671}, {-9.481920937772589, 
             0.00007451482305409485}}], 
            LineBox[{{-9.438017497073076, 
             0.00007778135781999485}, {-9.435700013399789, 
             0.00007795761660911449}}], 
            LineBox[{{-9.583495732829203, 
             0.00006746296406823227}, {-9.581013773945005, 
             0.00006762721977449093}}], 
            LineBox[{{-9.473938494009042, 
             0.00007509859949417219}, {-9.471492261242794, 
             0.00007527839165832884}}]},
           Annotation[#, "Charting`Private`Tag$116311#3"]& ], 
          TagBox[
           {RGBColor[0, 0, 
             NCache[
              Rational[2, 3], 0.6666666666666666]], Thickness[0.006], Opacity[
            1.], LineBox[CompressedData["
1:eJwV1mk4VW0XB/BzKPOQOGfvY54LSZScQqsyhrNJIaFkKEkq1GNqEBkaVIqi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             "]]},
           Annotation[#, "Charting`Private`Tag$116311#4"]& ], 
          TagBox[
           {RGBColor[
             NCache[
              Rational[2, 3], 0.6666666666666666], 0.33333333333333337`, 0], 
            Thickness[0.006], Opacity[1.], LineBox[CompressedData["
1:eJwV1Xk4Fe0bB3BRthDOzDnHmqUoUtmS5XXbkjct0jlzKoqiZAmVSBRtQoks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             "]]},
           Annotation[#, "Charting`Private`Tag$116311#5"]& ], 
          TagBox[
           {RGBColor[0, 
             NCache[
              Rational[2, 3], 0.6666666666666666], 0], Thickness[0.006], 
            Opacity[1.], LineBox[CompressedData["
1:eJwVlnk4Ve/Xxs2Rg7P34RCZZagUikydhVSG/EJS4exMITKVIdEgKaUikQwZ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             "]]},
           
           Annotation[#, 
            "Charting`Private`Tag$116311#6"]& ]}, {}, {}}, {{}, {{}, 
          {RGBColor[0, 0, 
            NCache[
             Rational[2, 3], 0.6666666666666666]], PointSize[0.02], Thickness[
           0.006], PointBox[{{-8.517193191416238, 
            0.0003277}, {-7.756387362382477, 0.0005823}, {-6.997679986510124, 
            0.000891}, {-6.237876725361546, 0.0011081}, {-5.477683295516359, 
            0.0010803}, {-4.71789105605221, 0.0008754}, {-3.958066943929553, 
            0.000706}, {-3.198215722171898, 0.0005966}, {-2.4383704524658496`,
             0.0005363}, {-1.67851471601468, 
            0.0005185}}], {{
             LineBox[{{-8.517193191416238, 0.0003277}, {-8.517193191416238, 
              0.0003277}}], 
             LineBox[{
              Offset[{0, 1.5}, {-8.517193191416238, 0.0003277}], 
               Offset[{0, -1.5}, {-8.517193191416238, 0.0003277}]}], 
             LineBox[{
              Offset[{0, 1.5}, {-8.517193191416238, 0.0003277}], 
               Offset[{0, -1.5}, {-8.517193191416238, 0.0003277}]}], 
             LineBox[{{-8.517193191416238, 
              0.000504374627278293}, {-8.517193191416238, 
              0.00015102537272170698`}}], 
             LineBox[{
              Offset[{1.5, 0}, {-8.517193191416238, 0.000504374627278293}], 
               Offset[{-1.5, 0}, {-8.517193191416238, 
                0.000504374627278293}]}], 
             LineBox[{
              Offset[{1.5, 0}, {-8.517193191416238, 0.00015102537272170698`}],
                Offset[{-1.5, 0}, {-8.517193191416238, 
                0.00015102537272170698`}]}]}, {
             LineBox[{{-7.756387362382477, 0.0005823}, {-7.756387362382477, 
              0.0005823}}], 
             LineBox[{
              Offset[{0, 1.5}, {-7.756387362382477, 0.0005823}], 
               Offset[{0, -1.5}, {-7.756387362382477, 0.0005823}]}], 
             LineBox[{
              Offset[{0, 1.5}, {-7.756387362382477, 0.0005823}], 
               Offset[{0, -1.5}, {-7.756387362382477, 0.0005823}]}], 
             LineBox[{{-7.756387362382477, 
              0.000812103219123492}, {-7.756387362382477, 
              0.000352496780876508}}], 
             LineBox[{
              Offset[{1.5, 0}, {-7.756387362382477, 0.000812103219123492}], 
               Offset[{-1.5, 0}, {-7.756387362382477, 
                0.000812103219123492}]}], 
             LineBox[{
              Offset[{1.5, 0}, {-7.756387362382477, 0.000352496780876508}], 
               Offset[{-1.5, 0}, {-7.756387362382477, 
                0.000352496780876508}]}]}, {
             LineBox[{{-6.997679986510124, 0.000891}, {-6.997679986510124, 
              0.000891}}], 
             LineBox[{
              Offset[{0, 1.5}, {-6.997679986510124, 0.000891}], 
               Offset[{0, -1.5}, {-6.997679986510124, 0.000891}]}], 
             LineBox[{
              Offset[{0, 1.5}, {-6.997679986510124, 0.000891}], 
               Offset[{0, -1.5}, {-6.997679986510124, 0.000891}]}], 
             LineBox[{{-6.997679986510124, 
              0.0011911484450885749`}, {-6.997679986510124, 
              0.000590851554911425}}], 
             LineBox[{
              Offset[{1.5, 0}, {-6.997679986510124, 0.0011911484450885749`}], 
               Offset[{-1.5, 0}, {-6.997679986510124, 
                0.0011911484450885749`}]}], 
             LineBox[{
              Offset[{1.5, 0}, {-6.997679986510124, 0.000590851554911425}], 
               Offset[{-1.5, 0}, {-6.997679986510124, 
                0.000590851554911425}]}]}, {
             LineBox[{{-6.237876725361546, 0.0011081}, {-6.237876725361546, 
              0.0011081}}], 
             LineBox[{
              Offset[{0, 1.5}, {-6.237876725361546, 0.0011081}], 
               Offset[{0, -1.5}, {-6.237876725361546, 0.0011081}]}], 
             LineBox[{
              Offset[{0, 1.5}, {-6.237876725361546, 0.0011081}], 
               Offset[{0, -1.5}, {-6.237876725361546, 0.0011081}]}], 
             LineBox[{{-6.237876725361546, 
              0.001438211137896563}, {-6.237876725361546, 
              0.0007779888621034371}}], 
             LineBox[{
              Offset[{1.5, 0}, {-6.237876725361546, 0.001438211137896563}], 
               Offset[{-1.5, 0}, {-6.237876725361546, 
                0.001438211137896563}]}], 
             LineBox[{
              Offset[{1.5, 0}, {-6.237876725361546, 0.0007779888621034371}], 
               Offset[{-1.5, 0}, {-6.237876725361546, 
                0.0007779888621034371}]}]}, {
             LineBox[{{-5.477683295516359, 0.0010803}, {-5.477683295516359, 
              0.0010803}}], 
             LineBox[{
              Offset[{0, 1.5}, {-5.477683295516359, 0.0010803}], 
               Offset[{0, -1.5}, {-5.477683295516359, 0.0010803}]}], 
             LineBox[{
              Offset[{0, 1.5}, {-5.477683295516359, 0.0010803}], 
               Offset[{0, -1.5}, {-5.477683295516359, 0.0010803}]}], 
             LineBox[{{-5.477683295516359, 
              0.001411980451522127}, {-5.477683295516359, 
              0.000748619548477873}}], 
             LineBox[{
              Offset[{1.5, 0}, {-5.477683295516359, 0.001411980451522127}], 
               Offset[{-1.5, 0}, {-5.477683295516359, 
                0.001411980451522127}]}], 
             LineBox[{
              Offset[{1.5, 0}, {-5.477683295516359, 0.000748619548477873}], 
               Offset[{-1.5, 0}, {-5.477683295516359, 
                0.000748619548477873}]}]}, {
             LineBox[{{-4.71789105605221, 0.0008754}, {-4.71789105605221, 
              0.0008754}}], 
             LineBox[{
              Offset[{0, 1.5}, {-4.71789105605221, 0.0008754}], 
               Offset[{0, -1.5}, {-4.71789105605221, 0.0008754}]}], 
             LineBox[{
              Offset[{0, 1.5}, {-4.71789105605221, 0.0008754}], 
               Offset[{0, -1.5}, {-4.71789105605221, 0.0008754}]}], 
             LineBox[{{-4.71789105605221, 
              0.001177569068811065}, {-4.71789105605221, 
              0.0005732309311889351}}], 
             LineBox[{
              Offset[{1.5, 0}, {-4.71789105605221, 0.001177569068811065}], 
               Offset[{-1.5, 0}, {-4.71789105605221, 0.001177569068811065}]}],
              LineBox[{
              Offset[{1.5, 0}, {-4.71789105605221, 0.0005732309311889351}], 
               Offset[{-1.5, 0}, {-4.71789105605221, 
                0.0005732309311889351}]}]}, {
             LineBox[{{-3.958066943929553, 0.000706}, {-3.958066943929553, 
              0.000706}}], 
             LineBox[{
              Offset[{0, 1.5}, {-3.958066943929553, 0.000706}], 
               Offset[{0, -1.5}, {-3.958066943929553, 0.000706}]}], 
             LineBox[{
              Offset[{0, 1.5}, {-3.958066943929553, 0.000706}], 
               Offset[{0, -1.5}, {-3.958066943929553, 0.000706}]}], 
             LineBox[{{-3.958066943929553, 
              0.000971545691952467}, {-3.958066943929553, 
              0.000440454308047533}}], 
             LineBox[{
              Offset[{1.5, 0}, {-3.958066943929553, 0.000971545691952467}], 
               Offset[{-1.5, 0}, {-3.958066943929553, 
                0.000971545691952467}]}], 
             LineBox[{
              Offset[{1.5, 0}, {-3.958066943929553, 0.000440454308047533}], 
               Offset[{-1.5, 0}, {-3.958066943929553, 
                0.000440454308047533}]}]}, {
             LineBox[{{-3.198215722171898, 0.0005966}, {-3.198215722171898, 
              0.0005966}}], 
             LineBox[{
              Offset[{0, 1.5}, {-3.198215722171898, 0.0005966}], 
               Offset[{0, -1.5}, {-3.198215722171898, 0.0005966}]}], 
             LineBox[{
              Offset[{0, 1.5}, {-3.198215722171898, 0.0005966}], 
               Offset[{0, -1.5}, {-3.198215722171898, 0.0005966}]}], 
             LineBox[{{-3.198215722171898, 
              0.000832022734381928}, {-3.198215722171898, 
              0.000361177265618072}}], 
             LineBox[{
              Offset[{1.5, 0}, {-3.198215722171898, 0.000832022734381928}], 
               Offset[{-1.5, 0}, {-3.198215722171898, 
                0.000832022734381928}]}], 
             LineBox[{
              Offset[{1.5, 0}, {-3.198215722171898, 0.000361177265618072}], 
               Offset[{-1.5, 0}, {-3.198215722171898, 
                0.000361177265618072}]}]}, {
             LineBox[{{-2.4383704524658496`, 
              0.0005363}, {-2.4383704524658496`, 0.0005363}}], 
             LineBox[{
              Offset[{0, 1.5}, {-2.4383704524658496`, 0.0005363}], 
               Offset[{0, -1.5}, {-2.4383704524658496`, 0.0005363}]}], 
             LineBox[{
              Offset[{0, 1.5}, {-2.4383704524658496`, 0.0005363}], 
               Offset[{0, -1.5}, {-2.4383704524658496`, 0.0005363}]}], 
             LineBox[{{-2.4383704524658496`, 
              0.0007633327153822849}, {-2.4383704524658496`, 
              0.000309267284617715}}], 
             LineBox[{
              Offset[{1.5, 0}, {-2.4383704524658496`, 0.0007633327153822849}],
                Offset[{-1.5, 0}, {-2.4383704524658496`, 
                0.0007633327153822849}]}], 
             LineBox[{
              Offset[{1.5, 0}, {-2.4383704524658496`, 0.000309267284617715}], 
               Offset[{-1.5, 0}, {-2.4383704524658496`, 
                0.000309267284617715}]}]}, {
             LineBox[{{-1.67851471601468, 0.0005185}, {-1.67851471601468, 
              0.0005185}}], 
             LineBox[{
              Offset[{0, 1.5}, {-1.67851471601468, 0.0005185}], 
               Offset[{0, -1.5}, {-1.67851471601468, 0.0005185}]}], 
             LineBox[{
              Offset[{0, 1.5}, {-1.67851471601468, 0.0005185}], 
               Offset[{0, -1.5}, {-1.67851471601468, 0.0005185}]}], 
             LineBox[{{-1.67851471601468, 
              0.000742816892070276}, {-1.67851471601468, 
              0.00029418310792972397`}}], 
             LineBox[{
              Offset[{1.5, 0}, {-1.67851471601468, 0.000742816892070276}], 
               Offset[{-1.5, 0}, {-1.67851471601468, 0.000742816892070276}]}],
              LineBox[{
              Offset[{1.5, 0}, {-1.67851471601468, 0.00029418310792972397`}], 
               Offset[{-1.5, 0}, {-1.67851471601468, 
                0.00029418310792972397`}]}]}}}, 
          {RGBColor[
            NCache[
             Rational[2, 3], 0.6666666666666666], 0.33333333333333337`, 0], 
           PointSize[0.02], Thickness[0.006], 
           PointBox[{{-8.517193191416238, 0.0002682}, {-7.756387362382477, 
            0.0005095}, {-6.997679986510124, 0.0009041}, {-6.237876725361546, 
            0.0013176}, {-5.477683295516359, 0.001584}, {-4.71789105605221, 
            0.0013931}, {-3.958066943929553, 0.0010193}, {-3.198215722171898, 
            0.0007417}, {-2.4383704524658496`, 0.0006033}, {-1.67851471601468,
             0.0005283}}], {{
             LineBox[{{-8.517193191416238, 0.0002682}, {-8.517193191416238, 
              0.0002682}}], 
             LineBox[{
              Offset[{0, 1.5}, {-8.517193191416238, 0.0002682}], 
               Offset[{0, -1.5}, {-8.517193191416238, 0.0002682}]}], 
             LineBox[{
              Offset[{0, 1.5}, {-8.517193191416238, 0.0002682}], 
               Offset[{0, -1.5}, {-8.517193191416238, 0.0002682}]}], 
             LineBox[{{-8.517193191416238, 
              0.000427429752603319}, {-8.517193191416238, 
              0.000108970247396681}}], 
             LineBox[{
              Offset[{1.5, 0}, {-8.517193191416238, 0.000427429752603319}], 
               Offset[{-1.5, 0}, {-8.517193191416238, 
                0.000427429752603319}]}], 
             LineBox[{
              Offset[{1.5, 0}, {-8.517193191416238, 0.000108970247396681}], 
               Offset[{-1.5, 0}, {-8.517193191416238, 
                0.000108970247396681}]}]}, {
             LineBox[{{-7.756387362382477, 0.0005095}, {-7.756387362382477, 
              0.0005095}}], 
             LineBox[{
              Offset[{0, 1.5}, {-7.756387362382477, 0.0005095}], 
               Offset[{0, -1.5}, {-7.756387362382477, 0.0005095}]}], 
             LineBox[{
              Offset[{0, 1.5}, {-7.756387362382477, 0.0005095}], 
               Offset[{0, -1.5}, {-7.756387362382477, 0.0005095}]}], 
             LineBox[{{-7.756387362382477, 
              0.000737385237963501}, {-7.756387362382477, 
              0.00028161476203649897`}}], 
             LineBox[{
              Offset[{1.5, 0}, {-7.756387362382477, 0.000737385237963501}], 
               Offset[{-1.5, 0}, {-7.756387362382477, 
                0.000737385237963501}]}], 
             LineBox[{
              Offset[{1.5, 0}, {-7.756387362382477, 0.00028161476203649897`}],
                Offset[{-1.5, 0}, {-7.756387362382477, 
                0.00028161476203649897`}]}]}, {
             LineBox[{{-6.997679986510124, 0.0009041}, {-6.997679986510124, 
              0.0009041}}], 
             LineBox[{
              Offset[{0, 1.5}, {-6.997679986510124, 0.0009041}], 
               Offset[{0, -1.5}, {-6.997679986510124, 0.0009041}]}], 
             LineBox[{
              Offset[{0, 1.5}, {-6.997679986510124, 0.0009041}], 
               Offset[{0, -1.5}, {-6.997679986510124, 0.0009041}]}], 
             LineBox[{{-6.997679986510124, 
              0.0011920863297556431`}, {-6.997679986510124, 
              0.000616113670244357}}], 
             LineBox[{
              Offset[{1.5, 0}, {-6.997679986510124, 0.0011920863297556431`}], 
               Offset[{-1.5, 0}, {-6.997679986510124, 
                0.0011920863297556431`}]}], 
             LineBox[{
              Offset[{1.5, 0}, {-6.997679986510124, 0.000616113670244357}], 
               Offset[{-1.5, 0}, {-6.997679986510124, 
                0.000616113670244357}]}]}, {
             LineBox[{{-6.237876725361546, 0.0013176}, {-6.237876725361546, 
              0.0013176}}], 
             LineBox[{
              Offset[{0, 1.5}, {-6.237876725361546, 0.0013176}], 
               Offset[{0, -1.5}, {-6.237876725361546, 0.0013176}]}], 
             LineBox[{
              Offset[{0, 1.5}, {-6.237876725361546, 0.0013176}], 
               Offset[{0, -1.5}, {-6.237876725361546, 0.0013176}]}], 
             LineBox[{{-6.237876725361546, 
              0.001679374959223439}, {-6.237876725361546, 
              0.0009558250407765609}}], 
             LineBox[{
              Offset[{1.5, 0}, {-6.237876725361546, 0.001679374959223439}], 
               Offset[{-1.5, 0}, {-6.237876725361546, 
                0.001679374959223439}]}], 
             LineBox[{
              Offset[{1.5, 0}, {-6.237876725361546, 0.0009558250407765609}], 
               Offset[{-1.5, 0}, {-6.237876725361546, 
                0.0009558250407765609}]}]}, {
             LineBox[{{-5.477683295516359, 0.001584}, {-5.477683295516359, 
              0.001584}}], 
             LineBox[{
              Offset[{0, 1.5}, {-5.477683295516359, 0.001584}], 
               Offset[{0, -1.5}, {-5.477683295516359, 0.001584}]}], 
             LineBox[{
              Offset[{0, 1.5}, {-5.477683295516359, 0.001584}], 
               Offset[{0, -1.5}, {-5.477683295516359, 0.001584}]}], 
             LineBox[{{-5.477683295516359, 
              0.001982626269709991}, {-5.477683295516359, 
              0.001185373730290009}}], 
             LineBox[{
              Offset[{1.5, 0}, {-5.477683295516359, 0.001982626269709991}], 
               Offset[{-1.5, 0}, {-5.477683295516359, 
                0.001982626269709991}]}], 
             LineBox[{
              Offset[{1.5, 0}, {-5.477683295516359, 0.001185373730290009}], 
               Offset[{-1.5, 0}, {-5.477683295516359, 
                0.001185373730290009}]}]}, {
             LineBox[{{-4.71789105605221, 0.0013931}, {-4.71789105605221, 
              0.0013931}}], 
             LineBox[{
              Offset[{0, 1.5}, {-4.71789105605221, 0.0013931}], 
               Offset[{0, -1.5}, {-4.71789105605221, 0.0013931}]}], 
             LineBox[{
              Offset[{0, 1.5}, {-4.71789105605221, 0.0013931}], 
               Offset[{0, -1.5}, {-4.71789105605221, 0.0013931}]}], 
             LineBox[{{-4.71789105605221, 
              0.001774948396877869}, {-4.71789105605221, 
              0.001011251603122131}}], 
             LineBox[{
              Offset[{1.5, 0}, {-4.71789105605221, 0.001774948396877869}], 
               Offset[{-1.5, 0}, {-4.71789105605221, 0.001774948396877869}]}],
              LineBox[{
              Offset[{1.5, 0}, {-4.71789105605221, 0.001011251603122131}], 
               Offset[{-1.5, 0}, {-4.71789105605221, 
                0.001011251603122131}]}]}, {
             LineBox[{{-3.958066943929553, 0.0010193}, {-3.958066943929553, 
              0.0010193}}], 
             LineBox[{
              Offset[{0, 1.5}, {-3.958066943929553, 0.0010193}], 
               Offset[{0, -1.5}, {-3.958066943929553, 0.0010193}]}], 
             LineBox[{
              Offset[{0, 1.5}, {-3.958066943929553, 0.0010193}], 
               Offset[{0, -1.5}, {-3.958066943929553, 0.0010193}]}], 
             LineBox[{{-3.958066943929553, 
              0.001330192528318331}, {-3.958066943929553, 
              0.0007084074716816689}}], 
             LineBox[{
              Offset[{1.5, 0}, {-3.958066943929553, 0.001330192528318331}], 
               Offset[{-1.5, 0}, {-3.958066943929553, 
                0.001330192528318331}]}], 
             LineBox[{
              Offset[{1.5, 0}, {-3.958066943929553, 0.0007084074716816689}], 
               Offset[{-1.5, 0}, {-3.958066943929553, 
                0.0007084074716816689}]}]}, {
             LineBox[{{-3.198215722171898, 0.0007417}, {-3.198215722171898, 
              0.0007417}}], 
             LineBox[{
              Offset[{0, 1.5}, {-3.198215722171898, 0.0007417}], 
               Offset[{0, -1.5}, {-3.198215722171898, 0.0007417}]}], 
             LineBox[{
              Offset[{0, 1.5}, {-3.198215722171898, 0.0007417}], 
               Offset[{0, -1.5}, {-3.198215722171898, 0.0007417}]}], 
             LineBox[{{-3.198215722171898, 
              0.001010294961332586}, {-3.198215722171898, 
              0.000473105038667414}}], 
             LineBox[{
              Offset[{1.5, 0}, {-3.198215722171898, 0.001010294961332586}], 
               Offset[{-1.5, 0}, {-3.198215722171898, 
                0.001010294961332586}]}], 
             LineBox[{
              Offset[{1.5, 0}, {-3.198215722171898, 0.000473105038667414}], 
               Offset[{-1.5, 0}, {-3.198215722171898, 
                0.000473105038667414}]}]}, {
             LineBox[{{-2.4383704524658496`, 
              0.0006033}, {-2.4383704524658496`, 0.0006033}}], 
             LineBox[{
              Offset[{0, 1.5}, {-2.4383704524658496`, 0.0006033}], 
               Offset[{0, -1.5}, {-2.4383704524658496`, 0.0006033}]}], 
             LineBox[{
              Offset[{0, 1.5}, {-2.4383704524658496`, 0.0006033}], 
               Offset[{0, -1.5}, {-2.4383704524658496`, 0.0006033}]}], 
             LineBox[{{-2.4383704524658496`, 
              0.000846812645274138}, {-2.4383704524658496`, 
              0.00035978735472586194`}}], 
             LineBox[{
              Offset[{1.5, 0}, {-2.4383704524658496`, 0.000846812645274138}], 
               Offset[{-1.5, 0}, {-2.4383704524658496`, 
                0.000846812645274138}]}], 
             LineBox[{
              Offset[{1.5, 0}, {-2.4383704524658496`, 
                0.00035978735472586194`}], 
               Offset[{-1.5, 0}, {-2.4383704524658496`, 
                0.00035978735472586194`}]}]}, {
             LineBox[{{-1.67851471601468, 0.0005283}, {-1.67851471601468, 
              0.0005283}}], 
             LineBox[{
              Offset[{0, 1.5}, {-1.67851471601468, 0.0005283}], 
               Offset[{0, -1.5}, {-1.67851471601468, 0.0005283}]}], 
             LineBox[{
              Offset[{0, 1.5}, {-1.67851471601468, 0.0005283}], 
               Offset[{0, -1.5}, {-1.67851471601468, 0.0005283}]}], 
             LineBox[{{-1.67851471601468, 
              0.000757082541841486}, {-1.67851471601468, 
              0.00029951745815851396`}}], 
             LineBox[{
              Offset[{1.5, 0}, {-1.67851471601468, 0.000757082541841486}], 
               Offset[{-1.5, 0}, {-1.67851471601468, 0.000757082541841486}]}],
              LineBox[{
              Offset[{1.5, 0}, {-1.67851471601468, 0.00029951745815851396`}], 
               Offset[{-1.5, 0}, {-1.67851471601468, 
                0.00029951745815851396`}]}]}}}, 
          {RGBColor[0, 
            NCache[
             Rational[2, 3], 0.6666666666666666], 0], PointSize[0.02], 
           Thickness[0.006], 
           PointBox[{{-8.517193191416238, 0.0001898}, {-7.756387362382477, 
            0.0003919}, {-6.997679986510124, 0.0007291}, {-6.237876725361546, 
            0.0012418}, {-5.477683295516359, 0.0017941}, {-4.71789105605221, 
            0.0020661}, {-3.958066943929553, 0.0017}, {-3.198215722171898, 
            0.0011127}, {-2.4383704524658496`, 0.0007639}, {-1.67851471601468,
             0.0006023}}], {{
             LineBox[{{-8.517193191416238, 0.0001898}, {-8.517193191416238, 
              0.0001898}}], 
             LineBox[{
              Offset[{0, 1.5}, {-8.517193191416238, 0.0001898}], 
               Offset[{0, -1.5}, {-8.517193191416238, 0.0001898}]}], 
             LineBox[{
              Offset[{0, 1.5}, {-8.517193191416238, 0.0001898}], 
               Offset[{0, -1.5}, {-8.517193191416238, 0.0001898}]}], 
             LineBox[{{-8.517193191416238, 
              0.000331560558887358}, {-8.517193191416238, 
              0.00004803944111264201}}], 
             LineBox[{
              Offset[{1.5, 0}, {-8.517193191416238, 0.000331560558887358}], 
               Offset[{-1.5, 0}, {-8.517193191416238, 
                0.000331560558887358}]}], 
             LineBox[{
              Offset[{1.5, 0}, {-8.517193191416238, 0.00004803944111264201}], 
               Offset[{-1.5, 0}, {-8.517193191416238, 
                0.00004803944111264201}]}]}, {
             LineBox[{{-7.756387362382477, 0.0003919}, {-7.756387362382477, 
              0.0003919}}], 
             LineBox[{
              Offset[{0, 1.5}, {-7.756387362382477, 0.0003919}], 
               Offset[{0, -1.5}, {-7.756387362382477, 0.0003919}]}], 
             LineBox[{
              Offset[{0, 1.5}, {-7.756387362382477, 0.0003919}], 
               Offset[{0, -1.5}, {-7.756387362382477, 0.0003919}]}], 
             LineBox[{{-7.756387362382477, 
              0.000584413509789447}, {-7.756387362382477, 
              0.000199386490210553}}], 
             LineBox[{
              Offset[{1.5, 0}, {-7.756387362382477, 0.000584413509789447}], 
               Offset[{-1.5, 0}, {-7.756387362382477, 
                0.000584413509789447}]}], 
             LineBox[{
              Offset[{1.5, 0}, {-7.756387362382477, 0.000199386490210553}], 
               Offset[{-1.5, 0}, {-7.756387362382477, 
                0.000199386490210553}]}]}, {
             LineBox[{{-6.997679986510124, 0.0007291}, {-6.997679986510124, 
              0.0007291}}], 
             LineBox[{
              Offset[{0, 1.5}, {-6.997679986510124, 0.0007291}], 
               Offset[{0, -1.5}, {-6.997679986510124, 0.0007291}]}], 
             LineBox[{
              Offset[{0, 1.5}, {-6.997679986510124, 0.0007291}], 
               Offset[{0, -1.5}, {-6.997679986510124, 0.0007291}]}], 
             LineBox[{{-6.997679986510124, 
              0.001003797376486651}, {-6.997679986510124, 
              0.000454402623513349}}], 
             LineBox[{
              Offset[{1.5, 0}, {-6.997679986510124, 0.001003797376486651}], 
               Offset[{-1.5, 0}, {-6.997679986510124, 
                0.001003797376486651}]}], 
             LineBox[{
              Offset[{1.5, 0}, {-6.997679986510124, 0.000454402623513349}], 
               Offset[{-1.5, 0}, {-6.997679986510124, 
                0.000454402623513349}]}]}, {
             LineBox[{{-6.237876725361546, 0.0012418}, {-6.237876725361546, 
              0.0012418}}], 
             LineBox[{
              Offset[{0, 1.5}, {-6.237876725361546, 0.0012418}], 
               Offset[{0, -1.5}, {-6.237876725361546, 0.0012418}]}], 
             LineBox[{
              Offset[{0, 1.5}, {-6.237876725361546, 0.0012418}], 
               Offset[{0, -1.5}, {-6.237876725361546, 0.0012418}]}], 
             LineBox[{{-6.237876725361546, 
              0.0015907620818004938`}, {-6.237876725361546, 
              0.000892837918199506}}], 
             LineBox[{
              Offset[{1.5, 0}, {-6.237876725361546, 0.0015907620818004938`}], 
               Offset[{-1.5, 0}, {-6.237876725361546, 
                0.0015907620818004938`}]}], 
             LineBox[{
              Offset[{1.5, 0}, {-6.237876725361546, 0.000892837918199506}], 
               Offset[{-1.5, 0}, {-6.237876725361546, 
                0.000892837918199506}]}]}, {
             LineBox[{{-5.477683295516359, 0.0017941}, {-5.477683295516359, 
              0.0017941}}], 
             LineBox[{
              Offset[{0, 1.5}, {-5.477683295516359, 0.0017941}], 
               Offset[{0, -1.5}, {-5.477683295516359, 0.0017941}]}], 
             LineBox[{
              Offset[{0, 1.5}, {-5.477683295516359, 0.0017941}], 
               Offset[{0, -1.5}, {-5.477683295516359, 0.0017941}]}], 
             LineBox[{{-5.477683295516359, 
              0.002210908012061811}, {-5.477683295516359, 
              0.001377291987938189}}], 
             LineBox[{
              Offset[{1.5, 0}, {-5.477683295516359, 0.002210908012061811}], 
               Offset[{-1.5, 0}, {-5.477683295516359, 
                0.002210908012061811}]}], 
             LineBox[{
              Offset[{1.5, 0}, {-5.477683295516359, 0.001377291987938189}], 
               Offset[{-1.5, 0}, {-5.477683295516359, 
                0.001377291987938189}]}]}, {
             LineBox[{{-4.71789105605221, 0.0020661}, {-4.71789105605221, 
              0.0020661}}], 
             LineBox[{
              Offset[{0, 1.5}, {-4.71789105605221, 0.0020661}], 
               Offset[{0, -1.5}, {-4.71789105605221, 0.0020661}]}], 
             LineBox[{
              Offset[{0, 1.5}, {-4.71789105605221, 0.0020661}], 
               Offset[{0, -1.5}, {-4.71789105605221, 0.0020661}]}], 
             LineBox[{{-4.71789105605221, 
              0.002521235076584895}, {-4.71789105605221, 
              0.001610964923415105}}], 
             LineBox[{
              Offset[{1.5, 0}, {-4.71789105605221, 0.002521235076584895}], 
               Offset[{-1.5, 0}, {-4.71789105605221, 0.002521235076584895}]}],
              LineBox[{
              Offset[{1.5, 0}, {-4.71789105605221, 0.001610964923415105}], 
               Offset[{-1.5, 0}, {-4.71789105605221, 
                0.001610964923415105}]}]}, {
             LineBox[{{-3.958066943929553, 0.0017}, {-3.958066943929553, 
              0.0017}}], 
             LineBox[{
              Offset[{0, 1.5}, {-3.958066943929553, 0.0017}], 
               Offset[{0, -1.5}, {-3.958066943929553, 0.0017}]}], 
             LineBox[{
              Offset[{0, 1.5}, {-3.958066943929553, 0.0017}], 
               Offset[{0, -1.5}, {-3.958066943929553, 0.0017}]}], 
             LineBox[{{-3.958066943929553, 
              0.002119375578540139}, {-3.958066943929553, 
              0.0012806244214598609`}}], 
             LineBox[{
              Offset[{1.5, 0}, {-3.958066943929553, 0.002119375578540139}], 
               Offset[{-1.5, 0}, {-3.958066943929553, 
                0.002119375578540139}]}], 
             LineBox[{
              Offset[{1.5, 0}, {-3.958066943929553, 0.0012806244214598609`}], 
               Offset[{-1.5, 0}, {-3.958066943929553, 
                0.0012806244214598609`}]}]}, {
             LineBox[{{-3.198215722171898, 0.0011127}, {-3.198215722171898, 
              0.0011127}}], 
             LineBox[{
              Offset[{0, 1.5}, {-3.198215722171898, 0.0011127}], 
               Offset[{0, -1.5}, {-3.198215722171898, 0.0011127}]}], 
             LineBox[{
              Offset[{0, 1.5}, {-3.198215722171898, 0.0011127}], 
               Offset[{0, -1.5}, {-3.198215722171898, 0.0011127}]}], 
             LineBox[{{-3.198215722171898, 
              0.0014476341590385952`}, {-3.198215722171898, 
              0.000777765840961405}}], 
             LineBox[{
              Offset[{1.5, 0}, {-3.198215722171898, 0.0014476341590385952`}], 
               Offset[{-1.5, 0}, {-3.198215722171898, 
                0.0014476341590385952`}]}], 
             LineBox[{
              Offset[{1.5, 0}, {-3.198215722171898, 0.000777765840961405}], 
               Offset[{-1.5, 0}, {-3.198215722171898, 
                0.000777765840961405}]}]}, {
             LineBox[{{-2.4383704524658496`, 
              0.0007639}, {-2.4383704524658496`, 0.0007639}}], 
             LineBox[{
              Offset[{0, 1.5}, {-2.4383704524658496`, 0.0007639}], 
               Offset[{0, -1.5}, {-2.4383704524658496`, 0.0007639}]}], 
             LineBox[{
              Offset[{0, 1.5}, {-2.4383704524658496`, 0.0007639}], 
               Offset[{0, -1.5}, {-2.4383704524658496`, 0.0007639}]}], 
             LineBox[{{-2.4383704524658496`, 
              0.001043408344982605}, {-2.4383704524658496`, 
              0.00048439165501739496`}}], 
             LineBox[{
              Offset[{1.5, 0}, {-2.4383704524658496`, 0.001043408344982605}], 
               Offset[{-1.5, 0}, {-2.4383704524658496`, 
                0.001043408344982605}]}], 
             LineBox[{
              Offset[{1.5, 0}, {-2.4383704524658496`, 
                0.00048439165501739496`}], 
               Offset[{-1.5, 0}, {-2.4383704524658496`, 
                0.00048439165501739496`}]}]}, {
             LineBox[{{-1.67851471601468, 0.0006023}, {-1.67851471601468, 
              0.0006023}}], 
             LineBox[{
              Offset[{0, 1.5}, {-1.67851471601468, 0.0006023}], 
               Offset[{0, -1.5}, {-1.67851471601468, 0.0006023}]}], 
             LineBox[{
              Offset[{0, 1.5}, {-1.67851471601468, 0.0006023}], 
               Offset[{0, -1.5}, {-1.67851471601468, 0.0006023}]}], 
             LineBox[{{-1.67851471601468, 
              0.00084528920501486}, {-1.67851471601468, 
              0.00035931079498513995`}}], 
             LineBox[{
              Offset[{1.5, 0}, {-1.67851471601468, 0.00084528920501486}], 
               Offset[{-1.5, 0}, {-1.67851471601468, 0.00084528920501486}]}], 
             LineBox[{
              Offset[{1.5, 0}, {-1.67851471601468, 0.00035931079498513995`}], 
               Offset[{-1.5, 0}, {-1.67851471601468, 
                0.00035931079498513995`}]}]}}}, {}}, {}, {}, {}, {}}},
       AspectRatio->NCache[GoldenRatio^(-1), 0.6180339887498948],
       Axes->{True, True},
       AxesLabel->{None, None},
       AxesOrigin->{-9.903487383269807, 0},
       CoordinatesToolOptions:>{"DisplayFunction" -> ({
           Exp[
            Part[#, 1]], 
           Part[#, 2]}& ), "CopiedValueFunction" -> ({
           Exp[
            Part[#, 1]], 
           Part[#, 2]}& )},
       DisplayFunction->Identity,
       Frame->{{True, True}, {True, True}},
       FrameLabel->{{
          FormBox[
          "\"\\!\\(\\*SubscriptBox[\\(P\\), \\(2\\)]\\)\"", TraditionalForm], 
          None}, {
          FormBox["\"migration rate, M\"", TraditionalForm], None}},
       FrameStyle->Directive[
         GrayLevel[0], FontSize -> 15, 
         Thickness[Large], Bold],
       FrameTicks->FrontEndValueCache[{{Automatic, Automatic}, {
           Charting`ScaledTicks[{Log, Exp}], 
           Charting`ScaledFrameTicks[{Log, Exp}]}}, {{
          Automatic, Automatic}, {{{-9.210340371976182, 
             FormBox[
              TemplateBox[{"10", 
                RowBox[{"-", "4"}]}, "Superscript", SyntaxForm -> 
               SuperscriptBox], TraditionalForm], {0.01, 0.}, {
              AbsoluteThickness[0.1]}}, {-6.907755278982137, 
             FormBox["0.001`", TraditionalForm], {0.01, 0.}, {
              AbsoluteThickness[0.1]}}, {-4.605170185988091, 
             FormBox[
              TagBox[
               InterpretationBox["\"0.010\"", 0.01, AutoDelete -> True], 
               NumberForm[#, {
                 DirectedInfinity[1], 3}]& ], TraditionalForm], {0.01, 0.}, {
              AbsoluteThickness[0.1]}}, {-2.3025850929940455`, 
             FormBox[
              TagBox[
               InterpretationBox["\"0.100\"", 0.1, AutoDelete -> True], 
               NumberForm[#, {
                 DirectedInfinity[1], 3}]& ], TraditionalForm], {0.01, 0.}, {
              AbsoluteThickness[0.1]}}, {-11.512925464970229`, 
             FormBox[
              TemplateBox[{0., 0.}, "Spacer2"], TraditionalForm], {0.005, 
             0.}, {
              AbsoluteThickness[0.1]}}, {-10.819778284410283`, 
             FormBox[
              TemplateBox[{0., 0.}, "Spacer2"], TraditionalForm], {0.005, 
             0.}, {
              AbsoluteThickness[0.1]}}, {-10.41431317630212, 
             FormBox[
              TemplateBox[{0., 0.}, "Spacer2"], TraditionalForm], {0.005, 
             0.}, {
              AbsoluteThickness[0.1]}}, {-10.126631103850338`, 
             FormBox[
              TemplateBox[{0., 0.}, "Spacer2"], TraditionalForm], {0.005, 
             0.}, {
              AbsoluteThickness[0.1]}}, {-9.903487552536127, 
             FormBox[
              TemplateBox[{0., 0.}, "Spacer2"], TraditionalForm], {0.005, 
             0.}, {
              AbsoluteThickness[0.1]}}, {-9.721165995742174, 
             FormBox[
              TemplateBox[{0., 0.}, "Spacer2"], TraditionalForm], {0.005, 
             0.}, {
              AbsoluteThickness[0.1]}}, {-9.567015315914915, 
             FormBox[
              TemplateBox[{0., 0.}, "Spacer2"], TraditionalForm], {0.005, 
             0.}, {
              AbsoluteThickness[0.1]}}, {-9.433483923290392, 
             FormBox[
              TemplateBox[{0., 0.}, "Spacer2"], TraditionalForm], {0.005, 
             0.}, {
              AbsoluteThickness[0.1]}}, {-9.315700887634009, 
             FormBox[
              TemplateBox[{0., 0.}, "Spacer2"], TraditionalForm], {0.005, 
             0.}, {
              AbsoluteThickness[0.1]}}, {-8.517193191416238, 
             FormBox[
              TemplateBox[{0., 0.}, "Spacer2"], TraditionalForm], {0.005, 
             0.}, {
              AbsoluteThickness[0.1]}}, {-8.111728083308073, 
             FormBox[
              TemplateBox[{0., 0.}, "Spacer2"], TraditionalForm], {0.005, 
             0.}, {
              AbsoluteThickness[0.1]}}, {-7.824046010856292, 
             FormBox[
              TemplateBox[{0., 0.}, "Spacer2"], TraditionalForm], {0.005, 
             0.}, {
              AbsoluteThickness[0.1]}}, {-7.600902459542082, 
             FormBox[
              TemplateBox[{0., 0.}, "Spacer2"], TraditionalForm], {0.005, 
             0.}, {
              AbsoluteThickness[0.1]}}, {-7.418580902748128, 
             FormBox[
              TemplateBox[{0., 0.}, "Spacer2"], TraditionalForm], {0.005, 
             0.}, {
              AbsoluteThickness[0.1]}}, {-7.264430222920869, 
             FormBox[
              TemplateBox[{0., 0.}, "Spacer2"], TraditionalForm], {0.005, 
             0.}, {
              AbsoluteThickness[0.1]}}, {-7.1308988302963465`, 
             FormBox[
              TemplateBox[{0., 0.}, "Spacer2"], TraditionalForm], {0.005, 
             0.}, {
              AbsoluteThickness[0.1]}}, {-7.013115794639964, 
             FormBox[
              TemplateBox[{0., 0.}, "Spacer2"], TraditionalForm], {0.005, 
             0.}, {
              AbsoluteThickness[0.1]}}, {-6.214608098422191, 
             FormBox[
              TemplateBox[{0., 0.}, "Spacer2"], TraditionalForm], {0.005, 
             0.}, {
              AbsoluteThickness[0.1]}}, {-5.809142990314028, 
             FormBox[
              TemplateBox[{0., 0.}, "Spacer2"], TraditionalForm], {0.005, 
             0.}, {
              AbsoluteThickness[0.1]}}, {-5.521460917862246, 
             FormBox[
              TemplateBox[{0., 0.}, "Spacer2"], TraditionalForm], {0.005, 
             0.}, {
              AbsoluteThickness[0.1]}}, {-5.298317366548036, 
             FormBox[
              TemplateBox[{0., 0.}, "Spacer2"], TraditionalForm], {0.005, 
             0.}, {
              AbsoluteThickness[0.1]}}, {-5.115995809754082, 
             FormBox[
              TemplateBox[{0., 0.}, "Spacer2"], TraditionalForm], {0.005, 
             0.}, {
              AbsoluteThickness[0.1]}}, {-4.961845129926823, 
             FormBox[
              TemplateBox[{0., 0.}, "Spacer2"], TraditionalForm], {0.005, 
             0.}, {
              AbsoluteThickness[0.1]}}, {-4.8283137373023015`, 
             FormBox[
              TemplateBox[{0., 0.}, "Spacer2"], TraditionalForm], {0.005, 
             0.}, {
              AbsoluteThickness[0.1]}}, {-4.710530701645918, 
             FormBox[
              TemplateBox[{0., 0.}, "Spacer2"], TraditionalForm], {0.005, 
             0.}, {
              AbsoluteThickness[0.1]}}, {-3.912023005428146, 
             FormBox[
              TemplateBox[{0., 0.}, "Spacer2"], TraditionalForm], {0.005, 
             0.}, {
              AbsoluteThickness[0.1]}}, {-3.506557897319982, 
             FormBox[
              TemplateBox[{0., 0.}, "Spacer2"], TraditionalForm], {0.005, 
             0.}, {
              AbsoluteThickness[0.1]}}, {-3.2188758248682006`, 
             FormBox[
              TemplateBox[{0., 0.}, "Spacer2"], TraditionalForm], {0.005, 
             0.}, {
              AbsoluteThickness[0.1]}}, {-2.995732273553991, 
             FormBox[
              TemplateBox[{0., 0.}, "Spacer2"], TraditionalForm], {0.005, 
             0.}, {
              AbsoluteThickness[0.1]}}, {-2.8134107167600364`, 
             FormBox[
              TemplateBox[{0., 0.}, "Spacer2"], TraditionalForm], {0.005, 
             0.}, {
              AbsoluteThickness[0.1]}}, {-2.659260036932778, 
             FormBox[
              TemplateBox[{0., 0.}, "Spacer2"], TraditionalForm], {0.005, 
             0.}, {
              AbsoluteThickness[0.1]}}, {-2.5257286443082556`, 
             FormBox[
              TemplateBox[{0., 0.}, "Spacer2"], TraditionalForm], {0.005, 
             0.}, {
              AbsoluteThickness[0.1]}}, {-2.4079456086518722`, 
             FormBox[
              TemplateBox[{0., 0.}, "Spacer2"], TraditionalForm], {0.005, 
             0.}, {
              AbsoluteThickness[0.1]}}, {-1.6094379124341003`, 
             FormBox[
              TemplateBox[{0., 0.}, "Spacer2"], TraditionalForm], {0.005, 
             0.}, {
              AbsoluteThickness[0.1]}}, {-1.2039728043259361`, 
             FormBox[
              TemplateBox[{0., 0.}, "Spacer2"], TraditionalForm], {0.005, 
             0.}, {
              AbsoluteThickness[0.1]}}, {-0.916290731874155, 
             FormBox[
              TemplateBox[{0., 0.}, "Spacer2"], TraditionalForm], {0.005, 
             0.}, {
              AbsoluteThickness[0.1]}}, {-0.6931471805599453, 
             FormBox[
              TemplateBox[{0., 0.}, "Spacer2"], TraditionalForm], {0.005, 
             0.}, {
              AbsoluteThickness[0.1]}}, {-0.5108256237659907, 
             FormBox[
              TemplateBox[{0., 0.}, "Spacer2"], TraditionalForm], {0.005, 
             0.}, {
              AbsoluteThickness[0.1]}}, {-0.35667494393873245`, 
             FormBox[
              TemplateBox[{0., 0.}, "Spacer2"], TraditionalForm], {0.005, 
             0.}, {
              AbsoluteThickness[0.1]}}, {-0.2231435513142097, 
             FormBox[
              TemplateBox[{0., 0.}, "Spacer2"], TraditionalForm], {0.005, 
             0.}, {
              AbsoluteThickness[0.1]}}, {-0.10536051565782628`, 
             FormBox[
              TemplateBox[{0., 0.}, "Spacer2"], TraditionalForm], {0.005, 
             0.}, {
              AbsoluteThickness[0.1]}}, {0., 
             FormBox[
              TemplateBox[{0., 0.}, "Spacer2"], TraditionalForm], {0.005, 
             0.}, {
              AbsoluteThickness[0.1]}}, {0.4054651081081644, 
             FormBox[
              TemplateBox[{0., 0.}, "Spacer2"], TraditionalForm], {0.005, 
             0.}, {
              AbsoluteThickness[0.1]}}, {0.6931471805599453, 
             FormBox[
              TemplateBox[{0., 0.}, "Spacer2"], TraditionalForm], {0.005, 
             0.}, {
              AbsoluteThickness[0.1]}}, {0.9162907318741551, 
             FormBox[
              TemplateBox[{0., 0.}, "Spacer2"], TraditionalForm], {0.005, 
             0.}, {
              AbsoluteThickness[0.1]}}}, {{-9.210340371976182, 
             FormBox[
              TemplateBox[{0., 0.}, "Spacer2"], TraditionalForm], {0.01, 0.}, {
              AbsoluteThickness[0.1]}}, {-6.907755278982137, 
             FormBox[
              TemplateBox[{0., 0.}, "Spacer2"], TraditionalForm], {0.01, 0.}, {
              AbsoluteThickness[0.1]}}, {-4.605170185988091, 
             FormBox[
              TemplateBox[{0., 0.}, "Spacer2"], TraditionalForm], {0.01, 0.}, {
              AbsoluteThickness[0.1]}}, {-2.3025850929940455`, 
             FormBox[
              TemplateBox[{0., 0.}, "Spacer2"], TraditionalForm], {0.01, 0.}, {
              AbsoluteThickness[0.1]}}, {-11.512925464970229`, 
             FormBox[
              TemplateBox[{0., 0.}, "Spacer2"], TraditionalForm], {0.005, 
             0.}, {
              AbsoluteThickness[0.1]}}, {-10.819778284410283`, 
             FormBox[
              TemplateBox[{0., 0.}, "Spacer2"], TraditionalForm], {0.005, 
             0.}, {
              AbsoluteThickness[0.1]}}, {-10.41431317630212, 
             FormBox[
              TemplateBox[{0., 0.}, "Spacer2"], TraditionalForm], {0.005, 
             0.}, {
              AbsoluteThickness[0.1]}}, {-10.126631103850338`, 
             FormBox[
              TemplateBox[{0., 0.}, "Spacer2"], TraditionalForm], {0.005, 
             0.}, {
              AbsoluteThickness[0.1]}}, {-9.903487552536127, 
             FormBox[
              TemplateBox[{0., 0.}, "Spacer2"], TraditionalForm], {0.005, 
             0.}, {
              AbsoluteThickness[0.1]}}, {-9.721165995742174, 
             FormBox[
              TemplateBox[{0., 0.}, "Spacer2"], TraditionalForm], {0.005, 
             0.}, {
              AbsoluteThickness[0.1]}}, {-9.567015315914915, 
             FormBox[
              TemplateBox[{0., 0.}, "Spacer2"], TraditionalForm], {0.005, 
             0.}, {
              AbsoluteThickness[0.1]}}, {-9.433483923290392, 
             FormBox[
              TemplateBox[{0., 0.}, "Spacer2"], TraditionalForm], {0.005, 
             0.}, {
              AbsoluteThickness[0.1]}}, {-9.315700887634009, 
             FormBox[
              TemplateBox[{0., 0.}, "Spacer2"], TraditionalForm], {0.005, 
             0.}, {
              AbsoluteThickness[0.1]}}, {-8.517193191416238, 
             FormBox[
              TemplateBox[{0., 0.}, "Spacer2"], TraditionalForm], {0.005, 
             0.}, {
              AbsoluteThickness[0.1]}}, {-8.111728083308073, 
             FormBox[
              TemplateBox[{0., 0.}, "Spacer2"], TraditionalForm], {0.005, 
             0.}, {
              AbsoluteThickness[0.1]}}, {-7.824046010856292, 
             FormBox[
              TemplateBox[{0., 0.}, "Spacer2"], TraditionalForm], {0.005, 
             0.}, {
              AbsoluteThickness[0.1]}}, {-7.600902459542082, 
             FormBox[
              TemplateBox[{0., 0.}, "Spacer2"], TraditionalForm], {0.005, 
             0.}, {
              AbsoluteThickness[0.1]}}, {-7.418580902748128, 
             FormBox[
              TemplateBox[{0., 0.}, "Spacer2"], TraditionalForm], {0.005, 
             0.}, {
              AbsoluteThickness[0.1]}}, {-7.264430222920869, 
             FormBox[
              TemplateBox[{0., 0.}, "Spacer2"], TraditionalForm], {0.005, 
             0.}, {
              AbsoluteThickness[0.1]}}, {-7.1308988302963465`, 
             FormBox[
              TemplateBox[{0., 0.}, "Spacer2"], TraditionalForm], {0.005, 
             0.}, {
              AbsoluteThickness[0.1]}}, {-7.013115794639964, 
             FormBox[
              TemplateBox[{0., 0.}, "Spacer2"], TraditionalForm], {0.005, 
             0.}, {
              AbsoluteThickness[0.1]}}, {-6.214608098422191, 
             FormBox[
              TemplateBox[{0., 0.}, "Spacer2"], TraditionalForm], {0.005, 
             0.}, {
              AbsoluteThickness[0.1]}}, {-5.809142990314028, 
             FormBox[
              TemplateBox[{0., 0.}, "Spacer2"], TraditionalForm], {0.005, 
             0.}, {
              AbsoluteThickness[0.1]}}, {-5.521460917862246, 
             FormBox[
              TemplateBox[{0., 0.}, "Spacer2"], TraditionalForm], {0.005, 
             0.}, {
              AbsoluteThickness[0.1]}}, {-5.298317366548036, 
             FormBox[
              TemplateBox[{0., 0.}, "Spacer2"], TraditionalForm], {0.005, 
             0.}, {
              AbsoluteThickness[0.1]}}, {-5.115995809754082, 
             FormBox[
              TemplateBox[{0., 0.}, "Spacer2"], TraditionalForm], {0.005, 
             0.}, {
              AbsoluteThickness[0.1]}}, {-4.961845129926823, 
             FormBox[
              TemplateBox[{0., 0.}, "Spacer2"], TraditionalForm], {0.005, 
             0.}, {
              AbsoluteThickness[0.1]}}, {-4.8283137373023015`, 
             FormBox[
              TemplateBox[{0., 0.}, "Spacer2"], TraditionalForm], {0.005, 
             0.}, {
              AbsoluteThickness[0.1]}}, {-4.710530701645918, 
             FormBox[
              TemplateBox[{0., 0.}, "Spacer2"], TraditionalForm], {0.005, 
             0.}, {
              AbsoluteThickness[0.1]}}, {-3.912023005428146, 
             FormBox[
              TemplateBox[{0., 0.}, "Spacer2"], TraditionalForm], {0.005, 
             0.}, {
              AbsoluteThickness[0.1]}}, {-3.506557897319982, 
             FormBox[
              TemplateBox[{0., 0.}, "Spacer2"], TraditionalForm], {0.005, 
             0.}, {
              AbsoluteThickness[0.1]}}, {-3.2188758248682006`, 
             FormBox[
              TemplateBox[{0., 0.}, "Spacer2"], TraditionalForm], {0.005, 
             0.}, {
              AbsoluteThickness[0.1]}}, {-2.995732273553991, 
             FormBox[
              TemplateBox[{0., 0.}, "Spacer2"], TraditionalForm], {0.005, 
             0.}, {
              AbsoluteThickness[0.1]}}, {-2.8134107167600364`, 
             FormBox[
              TemplateBox[{0., 0.}, "Spacer2"], TraditionalForm], {0.005, 
             0.}, {
              AbsoluteThickness[0.1]}}, {-2.659260036932778, 
             FormBox[
              TemplateBox[{0., 0.}, "Spacer2"], TraditionalForm], {0.005, 
             0.}, {
              AbsoluteThickness[0.1]}}, {-2.5257286443082556`, 
             FormBox[
              TemplateBox[{0., 0.}, "Spacer2"], TraditionalForm], {0.005, 
             0.}, {
              AbsoluteThickness[0.1]}}, {-2.4079456086518722`, 
             FormBox[
              TemplateBox[{0., 0.}, "Spacer2"], TraditionalForm], {0.005, 
             0.}, {
              AbsoluteThickness[0.1]}}, {-1.6094379124341003`, 
             FormBox[
              TemplateBox[{0., 0.}, "Spacer2"], TraditionalForm], {0.005, 
             0.}, {
              AbsoluteThickness[0.1]}}, {-1.2039728043259361`, 
             FormBox[
              TemplateBox[{0., 0.}, "Spacer2"], TraditionalForm], {0.005, 
             0.}, {
              AbsoluteThickness[0.1]}}, {-0.916290731874155, 
             FormBox[
              TemplateBox[{0., 0.}, "Spacer2"], TraditionalForm], {0.005, 
             0.}, {
              AbsoluteThickness[0.1]}}, {-0.6931471805599453, 
             FormBox[
              TemplateBox[{0., 0.}, "Spacer2"], TraditionalForm], {0.005, 
             0.}, {
              AbsoluteThickness[0.1]}}, {-0.5108256237659907, 
             FormBox[
              TemplateBox[{0., 0.}, "Spacer2"], TraditionalForm], {0.005, 
             0.}, {
              AbsoluteThickness[0.1]}}, {-0.35667494393873245`, 
             FormBox[
              TemplateBox[{0., 0.}, "Spacer2"], TraditionalForm], {0.005, 
             0.}, {
              AbsoluteThickness[0.1]}}, {-0.2231435513142097, 
             FormBox[
              TemplateBox[{0., 0.}, "Spacer2"], TraditionalForm], {0.005, 
             0.}, {
              AbsoluteThickness[0.1]}}, {-0.10536051565782628`, 
             FormBox[
              TemplateBox[{0., 0.}, "Spacer2"], TraditionalForm], {0.005, 
             0.}, {
              AbsoluteThickness[0.1]}}, {0., 
             FormBox[
              TemplateBox[{0., 0.}, "Spacer2"], TraditionalForm], {0.005, 
             0.}, {
              AbsoluteThickness[0.1]}}, {0.4054651081081644, 
             FormBox[
              TemplateBox[{0., 0.}, "Spacer2"], TraditionalForm], {0.005, 
             0.}, {
              AbsoluteThickness[0.1]}}, {0.6931471805599453, 
             FormBox[
              TemplateBox[{0., 0.}, "Spacer2"], TraditionalForm], {0.005, 
             0.}, {
              AbsoluteThickness[0.1]}}, {0.9162907318741551, 
             FormBox[
              TemplateBox[{0., 0.}, "Spacer2"], TraditionalForm], {0.005, 
             0.}, {
              AbsoluteThickness[0.1]}}}}}],
       GridLines->{None, None},
       GridLinesStyle->Directive[
         GrayLevel[0.5, 0.4]],
       ImagePadding->All,
       ImageSize->Medium,
       Method->{
        "DefaultBoundaryStyle" -> Automatic, "DefaultMeshStyle" -> 
         AbsolutePointSize[6], "ScalingFunctions" -> None},
       PlotRange->{All, {0, 0.01}},
       PlotRangeClipping->True,
       PlotRangePadding->{{
          Scaled[0.02], 
          Scaled[0.02]}, {0, 0}},
       Ticks->{
         Charting`ScaledTicks[{Log, Exp}], Automatic}], {525, -333.73835392494317},
       ImageScaled[{0.5, 0.5}], {360, 222.49223594996212}], InsetBox[
      GraphicsBox[{{{{}, {}, 
          TagBox[
           {RGBColor[0, 0, 
             NCache[
              Rational[2, 3], 0.6666666666666666]], Thickness[0.006], Opacity[
            1.], Dashing[{Small, Small}], 
            LineBox[{{-8.555468779958085, 
             0.0006825200155805566}, {-8.553157506553056, 
             0.0006839277670454003}, {-8.547719216188286, 
             0.0006872503088388715}, {-8.546451018714269, 
             0.0006880271774989399}, {-8.542392786797404, 
             0.0006905184015431054}, {-8.54011003134417, 
             0.0006919232321179747}, {-8.537066357406523, 
             0.000693800285844981}, {-8.535037241448094, 
             0.000695054164164377}, {-8.53161310826824, 
             0.0006971746431272408}, {-8.529964451552019, 
             0.0006981976593513073}, {-8.527808515846187, 
             0.0006995374581598712}}], LineBox[CompressedData["
1:eJwd1Xk4VevbB/BtiAgZMmeKSthCZtWNlPmQpEhREYdM1d57rUQ7c6U4IVOh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             "]], 
            LineBox[{{-8.67989686350402, 
             0.0006104461065598032}, {-8.677422441388055, 
             0.0006118101149291677}, {-8.675519039760381, 
             0.0006128612182002557}, {-8.670896492950337, 
             0.0006154206658839367}, {-8.670080749395611, 
             0.0006158733299844732}, {-8.667633518731463, 
             0.0006172331195859471}, {-8.663962672735249, 
             0.0006192778661999743}, {-8.661923313848456, 
             0.0006204164658402123}, {-8.659883954961664, 
             0.000621556946571955}, {-8.656654970057584, 
             0.0006233665606539818}}], 
            LineBox[{{-8.702078290329327, 
             0.0005983405421808863}, {-8.698495816551542, 
             0.0006002809122821473}, {-8.697272201219459, 
             0.0006009449564053915}, {-8.694553056037075, 
             0.0006024229821036675}, {-8.693465397964111, 
             0.0006030151094742475}, {-8.690637486974433, 
             0.0006045570966413116}}], 
            LineBox[{{-7.691190962826867, 
             0.0014180193047766965`}, {-7.688770059815485, 
             0.0014207430730213133`}, {-7.686349156804103, 
             0.0014234708940844554`}, {-7.6821444305211735`, 
             0.001428218326898989}, {-7.681125102937434, 
             0.001429371062937057}, {-7.679086447769954, 
             0.001431678693988525}}], 
            LineBox[{{-7.649525947841489, 
             0.0014654635122641757`}, {-7.647996956465881, 
             0.0014672275340648078`}, {-7.645448637506531, 
             0.0014701711911828674`}, {-7.644174478026857, 
             0.0014716447175211478`}, {-7.639651211874007, 
             0.001476884881615348}, {-7.6375488487325445`, 
             0.001479325311090518}, {-7.635255361669129, 
             0.0014819911173263867`}, {-7.632707042709779, 
             0.0014849574332783666`}, {-7.630540971594331, 
             0.0014874823695307793`}, {-7.628049989811567, 
             0.0014903901007998765`}}], 
            LineBox[{{-8.57147774721938, 
             0.0006728398183586393}, {-8.567433018760589, 
             0.0006752739499323868}, {-8.566753232464979, 
             0.0006756838163751722}, {-8.564170044541713, 
             0.0006772433291790669}}], 
            LineBox[{{-8.412960552599024, 
             0.0007742749616884703}, {-8.409992970509819, 
             0.0007762956715560154}, {-8.408217494046195, 
             0.000777506847704057}, {-8.405047000361145, 
             0.0007796737729777181}, {-8.403144704150119, 
             0.0007809764609268965}}], 
            LineBox[{{-8.457214303454927, 
             0.0007446835511506489}, {-8.456282178311513, 
             0.0007452964512612015}, {-8.453872603110877, 
             0.000746882875009347}, {-8.45247758588946, 
             0.0007478026873237731}}], 
            LineBox[{{-7.619302884983597, 
             0.0015006350079698194`}, {-7.616652633265872, 
             0.0015037496461698385`}, {-7.614868809994327, 
             0.0015058488078484311`}, {-7.612320491034977, 
             0.0015088514786506524`}, {-7.6106640837113995`, 
             0.001510805655939862}, {-7.6079118992353, 
             0.001514056851119494}}], 
            LineBox[{{-8.497048386113848, 
             0.0007189028009108034}, {-8.496610857985319, 
             0.0007191816370865078}, {-8.494454922279488, 
             0.0007205570082771118}, {-8.49305990505807, 
             0.0007214481919128879}}], 
            LineBox[{{-8.647919716159176, 
             0.0006282857823216581}, {-8.645608442754146, 
             0.0006295931828042001}, {-8.64288929757176, 
             0.0006311344260558904}, {-8.640442066907612, 
             0.0006325244379737915}}], 
            LineBox[{{-8.477714715622433, 
             0.0007313156186257164}, {-8.476700157643222, 
             0.0007319721859299078}, {-8.474671041684793, 
             0.0007332868795709713}, {-8.472083918837791, 
             0.000734966131919923}}], 
            LineBox[{{-8.509039193230704, 
             0.0007112981735427626}, {-8.507136897019677, 
             0.0007124998507608282}}]},
           Annotation[#, "Charting`Private`Tag$116564#1"]& ], 
          TagBox[
           {RGBColor[
             NCache[
              Rational[2, 3], 0.6666666666666666], 0.33333333333333337`, 0], 
            Thickness[0.006], Opacity[1.], Dashing[{Small, Small}], 
            LineBox[{{-9.743103038334585, 
             0.00013913707542634324`}, {-9.74068646216189, 
             0.0001394645167236419}, {-9.740134915743184, 
             0.00013953935513666416`}, {-9.734067905137351, 
             0.000140365159370881}, {-9.73241326588122, 
             0.00014059120214693355`}, {-9.729655533787666, 
             0.00014096872680069428`}, {-9.72772512132218, 
             0.00014123358026985056`}, {-9.724498574772717, 
             0.0001416773442037833}}], 
            LineBox[{{-8.392745484863163, 
             0.0004989365867282824}, {-8.39046272940993, 
             0.0004999701486837482}, {-8.385389939513852, 
             0.0005022738765002588}, {-8.383189649394424, 
             0.0005032760790211199}, {-8.380879344769024, 
             0.0005043303330775073}}], 
            LineBox[{{-8.046323341611338, 
             0.0006794998176236078}, {-8.045039535403877, 
             0.0006802638314598042}, {-8.04315170928454, 
             0.0006813886615272269}, {-8.04016265126225, 
             0.0006831729429216393}, {-8.036733100478783, 
             0.0006852251620315108}, {-8.033712578687833, 
             0.0006870370453977426}, {-8.032454027941613, 
             0.0006877932213782412}}], 
            LineBox[{{-7.587219549285375, 
             0.0010037522398302912`}, {-7.5868373014414745`, 
             0.0010040675680926814`}, {-7.54606419809187, 
             0.0010381608777324525`}, {-7.5439924830964245`, 
             0.001039917523709466}, {-7.540712267686968, 
             0.00104270371267845}}], LineBox[CompressedData["
1:eJwV1nk8VPsbwPGxRFzGUiHKUmgRV7Zke6zZryVhxlSyDscyc6RIaSwhVCJL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             "]], 
            LineBox[{{-7.670167331412227, 
             0.0009371913713073221}, {-7.668383508140683, 
             0.0009385840399794843}, {-7.666217437025236, 
             0.0009402774082527543}, {-7.664019511922796, 
             0.0009419982262580673}}], 
            LineBox[{{-8.25433515927554, 
             0.0005651977037752776}, {-8.253372532348283, 
             0.000565684852792292}, {-8.253235014215809, 
             0.0005657544760128141}, {-8.248944448482936, 
             0.0005679305551837821}}], 
            LineBox[{{-7.925603069587003, 
             0.0007546679772495457}, {-7.924218663766152, 
             0.0007555697547954043}, {-7.9218274173483225`, 
             0.0007571295357771124}, {-7.921034530378201, 
             0.0007576473321988519}}], 
            LineBox[{{-7.946482426466897, 
             0.0007411785925398595}, {-7.942971069884927, 
             0.0007434326227379051}, {-7.9418383742133205`, 
             0.0007441609792335768}, {-7.94158666406407, 
             0.0007443229191005374}}], 
            LineBox[{{-7.438058789662609, 
             0.0011329163377385987`}, {-7.435572731668074, 
             0.0011351742657937924`}, {-7.43281044500748, 
             0.0011376871622563733`}, {-7.430462501345974, 
             0.0011398265087779746`}}], 
            LineBox[{{-8.319381235931067, 
             0.0005331348096997424}, {-8.31869364526874, 
             0.0005334650486434889}, {-8.312642847440328, 
             0.0005363790662159529}, {-8.311130147983219, 
             0.0005371097953447146}, {-8.309754966658573, 
             0.0005377748681754113}}], 
            LineBox[{{-7.481564804566979, 
             0.0010939649925786332`}, {-7.479769318237593, 
             0.0010955515212415223`}, {-7.477421374576087, 
             0.001097628931443384}}], 
            LineBox[{{-9.760947545546635, 
             0.00013674221929749208`}, {-9.760655012641534, 
             0.00013678115399939905`}, {-9.758492812908067, 
             0.0001370692667627127}, {-9.756203424954986, 
             0.00013737497089094663`}}], 
            LineBox[{{-8.233844957538377, 
             0.0005756479998966224}, {-8.231369631154022, 
             0.0005769220065827696}, {-8.229306859167059, 
             0.0005779855908253362}, {-8.225868905855457, 
             0.0005797620998273523}, {-8.225318833325593, 
             0.0005800467905483497}, {-8.220863245833762, 
             0.0005823573606505983}}], 
            LineBox[{{-8.065066912240372, 
             0.0006684298011124801}, {-8.063012822308426, 
             0.0006696352526552873}, {-8.060701971134986, 
             0.0006709936459008414}}], 
            LineBox[{{-9.894978491377532, 
             0.00011999363953241193`}, {-9.892930761041718, 
             0.00012023379494163766`}, {-9.890768561308253, 
             0.00012048788447416303`}, {-9.88898792623363, 
             0.00012069752818699708`}}], 
            LineBox[{{-9.85261209542358, 
             0.00012505900017989457`}, {-9.850449895690115, 
             0.00012532303413115287`}, {-9.84752456663896, 
             0.00012568112195976422`}, {-9.84523517868588, 
             0.00012596206036430413`}, {-9.842996666020644, 
             0.0001262373477660672}}], 
            LineBox[{{-8.09867695875188, 
             0.0006489724396548935}, {-8.096135022461095, 
             0.0006504265259026365}, {-8.093824171287654, 
             0.0006517508919349213}, {-8.092411984459446, 
             0.0006525613857939483}}], 
            LineBox[{{-7.387923286772812, 
             0.0011791265514278226`}, {-7.3858515717773665`, 
             0.0011810667250752305`}, {-7.383089285116771, 
             0.0011836574195290828`}, {-7.3804651127892065`, 
             0.001186122599346806}, {-7.377088217346628, 
             0.0011893006624816849`}, {-7.374388082135897, 
             0.0011918464838732712`}, {-7.372040138474391, 
             0.0011940636167467877`}, {-7.369415966146827, 
             0.0011965453055609032`}}], 
            LineBox[{{-8.542519606544806, 
             0.00043520990454559705`}, {-8.54011003134417, 
             0.0004361734818152385}}], 
            LineBox[{{-7.6232782625601825`, 
             0.0009743625535227896}, {-7.622513766872379, 
             0.0009749783659769307}, {-7.621112191444737, 
             0.0009761081729945387}, {-7.620557932071077, 
             0.000976555252308442}}], 
            LineBox[{{-8.338276227331637, 
             0.0005241312969442857}, {-8.33505830303198, 
             0.0005256549368639618}, {-8.33313304917748, 
             0.0005265684167103934}, {-8.332858012912542, 
             0.0005266990301059371}}], 
            LineBox[{{-8.533261764984463, 
             0.0004389227378963634}, {-8.532500846500056, 
             0.0004392291872498122}, {-8.531486288520846, 
             0.00043963809076486005`}, {-8.528239702987356, 
             0.00044094892228141447`}}], 
            LineBox[{{-8.49407446303728, 
             0.0004549614749225217}, {-8.49191852733145, 
             0.00045585919180779477`}, {-8.49039669036263, 
             0.00045649384593537956`}, {-8.4872008327281, 
             0.0004578292409300744}}], 
            LineBox[{{-7.9896633025699195`, 
             0.0007139351942584415}, {-7.987649621375956, 
             0.0007151862401683085}, {-7.985384230032751, 
             0.0007165959227266594}}], 
            LineBox[{{-7.6552596655000285`, 
             0.0009488820868557291}, {-7.653093594384581, 
             0.0009505905808189219}, {-7.65054527542523, 
             0.0009526037779516994}, {-7.64965336378946, 
             0.0009533092158178214}}], 
            LineBox[{{-9.702740068554554, 
             0.0001447054852043994}, {-9.6995962539679, 
             0.00014514817783473077`}, {-9.699320480758551, 
             0.00014518707323118996`}, {-9.697941614711777, 
             0.0001453817020774517}}], 
            LineBox[{{-7.507046899010964, 
             0.0010716423290366706`}, {-7.506701613178392, 
             0.0010719423886025314`}, {-7.504629898182946, 
             0.0010737441371401202`}, {-7.502834411853561, 
             0.0010753075822167446`}}], 
            LineBox[{{-7.421305521066102, 
             0.0011481997028441882`}, {-7.4187227830384455`, 
             0.0011505699402656333`}, {-7.416236725043911, 
             0.0011528550157655637`}, {-7.413750667049375, 
             0.0011551435883528915`}}], 
            LineBox[{{-7.890992924065779, 
             0.000777489489113603}, {-7.888979242871816, 
             0.0007788351497981516}, {-7.886462141379363, 
             0.0007805200041818283}, {-7.884574315260022, 
             0.0007817856728949968}}], 
            LineBox[{{-8.124635520266882, 
             0.0006342851638103664}, {-8.122966572197178, 
             0.0006352206138925398}}], 
            LineBox[{{-8.453872603110877, 
             0.0004719689266535765}, {-8.45361896361608, 
             0.0004720780400955249}}], 
            LineBox[{{-7.700110079184593, 
             0.0009140655971591194}, {-7.698963335652886, 
             0.0009149425646651776}}], 
            LineBox[{{-7.681125102937434, 
             0.0009286733990222507}, {-7.679086447769954, 
             0.0009302533261653645}}], 
            LineBox[{{-7.967009389137846, 
             0.0007281185984210348}, {-7.964995707943883, 
             0.0007293909817294164}}]},
           Annotation[#, "Charting`Private`Tag$116564#2"]& ], 
          TagBox[
           {RGBColor[0, 
             NCache[
              Rational[2, 3], 0.6666666666666666], 0], Thickness[0.006], 
            Opacity[1.], Dashing[{Small, Small}], LineBox[CompressedData["
1:eJwV13k41F8XAPAJRZLsiaxps4VKihxKNRWZGSNLQpaZb8qWJSKVhISK7F6E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             "]], 
            LineBox[{{-7.273958934619166, 
             0.0007195642144109948}, {-7.271653925241772, 
             0.0007209493764801511}, {-7.26894214950366, 
             0.0007225817405804857}, {-7.2662303737655485`, 
             0.0007242170924847136}, {-7.263518598027437, 
             0.0007258554345155321}, {-7.261620355010758, 
             0.000727004054300151}, {-7.2578238689774, 
             0.0007293056959024602}, {-7.2553832708131, 
             0.0007307884244014407}, {-7.249959719336877, 
             0.0007340920769532966}, {-7.247654709959482, 
             0.0007354997665831586}, {-7.2445361678606535`, 
             0.0007374077446380412}, {-7.242231158483259, 
             0.0007388205460966413}, {-7.238027906089185, 
             0.0007414024308568523}, {-7.2364008406463185`, 
             0.0007424038133776456}, {-7.233960242482018, 
             0.0007439079222936185}}], 
            LineBox[{{-9.298918825903263, 
             0.00011130966370198614`}, {-9.298413931715913, 
             0.00011136436537473315`}, {-9.296394354966532, 
             0.00011158343363093515`}, {-9.293364989842463, 
             0.00011191282210631925`}, {-9.292481425014604, 
             0.00011200907174069297`}, {-9.28852431682129, 
             0.00011244112113562021`}}], 
            LineBox[{{-9.388941459506901, 
             0.00010196319387545394`}, {-9.387022861594993, 
             0.00010215417163428331`}, {-9.386770414501315, 
             0.00010217932622624826`}}], 
            LineBox[{{-9.142919192139036, 
             0.00012951428147178756`}, {-9.142118198837416, 
             0.0001296148200754521}, {-9.141981276905529, 
             0.00012963201372451216`}, {-9.140338213722753, 
             0.00012983850979242373`}, {-9.135272102242496, 
             0.00013047721258796496`}, {-9.133765960991617, 
             0.00013066768298519715`}, {-9.131575210081245, 
             0.00013094521132706038`}}], 
            LineBox[{{-7.344465103810073, 
             0.0006782288085451782}, {-7.342160094432678, 
             0.0006795487192190475}, {-7.340397440202906, 
             0.0006805594862935305}, {-7.335787421448115, 
             0.000683208869772578}, {-7.334024767218343, 
             0.0006842241038426122}, {-7.332397701775477, 
             0.0006851623410908392}}], 
            LineBox[{{-9.329464924237644, 
             0.00010804840331612997`}, {-9.328707582956623, 
             0.00010812812507665637`}, {-9.326183112019898, 
             0.00010839427804865132`}, {-9.32492087655153, 
             0.00010852759357282693`}}], 
            LineBox[{{-9.232349751958553, 
             0.00011875194994481753`}, {-9.231802064230969, 
             0.00011881514111378166`}, {-9.230076847889054, 
             0.00011901440674577657`}}], 
            LineBox[{{-9.1905885627295, 
             0.00012366506424155155`}, {-9.188534733751027, 
             0.00012391171229053644`}, {-9.187713202159644, 
             0.0001240105050025475}, {-9.183756158327768, 
             0.000124487427336617}}], 
            LineBox[{{-9.26521713889797, 
             0.00011501894009435798`}, {-9.263071338601751, 
             0.00011525913691889933`}, {-9.260799314758698, 
             0.00011551399422737862`}, {-9.259688547546531, 
             0.000115638790336825}}], 
            LineBox[{{-7.289110981555869, 
             0.000710512400517449}, {-7.287246635735913, 
             0.0007116211470968858}, {-7.28521280393233, 
             0.0007128322908265261}, {-7.282636616981124, 
             0.0007143688075254007}}], 
            LineBox[{{-9.238583970515515, 
             0.00011803495333428948`}, {-9.237826629234494, 
             0.00011812183023252043`}}]},
           Annotation[#, "Charting`Private`Tag$116564#3"]& ], 
          TagBox[
           {RGBColor[0, 0, 
             NCache[
              Rational[2, 3], 0.6666666666666666]], Thickness[0.006], Opacity[
            1.], LineBox[CompressedData["
1:eJwV1nk4Fd8fB3C7lHtn7r2FiGxJUYTsdZAkLZaEilZRXBfl3jsSJVp800a2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             "]]},
           Annotation[#, "Charting`Private`Tag$116564#4"]& ], 
          TagBox[
           {RGBColor[
             NCache[
              Rational[2, 3], 0.6666666666666666], 0.33333333333333337`, 0], 
            Thickness[0.006], Opacity[1.], LineBox[CompressedData["
1:eJwV1nk4VdsbB3AiUY6z93EzJxxCJUNClDfqlsiUoZ8MJUIO55xdUSgRSZGK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             "]]},
           Annotation[#, "Charting`Private`Tag$116564#5"]& ], 
          TagBox[
           {RGBColor[0, 
             NCache[
              Rational[2, 3], 0.6666666666666666], 0], Thickness[0.006], 
            Opacity[1.], LineBox[CompressedData["
1:eJwV1nk4VO0bB/ChZAlzzsgSZc8aSUKRm5IlSZZihJSZU1lCJaU3L6loL0W2
LFkKL+qNImpuRKIs8SOVJK1IthJGfuf941xzfa6ZuZ7nuc/9vc9R2R3swhVk
MBh99PXfpwr/16eEZjU0YOQrNQjOWjSac4/ZvVDDqMhUkwzpWYtDx9uJmSY1
1L276O8TWrMWDX9KzHyfqaFm1sfKoC2zFvsF9l3ReaKG8hzyWVfKrMXDBW/M
eRVqWN1WoCpg/MfCjeRd/ZqjhqmtZzl9YXMWcRqxVmbH1FAsQexDp6QAJMeP
l/coq2HmhFmFyLb5INAWs/r4c1VMGUqb8x0XBkOvsH1PjqqiS9wHM21FcZDQ
3lAhoqyKg94NiUoPCYAGI8lNz1Vw0xm7idoCKViSL/h3XKgKXqDum0ftl4Xq
zpW39sup4GrGcJt0mwI86jzZ4VynjK6OHVT+VmXgyJUuNQxQxoU7mwwW+6nB
7uXCgUxZZQQ3T+PeGg3YKh/er3VGCf81lut9na4DK3cmaeh1KuK88YmXYqdX
QLWdwCHdFYo4cpq7oDPYEPLKVKfUIpZieQvnr/GXq0GhasH3gIYl+GSd2P15
D9YA7DEcLFJdgjE6ARZyg+ugPEFGZWC/Aqb8fGqZf90Keveu36X8VB7tjI8n
xgdYww6eRvdWUh7zBrsud3y3hb0lL3itPotR23f5+ytvHUDNuurOpnI5vHIo
YvforBOs8vLrfjxPDq/3PrwUGukCY3Iu4no7ZLFrya6sr8Q2sAqeVzxQJoMM
+cAls03u8MkuKPamoAx+uKvd8XrCE0yeKga47ZDGLIlEoW0iPvCuIe40I28R
FueTjv6lviDDKSP441I4OlCsFua8G/jZ2rmjjlJ4oMBD7nuZH4i6e3JUHKRw
YWfBcFqlH8iInVNztpPCsLIcK/tqPzAIGcq6s14KpW3Y1tef+wHHvCQ92EQK
jbJ2i4v0+0FTh1HSd2UpfPqIpWHC5ECKkOW5b+MsrHH4eC+Dw4Fb5SGbFo+y
UFdNfvrlPg6UBmSJ2g+z8F4496dAMAea2wTjbn9l4SnTpjGXoxwQSK87uaeH
hf3jnj54gQN7jR0iP9WzUGBoSUltGQdM9mwP7Utm4bVqoX/WC3Kh0/SOnNV1
Fi4T45yIX8CFw2JimHmNha25mpM9Yly4X/RI0vcSCxuKb+XvkeKC0YT6P+9O
sjBW/Ne9jepcMIwe//wmmIW9IUXhWhu5sDz1slfnRhaGDzJj/WO48DxwYJ7x
BhY6uL0oXhbLhQAL68IESxYGOngOvTnLhYK+ySk3MxaqPDZPXhPPBW2tndfb
DVjIkB1zrMjkgkaZ3stWBRau3BbQWV/FBZWWRtumURL1fJR8BEbp7wt7l5v+
IDFsyYoskQl6/dgJMneIxCttyjyxSS6YguLbyC8k/swxjprjc2FrSWiIYQ+J
x6PSGgpEKIi6JJec3EDisIGVzAIlCk4H6EUuqCeR62fBq1Ch4Lzter+DtSRK
DdyV26tOQdJcgJ7jYxJP2u1vL9WmoCSYV80oJTHrgbympBEF75yogT0ZJB57
/MjjsS0FH3WPtXSkkVhDGs0obKJgQPhyqVUKiU+CEnUPbabgF68iUiGBRKHZ
dP1FzhRIGEhItZwlUadM/hzLkwJzotTM+DCJrkPd6sIBFKwfalDOPkhiSmdb
p3gQBXYNPUJEKImNdTf44sEUuEUJt34LIPHhC590/gEKAkc8OTd2kRjFMJZN
jqAgtVXgwnxHEh3lN/fVxVFQfPGn55pNJDr/rgxLPEtBzeZvWvttSXQ7czvI
9zwFXxtan3RZkWhpK3vy/SUKjKoz+AXGJP77btzwSiIFtn9fbexdReK+nqTG
5UkUeK6LTVq0ksRtV2141ckURFfsN4rUJVFp6+FHXWkUNN9dF+isTKLEJMEo
vUlBX/DKtaeXksg4fO6AfA4FE3rLRCrlSXzR9dIiIpcChQLxHHVpEkuXK39c
dpuCvTffvJkUJVHRaGynXhEFx3xb8pcLk8hbdT/dp5iCi4q14bvmk3ii39bk
TAkFZSkFUk1/COybajzceJcCwatHHdLHCfyc3W86W0aBtHPQ4vYRAusZW5ym
7lOgxdz1RXiYQLfG2prhBxQ4nbOLCf1KoMoIt7augoLd9ubOeZ8IDMrlO996
SMFhYQOlNx8IjDxw0PJEJQVpMbKV1j0Exvv5Wao/ovvDauGZo68JDE0tch2k
XTP3Z3txF72eaERj4WMKvh37PCb7kkD3LQ2f5ZAC40NlOoP19P8LN01n11Bg
b5j/W+kJbWNve+NaCrxG0urdqgnc/iRZqIZ2TODJ3Y8rCeR/dmuqe0JBos4R
g/FyAn/9r6NrXR0FBV8D/mjeJ/BOYLR7Ce1WjmvKlTsEUteG7kfWU9Cvaru3
vojAAEMi5S3tX+/XGs8UEKgQrTO56ikFYhn68w1uE3h+ULz1JO2l3qovObkE
ymslaLTQNlCQyUy+SWC/fhGf1UCBdbfo/uYMAi0MHNy20na/Pms27waBvWdD
V8TS9t82KmqaQmButf7lB7QJQ0lMu06ghsfdnne070vqHhZIoOu/Q/4c4xl9
3kHb5VQ8gazOlSlLaAs2cD40XqL386VBfBXt2znRSSsuEGhSWfFxA+0t0elb
rp0l8GHUFzUn2hPelfOnYgms87N47kY7Ze2rh96nCCyLudf7ny1lf4bUnCBw
dsDa97/ffx4nNTWjCEw7PeVkTft8q37PueME6i3tu/PfeoZFDldHIgjUt1l0
aintV2f22m87QmC+b2mzAO1I6tRcRRiBK84OXnpPn0d9w80yxYP0/U8Yaqyg
3ajEC4gJIfBfxnj0Bdoh/DcqX4MI1B1a/2AHbZnu312bAwjcRWgHqdOuKpO+
eHcvXe/S6dwvdL13xxtay1AE+t+U5uTSFgl2mo7wI/Cc8vt8b9rFDoF3en0J
jOlvOErQnp6ftyR/B4GV/O5qLn1/M/tqXkqwCey8IAoitG0e98Yd2E6gyBPu
1ly6P+LDF/80cybwBUdibQvdT6ZuxoWZWwi06cmS9aL9zsB1l9BmAl0YP6/2
0/2nPXD+RbMNgc9tag5+oPu1uT4/ZpU1gaYf696yaR/Krl+TZEVgoUjqj6Zq
CtCLkbfLnMDDqKaYSfe7R8vByImVBP7wsB0RofPwp/CyEXsFgWO6plPb6Lzk
xBUNPFpOoNXvxNobVRSMWH3ZHqtJ4Oph/u2ldN7iSj1XyC8lUP1HmmQvnVf9
K+GfIuXpPO6biRCk3RF0LbVfls7P6g01ynS+lTWbhYtYBK6Z6Rh2LKWgPNnq
PYgQqC1wUDHgDp2P2a2qTZ+ZqG1+sO/eLTqPx+x81fuYWCfJEg/Ko+DGb0g/
/oaJW7LXBSnT88l/XF/eoJWJi16t/xxGzzOhb+KshAomLqsi1r6l593ajgaB
neeZ2BaZXZlyma6/M0L5aSbqRb9NmbpIgXDLg+NkNBOb/uUyXC/Q+32WN1Ub
xsTJNbsP/jxDwX7eyVGtnfR+NL0uTJ2gILvAsm9sJRNfvx62n3eIzqeWqdLm
5UzUWuVBStDzPiR3hXeuBhPLy36WkSEUWGQqdrsrMDGA9CpaGEj3awK/tWo+
E/mjI+M1fhSIR5fj6S5JVDSXHtjgQs8zd4NM+eOS2KXnWlmuS+eNFVHcHi6J
R5KcZtzo593F57VV5w9IYseJRO53DQryrNy7/+yRxFstki9YqhR06kay+l0k
sdSFc8hAjq4f4/nJQi1JNJq0v1w5j4LJ23v2mXdIoJm9U7bRKy4cmU439NGV
QJ0v5Slt4VxofeZTtVJDAts/bMm4c4h+H0hWtBFSkcAtwWH6F0K58Noknf2P
jAS+MDszZxHABfOwG1HTAhKY2UqOnfLhgsBIanPiK3EM0/yxLteaC2c/Jfm3
nBJHhZJwy01MLqS1xt+0fL8QZ9MOcvUyOOBfNBkte1QMj6pd+spM84Nr7YNh
H7RFcfTSfr/27N2wl+HcnfVYGJUMxrycb+wCb18zeYbnAsxoGfwjXegLJaJl
wS4SQnh9sV2x1IOdUFiRYZScMw9fOdiKXlPxgfn3Fkt2uApibs436lSbF0T2
ytUViQqgfEjl4pjiHbBhGatr0maON1pwL2wwxROsFUnHvwr4vHdKft6yVWyI
dzrAaU/n83QeBPlElLPhfVT7MZ2rfN5DtCvuLWXDX/0JBa+O8XlZ9WWr7xax
ofS2vMhqRz5vabN7TXAGG5atUq/9/mOGd1XmQCM7hg0L7EzW7Fw9w0t/4uPZ
vZkNbkeTtt7XnuHNN2F/j7Fnw82CqT0SijM8940X8w1s2GAhUZVYuWCGZ3qP
kXwZ2HD4peWE7KtpXqBM5Cp/QzZ89tpU0hoxzXNzcHKNkWOD0cXCes3gaR7D
vX7YSZoNJ3ji7yL9pnm3+sczFVlsUFRtEdfbPM2b6+u2rlnIhu1fXP3PLJ3m
Oefd81ed84AcubLo9+Q076+VvNS5GQ8Ys5dJNlkwzXv0avvrd7894OI/r55+
Gp7isUJTjmWPecDbnjW95v1TvBOSc2/ifniADjP119WuKR6o79oYMuQBRyz5
EoNNU7wPj27cZ3/zgKeh3svW4xRvnVG8/sbPHvB/i5Sh/w==
             "]]},
           
           Annotation[#, 
            "Charting`Private`Tag$116564#6"]& ]}, {}, {}}, {{}, {{}, 
          {RGBColor[0, 0, 
            NCache[
             Rational[2, 3], 0.6666666666666666]], PointSize[0.02], Thickness[
           0.006], 
           PointBox[{{-8.517193191416238, 0.000687}, {-7.756387362382477, 
            0.0013479}, {-6.997679986510124, 0.0023985}, {-6.237876725361546, 
            0.003778}, {-5.477683295516359, 0.0051215}, {-4.71789105605221, 
            0.0059981}, {-3.958066943929553, 0.0059679}, {-3.198215722171898, 
            0.0055586}, {-2.4383704524658496`, 0.0052306}, {-1.67851471601468,
             0.0050562}}], {{
             LineBox[{{-8.517193191416238, 0.000687}, {-8.517193191416238, 
              0.000687}}], 
             LineBox[{
              Offset[{0, 1.5}, {-8.517193191416238, 0.000687}], 
               Offset[{0, -1.5}, {-8.517193191416238, 0.000687}]}], 
             LineBox[{
              Offset[{0, 1.5}, {-8.517193191416238, 0.000687}], 
               Offset[{0, -1.5}, {-8.517193191416238, 0.000687}]}], 
             LineBox[{{-8.517193191416238, 
              0.000946226152612344}, {-8.517193191416238, 
              0.00042777384738765603`}}], 
             LineBox[{
              Offset[{1.5, 0}, {-8.517193191416238, 0.000946226152612344}], 
               Offset[{-1.5, 0}, {-8.517193191416238, 
                0.000946226152612344}]}], 
             LineBox[{
              Offset[{1.5, 0}, {-8.517193191416238, 0.00042777384738765603`}],
                Offset[{-1.5, 0}, {-8.517193191416238, 
                0.00042777384738765603`}]}]}, {
             LineBox[{{-7.756387362382477, 0.0013479}, {-7.756387362382477, 
              0.0013479}}], 
             LineBox[{
              Offset[{0, 1.5}, {-7.756387362382477, 0.0013479}], 
               Offset[{0, -1.5}, {-7.756387362382477, 0.0013479}]}], 
             LineBox[{
              Offset[{0, 1.5}, {-7.756387362382477, 0.0013479}], 
               Offset[{0, -1.5}, {-7.756387362382477, 0.0013479}]}], 
             LineBox[{{-7.756387362382477, 
              0.0017243801818520158`}, {-7.756387362382477, 
              0.000971419818147984}}], 
             LineBox[{
              Offset[{1.5, 0}, {-7.756387362382477, 0.0017243801818520158`}], 
               Offset[{-1.5, 0}, {-7.756387362382477, 
                0.0017243801818520158`}]}], 
             LineBox[{
              Offset[{1.5, 0}, {-7.756387362382477, 0.000971419818147984}], 
               Offset[{-1.5, 0}, {-7.756387362382477, 
                0.000971419818147984}]}]}, {
             LineBox[{{-6.997679986510124, 0.0023985}, {-6.997679986510124, 
              0.0023985}}], 
             LineBox[{
              Offset[{0, 1.5}, {-6.997679986510124, 0.0023985}], 
               Offset[{0, -1.5}, {-6.997679986510124, 0.0023985}]}], 
             LineBox[{
              Offset[{0, 1.5}, {-6.997679986510124, 0.0023985}], 
               Offset[{0, -1.5}, {-6.997679986510124, 0.0023985}]}], 
             LineBox[{{-6.997679986510124, 
              0.002871862252214751}, {-6.997679986510124, 
              0.001925137747785249}}], 
             LineBox[{
              Offset[{1.5, 0}, {-6.997679986510124, 0.002871862252214751}], 
               Offset[{-1.5, 0}, {-6.997679986510124, 
                0.002871862252214751}]}], 
             LineBox[{
              Offset[{1.5, 0}, {-6.997679986510124, 0.001925137747785249}], 
               Offset[{-1.5, 0}, {-6.997679986510124, 
                0.001925137747785249}]}]}, {
             LineBox[{{-6.237876725361546, 0.003778}, {-6.237876725361546, 
              0.003778}}], 
             LineBox[{
              Offset[{0, 1.5}, {-6.237876725361546, 0.003778}], 
               Offset[{0, -1.5}, {-6.237876725361546, 0.003778}]}], 
             LineBox[{
              Offset[{0, 1.5}, {-6.237876725361546, 0.003778}], 
               Offset[{0, -1.5}, {-6.237876725361546, 0.003778}]}], 
             LineBox[{{-6.237876725361546, 
              0.004424044405109566}, {-6.237876725361546, 
              0.0031319555948904343`}}], 
             LineBox[{
              Offset[{1.5, 0}, {-6.237876725361546, 0.004424044405109566}], 
               Offset[{-1.5, 0}, {-6.237876725361546, 
                0.004424044405109566}]}], 
             LineBox[{
              Offset[{1.5, 0}, {-6.237876725361546, 0.0031319555948904343`}], 
               Offset[{-1.5, 0}, {-6.237876725361546, 
                0.0031319555948904343`}]}]}, {
             LineBox[{{-5.477683295516359, 0.0051215}, {-5.477683295516359, 
              0.0051215}}], 
             LineBox[{
              Offset[{0, 1.5}, {-5.477683295516359, 0.0051215}], 
               Offset[{0, -1.5}, {-5.477683295516359, 0.0051215}]}], 
             LineBox[{
              Offset[{0, 1.5}, {-5.477683295516359, 0.0051215}], 
               Offset[{0, -1.5}, {-5.477683295516359, 0.0051215}]}], 
             LineBox[{{-5.477683295516359, 
              0.005826684397895356}, {-5.477683295516359, 
              0.0044163156021046444`}}], 
             LineBox[{
              Offset[{1.5, 0}, {-5.477683295516359, 0.005826684397895356}], 
               Offset[{-1.5, 0}, {-5.477683295516359, 
                0.005826684397895356}]}], 
             LineBox[{
              Offset[{1.5, 0}, {-5.477683295516359, 0.0044163156021046444`}], 
               Offset[{-1.5, 0}, {-5.477683295516359, 
                0.0044163156021046444`}]}]}, {
             LineBox[{{-4.71789105605221, 0.0059981}, {-4.71789105605221, 
              0.0059981}}], 
             LineBox[{
              Offset[{0, 1.5}, {-4.71789105605221, 0.0059981}], 
               Offset[{0, -1.5}, {-4.71789105605221, 0.0059981}]}], 
             LineBox[{
              Offset[{0, 1.5}, {-4.71789105605221, 0.0059981}], 
               Offset[{0, -1.5}, {-4.71789105605221, 0.0059981}]}], 
             LineBox[{{-4.71789105605221, 
              0.006745016510912883}, {-4.71789105605221, 
              0.005251183489087118}}], 
             LineBox[{
              Offset[{1.5, 0}, {-4.71789105605221, 0.006745016510912883}], 
               Offset[{-1.5, 0}, {-4.71789105605221, 0.006745016510912883}]}],
              LineBox[{
              Offset[{1.5, 0}, {-4.71789105605221, 0.005251183489087118}], 
               Offset[{-1.5, 0}, {-4.71789105605221, 
                0.005251183489087118}]}]}, {
             LineBox[{{-3.958066943929553, 0.0059679}, {-3.958066943929553, 
              0.0059679}}], 
             LineBox[{
              Offset[{0, 1.5}, {-3.958066943929553, 0.0059679}], 
               Offset[{0, -1.5}, {-3.958066943929553, 0.0059679}]}], 
             LineBox[{
              Offset[{0, 1.5}, {-3.958066943929553, 0.0059679}], 
               Offset[{0, -1.5}, {-3.958066943929553, 0.0059679}]}], 
             LineBox[{{-3.958066943929553, 
              0.006739777830608825}, {-3.958066943929553, 
              0.0051960221693911745`}}], 
             LineBox[{
              Offset[{1.5, 0}, {-3.958066943929553, 0.006739777830608825}], 
               Offset[{-1.5, 0}, {-3.958066943929553, 
                0.006739777830608825}]}], 
             LineBox[{
              Offset[{1.5, 0}, {-3.958066943929553, 0.0051960221693911745`}], 
               Offset[{-1.5, 0}, {-3.958066943929553, 
                0.0051960221693911745`}]}]}, {
             LineBox[{{-3.198215722171898, 0.0055586}, {-3.198215722171898, 
              0.0055586}}], 
             LineBox[{
              Offset[{0, 1.5}, {-3.198215722171898, 0.0055586}], 
               Offset[{0, -1.5}, {-3.198215722171898, 0.0055586}]}], 
             LineBox[{
              Offset[{0, 1.5}, {-3.198215722171898, 0.0055586}], 
               Offset[{0, -1.5}, {-3.198215722171898, 0.0055586}]}], 
             LineBox[{{-3.198215722171898, 
              0.006293573622809845}, {-3.198215722171898, 
              0.004823626377190156}}], 
             LineBox[{
              Offset[{1.5, 0}, {-3.198215722171898, 0.006293573622809845}], 
               Offset[{-1.5, 0}, {-3.198215722171898, 
                0.006293573622809845}]}], 
             LineBox[{
              Offset[{1.5, 0}, {-3.198215722171898, 0.004823626377190156}], 
               Offset[{-1.5, 0}, {-3.198215722171898, 
                0.004823626377190156}]}]}, {
             LineBox[{{-2.4383704524658496`, 
              0.0052306}, {-2.4383704524658496`, 0.0052306}}], 
             LineBox[{
              Offset[{0, 1.5}, {-2.4383704524658496`, 0.0052306}], 
               Offset[{0, -1.5}, {-2.4383704524658496`, 0.0052306}]}], 
             LineBox[{
              Offset[{0, 1.5}, {-2.4383704524658496`, 0.0052306}], 
               Offset[{0, -1.5}, {-2.4383704524658496`, 0.0052306}]}], 
             LineBox[{{-2.4383704524658496`, 
              0.005958125211200913}, {-2.4383704524658496`, 
              0.004503074788799087}}], 
             LineBox[{
              Offset[{1.5, 0}, {-2.4383704524658496`, 0.005958125211200913}], 
               Offset[{-1.5, 0}, {-2.4383704524658496`, 
                0.005958125211200913}]}], 
             LineBox[{
              Offset[{1.5, 0}, {-2.4383704524658496`, 0.004503074788799087}], 
               Offset[{-1.5, 0}, {-2.4383704524658496`, 
                0.004503074788799087}]}]}, {
             LineBox[{{-1.67851471601468, 0.0050562}, {-1.67851471601468, 
              0.0050562}}], 
             LineBox[{
              Offset[{0, 1.5}, {-1.67851471601468, 0.0050562}], 
               Offset[{0, -1.5}, {-1.67851471601468, 0.0050562}]}], 
             LineBox[{
              Offset[{0, 1.5}, {-1.67851471601468, 0.0050562}], 
               Offset[{0, -1.5}, {-1.67851471601468, 0.0050562}]}], 
             LineBox[{{-1.67851471601468, 
              0.005757836553960705}, {-1.67851471601468, 
              0.0043545634460392954`}}], 
             LineBox[{
              Offset[{1.5, 0}, {-1.67851471601468, 0.005757836553960705}], 
               Offset[{-1.5, 0}, {-1.67851471601468, 0.005757836553960705}]}],
              LineBox[{
              Offset[{1.5, 0}, {-1.67851471601468, 0.0043545634460392954`}], 
               Offset[{-1.5, 0}, {-1.67851471601468, 
                0.0043545634460392954`}]}]}}}, 
          {RGBColor[
            NCache[
             Rational[2, 3], 0.6666666666666666], 0.33333333333333337`, 0], 
           PointSize[0.02], Thickness[0.006], 
           PointBox[{{-8.517193191416238, 0.0004496}, {-7.756387362382477, 
            0.0008724}, {-6.997679986510124, 0.0016096}, {-6.237876725361546, 
            0.0025713}, {-5.477683295516359, 0.0037358}, {-4.71789105605221, 
            0.0044383}, {-3.958066943929553, 0.0043445}, {-3.198215722171898, 
            0.0038473}, {-2.4383704524658496`, 0.0034612}, {-1.67851471601468,
             0.0032076}}], {{
             LineBox[{{-8.517193191416238, 0.0004496}, {-8.517193191416238, 
              0.0004496}}], 
             LineBox[{
              Offset[{0, 1.5}, {-8.517193191416238, 0.0004496}], 
               Offset[{0, -1.5}, {-8.517193191416238, 0.0004496}]}], 
             LineBox[{
              Offset[{0, 1.5}, {-8.517193191416238, 0.0004496}], 
               Offset[{0, -1.5}, {-8.517193191416238, 0.0004496}]}], 
             LineBox[{{-8.517193191416238, 
              0.00065836643270273}, {-8.517193191416238, 
              0.00024083356729726998`}}], 
             LineBox[{
              Offset[{1.5, 0}, {-8.517193191416238, 0.00065836643270273}], 
               Offset[{-1.5, 0}, {-8.517193191416238, 0.00065836643270273}]}],
              LineBox[{
              Offset[{1.5, 0}, {-8.517193191416238, 0.00024083356729726998`}],
                Offset[{-1.5, 0}, {-8.517193191416238, 
                0.00024083356729726998`}]}]}, {
             LineBox[{{-7.756387362382477, 0.0008724}, {-7.756387362382477, 
              0.0008724}}], 
             LineBox[{
              Offset[{0, 1.5}, {-7.756387362382477, 0.0008724}], 
               Offset[{0, -1.5}, {-7.756387362382477, 0.0008724}]}], 
             LineBox[{
              Offset[{0, 1.5}, {-7.756387362382477, 0.0008724}], 
               Offset[{0, -1.5}, {-7.756387362382477, 0.0008724}]}], 
             LineBox[{{-7.756387362382477, 
              0.0011591061918418228`}, {-7.756387362382477, 
              0.000585693808158177}}], 
             LineBox[{
              Offset[{1.5, 0}, {-7.756387362382477, 0.0011591061918418228`}], 
               Offset[{-1.5, 0}, {-7.756387362382477, 
                0.0011591061918418228`}]}], 
             LineBox[{
              Offset[{1.5, 0}, {-7.756387362382477, 0.000585693808158177}], 
               Offset[{-1.5, 0}, {-7.756387362382477, 
                0.000585693808158177}]}]}, {
             LineBox[{{-6.997679986510124, 0.0016096}, {-6.997679986510124, 
              0.0016096}}], 
             LineBox[{
              Offset[{0, 1.5}, {-6.997679986510124, 0.0016096}], 
               Offset[{0, -1.5}, {-6.997679986510124, 0.0016096}]}], 
             LineBox[{
              Offset[{0, 1.5}, {-6.997679986510124, 0.0016096}], 
               Offset[{0, -1.5}, {-6.997679986510124, 0.0016096}]}], 
             LineBox[{{-6.997679986510124, 
              0.0020293189583566653`}, {-6.997679986510124, 
              0.001189881041643335}}], 
             LineBox[{
              Offset[{1.5, 0}, {-6.997679986510124, 0.0020293189583566653`}], 
               Offset[{-1.5, 0}, {-6.997679986510124, 
                0.0020293189583566653`}]}], 
             LineBox[{
              Offset[{1.5, 0}, {-6.997679986510124, 0.001189881041643335}], 
               Offset[{-1.5, 0}, {-6.997679986510124, 
                0.001189881041643335}]}]}, {
             LineBox[{{-6.237876725361546, 0.0025713}, {-6.237876725361546, 
              0.0025713}}], 
             LineBox[{
              Offset[{0, 1.5}, {-6.237876725361546, 0.0025713}], 
               Offset[{0, -1.5}, {-6.237876725361546, 0.0025713}]}], 
             LineBox[{
              Offset[{0, 1.5}, {-6.237876725361546, 0.0025713}], 
               Offset[{0, -1.5}, {-6.237876725361546, 0.0025713}]}], 
             LineBox[{{-6.237876725361546, 
              0.003073413959603224}, {-6.237876725361546, 
              0.002069186040396776}}], 
             LineBox[{
              Offset[{1.5, 0}, {-6.237876725361546, 0.003073413959603224}], 
               Offset[{-1.5, 0}, {-6.237876725361546, 
                0.003073413959603224}]}], 
             LineBox[{
              Offset[{1.5, 0}, {-6.237876725361546, 0.002069186040396776}], 
               Offset[{-1.5, 0}, {-6.237876725361546, 
                0.002069186040396776}]}]}, {
             LineBox[{{-5.477683295516359, 0.0037358}, {-5.477683295516359, 
              0.0037358}}], 
             LineBox[{
              Offset[{0, 1.5}, {-5.477683295516359, 0.0037358}], 
               Offset[{0, -1.5}, {-5.477683295516359, 0.0037358}]}], 
             LineBox[{
              Offset[{0, 1.5}, {-5.477683295516359, 0.0037358}], 
               Offset[{0, -1.5}, {-5.477683295516359, 0.0037358}]}], 
             LineBox[{{-5.477683295516359, 
              0.004364396447248546}, {-5.477683295516359, 
              0.003107203552751454}}], 
             LineBox[{
              Offset[{1.5, 0}, {-5.477683295516359, 0.004364396447248546}], 
               Offset[{-1.5, 0}, {-5.477683295516359, 
                0.004364396447248546}]}], 
             LineBox[{
              Offset[{1.5, 0}, {-5.477683295516359, 0.003107203552751454}], 
               Offset[{-1.5, 0}, {-5.477683295516359, 
                0.003107203552751454}]}]}, {
             LineBox[{{-4.71789105605221, 0.0044383}, {-4.71789105605221, 
              0.0044383}}], 
             LineBox[{
              Offset[{0, 1.5}, {-4.71789105605221, 0.0044383}], 
               Offset[{0, -1.5}, {-4.71789105605221, 0.0044383}]}], 
             LineBox[{
              Offset[{0, 1.5}, {-4.71789105605221, 0.0044383}], 
               Offset[{0, -1.5}, {-4.71789105605221, 0.0044383}]}], 
             LineBox[{{-4.71789105605221, 
              0.005110009985264701}, {-4.71789105605221, 
              0.003766590014735299}}], 
             LineBox[{
              Offset[{1.5, 0}, {-4.71789105605221, 0.005110009985264701}], 
               Offset[{-1.5, 0}, {-4.71789105605221, 0.005110009985264701}]}],
              LineBox[{
              Offset[{1.5, 0}, {-4.71789105605221, 0.003766590014735299}], 
               Offset[{-1.5, 0}, {-4.71789105605221, 
                0.003766590014735299}]}]}, {
             LineBox[{{-3.958066943929553, 0.0043445}, {-3.958066943929553, 
              0.0043445}}], 
             LineBox[{
              Offset[{0, 1.5}, {-3.958066943929553, 0.0043445}], 
               Offset[{0, -1.5}, {-3.958066943929553, 0.0043445}]}], 
             LineBox[{
              Offset[{0, 1.5}, {-3.958066943929553, 0.0043445}], 
               Offset[{0, -1.5}, {-3.958066943929553, 0.0043445}]}], 
             LineBox[{{-3.958066943929553, 
              0.0049999382879793875`}, {-3.958066943929553, 
              0.003689061712020613}}], 
             LineBox[{
              Offset[{1.5, 0}, {-3.958066943929553, 0.0049999382879793875`}], 
               Offset[{-1.5, 0}, {-3.958066943929553, 
                0.0049999382879793875`}]}], 
             LineBox[{
              Offset[{1.5, 0}, {-3.958066943929553, 0.003689061712020613}], 
               Offset[{-1.5, 0}, {-3.958066943929553, 
                0.003689061712020613}]}]}, {
             LineBox[{{-3.198215722171898, 0.0038473}, {-3.198215722171898, 
              0.0038473}}], 
             LineBox[{
              Offset[{0, 1.5}, {-3.198215722171898, 0.0038473}], 
               Offset[{0, -1.5}, {-3.198215722171898, 0.0038473}]}], 
             LineBox[{
              Offset[{0, 1.5}, {-3.198215722171898, 0.0038473}], 
               Offset[{0, -1.5}, {-3.198215722171898, 0.0038473}]}], 
             LineBox[{{-3.198215722171898, 
              0.004451897591996733}, {-3.198215722171898, 
              0.003242702408003267}}], 
             LineBox[{
              Offset[{1.5, 0}, {-3.198215722171898, 0.004451897591996733}], 
               Offset[{-1.5, 0}, {-3.198215722171898, 
                0.004451897591996733}]}], 
             LineBox[{
              Offset[{1.5, 0}, {-3.198215722171898, 0.003242702408003267}], 
               Offset[{-1.5, 0}, {-3.198215722171898, 
                0.003242702408003267}]}]}, {
             LineBox[{{-2.4383704524658496`, 
              0.0034612}, {-2.4383704524658496`, 0.0034612}}], 
             LineBox[{
              Offset[{0, 1.5}, {-2.4383704524658496`, 0.0034612}], 
               Offset[{0, -1.5}, {-2.4383704524658496`, 0.0034612}]}], 
             LineBox[{
              Offset[{0, 1.5}, {-2.4383704524658496`, 0.0034612}], 
               Offset[{0, -1.5}, {-2.4383704524658496`, 0.0034612}]}], 
             LineBox[{{-2.4383704524658496`, 
              0.004026792127291792}, {-2.4383704524658496`, 
              0.0028956078727082083`}}], 
             LineBox[{
              Offset[{1.5, 0}, {-2.4383704524658496`, 0.004026792127291792}], 
               Offset[{-1.5, 0}, {-2.4383704524658496`, 
                0.004026792127291792}]}], 
             LineBox[{
              Offset[{1.5, 0}, {-2.4383704524658496`, 
                0.0028956078727082083`}], 
               Offset[{-1.5, 0}, {-2.4383704524658496`, 
                0.0028956078727082083`}]}]}, {
             LineBox[{{-1.67851471601468, 0.0032076}, {-1.67851471601468, 
              0.0032076}}], 
             LineBox[{
              Offset[{0, 1.5}, {-1.67851471601468, 0.0032076}], 
               Offset[{0, -1.5}, {-1.67851471601468, 0.0032076}]}], 
             LineBox[{
              Offset[{0, 1.5}, {-1.67851471601468, 0.0032076}], 
               Offset[{0, -1.5}, {-1.67851471601468, 0.0032076}]}], 
             LineBox[{{-1.67851471601468, 
              0.003785679939468943}, {-1.67851471601468, 
              0.0026295200605310574`}}], 
             LineBox[{
              Offset[{1.5, 0}, {-1.67851471601468, 0.003785679939468943}], 
               Offset[{-1.5, 0}, {-1.67851471601468, 0.003785679939468943}]}],
              LineBox[{
              Offset[{1.5, 0}, {-1.67851471601468, 0.0026295200605310574`}], 
               Offset[{-1.5, 0}, {-1.67851471601468, 
                0.0026295200605310574`}]}]}}}, 
          {RGBColor[0, 
            NCache[
             Rational[2, 3], 0.6666666666666666], 0], PointSize[0.02], 
           Thickness[0.006], 
           PointBox[{{-8.517193191416238, 0.0002296}, {-7.756387362382477, 
            0.0004766}, {-6.997679986510124, 0.0008936}, {-6.237876725361546, 
            0.0015574}, {-5.477683295516359, 0.002388}, {-4.71789105605221, 
            0.0029103}, {-3.958066943929553, 0.0028553}, {-3.198215722171898, 
            0.00227}, {-2.4383704524658496`, 0.0018033}, {-1.67851471601468, 
            0.0015305}}], {{
             LineBox[{{-8.517193191416238, 0.0002296}, {-8.517193191416238, 
              0.0002296}}], 
             LineBox[{
              Offset[{0, 1.5}, {-8.517193191416238, 0.0002296}], 
               Offset[{0, -1.5}, {-8.517193191416238, 0.0002296}]}], 
             LineBox[{
              Offset[{0, 1.5}, {-8.517193191416238, 0.0002296}], 
               Offset[{0, -1.5}, {-8.517193191416238, 0.0002296}]}], 
             LineBox[{{-8.517193191416238, 
              0.000375219521510837}, {-8.517193191416238, 
              0.000083980478489163}}], 
             LineBox[{
              Offset[{1.5, 0}, {-8.517193191416238, 0.000375219521510837}], 
               Offset[{-1.5, 0}, {-8.517193191416238, 
                0.000375219521510837}]}], 
             LineBox[{
              Offset[{1.5, 0}, {-8.517193191416238, 0.000083980478489163}], 
               Offset[{-1.5, 0}, {-8.517193191416238, 
                0.000083980478489163}]}]}, {
             LineBox[{{-7.756387362382477, 0.0004766}, {-7.756387362382477, 
              0.0004766}}], 
             LineBox[{
              Offset[{0, 1.5}, {-7.756387362382477, 0.0004766}], 
               Offset[{0, -1.5}, {-7.756387362382477, 0.0004766}]}], 
             LineBox[{
              Offset[{0, 1.5}, {-7.756387362382477, 0.0004766}], 
               Offset[{0, -1.5}, {-7.756387362382477, 0.0004766}]}], 
             LineBox[{{-7.756387362382477, 
              0.0006990903187600349}, {-7.756387362382477, 
              0.000254109681239965}}], 
             LineBox[{
              Offset[{1.5, 0}, {-7.756387362382477, 0.0006990903187600349}], 
               Offset[{-1.5, 0}, {-7.756387362382477, 
                0.0006990903187600349}]}], 
             LineBox[{
              Offset[{1.5, 0}, {-7.756387362382477, 0.000254109681239965}], 
               Offset[{-1.5, 0}, {-7.756387362382477, 
                0.000254109681239965}]}]}, {
             LineBox[{{-6.997679986510124, 0.0008936}, {-6.997679986510124, 
              0.0008936}}], 
             LineBox[{
              Offset[{0, 1.5}, {-6.997679986510124, 0.0008936}], 
               Offset[{0, -1.5}, {-6.997679986510124, 0.0008936}]}], 
             LineBox[{
              Offset[{0, 1.5}, {-6.997679986510124, 0.0008936}], 
               Offset[{0, -1.5}, {-6.997679986510124, 0.0008936}]}], 
             LineBox[{{-6.997679986510124, 
              0.001209604586832057}, {-6.997679986510124, 
              0.000577595413167943}}], 
             LineBox[{
              Offset[{1.5, 0}, {-6.997679986510124, 0.001209604586832057}], 
               Offset[{-1.5, 0}, {-6.997679986510124, 0.001209604586832057}]}]
              , 
             LineBox[{
              Offset[{1.5, 0}, {-6.997679986510124, 0.000577595413167943}], 
               Offset[{-1.5, 0}, {-6.997679986510124, 
                0.000577595413167943}]}]}, {
             LineBox[{{-6.237876725361546, 0.0015574}, {-6.237876725361546, 
              0.0015574}}], 
             LineBox[{
              Offset[{0, 1.5}, {-6.237876725361546, 0.0015574}], 
               Offset[{0, -1.5}, {-6.237876725361546, 0.0015574}]}], 
             LineBox[{
              Offset[{0, 1.5}, {-6.237876725361546, 0.0015574}], 
               Offset[{0, -1.5}, {-6.237876725361546, 0.0015574}]}], 
             LineBox[{{-6.237876725361546, 
              0.001949214699518483}, {-6.237876725361546, 
              0.001165585300481517}}], 
             LineBox[{
              Offset[{1.5, 0}, {-6.237876725361546, 0.001949214699518483}], 
               Offset[{-1.5, 0}, {-6.237876725361546, 
                0.001949214699518483}]}], 
             LineBox[{
              Offset[{1.5, 0}, {-6.237876725361546, 0.001165585300481517}], 
               Offset[{-1.5, 0}, {-6.237876725361546, 
                0.001165585300481517}]}]}, {
             LineBox[{{-5.477683295516359, 0.002388}, {-5.477683295516359, 
              0.002388}}], 
             LineBox[{
              Offset[{0, 1.5}, {-5.477683295516359, 0.002388}], 
               Offset[{0, -1.5}, {-5.477683295516359, 0.002388}]}], 
             LineBox[{
              Offset[{0, 1.5}, {-5.477683295516359, 0.002388}], 
               Offset[{0, -1.5}, {-5.477683295516359, 0.002388}]}], 
             LineBox[{{-5.477683295516359, 
              0.00287926096663315}, {-5.477683295516359, 
              0.0018967390333668498`}}], 
             LineBox[{
              Offset[{1.5, 0}, {-5.477683295516359, 0.00287926096663315}], 
               Offset[{-1.5, 0}, {-5.477683295516359, 0.00287926096663315}]}],
              LineBox[{
              Offset[{1.5, 0}, {-5.477683295516359, 0.0018967390333668498`}], 
               Offset[{-1.5, 0}, {-5.477683295516359, 
                0.0018967390333668498`}]}]}, {
             LineBox[{{-4.71789105605221, 0.0029103}, {-4.71789105605221, 
              0.0029103}}], 
             LineBox[{
              Offset[{0, 1.5}, {-4.71789105605221, 0.0029103}], 
               Offset[{0, -1.5}, {-4.71789105605221, 0.0029103}]}], 
             LineBox[{
              Offset[{0, 1.5}, {-4.71789105605221, 0.0029103}], 
               Offset[{0, -1.5}, {-4.71789105605221, 0.0029103}]}], 
             LineBox[{{-4.71789105605221, 
              0.003465756967228284}, {-4.71789105605221, 
              0.0023548430327717165`}}], 
             LineBox[{
              Offset[{1.5, 0}, {-4.71789105605221, 0.003465756967228284}], 
               Offset[{-1.5, 0}, {-4.71789105605221, 0.003465756967228284}]}],
              LineBox[{
              Offset[{1.5, 0}, {-4.71789105605221, 0.0023548430327717165`}], 
               Offset[{-1.5, 0}, {-4.71789105605221, 
                0.0023548430327717165`}]}]}, {
             LineBox[{{-3.958066943929553, 0.0028553}, {-3.958066943929553, 
              0.0028553}}], 
             LineBox[{
              Offset[{0, 1.5}, {-3.958066943929553, 0.0028553}], 
               Offset[{0, -1.5}, {-3.958066943929553, 0.0028553}]}], 
             LineBox[{
              Offset[{0, 1.5}, {-3.958066943929553, 0.0028553}], 
               Offset[{0, -1.5}, {-3.958066943929553, 0.0028553}]}], 
             LineBox[{{-3.958066943929553, 
              0.003379367320634054}, {-3.958066943929553, 
              0.002331232679365946}}], 
             LineBox[{
              Offset[{1.5, 0}, {-3.958066943929553, 0.003379367320634054}], 
               Offset[{-1.5, 0}, {-3.958066943929553, 
                0.003379367320634054}]}], 
             LineBox[{
              Offset[{1.5, 0}, {-3.958066943929553, 0.002331232679365946}], 
               Offset[{-1.5, 0}, {-3.958066943929553, 
                0.002331232679365946}]}]}, {
             LineBox[{{-3.198215722171898, 0.00227}, {-3.198215722171898, 
              0.00227}}], 
             LineBox[{
              Offset[{0, 1.5}, {-3.198215722171898, 0.00227}], 
               Offset[{0, -1.5}, {-3.198215722171898, 0.00227}]}], 
             LineBox[{
              Offset[{0, 1.5}, {-3.198215722171898, 0.00227}], 
               Offset[{0, -1.5}, {-3.198215722171898, 0.00227}]}], 
             LineBox[{{-3.198215722171898, 
              0.002740064847612498}, {-3.198215722171898, 
              0.0017999351523875018`}}], 
             LineBox[{
              Offset[{1.5, 0}, {-3.198215722171898, 0.002740064847612498}], 
               Offset[{-1.5, 0}, {-3.198215722171898, 
                0.002740064847612498}]}], 
             LineBox[{
              Offset[{1.5, 0}, {-3.198215722171898, 0.0017999351523875018`}], 
               Offset[{-1.5, 0}, {-3.198215722171898, 
                0.0017999351523875018`}]}]}, {
             LineBox[{{-2.4383704524658496`, 
              0.0018033}, {-2.4383704524658496`, 0.0018033}}], 
             LineBox[{
              Offset[{0, 1.5}, {-2.4383704524658496`, 0.0018033}], 
               Offset[{0, -1.5}, {-2.4383704524658496`, 0.0018033}]}], 
             LineBox[{
              Offset[{0, 1.5}, {-2.4383704524658496`, 0.0018033}], 
               Offset[{0, -1.5}, {-2.4383704524658496`, 0.0018033}]}], 
             LineBox[{{-2.4383704524658496`, 
              0.002226358019765715}, {-2.4383704524658496`, 
              0.0013802419802342852`}}], 
             LineBox[{
              Offset[{1.5, 0}, {-2.4383704524658496`, 0.002226358019765715}], 
               Offset[{-1.5, 0}, {-2.4383704524658496`, 
                0.002226358019765715}]}], 
             LineBox[{
              Offset[{1.5, 0}, {-2.4383704524658496`, 
                0.0013802419802342852`}], 
               Offset[{-1.5, 0}, {-2.4383704524658496`, 
                0.0013802419802342852`}]}]}, {
             LineBox[{{-1.67851471601468, 0.0015305}, {-1.67851471601468, 
              0.0015305}}], 
             LineBox[{
              Offset[{0, 1.5}, {-1.67851471601468, 0.0015305}], 
               Offset[{0, -1.5}, {-1.67851471601468, 0.0015305}]}], 
             LineBox[{
              Offset[{0, 1.5}, {-1.67851471601468, 0.0015305}], 
               Offset[{0, -1.5}, {-1.67851471601468, 0.0015305}]}], 
             LineBox[{{-1.67851471601468, 
              0.00192258861687568}, {-1.67851471601468, 
              0.00113841138312432}}], 
             LineBox[{
              Offset[{1.5, 0}, {-1.67851471601468, 0.00192258861687568}], 
               Offset[{-1.5, 0}, {-1.67851471601468, 0.00192258861687568}]}], 
             LineBox[{
              Offset[{1.5, 0}, {-1.67851471601468, 0.00113841138312432}], 
               Offset[{-1.5, 0}, {-1.67851471601468, 
                0.00113841138312432}]}]}}}, {}}, {}, {}, {}, {}}},
       AspectRatio->NCache[GoldenRatio^(-1), 0.6180339887498948],
       Axes->{True, True},
       AxesLabel->{None, None},
       AxesOrigin->{-9.903487383269807, 0},
       CoordinatesToolOptions:>{"DisplayFunction" -> ({
           Exp[
            Part[#, 1]], 
           Part[#, 2]}& ), "CopiedValueFunction" -> ({
           Exp[
            Part[#, 1]], 
           Part[#, 2]}& )},
       DisplayFunction->Identity,
       Frame->{{True, True}, {True, True}},
       FrameLabel->{{
          FormBox[
          "\"\\!\\(\\*SubscriptBox[\\(P\\), \\(2\\)]\\)\"", TraditionalForm], 
          None}, {
          FormBox["\"migration rate, M\"", TraditionalForm], None}},
       FrameStyle->Directive[
         GrayLevel[0], FontSize -> 15, 
         Thickness[Large], Bold],
       FrameTicks->FrontEndValueCache[{{Automatic, Automatic}, {
           Charting`ScaledTicks[{Log, Exp}], 
           Charting`ScaledFrameTicks[{Log, Exp}]}}, {{
          Automatic, Automatic}, {{{-9.210340371976182, 
             FormBox[
              TemplateBox[{"10", 
                RowBox[{"-", "4"}]}, "Superscript", SyntaxForm -> 
               SuperscriptBox], TraditionalForm], {0.01, 0.}, {
              AbsoluteThickness[0.1]}}, {-6.907755278982137, 
             FormBox["0.001`", TraditionalForm], {0.01, 0.}, {
              AbsoluteThickness[0.1]}}, {-4.605170185988091, 
             FormBox[
              TagBox[
               InterpretationBox["\"0.010\"", 0.01, AutoDelete -> True], 
               NumberForm[#, {
                 DirectedInfinity[1], 3}]& ], TraditionalForm], {0.01, 0.}, {
              AbsoluteThickness[0.1]}}, {-2.3025850929940455`, 
             FormBox[
              TagBox[
               InterpretationBox["\"0.100\"", 0.1, AutoDelete -> True], 
               NumberForm[#, {
                 DirectedInfinity[1], 3}]& ], TraditionalForm], {0.01, 0.}, {
              AbsoluteThickness[0.1]}}, {-11.512925464970229`, 
             FormBox[
              TemplateBox[{0., 0.}, "Spacer2"], TraditionalForm], {0.005, 
             0.}, {
              AbsoluteThickness[0.1]}}, {-10.819778284410283`, 
             FormBox[
              TemplateBox[{0., 0.}, "Spacer2"], TraditionalForm], {0.005, 
             0.}, {
              AbsoluteThickness[0.1]}}, {-10.41431317630212, 
             FormBox[
              TemplateBox[{0., 0.}, "Spacer2"], TraditionalForm], {0.005, 
             0.}, {
              AbsoluteThickness[0.1]}}, {-10.126631103850338`, 
             FormBox[
              TemplateBox[{0., 0.}, "Spacer2"], TraditionalForm], {0.005, 
             0.}, {
              AbsoluteThickness[0.1]}}, {-9.903487552536127, 
             FormBox[
              TemplateBox[{0., 0.}, "Spacer2"], TraditionalForm], {0.005, 
             0.}, {
              AbsoluteThickness[0.1]}}, {-9.721165995742174, 
             FormBox[
              TemplateBox[{0., 0.}, "Spacer2"], TraditionalForm], {0.005, 
             0.}, {
              AbsoluteThickness[0.1]}}, {-9.567015315914915, 
             FormBox[
              TemplateBox[{0., 0.}, "Spacer2"], TraditionalForm], {0.005, 
             0.}, {
              AbsoluteThickness[0.1]}}, {-9.433483923290392, 
             FormBox[
              TemplateBox[{0., 0.}, "Spacer2"], TraditionalForm], {0.005, 
             0.}, {
              AbsoluteThickness[0.1]}}, {-9.315700887634009, 
             FormBox[
              TemplateBox[{0., 0.}, "Spacer2"], TraditionalForm], {0.005, 
             0.}, {
              AbsoluteThickness[0.1]}}, {-8.517193191416238, 
             FormBox[
              TemplateBox[{0., 0.}, "Spacer2"], TraditionalForm], {0.005, 
             0.}, {
              AbsoluteThickness[0.1]}}, {-8.111728083308073, 
             FormBox[
              TemplateBox[{0., 0.}, "Spacer2"], TraditionalForm], {0.005, 
             0.}, {
              AbsoluteThickness[0.1]}}, {-7.824046010856292, 
             FormBox[
              TemplateBox[{0., 0.}, "Spacer2"], TraditionalForm], {0.005, 
             0.}, {
              AbsoluteThickness[0.1]}}, {-7.600902459542082, 
             FormBox[
              TemplateBox[{0., 0.}, "Spacer2"], TraditionalForm], {0.005, 
             0.}, {
              AbsoluteThickness[0.1]}}, {-7.418580902748128, 
             FormBox[
              TemplateBox[{0., 0.}, "Spacer2"], TraditionalForm], {0.005, 
             0.}, {
              AbsoluteThickness[0.1]}}, {-7.264430222920869, 
             FormBox[
              TemplateBox[{0., 0.}, "Spacer2"], TraditionalForm], {0.005, 
             0.}, {
              AbsoluteThickness[0.1]}}, {-7.1308988302963465`, 
             FormBox[
              TemplateBox[{0., 0.}, "Spacer2"], TraditionalForm], {0.005, 
             0.}, {
              AbsoluteThickness[0.1]}}, {-7.013115794639964, 
             FormBox[
              TemplateBox[{0., 0.}, "Spacer2"], TraditionalForm], {0.005, 
             0.}, {
              AbsoluteThickness[0.1]}}, {-6.214608098422191, 
             FormBox[
              TemplateBox[{0., 0.}, "Spacer2"], TraditionalForm], {0.005, 
             0.}, {
              AbsoluteThickness[0.1]}}, {-5.809142990314028, 
             FormBox[
              TemplateBox[{0., 0.}, "Spacer2"], TraditionalForm], {0.005, 
             0.}, {
              AbsoluteThickness[0.1]}}, {-5.521460917862246, 
             FormBox[
              TemplateBox[{0., 0.}, "Spacer2"], TraditionalForm], {0.005, 
             0.}, {
              AbsoluteThickness[0.1]}}, {-5.298317366548036, 
             FormBox[
              TemplateBox[{0., 0.}, "Spacer2"], TraditionalForm], {0.005, 
             0.}, {
              AbsoluteThickness[0.1]}}, {-5.115995809754082, 
             FormBox[
              TemplateBox[{0., 0.}, "Spacer2"], TraditionalForm], {0.005, 
             0.}, {
              AbsoluteThickness[0.1]}}, {-4.961845129926823, 
             FormBox[
              TemplateBox[{0., 0.}, "Spacer2"], TraditionalForm], {0.005, 
             0.}, {
              AbsoluteThickness[0.1]}}, {-4.8283137373023015`, 
             FormBox[
              TemplateBox[{0., 0.}, "Spacer2"], TraditionalForm], {0.005, 
             0.}, {
              AbsoluteThickness[0.1]}}, {-4.710530701645918, 
             FormBox[
              TemplateBox[{0., 0.}, "Spacer2"], TraditionalForm], {0.005, 
             0.}, {
              AbsoluteThickness[0.1]}}, {-3.912023005428146, 
             FormBox[
              TemplateBox[{0., 0.}, "Spacer2"], TraditionalForm], {0.005, 
             0.}, {
              AbsoluteThickness[0.1]}}, {-3.506557897319982, 
             FormBox[
              TemplateBox[{0., 0.}, "Spacer2"], TraditionalForm], {0.005, 
             0.}, {
              AbsoluteThickness[0.1]}}, {-3.2188758248682006`, 
             FormBox[
              TemplateBox[{0., 0.}, "Spacer2"], TraditionalForm], {0.005, 
             0.}, {
              AbsoluteThickness[0.1]}}, {-2.995732273553991, 
             FormBox[
              TemplateBox[{0., 0.}, "Spacer2"], TraditionalForm], {0.005, 
             0.}, {
              AbsoluteThickness[0.1]}}, {-2.8134107167600364`, 
             FormBox[
              TemplateBox[{0., 0.}, "Spacer2"], TraditionalForm], {0.005, 
             0.}, {
              AbsoluteThickness[0.1]}}, {-2.659260036932778, 
             FormBox[
              TemplateBox[{0., 0.}, "Spacer2"], TraditionalForm], {0.005, 
             0.}, {
              AbsoluteThickness[0.1]}}, {-2.5257286443082556`, 
             FormBox[
              TemplateBox[{0., 0.}, "Spacer2"], TraditionalForm], {0.005, 
             0.}, {
              AbsoluteThickness[0.1]}}, {-2.4079456086518722`, 
             FormBox[
              TemplateBox[{0., 0.}, "Spacer2"], TraditionalForm], {0.005, 
             0.}, {
              AbsoluteThickness[0.1]}}, {-1.6094379124341003`, 
             FormBox[
              TemplateBox[{0., 0.}, "Spacer2"], TraditionalForm], {0.005, 
             0.}, {
              AbsoluteThickness[0.1]}}, {-1.2039728043259361`, 
             FormBox[
              TemplateBox[{0., 0.}, "Spacer2"], TraditionalForm], {0.005, 
             0.}, {
              AbsoluteThickness[0.1]}}, {-0.916290731874155, 
             FormBox[
              TemplateBox[{0., 0.}, "Spacer2"], TraditionalForm], {0.005, 
             0.}, {
              AbsoluteThickness[0.1]}}, {-0.6931471805599453, 
             FormBox[
              TemplateBox[{0., 0.}, "Spacer2"], TraditionalForm], {0.005, 
             0.}, {
              AbsoluteThickness[0.1]}}, {-0.5108256237659907, 
             FormBox[
              TemplateBox[{0., 0.}, "Spacer2"], TraditionalForm], {0.005, 
             0.}, {
              AbsoluteThickness[0.1]}}, {-0.35667494393873245`, 
             FormBox[
              TemplateBox[{0., 0.}, "Spacer2"], TraditionalForm], {0.005, 
             0.}, {
              AbsoluteThickness[0.1]}}, {-0.2231435513142097, 
             FormBox[
              TemplateBox[{0., 0.}, "Spacer2"], TraditionalForm], {0.005, 
             0.}, {
              AbsoluteThickness[0.1]}}, {-0.10536051565782628`, 
             FormBox[
              TemplateBox[{0., 0.}, "Spacer2"], TraditionalForm], {0.005, 
             0.}, {
              AbsoluteThickness[0.1]}}, {0., 
             FormBox[
              TemplateBox[{0., 0.}, "Spacer2"], TraditionalForm], {0.005, 
             0.}, {
              AbsoluteThickness[0.1]}}, {0.4054651081081644, 
             FormBox[
              TemplateBox[{0., 0.}, "Spacer2"], TraditionalForm], {0.005, 
             0.}, {
              AbsoluteThickness[0.1]}}, {0.6931471805599453, 
             FormBox[
              TemplateBox[{0., 0.}, "Spacer2"], TraditionalForm], {0.005, 
             0.}, {
              AbsoluteThickness[0.1]}}, {0.9162907318741551, 
             FormBox[
              TemplateBox[{0., 0.}, "Spacer2"], TraditionalForm], {0.005, 
             0.}, {
              AbsoluteThickness[0.1]}}}, {{-9.210340371976182, 
             FormBox[
              TemplateBox[{0., 0.}, "Spacer2"], TraditionalForm], {0.01, 0.}, {
              AbsoluteThickness[0.1]}}, {-6.907755278982137, 
             FormBox[
              TemplateBox[{0., 0.}, "Spacer2"], TraditionalForm], {0.01, 0.}, {
              AbsoluteThickness[0.1]}}, {-4.605170185988091, 
             FormBox[
              TemplateBox[{0., 0.}, "Spacer2"], TraditionalForm], {0.01, 0.}, {
              AbsoluteThickness[0.1]}}, {-2.3025850929940455`, 
             FormBox[
              TemplateBox[{0., 0.}, "Spacer2"], TraditionalForm], {0.01, 0.}, {
              AbsoluteThickness[0.1]}}, {-11.512925464970229`, 
             FormBox[
              TemplateBox[{0., 0.}, "Spacer2"], TraditionalForm], {0.005, 
             0.}, {
              AbsoluteThickness[0.1]}}, {-10.819778284410283`, 
             FormBox[
              TemplateBox[{0., 0.}, "Spacer2"], TraditionalForm], {0.005, 
             0.}, {
              AbsoluteThickness[0.1]}}, {-10.41431317630212, 
             FormBox[
              TemplateBox[{0., 0.}, "Spacer2"], TraditionalForm], {0.005, 
             0.}, {
              AbsoluteThickness[0.1]}}, {-10.126631103850338`, 
             FormBox[
              TemplateBox[{0., 0.}, "Spacer2"], TraditionalForm], {0.005, 
             0.}, {
              AbsoluteThickness[0.1]}}, {-9.903487552536127, 
             FormBox[
              TemplateBox[{0., 0.}, "Spacer2"], TraditionalForm], {0.005, 
             0.}, {
              AbsoluteThickness[0.1]}}, {-9.721165995742174, 
             FormBox[
              TemplateBox[{0., 0.}, "Spacer2"], TraditionalForm], {0.005, 
             0.}, {
              AbsoluteThickness[0.1]}}, {-9.567015315914915, 
             FormBox[
              TemplateBox[{0., 0.}, "Spacer2"], TraditionalForm], {0.005, 
             0.}, {
              AbsoluteThickness[0.1]}}, {-9.433483923290392, 
             FormBox[
              TemplateBox[{0., 0.}, "Spacer2"], TraditionalForm], {0.005, 
             0.}, {
              AbsoluteThickness[0.1]}}, {-9.315700887634009, 
             FormBox[
              TemplateBox[{0., 0.}, "Spacer2"], TraditionalForm], {0.005, 
             0.}, {
              AbsoluteThickness[0.1]}}, {-8.517193191416238, 
             FormBox[
              TemplateBox[{0., 0.}, "Spacer2"], TraditionalForm], {0.005, 
             0.}, {
              AbsoluteThickness[0.1]}}, {-8.111728083308073, 
             FormBox[
              TemplateBox[{0., 0.}, "Spacer2"], TraditionalForm], {0.005, 
             0.}, {
              AbsoluteThickness[0.1]}}, {-7.824046010856292, 
             FormBox[
              TemplateBox[{0., 0.}, "Spacer2"], TraditionalForm], {0.005, 
             0.}, {
              AbsoluteThickness[0.1]}}, {-7.600902459542082, 
             FormBox[
              TemplateBox[{0., 0.}, "Spacer2"], TraditionalForm], {0.005, 
             0.}, {
              AbsoluteThickness[0.1]}}, {-7.418580902748128, 
             FormBox[
              TemplateBox[{0., 0.}, "Spacer2"], TraditionalForm], {0.005, 
             0.}, {
              AbsoluteThickness[0.1]}}, {-7.264430222920869, 
             FormBox[
              TemplateBox[{0., 0.}, "Spacer2"], TraditionalForm], {0.005, 
             0.}, {
              AbsoluteThickness[0.1]}}, {-7.1308988302963465`, 
             FormBox[
              TemplateBox[{0., 0.}, "Spacer2"], TraditionalForm], {0.005, 
             0.}, {
              AbsoluteThickness[0.1]}}, {-7.013115794639964, 
             FormBox[
              TemplateBox[{0., 0.}, "Spacer2"], TraditionalForm], {0.005, 
             0.}, {
              AbsoluteThickness[0.1]}}, {-6.214608098422191, 
             FormBox[
              TemplateBox[{0., 0.}, "Spacer2"], TraditionalForm], {0.005, 
             0.}, {
              AbsoluteThickness[0.1]}}, {-5.809142990314028, 
             FormBox[
              TemplateBox[{0., 0.}, "Spacer2"], TraditionalForm], {0.005, 
             0.}, {
              AbsoluteThickness[0.1]}}, {-5.521460917862246, 
             FormBox[
              TemplateBox[{0., 0.}, "Spacer2"], TraditionalForm], {0.005, 
             0.}, {
              AbsoluteThickness[0.1]}}, {-5.298317366548036, 
             FormBox[
              TemplateBox[{0., 0.}, "Spacer2"], TraditionalForm], {0.005, 
             0.}, {
              AbsoluteThickness[0.1]}}, {-5.115995809754082, 
             FormBox[
              TemplateBox[{0., 0.}, "Spacer2"], TraditionalForm], {0.005, 
             0.}, {
              AbsoluteThickness[0.1]}}, {-4.961845129926823, 
             FormBox[
              TemplateBox[{0., 0.}, "Spacer2"], TraditionalForm], {0.005, 
             0.}, {
              AbsoluteThickness[0.1]}}, {-4.8283137373023015`, 
             FormBox[
              TemplateBox[{0., 0.}, "Spacer2"], TraditionalForm], {0.005, 
             0.}, {
              AbsoluteThickness[0.1]}}, {-4.710530701645918, 
             FormBox[
              TemplateBox[{0., 0.}, "Spacer2"], TraditionalForm], {0.005, 
             0.}, {
              AbsoluteThickness[0.1]}}, {-3.912023005428146, 
             FormBox[
              TemplateBox[{0., 0.}, "Spacer2"], TraditionalForm], {0.005, 
             0.}, {
              AbsoluteThickness[0.1]}}, {-3.506557897319982, 
             FormBox[
              TemplateBox[{0., 0.}, "Spacer2"], TraditionalForm], {0.005, 
             0.}, {
              AbsoluteThickness[0.1]}}, {-3.2188758248682006`, 
             FormBox[
              TemplateBox[{0., 0.}, "Spacer2"], TraditionalForm], {0.005, 
             0.}, {
              AbsoluteThickness[0.1]}}, {-2.995732273553991, 
             FormBox[
              TemplateBox[{0., 0.}, "Spacer2"], TraditionalForm], {0.005, 
             0.}, {
              AbsoluteThickness[0.1]}}, {-2.8134107167600364`, 
             FormBox[
              TemplateBox[{0., 0.}, "Spacer2"], TraditionalForm], {0.005, 
             0.}, {
              AbsoluteThickness[0.1]}}, {-2.659260036932778, 
             FormBox[
              TemplateBox[{0., 0.}, "Spacer2"], TraditionalForm], {0.005, 
             0.}, {
              AbsoluteThickness[0.1]}}, {-2.5257286443082556`, 
             FormBox[
              TemplateBox[{0., 0.}, "Spacer2"], TraditionalForm], {0.005, 
             0.}, {
              AbsoluteThickness[0.1]}}, {-2.4079456086518722`, 
             FormBox[
              TemplateBox[{0., 0.}, "Spacer2"], TraditionalForm], {0.005, 
             0.}, {
              AbsoluteThickness[0.1]}}, {-1.6094379124341003`, 
             FormBox[
              TemplateBox[{0., 0.}, "Spacer2"], TraditionalForm], {0.005, 
             0.}, {
              AbsoluteThickness[0.1]}}, {-1.2039728043259361`, 
             FormBox[
              TemplateBox[{0., 0.}, "Spacer2"], TraditionalForm], {0.005, 
             0.}, {
              AbsoluteThickness[0.1]}}, {-0.916290731874155, 
             FormBox[
              TemplateBox[{0., 0.}, "Spacer2"], TraditionalForm], {0.005, 
             0.}, {
              AbsoluteThickness[0.1]}}, {-0.6931471805599453, 
             FormBox[
              TemplateBox[{0., 0.}, "Spacer2"], TraditionalForm], {0.005, 
             0.}, {
              AbsoluteThickness[0.1]}}, {-0.5108256237659907, 
             FormBox[
              TemplateBox[{0., 0.}, "Spacer2"], TraditionalForm], {0.005, 
             0.}, {
              AbsoluteThickness[0.1]}}, {-0.35667494393873245`, 
             FormBox[
              TemplateBox[{0., 0.}, "Spacer2"], TraditionalForm], {0.005, 
             0.}, {
              AbsoluteThickness[0.1]}}, {-0.2231435513142097, 
             FormBox[
              TemplateBox[{0., 0.}, "Spacer2"], TraditionalForm], {0.005, 
             0.}, {
              AbsoluteThickness[0.1]}}, {-0.10536051565782628`, 
             FormBox[
              TemplateBox[{0., 0.}, "Spacer2"], TraditionalForm], {0.005, 
             0.}, {
              AbsoluteThickness[0.1]}}, {0., 
             FormBox[
              TemplateBox[{0., 0.}, "Spacer2"], TraditionalForm], {0.005, 
             0.}, {
              AbsoluteThickness[0.1]}}, {0.4054651081081644, 
             FormBox[
              TemplateBox[{0., 0.}, "Spacer2"], TraditionalForm], {0.005, 
             0.}, {
              AbsoluteThickness[0.1]}}, {0.6931471805599453, 
             FormBox[
              TemplateBox[{0., 0.}, "Spacer2"], TraditionalForm], {0.005, 
             0.}, {
              AbsoluteThickness[0.1]}}, {0.9162907318741551, 
             FormBox[
              TemplateBox[{0., 0.}, "Spacer2"], TraditionalForm], {0.005, 
             0.}, {
              AbsoluteThickness[0.1]}}}}}],
       GridLines->{None, None},
       GridLinesStyle->Directive[
         GrayLevel[0.5, 0.4]],
       ImagePadding->All,
       ImageSize->Medium,
       Method->{
        "DefaultBoundaryStyle" -> Automatic, "DefaultMeshStyle" -> 
         AbsolutePointSize[6], "ScalingFunctions" -> None},
       PlotRange->{All, {0, 0.01}},
       PlotRangeClipping->True,
       PlotRangePadding->{{
          Scaled[0.02], 
          Scaled[0.02]}, {0, 0}},
       Ticks->{
         Charting`ScaledTicks[{Log, Exp}], Automatic}], {875, -333.73835392494317},
       ImageScaled[{0.5, 0.5}], {360, 222.49223594996212}], InsetBox[
      GraphicsBox[{{{{}, {}, 
          TagBox[
           {RGBColor[0, 0, 
             NCache[
              Rational[2, 3], 0.6666666666666666]], Thickness[0.006], Opacity[
            1.], Dashing[{Small, Small}], 
            LineBox[{{-7.371902024141361, 
             0.0010923409059953038`}, {-7.369277851813797, 
             0.001094314263294205}, {-7.369142263026893, 
             0.0010944162725752271`}, {-7.36623388354777, 
             0.0010966054938805758`}}], LineBox[CompressedData["
1:eJxF1nk4lGvcB/BB2bLLkvUosu8cOmlusiuObGGYeaIiW9aOhmSJZMnJQVIh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             "]], 
            LineBox[{{-8.405681099098157, 
             0.00048383576828281427`}, {-8.404286081876739, 
             0.00048442065101639287`}, {-8.40207941827195, 
             0.0004853470489706302}}], 
            LineBox[{{-8.43625734019676, 
             0.0004711655345516208}, {-8.435230100242796, 
             0.0004715865870350555}, {-8.433581443526574, 
             0.0004722630186692056}, {-8.433074164536972, 
             0.0004724713172511441}}], 
            LineBox[{{-7.29877168262289, 
             0.0011479668364059448`}, {-7.296737850819307, 
             0.0011495318731011839`}, {-7.294873504999351, 
             0.0011509673082421568`}}], 
            LineBox[{{-7.309645903332726, 
             0.001139615056947929}, {-7.309347608001525, 
             0.0011398437968312969`}, {-7.306907009837225, 
             0.0011417160743439903`}, {-7.304330822886019, 
             0.001143693850000016}}], 
            LineBox[{{-7.498138524530548, 
             0.0009995963772099214}, {-7.496343038201162, 
             0.0010008840478363812`}}], 
            LineBox[{{-7.4604333116134285`, 
             0.0010268338021149903`}, {-7.457947253618894, 
             0.0010286439930576874`}}], 
            LineBox[{{-8.386404497493064, 
             0.0004919708004625933}, {-8.385389939513852, 
             0.0004924021344266949}}]},
           Annotation[#, "Charting`Private`Tag$116818#1"]& ], 
          TagBox[
           {RGBColor[
             NCache[
              Rational[2, 3], 0.6666666666666666], 0.33333333333333337`, 0], 
            Thickness[0.006], Opacity[1.], Dashing[{Small, Small}], 
            LineBox[{{-9.399392769184944, 
             0.00014875105583933568`}, {-9.398004310169743, 
             0.0001489491609116822}, {-9.39599104459771, 
             0.00014923686179257878`}}], LineBox[CompressedData["
1:eJxF1nk8VF8bAPCRnexlN9JCiERFYQ5li0LGvoxbvESEQvZ9KaUkuxbJvlOK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             "]], 
            LineBox[{{-9.300521864948081, 
             0.00016350612073701143`}, {-9.298161484622241, 
             0.00016387488947267048`}, {-9.295889460779188, 
             0.00016423060221693042`}}], 
            LineBox[{{-9.559724014648594, 
             0.00012749806213563364`}, {-9.558912895362935, 
             0.0001275978406983791}, {-9.556466662596687, 
             0.00012789921589062558`}, {-9.55427792801636, 
             0.00012816944847093836`}}], 
            LineBox[{{-9.313560757336269, 
             0.0001614832238077124}, {-9.312298521867902, 
             0.00016167800358657392`}, {-9.310215833345103, 
             0.00016199987988951836`}}], 
            LineBox[{{-9.255119255151067, 
             0.00017073996353078602`}, {-9.25297345485485, 
             0.00017108927041353805`}, {-9.250448983918123, 
             0.0001715010891628621}, {-9.249312971996593, 
             0.00017168671474587782`}}], 
            LineBox[{{-9.426687576892562, 
             0.00014490747751272348`}, {-9.425142587777033, 
             0.00014512247455222838`}, {-9.422567605917823, 
             0.0001454814822805517}}], 
            LineBox[{{-7.009179633488607, 
             0.0011494365397299866`}, {-7.009042483828365, 
             0.0011495421063369982`}}], 
            LineBox[{{-9.515009454663424, 
             0.00013311216552713834`}, {-9.512691970990137, 
             0.00013340952685569896`}}]},
           Annotation[#, "Charting`Private`Tag$116818#2"]& ], 
          TagBox[
           {RGBColor[0, 
             NCache[
              Rational[2, 3], 0.6666666666666666], 0], Thickness[0.006], 
            Opacity[1.], Dashing[{Small, Small}], 
            LineBox[{{-9.903487383269807, 
             0.00006142497025418692}, {-9.90132518353634, 
             0.00006155563885479332}, {-9.899277453200526, 
             0.00006167964149539351}}], LineBox[CompressedData["
1:eJxF1nlYTV3UAPBb0aQ5KkkvKSUkTTS4qzQIIc3DrbtVFKKQuJUGeitTppCQ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             "]], 
            LineBox[{{-9.763325965253461, 
             0.00007048485708693875}, {-9.761036577300379, 
             0.00007064321983862865}, {-9.758492812908067, 
             0.00007081958739996175}, {-9.756584989613831, 
             0.00007095214614338818}}], 
            LineBox[{{-6.5951427150364115`, 
             0.0011560425142922437`}, {-6.594587872902029, 
             0.0011564706740978536`}, {-6.592229793830907, 
             0.0011582911120932016`}, {-6.5890394515582145`, 
             0.0011607560051628552`}, {-6.587236214621474, 
             0.0011621501914027554`}, {-6.586861696180772, 
             0.0011624398421263837`}}], 
            LineBox[{{-9.79194331466697, 
             0.00006853444198451353}, {-9.791561750008114, 
             0.00006856009612787872}, {-9.789272362055033, 
             0.00006871421883780648}, {-9.787593477556106, 
             0.00006882745799863255}}], 
            LineBox[{{-9.777952610509253, 
             0.00006948127595540754}, {-9.776299163654246, 
             0.00006959401832806744}, {-9.773755399261933, 
             0.00006976781837442214}, {-9.772101952406928, 
             0.00006988101646954181}}], 
            LineBox[{{-6.624965479759413, 
             0.001133131147796007}, {-6.622329979621101, 
             0.0011351476471873623`}, {-6.621636426953123, 
             0.0011356785742673292`}, {-6.620179966350374, 
             0.001136793885402887}}], 
            LineBox[{{-9.745010861628822, 
             0.00007176156254229404}, {-9.7432302265542, 
             0.00007188688839609991}, {-9.740813650381504, 
             0.00007205731647652591}}], 
            LineBox[{{-9.834805744677404, 
             0.00006571176733383144}, {-9.833533862481243, 
             0.00006579386011118515}}], 
            LineBox[{{-6.673930298118574, 
             0.0010959702748731814`}, {-6.672265771715429, 
             0.0010972238199441486`}}], 
            LineBox[{{-9.803644630871595, 
             0.00006775226946087454}, {-9.801736807577358, 
             0.0000678791975973203}}]},
           Annotation[#, "Charting`Private`Tag$116818#3"]& ], 
          TagBox[
           {RGBColor[0, 0, 
             NCache[
              Rational[2, 3], 0.6666666666666666]], Thickness[0.006], Opacity[
            1.], LineBox[CompressedData["
1:eJxF1nk4lVvUAPCDIuM5hvOeg8g8ZB5CyCJjhkLKcAaKUkpUZmWIokHdhEp1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             "]]},
           Annotation[#, "Charting`Private`Tag$116818#4"]& ], 
          TagBox[
           {RGBColor[
             NCache[
              Rational[2, 3], 0.6666666666666666], 0.33333333333333337`, 0], 
            Thickness[0.006], Opacity[1.], LineBox[CompressedData["
1:eJxF1nk4VV0XAHBTplzTveeab4aQKUOGRBYypWSW4d7DGyVTI0WFpDQoTYp4
X5VUSIZGSSxRaUKhVIYiCRlSES/5zvc83+eef87ze56z97PXWnvvdVTWbfZY
z8fDwzOfl4fnv2+V6fHeMw1q6N1+xCWVFIZnlut3O71Uwwy1lOOrNwlDdHyz
5L/P1XBB6PYBmQRhqP9TYhH0lPLGdIGX/wjDJt6wk9p1ahgx9WFPWYcwVAh+
sKy+p4aiW/5RCQsUAS+p6tNf89Rwpi9apyZcFA5pHLSx2K2G7vqVPCdzxeDc
qR/lHcpqeEvj8cYQMSngfZVsEv9CFQ0mn88PkGCAETsmrC5OFZlpasPzDsgA
TWvFPWFlVTT73NFYO6IAUG8s7vxCBRt61v2+GKIMigV8iYe2qmC5h9UYbY8a
1LwxvLpJVgVzkzpOiEhpwoM3+1vcHymjk96tqoRJbQiRvaVkFKGM/HkxdjpD
+rBOVyhSQkYZRfHhnqv5RuAmv7Nn0eEFmNThbCJ6xwQMAzM19N6wkCaz9/zG
I+ZQ48QbraPPwpYvDn4a+cvhym3VSbVdSnjLSunF1DobUKgUHIqoV0R7eSgS
trUDCDUavK6qiGVdhifaHRyh/AxTZWCTAo5r3Bf6MewMXRtt/1J+Io9Ft+5L
vrqxBgKqNd65ScmjycjR29Yn3GFjycvqJlIOk8oDlFZ+9AQ1u8pS53JZzKxe
K1Ag5wNL2MHvqvhlsV5dfJoW7wtjsh5iegEyqMrSNI055Q+rOtv4Mn1lcMHZ
ihj1LH/IuxQ4yecjg0PRfKxXF/1h7eKoL21uMvhtRCRRvswfKlccwv0OMhhV
8poT3egPKZuqotsNZTBpoZWLxfwAkK/T7kgVpsbrWux+lhAA2w+XNY/Po8b7
xrGaDwTAizVLn/3FL4MewV8aW48GQOI7+7tmf5go3uNs8DQrAD4PB53s+cHE
0u6Bwg13AqBYLsPeoouJz++Undr2LQBsNvMXD9xmYl1zb2y8JxvymWHHlG4y
MZb4rLjUnw3iVQ2RbqVMXLkunDYQxIZ2sSydO4VMVHyRkbFkExt2FBoUJJ1n
okmseX7AITYU9nLyZA8z0WDiUsRYBRskj9Umr0ph4vjF4nvyNWzYaawVnJDM
xPT7F4PMn7DBLvmnyud4JhrqD+/2a2ZDp3Lq+ZJtTAwUj1qmNsgGOrs8y4HN
xBCFFyGNshzYxc/aFefHRE7kdnEfFgc+Fib7FfkwsddYReG1GgeKJ9fISrsz
8S9lMeXCxRxwyug902HPxD9O5VptKziw57X0yWh9Jj68G9LAiuRAd1zslqu6
```
