## Supplementary material for "Establishment of local adaptation in partly self-fertilizing populations": Contains simulator source code and Mathematica notebook that can be used to reproduce all theoretical derivations and figures in the manuscript.: mating_system_single_locus_revision.nb (part 3 of 22)

```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             "]]},
           Annotation[#, "Charting`Private`Tag$116818#5"]& ], 
          TagBox[
           {RGBColor[0, 
             NCache[
              Rational[2, 3], 0.6666666666666666], 0], Thickness[0.006], 
            Opacity[1.], LineBox[CompressedData["
1:eJxF1Hk0Vev/B/CDDOcYOs4+x5TMQ8mQuYgPCRmTlOmcQ+FSxoRCkXINDboZ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             "]]},
           
           Annotation[#, 
            "Charting`Private`Tag$116818#6"]& ]}, {}, {}}, {{}, {{}, 
          {RGBColor[0, 0, 
            NCache[
             Rational[2, 3], 0.6666666666666666]], PointSize[0.02], Thickness[
           0.006], PointBox[{{-8.294049640102028, 
            0.0004327}, {-7.5351147190040795`, 
            0.0008212}, {-6.774098894169463, 0.0013914}, {-6.014528486706534, 
            0.0019284}, {-5.254683329527976, 0.0019573}, {-4.494792278518482, 
            0.0012103}, {-3.734923392615343, 0.0005662}, {-2.975086864243461, 
            0.0002955}, {-2.2152246102822435`, 
            0.0002148}, {-1.455370093182542, 
            0.0001628}}], {{
             LineBox[{{-8.294049640102028, 0.0004327}, {-8.294049640102028, 
              0.0004327}}], 
             LineBox[{
              Offset[{0, 1.5}, {-8.294049640102028, 0.0004327}], 
               Offset[{0, -1.5}, {-8.294049640102028, 0.0004327}]}], 
             LineBox[{
              Offset[{0, 1.5}, {-8.294049640102028, 0.0004327}], 
               Offset[{0, -1.5}, {-8.294049640102028, 0.0004327}]}], 
             LineBox[{{-8.294049640102028, 
              0.000641084582285096}, {-8.294049640102028, 
              0.000224315417714904}}], 
             LineBox[{
              Offset[{1.5, 0}, {-8.294049640102028, 0.000641084582285096}], 
               Offset[{-1.5, 0}, {-8.294049640102028, 
                0.000641084582285096}]}], 
             LineBox[{
              Offset[{1.5, 0}, {-8.294049640102028, 0.000224315417714904}], 
               Offset[{-1.5, 0}, {-8.294049640102028, 
                0.000224315417714904}]}]}, {
             LineBox[{{-7.5351147190040795`, 
              0.0008212}, {-7.5351147190040795`, 0.0008212}}], 
             LineBox[{
              Offset[{0, 1.5}, {-7.5351147190040795`, 0.0008212}], 
               Offset[{0, -1.5}, {-7.5351147190040795`, 0.0008212}]}], 
             LineBox[{
              Offset[{0, 1.5}, {-7.5351147190040795`, 0.0008212}], 
               Offset[{0, -1.5}, {-7.5351147190040795`, 0.0008212}]}], 
             LineBox[{{-7.5351147190040795`, 
              0.001099530788861074}, {-7.5351147190040795`, 
              0.0005428692111389261}}], 
             LineBox[{
              Offset[{1.5, 0}, {-7.5351147190040795`, 0.001099530788861074}], 
               Offset[{-1.5, 0}, {-7.5351147190040795`, 
                0.001099530788861074}]}], 
             LineBox[{
              Offset[{1.5, 0}, {-7.5351147190040795`, 0.0005428692111389261}],
                Offset[{-1.5, 0}, {-7.5351147190040795`, 
                0.0005428692111389261}]}]}, {
             LineBox[{{-6.774098894169463, 0.0013914}, {-6.774098894169463, 
              0.0013914}}], 
             LineBox[{
              Offset[{0, 1.5}, {-6.774098894169463, 0.0013914}], 
               Offset[{0, -1.5}, {-6.774098894169463, 0.0013914}]}], 
             LineBox[{
              Offset[{0, 1.5}, {-6.774098894169463, 0.0013914}], 
               Offset[{0, -1.5}, {-6.774098894169463, 0.0013914}]}], 
             LineBox[{{-6.774098894169463, 
              0.001773881806537687}, {-6.774098894169463, 
              0.0010089181934623132`}}], 
             LineBox[{
              Offset[{1.5, 0}, {-6.774098894169463, 0.001773881806537687}], 
               Offset[{-1.5, 0}, {-6.774098894169463, 
                0.001773881806537687}]}], 
             LineBox[{
              Offset[{1.5, 0}, {-6.774098894169463, 0.0010089181934623132`}], 
               Offset[{-1.5, 0}, {-6.774098894169463, 
                0.0010089181934623132`}]}]}, {
             LineBox[{{-6.014528486706534, 0.0019284}, {-6.014528486706534, 
              0.0019284}}], 
             LineBox[{
              Offset[{0, 1.5}, {-6.014528486706534, 0.0019284}], 
               Offset[{0, -1.5}, {-6.014528486706534, 0.0019284}]}], 
             LineBox[{
              Offset[{0, 1.5}, {-6.014528486706534, 0.0019284}], 
               Offset[{0, -1.5}, {-6.014528486706534, 0.0019284}]}], 
             LineBox[{{-6.014528486706534, 
              0.002360047726461938}, {-6.014528486706534, 
              0.001496752273538062}}], 
             LineBox[{
              Offset[{1.5, 0}, {-6.014528486706534, 0.002360047726461938}], 
               Offset[{-1.5, 0}, {-6.014528486706534, 
                0.002360047726461938}]}], 
             LineBox[{
              Offset[{1.5, 0}, {-6.014528486706534, 0.001496752273538062}], 
               Offset[{-1.5, 0}, {-6.014528486706534, 
                0.001496752273538062}]}]}, {
             LineBox[{{-5.254683329527976, 0.0019573}, {-5.254683329527976, 
              0.0019573}}], 
             LineBox[{
              Offset[{0, 1.5}, {-5.254683329527976, 0.0019573}], 
               Offset[{0, -1.5}, {-5.254683329527976, 0.0019573}]}], 
             LineBox[{
              Offset[{0, 1.5}, {-5.254683329527976, 0.0019573}], 
               Offset[{0, -1.5}, {-5.254683329527976, 0.0019573}]}], 
             LineBox[{{-5.254683329527976, 
              0.00239504230813154}, {-5.254683329527976, 
              0.00151955769186846}}], 
             LineBox[{
              Offset[{1.5, 0}, {-5.254683329527976, 0.00239504230813154}], 
               Offset[{-1.5, 0}, {-5.254683329527976, 0.00239504230813154}]}],
              LineBox[{
              Offset[{1.5, 0}, {-5.254683329527976, 0.00151955769186846}], 
               Offset[{-1.5, 0}, {-5.254683329527976, 
                0.00151955769186846}]}]}, {
             LineBox[{{-4.494792278518482, 0.0012103}, {-4.494792278518482, 
              0.0012103}}], 
             LineBox[{
              Offset[{0, 1.5}, {-4.494792278518482, 0.0012103}], 
               Offset[{0, -1.5}, {-4.494792278518482, 0.0012103}]}], 
             LineBox[{
              Offset[{0, 1.5}, {-4.494792278518482, 0.0012103}], 
               Offset[{0, -1.5}, {-4.494792278518482, 0.0012103}]}], 
             LineBox[{{-4.494792278518482, 
              0.0015626180921242021`}, {-4.494792278518482, 
              0.000857981907875798}}], 
             LineBox[{
              Offset[{1.5, 0}, {-4.494792278518482, 0.0015626180921242021`}], 
               Offset[{-1.5, 0}, {-4.494792278518482, 
                0.0015626180921242021`}]}], 
             LineBox[{
              Offset[{1.5, 0}, {-4.494792278518482, 0.000857981907875798}], 
               Offset[{-1.5, 0}, {-4.494792278518482, 
                0.000857981907875798}]}]}, {
             LineBox[{{-3.734923392615343, 0.0005662}, {-3.734923392615343, 
              0.0005662}}], 
             LineBox[{
              Offset[{0, 1.5}, {-3.734923392615343, 0.0005662}], 
               Offset[{0, -1.5}, {-3.734923392615343, 0.0005662}]}], 
             LineBox[{
              Offset[{0, 1.5}, {-3.734923392615343, 0.0005662}], 
               Offset[{0, -1.5}, {-3.734923392615343, 0.0005662}]}], 
             LineBox[{{-3.734923392615343, 
              0.000803378864601831}, {-3.734923392615343, 
              0.000329021135398169}}], 
             LineBox[{
              Offset[{1.5, 0}, {-3.734923392615343, 0.000803378864601831}], 
               Offset[{-1.5, 0}, {-3.734923392615343, 
                0.000803378864601831}]}], 
             LineBox[{
              Offset[{1.5, 0}, {-3.734923392615343, 0.000329021135398169}], 
               Offset[{-1.5, 0}, {-3.734923392615343, 
                0.000329021135398169}]}]}, {
             LineBox[{{-2.975086864243461, 0.0002955}, {-2.975086864243461, 
              0.0002955}}], 
             LineBox[{
              Offset[{0, 1.5}, {-2.975086864243461, 0.0002955}], 
               Offset[{0, -1.5}, {-2.975086864243461, 0.0002955}]}], 
             LineBox[{
              Offset[{0, 1.5}, {-2.975086864243461, 0.0002955}], 
               Offset[{0, -1.5}, {-2.975086864243461, 0.0002955}]}], 
             LineBox[{{-2.975086864243461, 
              0.00046318383305455507`}, {-2.975086864243461, 
              0.00012781616694544501`}}], 
             LineBox[{
              Offset[{1.5, 0}, {-2.975086864243461, 0.00046318383305455507`}],
                Offset[{-1.5, 0}, {-2.975086864243461, 
                0.00046318383305455507`}]}], 
             LineBox[{
              Offset[{1.5, 0}, {-2.975086864243461, 0.00012781616694544501`}],
                Offset[{-1.5, 0}, {-2.975086864243461, 
                0.00012781616694544501`}]}]}, {
             LineBox[{{-2.2152246102822435`, 
              0.0002148}, {-2.2152246102822435`, 0.0002148}}], 
             LineBox[{
              Offset[{0, 1.5}, {-2.2152246102822435`, 0.0002148}], 
               Offset[{0, -1.5}, {-2.2152246102822435`, 0.0002148}]}], 
             LineBox[{
              Offset[{0, 1.5}, {-2.2152246102822435`, 0.0002148}], 
               Offset[{0, -1.5}, {-2.2152246102822435`, 0.0002148}]}], 
             LineBox[{{-2.2152246102822435`, 
              0.000359443983220464}, {-2.2152246102822435`, 
              0.000070156016779536}}], 
             LineBox[{
              Offset[{1.5, 0}, {-2.2152246102822435`, 0.000359443983220464}], 
               Offset[{-1.5, 0}, {-2.2152246102822435`, 
                0.000359443983220464}]}], 
             LineBox[{
              Offset[{1.5, 0}, {-2.2152246102822435`, 0.000070156016779536}], 
               Offset[{-1.5, 0}, {-2.2152246102822435`, 
                0.000070156016779536}]}]}, {
             LineBox[{{-1.455370093182542, 0.0001628}, {-1.455370093182542, 
              0.0001628}}], 
             LineBox[{
              Offset[{0, 1.5}, {-1.455370093182542, 0.0001628}], 
               Offset[{0, -1.5}, {-1.455370093182542, 0.0001628}]}], 
             LineBox[{
              Offset[{0, 1.5}, {-1.455370093182542, 0.0001628}], 
               Offset[{0, -1.5}, {-1.455370093182542, 0.0001628}]}], 
             LineBox[{{-1.455370093182542, 
              0.000289734125719888}, {-1.455370093182542, 
              0.00003586587428011201}}], 
             LineBox[{
              Offset[{1.5, 0}, {-1.455370093182542, 0.000289734125719888}], 
               Offset[{-1.5, 0}, {-1.455370093182542, 
                0.000289734125719888}]}], 
             LineBox[{
              Offset[{1.5, 0}, {-1.455370093182542, 0.00003586587428011201}], 
               Offset[{-1.5, 0}, {-1.455370093182542, 
                0.00003586587428011201}]}]}}}, 
          {RGBColor[
            NCache[
             Rational[2, 3], 0.6666666666666666], 0.33333333333333337`, 0], 
           PointSize[0.02], Thickness[0.006], 
           PointBox[{{-8.294049640102028, 0.0003429}, {-7.5351147190040795`, 
            0.0006497}, {-6.774098894169463, 0.0011437}, {-6.014528486706534, 
            0.0017595}, {-5.254683329527976, 0.0020629}, {-4.494792278518482, 
            0.0015399}, {-3.734923392615343, 0.0007383}, {-2.975086864243461, 
            0.000361}, {-2.2152246102822435`, 0.0002257}, {-1.455370093182542,
             0.0001715}}], {{
             LineBox[{{-8.294049640102028, 0.0003429}, {-8.294049640102028, 
              0.0003429}}], 
             LineBox[{
              Offset[{0, 1.5}, {-8.294049640102028, 0.0003429}], 
               Offset[{0, -1.5}, {-8.294049640102028, 0.0003429}]}], 
             LineBox[{
              Offset[{0, 1.5}, {-8.294049640102028, 0.0003429}], 
               Offset[{0, -1.5}, {-8.294049640102028, 0.0003429}]}], 
             LineBox[{{-8.294049640102028, 
              0.000530369290111033}, {-8.294049640102028, 
              0.000155430709888967}}], 
             LineBox[{
              Offset[{1.5, 0}, {-8.294049640102028, 0.000530369290111033}], 
               Offset[{-1.5, 0}, {-8.294049640102028, 
                0.000530369290111033}]}], 
             LineBox[{
              Offset[{1.5, 0}, {-8.294049640102028, 0.000155430709888967}], 
               Offset[{-1.5, 0}, {-8.294049640102028, 
                0.000155430709888967}]}]}, {
             LineBox[{{-7.5351147190040795`, 
              0.0006497}, {-7.5351147190040795`, 0.0006497}}], 
             LineBox[{
              Offset[{0, 1.5}, {-7.5351147190040795`, 0.0006497}], 
               Offset[{0, -1.5}, {-7.5351147190040795`, 0.0006497}]}], 
             LineBox[{
              Offset[{0, 1.5}, {-7.5351147190040795`, 0.0006497}], 
               Offset[{0, -1.5}, {-7.5351147190040795`, 0.0006497}]}], 
             LineBox[{{-7.5351147190040795`, 
              0.000906070114552449}, {-7.5351147190040795`, 
              0.00039332988544755104`}}], 
             LineBox[{
              Offset[{1.5, 0}, {-7.5351147190040795`, 0.000906070114552449}], 
               Offset[{-1.5, 0}, {-7.5351147190040795`, 
                0.000906070114552449}]}], 
             LineBox[{
              Offset[{1.5, 0}, {-7.5351147190040795`, 
                0.00039332988544755104`}], 
               Offset[{-1.5, 0}, {-7.5351147190040795`, 
                0.00039332988544755104`}]}]}, {
             LineBox[{{-6.774098894169463, 0.0011437}, {-6.774098894169463, 
              0.0011437}}], 
             LineBox[{
              Offset[{0, 1.5}, {-6.774098894169463, 0.0011437}], 
               Offset[{0, -1.5}, {-6.774098894169463, 0.0011437}]}], 
             LineBox[{
              Offset[{0, 1.5}, {-6.774098894169463, 0.0011437}], 
               Offset[{0, -1.5}, {-6.774098894169463, 0.0011437}]}], 
             LineBox[{{-6.774098894169463, 
              0.00149149486952983}, {-6.774098894169463, 
              0.0007959051304701701}}], 
             LineBox[{
              Offset[{1.5, 0}, {-6.774098894169463, 0.00149149486952983}], 
               Offset[{-1.5, 0}, {-6.774098894169463, 0.00149149486952983}]}],
              LineBox[{
              Offset[{1.5, 0}, {-6.774098894169463, 0.0007959051304701701}], 
               Offset[{-1.5, 0}, {-6.774098894169463, 
                0.0007959051304701701}]}]}, {
             LineBox[{{-6.014528486706534, 0.0017595}, {-6.014528486706534, 
              0.0017595}}], 
             LineBox[{
              Offset[{0, 1.5}, {-6.014528486706534, 0.0017595}], 
               Offset[{0, -1.5}, {-6.014528486706534, 0.0017595}]}], 
             LineBox[{
              Offset[{0, 1.5}, {-6.014528486706534, 0.0017595}], 
               Offset[{0, -1.5}, {-6.014528486706534, 0.0017595}]}], 
             LineBox[{{-6.014528486706534, 
              0.002188304878264723}, {-6.014528486706534, 
              0.001330695121735277}}], 
             LineBox[{
              Offset[{1.5, 0}, {-6.014528486706534, 0.002188304878264723}], 
               Offset[{-1.5, 0}, {-6.014528486706534, 
                0.002188304878264723}]}], 
             LineBox[{
              Offset[{1.5, 0}, {-6.014528486706534, 0.001330695121735277}], 
               Offset[{-1.5, 0}, {-6.014528486706534, 
                0.001330695121735277}]}]}, {
             LineBox[{{-5.254683329527976, 0.0020629}, {-5.254683329527976, 
              0.0020629}}], 
             LineBox[{
              Offset[{0, 1.5}, {-5.254683329527976, 0.0020629}], 
               Offset[{0, -1.5}, {-5.254683329527976, 0.0020629}]}], 
             LineBox[{
              Offset[{0, 1.5}, {-5.254683329527976, 0.0020629}], 
               Offset[{0, -1.5}, {-5.254683329527976, 0.0020629}]}], 
             LineBox[{{-5.254683329527976, 
              0.002511826636684799}, {-5.254683329527976, 
              0.001613973363315201}}], 
             LineBox[{
              Offset[{1.5, 0}, {-5.254683329527976, 0.002511826636684799}], 
               Offset[{-1.5, 0}, {-5.254683329527976, 
                0.002511826636684799}]}], 
             LineBox[{
              Offset[{1.5, 0}, {-5.254683329527976, 0.001613973363315201}], 
               Offset[{-1.5, 0}, {-5.254683329527976, 
                0.001613973363315201}]}]}, {
             LineBox[{{-4.494792278518482, 0.0015399}, {-4.494792278518482, 
              0.0015399}}], 
             LineBox[{
              Offset[{0, 1.5}, {-4.494792278518482, 0.0015399}], 
               Offset[{0, -1.5}, {-4.494792278518482, 0.0015399}]}], 
             LineBox[{
              Offset[{0, 1.5}, {-4.494792278518482, 0.0015399}], 
               Offset[{0, -1.5}, {-4.494792278518482, 0.0015399}]}], 
             LineBox[{{-4.494792278518482, 
              0.001943881671850582}, {-4.494792278518482, 
              0.001135918328149418}}], 
             LineBox[{
              Offset[{1.5, 0}, {-4.494792278518482, 0.001943881671850582}], 
               Offset[{-1.5, 0}, {-4.494792278518482, 
                0.001943881671850582}]}], 
             LineBox[{
              Offset[{1.5, 0}, {-4.494792278518482, 0.001135918328149418}], 
               Offset[{-1.5, 0}, {-4.494792278518482, 
                0.001135918328149418}]}]}, {
             LineBox[{{-3.734923392615343, 0.0007383}, {-3.734923392615343, 
              0.0007383}}], 
             LineBox[{
              Offset[{0, 1.5}, {-3.734923392615343, 0.0007383}], 
               Offset[{0, -1.5}, {-3.734923392615343, 0.0007383}]}], 
             LineBox[{
              Offset[{0, 1.5}, {-3.734923392615343, 0.0007383}], 
               Offset[{0, -1.5}, {-3.734923392615343, 0.0007383}]}], 
             LineBox[{{-3.734923392615343, 
              0.001005310120415696}, {-3.734923392615343, 
              0.000471289879584304}}], 
             LineBox[{
              Offset[{1.5, 0}, {-3.734923392615343, 0.001005310120415696}], 
               Offset[{-1.5, 0}, {-3.734923392615343, 
                0.001005310120415696}]}], 
             LineBox[{
              Offset[{1.5, 0}, {-3.734923392615343, 0.000471289879584304}], 
               Offset[{-1.5, 0}, {-3.734923392615343, 
                0.000471289879584304}]}]}, {
             LineBox[{{-2.975086864243461, 0.000361}, {-2.975086864243461, 
              0.000361}}], 
             LineBox[{
              Offset[{0, 1.5}, {-2.975086864243461, 0.000361}], 
               Offset[{0, -1.5}, {-2.975086864243461, 0.000361}]}], 
             LineBox[{
              Offset[{0, 1.5}, {-2.975086864243461, 0.000361}], 
               Offset[{0, -1.5}, {-2.975086864243461, 0.000361}]}], 
             LineBox[{{-2.975086864243461, 
              0.000554898418241606}, {-2.975086864243461, 
              0.000167101581758394}}], 
             LineBox[{
              Offset[{1.5, 0}, {-2.975086864243461, 0.000554898418241606}], 
               Offset[{-1.5, 0}, {-2.975086864243461, 
                0.000554898418241606}]}], 
             LineBox[{
              Offset[{1.5, 0}, {-2.975086864243461, 0.000167101581758394}], 
               Offset[{-1.5, 0}, {-2.975086864243461, 
                0.000167101581758394}]}]}, {
             LineBox[{{-2.2152246102822435`, 
              0.0002257}, {-2.2152246102822435`, 0.0002257}}], 
             LineBox[{
              Offset[{0, 1.5}, {-2.2152246102822435`, 0.0002257}], 
               Offset[{0, -1.5}, {-2.2152246102822435`, 0.0002257}]}], 
             LineBox[{
              Offset[{0, 1.5}, {-2.2152246102822435`, 0.0002257}], 
               Offset[{0, -1.5}, {-2.2152246102822435`, 0.0002257}]}], 
             LineBox[{{-2.2152246102822435`, 
              0.000374467071765366}, {-2.2152246102822435`, 
              0.000076932928234634}}], 
             LineBox[{
              Offset[{1.5, 0}, {-2.2152246102822435`, 0.000374467071765366}], 
               Offset[{-1.5, 0}, {-2.2152246102822435`, 
                0.000374467071765366}]}], 
             LineBox[{
              Offset[{1.5, 0}, {-2.2152246102822435`, 0.000076932928234634}], 
               Offset[{-1.5, 0}, {-2.2152246102822435`, 
                0.000076932928234634}]}]}, {
             LineBox[{{-1.455370093182542, 0.0001715}, {-1.455370093182542, 
              0.0001715}}], 
             LineBox[{
              Offset[{0, 1.5}, {-1.455370093182542, 0.0001715}], 
               Offset[{0, -1.5}, {-1.455370093182542, 0.0001715}]}], 
             LineBox[{
              Offset[{0, 1.5}, {-1.455370093182542, 0.0001715}], 
               Offset[{0, -1.5}, {-1.455370093182542, 0.0001715}]}], 
             LineBox[{{-1.455370093182542, 
              0.000301402365739137}, {-1.455370093182542, 
              0.000041597634260863}}], 
             LineBox[{
              Offset[{1.5, 0}, {-1.455370093182542, 0.000301402365739137}], 
               Offset[{-1.5, 0}, {-1.455370093182542, 
                0.000301402365739137}]}], 
             LineBox[{
              Offset[{1.5, 0}, {-1.455370093182542, 0.000041597634260863}], 
               Offset[{-1.5, 0}, {-1.455370093182542, 
                0.000041597634260863}]}]}}}, 
          {RGBColor[0, 
            NCache[
             Rational[2, 3], 0.6666666666666666], 0], PointSize[0.02], 
           Thickness[0.006], 
           PointBox[{{-8.294049640102028, 0.0002271}, {-7.5351147190040795`, 
            0.0004583}, {-6.774098894169463, 0.0008937}, {-6.014528486706534, 
            0.0014702}, {-5.254683329527976, 0.0020047}, {-4.494792278518482, 
            0.0019295}, {-3.734923392615343, 0.0011165}, {-2.975086864243461, 
            0.0004948}, {-2.2152246102822435`, 
            0.0002763}, {-1.455370093182542, 
            0.0001827}}], {{
             LineBox[{{-8.294049640102028, 0.0002271}, {-8.294049640102028, 
              0.0002271}}], 
             LineBox[{
              Offset[{0, 1.5}, {-8.294049640102028, 0.0002271}], 
               Offset[{0, -1.5}, {-8.294049640102028, 0.0002271}]}], 
             LineBox[{
              Offset[{0, 1.5}, {-8.294049640102028, 0.0002271}], 
               Offset[{0, -1.5}, {-8.294049640102028, 0.0002271}]}], 
             LineBox[{{-8.294049640102028, 
              0.000382855737775049}, {-8.294049640102028, 
              0.000071344262224951}}], 
             LineBox[{
              Offset[{1.5, 0}, {-8.294049640102028, 0.000382855737775049}], 
               Offset[{-1.5, 0}, {-8.294049640102028, 
                0.000382855737775049}]}], 
             LineBox[{
              Offset[{1.5, 0}, {-8.294049640102028, 0.000071344262224951}], 
               Offset[{-1.5, 0}, {-8.294049640102028, 
                0.000071344262224951}]}]}, {
             LineBox[{{-7.5351147190040795`, 
              0.0004583}, {-7.5351147190040795`, 0.0004583}}], 
             LineBox[{
              Offset[{0, 1.5}, {-7.5351147190040795`, 0.0004583}], 
               Offset[{0, -1.5}, {-7.5351147190040795`, 0.0004583}]}], 
             LineBox[{
              Offset[{0, 1.5}, {-7.5351147190040795`, 0.0004583}], 
               Offset[{0, -1.5}, {-7.5351147190040795`, 0.0004583}]}], 
             LineBox[{{-7.5351147190040795`, 
              0.000677706584334311}, {-7.5351147190040795`, 
              0.00023889341566568902`}}], 
             LineBox[{
              Offset[{1.5, 0}, {-7.5351147190040795`, 0.000677706584334311}], 
               Offset[{-1.5, 0}, {-7.5351147190040795`, 
                0.000677706584334311}]}], 
             LineBox[{
              Offset[{1.5, 0}, {-7.5351147190040795`, 
                0.00023889341566568902`}], 
               Offset[{-1.5, 0}, {-7.5351147190040795`, 
                0.00023889341566568902`}]}]}, {
             LineBox[{{-6.774098894169463, 0.0008937}, {-6.774098894169463, 
              0.0008937}}], 
             LineBox[{
              Offset[{0, 1.5}, {-6.774098894169463, 0.0008937}], 
               Offset[{0, -1.5}, {-6.774098894169463, 0.0008937}]}], 
             LineBox[{
              Offset[{0, 1.5}, {-6.774098894169463, 0.0008937}], 
               Offset[{0, -1.5}, {-6.774098894169463, 0.0008937}]}], 
             LineBox[{{-6.774098894169463, 
              0.0011952646717559119`}, {-6.774098894169463, 
              0.000592135328244088}}], 
             LineBox[{
              Offset[{1.5, 0}, {-6.774098894169463, 0.0011952646717559119`}], 
               Offset[{-1.5, 0}, {-6.774098894169463, 
                0.0011952646717559119`}]}], 
             LineBox[{
              Offset[{1.5, 0}, {-6.774098894169463, 0.000592135328244088}], 
               Offset[{-1.5, 0}, {-6.774098894169463, 
                0.000592135328244088}]}]}, {
             LineBox[{{-6.014528486706534, 0.0014702}, {-6.014528486706534, 
              0.0014702}}], 
             LineBox[{
              Offset[{0, 1.5}, {-6.014528486706534, 0.0014702}], 
               Offset[{0, -1.5}, {-6.014528486706534, 0.0014702}]}], 
             LineBox[{
              Offset[{0, 1.5}, {-6.014528486706534, 0.0014702}], 
               Offset[{0, -1.5}, {-6.014528486706534, 0.0014702}]}], 
             LineBox[{{-6.014528486706534, 
              0.0018560248577020682`}, {-6.014528486706534, 
              0.001084375142297932}}], 
             LineBox[{
              Offset[{1.5, 0}, {-6.014528486706534, 0.0018560248577020682`}], 
               Offset[{-1.5, 0}, {-6.014528486706534, 
                0.0018560248577020682`}]}], 
             LineBox[{
              Offset[{1.5, 0}, {-6.014528486706534, 0.001084375142297932}], 
               Offset[{-1.5, 0}, {-6.014528486706534, 
                0.001084375142297932}]}]}, {
             LineBox[{{-5.254683329527976, 0.0020047}, {-5.254683329527976, 
              0.0020047}}], 
             LineBox[{
              Offset[{0, 1.5}, {-5.254683329527976, 0.0020047}], 
               Offset[{0, -1.5}, {-5.254683329527976, 0.0020047}]}], 
             LineBox[{
              Offset[{0, 1.5}, {-5.254683329527976, 0.0020047}], 
               Offset[{0, -1.5}, {-5.254683329527976, 0.0020047}]}], 
             LineBox[{{-5.254683329527976, 
              0.002436202148435097}, {-5.254683329527976, 
              0.001573197851564903}}], 
             LineBox[{
              Offset[{1.5, 0}, {-5.254683329527976, 0.002436202148435097}], 
               Offset[{-1.5, 0}, {-5.254683329527976, 
                0.002436202148435097}]}], 
             LineBox[{
              Offset[{1.5, 0}, {-5.254683329527976, 0.001573197851564903}], 
               Offset[{-1.5, 0}, {-5.254683329527976, 
                0.001573197851564903}]}]}, {
             LineBox[{{-4.494792278518482, 0.0019295}, {-4.494792278518482, 
              0.0019295}}], 
             LineBox[{
              Offset[{0, 1.5}, {-4.494792278518482, 0.0019295}], 
               Offset[{0, -1.5}, {-4.494792278518482, 0.0019295}]}], 
             LineBox[{
              Offset[{0, 1.5}, {-4.494792278518482, 0.0019295}], 
               Offset[{0, -1.5}, {-4.494792278518482, 0.0019295}]}], 
             LineBox[{{-4.494792278518482, 
              0.002376847594013726}, {-4.494792278518482, 
              0.001482152405986274}}], 
             LineBox[{
              Offset[{1.5, 0}, {-4.494792278518482, 0.002376847594013726}], 
               Offset[{-1.5, 0}, {-4.494792278518482, 
                0.002376847594013726}]}], 
             LineBox[{
              Offset[{1.5, 0}, {-4.494792278518482, 0.001482152405986274}], 
               Offset[{-1.5, 0}, {-4.494792278518482, 
                0.001482152405986274}]}]}, {
             LineBox[{{-3.734923392615343, 0.0011165}, {-3.734923392615343, 
              0.0011165}}], 
             LineBox[{
              Offset[{0, 1.5}, {-3.734923392615343, 0.0011165}], 
               Offset[{0, -1.5}, {-3.734923392615343, 0.0011165}]}], 
             LineBox[{
              Offset[{0, 1.5}, {-3.734923392615343, 0.0011165}], 
               Offset[{0, -1.5}, {-3.734923392615343, 0.0011165}]}], 
             LineBox[{{-3.734923392615343, 
              0.0014459028783363262`}, {-3.734923392615343, 
              0.0007870971216636741}}], 
             LineBox[{
              Offset[{1.5, 0}, {-3.734923392615343, 0.0014459028783363262`}], 
               Offset[{-1.5, 0}, {-3.734923392615343, 
                0.0014459028783363262`}]}], 
             LineBox[{
              Offset[{1.5, 0}, {-3.734923392615343, 0.0007870971216636741}], 
               Offset[{-1.5, 0}, {-3.734923392615343, 
                0.0007870971216636741}]}]}, {
             LineBox[{{-2.975086864243461, 0.0004948}, {-2.975086864243461, 
              0.0004948}}], 
             LineBox[{
              Offset[{0, 1.5}, {-2.975086864243461, 0.0004948}], 
               Offset[{0, -1.5}, {-2.975086864243461, 0.0004948}]}], 
             LineBox[{
              Offset[{0, 1.5}, {-2.975086864243461, 0.0004948}], 
               Offset[{0, -1.5}, {-2.975086864243461, 0.0004948}]}], 
             LineBox[{{-2.975086864243461, 
              0.000712055978422137}, {-2.975086864243461, 
              0.000277544021577863}}], 
             LineBox[{
              Offset[{1.5, 0}, {-2.975086864243461, 0.000712055978422137}], 
               Offset[{-1.5, 0}, {-2.975086864243461, 
                0.000712055978422137}]}], 
             LineBox[{
              Offset[{1.5, 0}, {-2.975086864243461, 0.000277544021577863}], 
               Offset[{-1.5, 0}, {-2.975086864243461, 
                0.000277544021577863}]}]}, {
             LineBox[{{-2.2152246102822435`, 
              0.0002763}, {-2.2152246102822435`, 0.0002763}}], 
             LineBox[{
              Offset[{0, 1.5}, {-2.2152246102822435`, 0.0002763}], 
               Offset[{0, -1.5}, {-2.2152246102822435`, 0.0002763}]}], 
             LineBox[{
              Offset[{0, 1.5}, {-2.2152246102822435`, 0.0002763}], 
               Offset[{0, -1.5}, {-2.2152246102822435`, 0.0002763}]}], 
             LineBox[{{-2.2152246102822435`, 
              0.000443620967921855}, {-2.2152246102822435`, 
              0.000108979032078145}}], 
             LineBox[{
              Offset[{1.5, 0}, {-2.2152246102822435`, 0.000443620967921855}], 
               Offset[{-1.5, 0}, {-2.2152246102822435`, 
                0.000443620967921855}]}], 
             LineBox[{
              Offset[{1.5, 0}, {-2.2152246102822435`, 0.000108979032078145}], 
               Offset[{-1.5, 0}, {-2.2152246102822435`, 
                0.000108979032078145}]}]}, {
             LineBox[{{-1.455370093182542, 0.0001827}, {-1.455370093182542, 
              0.0001827}}], 
             LineBox[{
              Offset[{0, 1.5}, {-1.455370093182542, 0.0001827}], 
               Offset[{0, -1.5}, {-1.455370093182542, 0.0001827}]}], 
             LineBox[{
              Offset[{0, 1.5}, {-1.455370093182542, 0.0001827}], 
               Offset[{0, -1.5}, {-1.455370093182542, 0.0001827}]}], 
             LineBox[{{-1.455370093182542, 
              0.000318010823731951}, {-1.455370093182542, 
              0.00004738917626804899}}], 
             LineBox[{
              Offset[{1.5, 0}, {-1.455370093182542, 0.000318010823731951}], 
               Offset[{-1.5, 0}, {-1.455370093182542, 
                0.000318010823731951}]}], 
             LineBox[{
              Offset[{1.5, 0}, {-1.455370093182542, 0.00004738917626804899}], 
               Offset[{-1.5, 0}, {-1.455370093182542, 
                0.00004738917626804899}]}]}}}, {}}, {}, {}, {}, {}}},
       AspectRatio->NCache[GoldenRatio^(-1), 0.6180339887498948],
       Axes->{True, True},
       AxesLabel->{None, None},
       AxesOrigin->{-9.903487383269807, 0},
       CoordinatesToolOptions:>{"DisplayFunction" -> ({
           Exp[
            Part[#, 1]], 
           Part[#, 2]}& ), "CopiedValueFunction" -> ({
           Exp[
            Part[#, 1]], 
           Part[#, 2]}& )},
       DisplayFunction->Identity,
       Frame->{{True, True}, {True, True}},
       FrameLabel->{{
          FormBox[
          "\"\\!\\(\\*SubscriptBox[\\(P\\), \\(2\\)]\\)\"", TraditionalForm], 
          None}, {
          FormBox["\"migration rate, M\"", TraditionalForm], None}},
       FrameStyle->Directive[
         GrayLevel[0], FontSize -> 15, 
         Thickness[Large], Bold],
       FrameTicks->FrontEndValueCache[{{Automatic, Automatic}, {
           Charting`ScaledTicks[{Log, Exp}], 
           Charting`ScaledFrameTicks[{Log, Exp}]}}, {{
          Automatic, Automatic}, {{{-9.210340371976182, 
             FormBox[
              TemplateBox[{"10", 
                RowBox[{"-", "4"}]}, "Superscript", SyntaxForm -> 
               SuperscriptBox], TraditionalForm], {0.01, 0.}, {
              AbsoluteThickness[0.1]}}, {-6.907755278982137, 
             FormBox["0.001`", TraditionalForm], {0.01, 0.}, {
              AbsoluteThickness[0.1]}}, {-4.605170185988091, 
             FormBox[
              TagBox[
               InterpretationBox["\"0.010\"", 0.01, AutoDelete -> True], 
               NumberForm[#, {
                 DirectedInfinity[1], 3}]& ], TraditionalForm], {0.01, 0.}, {
              AbsoluteThickness[0.1]}}, {-2.3025850929940455`, 
             FormBox[
              TagBox[
               InterpretationBox["\"0.100\"", 0.1, AutoDelete -> True], 
               NumberForm[#, {
                 DirectedInfinity[1], 3}]& ], TraditionalForm], {0.01, 0.}, {
              AbsoluteThickness[0.1]}}, {-11.512925464970229`, 
             FormBox[
              TemplateBox[{0., 0.}, "Spacer2"], TraditionalForm], {0.005, 
             0.}, {
              AbsoluteThickness[0.1]}}, {-10.819778284410283`, 
             FormBox[
              TemplateBox[{0., 0.}, "Spacer2"], TraditionalForm], {0.005, 
             0.}, {
              AbsoluteThickness[0.1]}}, {-10.41431317630212, 
             FormBox[
              TemplateBox[{0., 0.}, "Spacer2"], TraditionalForm], {0.005, 
             0.}, {
              AbsoluteThickness[0.1]}}, {-10.126631103850338`, 
             FormBox[
              TemplateBox[{0., 0.}, "Spacer2"], TraditionalForm], {0.005, 
             0.}, {
              AbsoluteThickness[0.1]}}, {-9.903487552536127, 
             FormBox[
              TemplateBox[{0., 0.}, "Spacer2"], TraditionalForm], {0.005, 
             0.}, {
              AbsoluteThickness[0.1]}}, {-9.721165995742174, 
             FormBox[
              TemplateBox[{0., 0.}, "Spacer2"], TraditionalForm], {0.005, 
             0.}, {
              AbsoluteThickness[0.1]}}, {-9.567015315914915, 
             FormBox[
              TemplateBox[{0., 0.}, "Spacer2"], TraditionalForm], {0.005, 
             0.}, {
              AbsoluteThickness[0.1]}}, {-9.433483923290392, 
             FormBox[
              TemplateBox[{0., 0.}, "Spacer2"], TraditionalForm], {0.005, 
             0.}, {
              AbsoluteThickness[0.1]}}, {-9.315700887634009, 
             FormBox[
              TemplateBox[{0., 0.}, "Spacer2"], TraditionalForm], {0.005, 
             0.}, {
              AbsoluteThickness[0.1]}}, {-8.517193191416238, 
             FormBox[
              TemplateBox[{0., 0.}, "Spacer2"], TraditionalForm], {0.005, 
             0.}, {
              AbsoluteThickness[0.1]}}, {-8.111728083308073, 
             FormBox[
              TemplateBox[{0., 0.}, "Spacer2"], TraditionalForm], {0.005, 
             0.}, {
              AbsoluteThickness[0.1]}}, {-7.824046010856292, 
             FormBox[
              TemplateBox[{0., 0.}, "Spacer2"], TraditionalForm], {0.005, 
             0.}, {
              AbsoluteThickness[0.1]}}, {-7.600902459542082, 
             FormBox[
              TemplateBox[{0., 0.}, "Spacer2"], TraditionalForm], {0.005, 
             0.}, {
              AbsoluteThickness[0.1]}}, {-7.418580902748128, 
             FormBox[
              TemplateBox[{0., 0.}, "Spacer2"], TraditionalForm], {0.005, 
             0.}, {
              AbsoluteThickness[0.1]}}, {-7.264430222920869, 
             FormBox[
              TemplateBox[{0., 0.}, "Spacer2"], TraditionalForm], {0.005, 
             0.}, {
              AbsoluteThickness[0.1]}}, {-7.1308988302963465`, 
             FormBox[
              TemplateBox[{0., 0.}, "Spacer2"], TraditionalForm], {0.005, 
             0.}, {
              AbsoluteThickness[0.1]}}, {-7.013115794639964, 
             FormBox[
              TemplateBox[{0., 0.}, "Spacer2"], TraditionalForm], {0.005, 
             0.}, {
              AbsoluteThickness[0.1]}}, {-6.214608098422191, 
             FormBox[
              TemplateBox[{0., 0.}, "Spacer2"], TraditionalForm], {0.005, 
             0.}, {
              AbsoluteThickness[0.1]}}, {-5.809142990314028, 
             FormBox[
              TemplateBox[{0., 0.}, "Spacer2"], TraditionalForm], {0.005, 
             0.}, {
              AbsoluteThickness[0.1]}}, {-5.521460917862246, 
             FormBox[
              TemplateBox[{0., 0.}, "Spacer2"], TraditionalForm], {0.005, 
             0.}, {
              AbsoluteThickness[0.1]}}, {-5.298317366548036, 
             FormBox[
              TemplateBox[{0., 0.}, "Spacer2"], TraditionalForm], {0.005, 
             0.}, {
              AbsoluteThickness[0.1]}}, {-5.115995809754082, 
             FormBox[
              TemplateBox[{0., 0.}, "Spacer2"], TraditionalForm], {0.005, 
             0.}, {
              AbsoluteThickness[0.1]}}, {-4.961845129926823, 
             FormBox[
              TemplateBox[{0., 0.}, "Spacer2"], TraditionalForm], {0.005, 
             0.}, {
              AbsoluteThickness[0.1]}}, {-4.8283137373023015`, 
             FormBox[
              TemplateBox[{0., 0.}, "Spacer2"], TraditionalForm], {0.005, 
             0.}, {
              AbsoluteThickness[0.1]}}, {-4.710530701645918, 
             FormBox[
              TemplateBox[{0., 0.}, "Spacer2"], TraditionalForm], {0.005, 
             0.}, {
              AbsoluteThickness[0.1]}}, {-3.912023005428146, 
             FormBox[
              TemplateBox[{0., 0.}, "Spacer2"], TraditionalForm], {0.005, 
             0.}, {
              AbsoluteThickness[0.1]}}, {-3.506557897319982, 
             FormBox[
              TemplateBox[{0., 0.}, "Spacer2"], TraditionalForm], {0.005, 
             0.}, {
              AbsoluteThickness[0.1]}}, {-3.2188758248682006`, 
             FormBox[
              TemplateBox[{0., 0.}, "Spacer2"], TraditionalForm], {0.005, 
             0.}, {
              AbsoluteThickness[0.1]}}, {-2.995732273553991, 
             FormBox[
              TemplateBox[{0., 0.}, "Spacer2"], TraditionalForm], {0.005, 
             0.}, {
              AbsoluteThickness[0.1]}}, {-2.8134107167600364`, 
             FormBox[
              TemplateBox[{0., 0.}, "Spacer2"], TraditionalForm], {0.005, 
             0.}, {
              AbsoluteThickness[0.1]}}, {-2.659260036932778, 
             FormBox[
              TemplateBox[{0., 0.}, "Spacer2"], TraditionalForm], {0.005, 
             0.}, {
              AbsoluteThickness[0.1]}}, {-2.5257286443082556`, 
             FormBox[
              TemplateBox[{0., 0.}, "Spacer2"], TraditionalForm], {0.005, 
             0.}, {
              AbsoluteThickness[0.1]}}, {-2.4079456086518722`, 
             FormBox[
              TemplateBox[{0., 0.}, "Spacer2"], TraditionalForm], {0.005, 
             0.}, {
              AbsoluteThickness[0.1]}}, {-1.6094379124341003`, 
             FormBox[
              TemplateBox[{0., 0.}, "Spacer2"], TraditionalForm], {0.005, 
             0.}, {
              AbsoluteThickness[0.1]}}, {-1.2039728043259361`, 
             FormBox[
              TemplateBox[{0., 0.}, "Spacer2"], TraditionalForm], {0.005, 
             0.}, {
              AbsoluteThickness[0.1]}}, {-0.916290731874155, 
             FormBox[
              TemplateBox[{0., 0.}, "Spacer2"], TraditionalForm], {0.005, 
             0.}, {
              AbsoluteThickness[0.1]}}, {-0.6931471805599453, 
             FormBox[
              TemplateBox[{0., 0.}, "Spacer2"], TraditionalForm], {0.005, 
             0.}, {
              AbsoluteThickness[0.1]}}, {-0.5108256237659907, 
             FormBox[
              TemplateBox[{0., 0.}, "Spacer2"], TraditionalForm], {0.005, 
             0.}, {
              AbsoluteThickness[0.1]}}, {-0.35667494393873245`, 
             FormBox[
              TemplateBox[{0., 0.}, "Spacer2"], TraditionalForm], {0.005, 
             0.}, {
              AbsoluteThickness[0.1]}}, {-0.2231435513142097, 
             FormBox[
              TemplateBox[{0., 0.}, "Spacer2"], TraditionalForm], {0.005, 
             0.}, {
              AbsoluteThickness[0.1]}}, {-0.10536051565782628`, 
             FormBox[
              TemplateBox[{0., 0.}, "Spacer2"], TraditionalForm], {0.005, 
             0.}, {
              AbsoluteThickness[0.1]}}, {0., 
             FormBox[
              TemplateBox[{0., 0.}, "Spacer2"], TraditionalForm], {0.005, 
             0.}, {
              AbsoluteThickness[0.1]}}, {0.4054651081081644, 
             FormBox[
              TemplateBox[{0., 0.}, "Spacer2"], TraditionalForm], {0.005, 
             0.}, {
              AbsoluteThickness[0.1]}}, {0.6931471805599453, 
             FormBox[
              TemplateBox[{0., 0.}, "Spacer2"], TraditionalForm], {0.005, 
             0.}, {
              AbsoluteThickness[0.1]}}, {0.9162907318741551, 
             FormBox[
              TemplateBox[{0., 0.}, "Spacer2"], TraditionalForm], {0.005, 
             0.}, {
              AbsoluteThickness[0.1]}}}, {{-9.210340371976182, 
             FormBox[
              TemplateBox[{0., 0.}, "Spacer2"], TraditionalForm], {0.01, 0.}, {
              AbsoluteThickness[0.1]}}, {-6.907755278982137, 
             FormBox[
              TemplateBox[{0., 0.}, "Spacer2"], TraditionalForm], {0.01, 0.}, {
              AbsoluteThickness[0.1]}}, {-4.605170185988091, 
             FormBox[
              TemplateBox[{0., 0.}, "Spacer2"], TraditionalForm], {0.01, 0.}, {
              AbsoluteThickness[0.1]}}, {-2.3025850929940455`, 
             FormBox[
              TemplateBox[{0., 0.}, "Spacer2"], TraditionalForm], {0.01, 0.}, {
              AbsoluteThickness[0.1]}}, {-11.512925464970229`, 
             FormBox[
              TemplateBox[{0., 0.}, "Spacer2"], TraditionalForm], {0.005, 
             0.}, {
              AbsoluteThickness[0.1]}}, {-10.819778284410283`, 
             FormBox[
              TemplateBox[{0., 0.}, "Spacer2"], TraditionalForm], {0.005, 
             0.}, {
              AbsoluteThickness[0.1]}}, {-10.41431317630212, 
             FormBox[
              TemplateBox[{0., 0.}, "Spacer2"], TraditionalForm], {0.005, 
             0.}, {
              AbsoluteThickness[0.1]}}, {-10.126631103850338`, 
             FormBox[
              TemplateBox[{0., 0.}, "Spacer2"], TraditionalForm], {0.005, 
             0.}, {
              AbsoluteThickness[0.1]}}, {-9.903487552536127, 
             FormBox[
              TemplateBox[{0., 0.}, "Spacer2"], TraditionalForm], {0.005, 
             0.}, {
              AbsoluteThickness[0.1]}}, {-9.721165995742174, 
             FormBox[
              TemplateBox[{0., 0.}, "Spacer2"], TraditionalForm], {0.005, 
             0.}, {
              AbsoluteThickness[0.1]}}, {-9.567015315914915, 
             FormBox[
              TemplateBox[{0., 0.}, "Spacer2"], TraditionalForm], {0.005, 
             0.}, {
              AbsoluteThickness[0.1]}}, {-9.433483923290392, 
             FormBox[
              TemplateBox[{0., 0.}, "Spacer2"], TraditionalForm], {0.005, 
             0.}, {
              AbsoluteThickness[0.1]}}, {-9.315700887634009, 
             FormBox[
              TemplateBox[{0., 0.}, "Spacer2"], TraditionalForm], {0.005, 
             0.}, {
              AbsoluteThickness[0.1]}}, {-8.517193191416238, 
             FormBox[
              TemplateBox[{0., 0.}, "Spacer2"], TraditionalForm], {0.005, 
             0.}, {
              AbsoluteThickness[0.1]}}, {-8.111728083308073, 
             FormBox[
              TemplateBox[{0., 0.}, "Spacer2"], TraditionalForm], {0.005, 
             0.}, {
              AbsoluteThickness[0.1]}}, {-7.824046010856292, 
             FormBox[
              TemplateBox[{0., 0.}, "Spacer2"], TraditionalForm], {0.005, 
             0.}, {
              AbsoluteThickness[0.1]}}, {-7.600902459542082, 
             FormBox[
              TemplateBox[{0., 0.}, "Spacer2"], TraditionalForm], {0.005, 
             0.}, {
              AbsoluteThickness[0.1]}}, {-7.418580902748128, 
             FormBox[
              TemplateBox[{0., 0.}, "Spacer2"], TraditionalForm], {0.005, 
             0.}, {
              AbsoluteThickness[0.1]}}, {-7.264430222920869, 
             FormBox[
              TemplateBox[{0., 0.}, "Spacer2"], TraditionalForm], {0.005, 
             0.}, {
              AbsoluteThickness[0.1]}}, {-7.1308988302963465`, 
             FormBox[
              TemplateBox[{0., 0.}, "Spacer2"], TraditionalForm], {0.005, 
             0.}, {
              AbsoluteThickness[0.1]}}, {-7.013115794639964, 
             FormBox[
              TemplateBox[{0., 0.}, "Spacer2"], TraditionalForm], {0.005, 
             0.}, {
              AbsoluteThickness[0.1]}}, {-6.214608098422191, 
             FormBox[
              TemplateBox[{0., 0.}, "Spacer2"], TraditionalForm], {0.005, 
             0.}, {
              AbsoluteThickness[0.1]}}, {-5.809142990314028, 
             FormBox[
              TemplateBox[{0., 0.}, "Spacer2"], TraditionalForm], {0.005, 
             0.}, {
              AbsoluteThickness[0.1]}}, {-5.521460917862246, 
             FormBox[
              TemplateBox[{0., 0.}, "Spacer2"], TraditionalForm], {0.005, 
             0.}, {
              AbsoluteThickness[0.1]}}, {-5.298317366548036, 
             FormBox[
              TemplateBox[{0., 0.}, "Spacer2"], TraditionalForm], {0.005, 
             0.}, {
              AbsoluteThickness[0.1]}}, {-5.115995809754082, 
             FormBox[
              TemplateBox[{0., 0.}, "Spacer2"], TraditionalForm], {0.005, 
             0.}, {
              AbsoluteThickness[0.1]}}, {-4.961845129926823, 
             FormBox[
              TemplateBox[{0., 0.}, "Spacer2"], TraditionalForm], {0.005, 
             0.}, {
              AbsoluteThickness[0.1]}}, {-4.8283137373023015`, 
             FormBox[
              TemplateBox[{0., 0.}, "Spacer2"], TraditionalForm], {0.005, 
             0.}, {
              AbsoluteThickness[0.1]}}, {-4.710530701645918, 
             FormBox[
              TemplateBox[{0., 0.}, "Spacer2"], TraditionalForm], {0.005, 
             0.}, {
              AbsoluteThickness[0.1]}}, {-3.912023005428146, 
             FormBox[
              TemplateBox[{0., 0.}, "Spacer2"], TraditionalForm], {0.005, 
             0.}, {
              AbsoluteThickness[0.1]}}, {-3.506557897319982, 
             FormBox[
              TemplateBox[{0., 0.}, "Spacer2"], TraditionalForm], {0.005, 
             0.}, {
              AbsoluteThickness[0.1]}}, {-3.2188758248682006`, 
             FormBox[
              TemplateBox[{0., 0.}, "Spacer2"], TraditionalForm], {0.005, 
             0.}, {
              AbsoluteThickness[0.1]}}, {-2.995732273553991, 
             FormBox[
              TemplateBox[{0., 0.}, "Spacer2"], TraditionalForm], {0.005, 
             0.}, {
              AbsoluteThickness[0.1]}}, {-2.8134107167600364`, 
             FormBox[
              TemplateBox[{0., 0.}, "Spacer2"], TraditionalForm], {0.005, 
             0.}, {
              AbsoluteThickness[0.1]}}, {-2.659260036932778, 
             FormBox[
              TemplateBox[{0., 0.}, "Spacer2"], TraditionalForm], {0.005, 
             0.}, {
              AbsoluteThickness[0.1]}}, {-2.5257286443082556`, 
             FormBox[
              TemplateBox[{0., 0.}, "Spacer2"], TraditionalForm], {0.005, 
             0.}, {
              AbsoluteThickness[0.1]}}, {-2.4079456086518722`, 
             FormBox[
              TemplateBox[{0., 0.}, "Spacer2"], TraditionalForm], {0.005, 
             0.}, {
              AbsoluteThickness[0.1]}}, {-1.6094379124341003`, 
             FormBox[
              TemplateBox[{0., 0.}, "Spacer2"], TraditionalForm], {0.005, 
             0.}, {
              AbsoluteThickness[0.1]}}, {-1.2039728043259361`, 
             FormBox[
              TemplateBox[{0., 0.}, "Spacer2"], TraditionalForm], {0.005, 
             0.}, {
              AbsoluteThickness[0.1]}}, {-0.916290731874155, 
             FormBox[
              TemplateBox[{0., 0.}, "Spacer2"], TraditionalForm], {0.005, 
             0.}, {
              AbsoluteThickness[0.1]}}, {-0.6931471805599453, 
             FormBox[
              TemplateBox[{0., 0.}, "Spacer2"], TraditionalForm], {0.005, 
             0.}, {
              AbsoluteThickness[0.1]}}, {-0.5108256237659907, 
             FormBox[
              TemplateBox[{0., 0.}, "Spacer2"], TraditionalForm], {0.005, 
             0.}, {
              AbsoluteThickness[0.1]}}, {-0.35667494393873245`, 
             FormBox[
              TemplateBox[{0., 0.}, "Spacer2"], TraditionalForm], {0.005, 
             0.}, {
              AbsoluteThickness[0.1]}}, {-0.2231435513142097, 
             FormBox[
              TemplateBox[{0., 0.}, "Spacer2"], TraditionalForm], {0.005, 
             0.}, {
              AbsoluteThickness[0.1]}}, {-0.10536051565782628`, 
             FormBox[
              TemplateBox[{0., 0.}, "Spacer2"], TraditionalForm], {0.005, 
             0.}, {
              AbsoluteThickness[0.1]}}, {0., 
             FormBox[
              TemplateBox[{0., 0.}, "Spacer2"], TraditionalForm], {0.005, 
             0.}, {
              AbsoluteThickness[0.1]}}, {0.4054651081081644, 
             FormBox[
              TemplateBox[{0., 0.}, "Spacer2"], TraditionalForm], {0.005, 
             0.}, {
              AbsoluteThickness[0.1]}}, {0.6931471805599453, 
             FormBox[
              TemplateBox[{0., 0.}, "Spacer2"], TraditionalForm], {0.005, 
             0.}, {
              AbsoluteThickness[0.1]}}, {0.9162907318741551, 
             FormBox[
              TemplateBox[{0., 0.}, "Spacer2"], TraditionalForm], {0.005, 
             0.}, {
              AbsoluteThickness[0.1]}}}}}],
       GridLines->{None, None},
       GridLinesStyle->Directive[
         GrayLevel[0.5, 0.4]],
       ImagePadding->All,
       ImageSize->Medium,
       Method->{
        "DefaultBoundaryStyle" -> Automatic, "DefaultMeshStyle" -> 
         AbsolutePointSize[6], "ScalingFunctions" -> None},
       PlotRange->{All, {0, 0.01}},
       PlotRangeClipping->True,
       PlotRangePadding->{{
          Scaled[0.02], 
          Scaled[0.02]}, {0, 0}},
       Ticks->{
         Charting`ScaledTicks[{Log, Exp}], Automatic}], {1225, -333.73835392494317},
       ImageScaled[{0.5, 0.5}], {360, 222.49223594996212}]}}, {}},
  ContentSelectable->True,
  ImageSize->{1412, 456.98447189992424`},
  PlotRangePadding->{6, 5}]], "Output",
 CellChangeTimes->{{3.832177025643249*^9, 3.832177040862323*^9}, {
   3.832177108574876*^9, 3.8321771144887466`*^9}, 3.832177165589802*^9, 
   3.832177205437278*^9, 3.83217737030112*^9, 3.8321776438486977`*^9, {
   3.83217768011871*^9, 3.832177688689584*^9}, {3.832177735418291*^9, 
   3.832177748813846*^9}, 3.832177800324892*^9, 3.832177886091399*^9, 
   3.8321786299328947`*^9, 3.832178681644265*^9, 3.83217871614855*^9, 
   3.8321787882496862`*^9, {3.8321788436279097`*^9, 3.8321789332609043`*^9}, 
   3.832179351552853*^9, 3.832179403344523*^9, {3.8321801643376837`*^9, 
   3.832180174786845*^9}, 3.832336320491849*^9, 3.832336371510461*^9, 
   3.832336442656343*^9, 3.832338726508284*^9, 3.8325299655789537`*^9, 
   3.832619971355537*^9, 3.8344025214828672`*^9, 3.8345815352196693`*^9, 
   3.836068076332106*^9, 3.838491263451062*^9, 3.83907840168649*^9, 
   3.839240842711475*^9, 3.839937218496714*^9, 3.839941459092279*^9, 
   3.839952522337347*^9, 3.839952570179325*^9, 3.8399526270099297`*^9, 
   3.840630441057569*^9, 3.840707924807176*^9, 3.840887660504929*^9},
 CellLabel->
  "Out[495]=",ExpressionUUID->"d41a4928-40f0-4aa7-9555-5383e25ee082"]
}, Open  ]]
}, Open  ]],

Cell[CellGroupData[{

Cell["\<\
Female fecundity selection: Mutant injected in the favored patch\
\>", "Subsection",
 CellChangeTimes->{{3.809013483514269*^9, 3.809013499616783*^9}, {
  3.809178073335905*^9, 3.809178078600564*^9}, {3.832180442958888*^9, 
  3.832180446999338*^9}},ExpressionUUID->"b11b59c2-0b2f-4e27-a847-\
1f41008fa7b2"],

Cell[BoxData[{
 RowBox[{
  RowBox[{
   RowBox[{"patch1Diff", "[", 
    RowBox[{"s1_", ",", "s2_", ",", "h_", ",", "k_", ",", "m_", ",", "F_"}], 
    "]"}], "=", 
   RowBox[{
    RowBox[{"pFix1", "/.", "effParsOffspringFecundity0"}], "/.", 
    RowBox[{"{", 
     RowBox[{
      RowBox[{"m1", "\[Rule]", "m"}], ",", 
      RowBox[{"m2", "\[Rule]", "m"}]}], "}"}]}]}], 
  ";"}], "\[IndentingNewLine]", 
 RowBox[{
  RowBox[{
   RowBox[{"patch2Diff", "[", 
    RowBox[{"s1_", ",", "s2_", ",", "h_", ",", "k_", ",", "m_", ",", "F_"}], 
    "]"}], "=", 
   RowBox[{
    RowBox[{"pFix2", "/.", "effParsOffspringFecundity0"}], "/.", 
    RowBox[{"{", 
     RowBox[{
      RowBox[{"m1", "\[Rule]", "m"}], ",", 
      RowBox[{"m2", "\[Rule]", "m"}]}], "}"}]}]}], ";"}]}], "Input",
 CellChangeTimes->{{3.83233465743557*^9, 3.8323346808008957`*^9}, {
  3.8323348195112123`*^9, 3.8323348207727737`*^9}, {3.832336535868895*^9, 
  3.832336537334552*^9}},
 CellLabel->
  "In[496]:=",ExpressionUUID->"cd11f20b-34b2-44b4-8062-22e09ed0fc89"],

Cell[BoxData[{
 RowBox[{
  RowBox[{
   RowBox[{"patch1", "[", 
    RowBox[{"s1_", ",", "s2_", ",", "h_", ",", "k_", ",", "m_", ",", "F_"}], 
    "]"}], "=", 
   RowBox[{"Max", "[", 
    RowBox[{
     RowBox[{
      RowBox[{"pEst1", "/.", "effParsOffspringFecundity0"}], "/.", 
      RowBox[{"{", 
       RowBox[{
        RowBox[{"m1", "\[Rule]", "m"}], ",", 
        RowBox[{"m2", "\[Rule]", "m"}]}], "}"}]}], ",", "0"}], "]"}]}], 
  ";"}], "\[IndentingNewLine]", 
 RowBox[{
  RowBox[{
   RowBox[{"patch2", "[", 
    RowBox[{"s1_", ",", "s2_", ",", "h_", ",", "k_", ",", "m_", ",", "F_"}], 
    "]"}], "=", 
   RowBox[{"Max", "[", 
    RowBox[{
     RowBox[{
      RowBox[{"pEst2", "/.", "effParsOffspringFecundity0"}], "/.", 
      RowBox[{"{", 
       RowBox[{
        RowBox[{"m1", "\[Rule]", "m"}], ",", 
        RowBox[{"m2", "\[Rule]", "m"}]}], "}"}]}], ",", "0"}], "]"}]}], 
  ";"}]}], "Input",
 CellChangeTimes->{{3.743102479306426*^9, 3.7431024892608843`*^9}, {
   3.743102648725019*^9, 3.743102722955512*^9}, {3.743102773492198*^9, 
   3.743102784735437*^9}, {3.743103480016368*^9, 3.7431035315470877`*^9}, {
   3.7431036404396067`*^9, 3.743103698006974*^9}, {3.743103732977573*^9, 
   3.743103754851417*^9}, {3.7431037991614637`*^9, 3.743103811782098*^9}, {
   3.7431039432484426`*^9, 3.743103946040663*^9}, {3.743104380178602*^9, 
   3.743104390561325*^9}, {3.7431044681831427`*^9, 3.743104528567849*^9}, {
   3.743105309843985*^9, 3.743105311775792*^9}, {3.7431057030266237`*^9, 
   3.743105706949573*^9}, {3.743106580843663*^9, 3.7431065926674137`*^9}, {
   3.74315515654909*^9, 3.743155159626603*^9}, 3.77016156460282*^9, {
   3.77019968699514*^9, 3.770199703498433*^9}, {3.7701997433685627`*^9, 
   3.7701997465640697`*^9}, {3.7702020609388933`*^9, 
   3.7702020796957397`*^9}, {3.770202198020259*^9, 3.7702022364691057`*^9}, {
   3.77020238159208*^9, 3.77020238487173*^9}, {3.7702024823348417`*^9, 
   3.770202489436926*^9}, {3.770202528590158*^9, 3.77020254119656*^9}, {
   3.770202648924098*^9, 3.770202657644155*^9}, {3.770202701158044*^9, 
   3.7702027046755667`*^9}, {3.770205169576326*^9, 3.7702051705905313`*^9}, {
   3.770583672419085*^9, 3.7705836746013737`*^9}, {3.7825641751631937`*^9, 
   3.7825641772497396`*^9}, {3.782592307637302*^9, 3.782592310675295*^9}, {
   3.782592582282013*^9, 3.782592595272501*^9}, {3.7826608283943377`*^9, 
   3.782660830171438*^9}, {3.7826749466780367`*^9, 3.782674947772743*^9}, 
   3.8091771963293324`*^9, {3.8091800792118893`*^9, 3.809180146812654*^9}, {
   3.809180187072114*^9, 3.809180282320406*^9}, {3.811855913309239*^9, 
   3.8118559168689117`*^9}, {3.811856097505731*^9, 3.811856118834762*^9}, {
   3.8118564298944597`*^9, 3.811856433239788*^9}, {3.8118572045647717`*^9, 
   3.811857206635879*^9}, {3.8118572831920023`*^9, 3.811857309007306*^9}, {
   3.813238874459017*^9, 3.813238921099534*^9}, {3.813245503839056*^9, 
   3.813245516200026*^9}},
 CellLabel->
  "In[498]:=",ExpressionUUID->"bfea455f-9f04-4324-b10b-d249738a70f3"],

Cell[BoxData[{
 RowBox[{
  RowBox[{
   RowBox[{"PestGoodStart", "[", 
    RowBox[{"s1_", ",", "s2_", ",", "h_", ",", "k_", ",", "m_", ",", "F_"}], 
    "]"}], "=", 
   RowBox[{"patch1", "[", 
    RowBox[{"s1", ",", "s2", ",", "h", ",", "k", ",", "m", ",", "F"}], 
    "]"}]}], ";"}], "\[IndentingNewLine]", 
 RowBox[{
  RowBox[{
   RowBox[{"PestBadStart", "[", 
    RowBox[{"s1_", ",", "s2_", ",", "h_", ",", "k_", ",", "m_", ",", "F_"}], 
    "]"}], "=", 
   RowBox[{"patch2", "[", 
    RowBox[{"s1", ",", "s2", ",", "h", ",", "k", ",", "m", ",", "F"}], 
    "]"}]}], ";"}]}], "Input",
 CellChangeTimes->{{3.770314796098743*^9, 3.770314851344911*^9}, {
  3.7703180725238047`*^9, 3.770318072967206*^9}, {3.770464195439687*^9, 
  3.770464198551609*^9}, {3.770583629041335*^9, 3.7705836331818657`*^9}, {
  3.7705836640792503`*^9, 3.7705836676615343`*^9}, {3.783621422185104*^9, 
  3.783621424168665*^9}, {3.809180102980249*^9, 3.809180103131816*^9}},
 CellLabel->
  "In[500]:=",ExpressionUUID->"3067190d-83df-4d0c-b20a-decbebab6cb4"],

Cell[CellGroupData[{

Cell[TextData[{
 Cell[BoxData[
  FormBox[
   SubscriptBox["P", "1"], TraditionalForm]],ExpressionUUID->
  "e3ab189f-dfa8-4b00-bc98-7df45eadd097"],
 " for codominant case"
}], "Subsubsection",
 CellChangeTimes->{{3.8090107360034122`*^9, 3.809010774945797*^9}, {
  3.821451051447177*^9, 
  3.82145105207133*^9}},ExpressionUUID->"ba3f2128-f7cb-44f6-95ff-\
3110d000986f"],

Cell[BoxData[
 RowBox[{
  RowBox[{"d1", "=", 
   RowBox[{"Delete", "[", 
    RowBox[{
     RowBox[{"Import", "[", 
      RowBox[{
      "\"\</home/bogi/Desktop/incoming_projects/mating_system/simulation/\
selfing_sim/processed_data_offspring_dispersal/good_female_codom_processed.\
csv\>\"", ",", "\"\<CSV\>\"", ",", 
       RowBox[{"FieldSeparators", "\[Rule]", "\"\<,\>\""}]}], "]"}], ",", 
     "1"}], "]"}]}], ";"}]], "Input",
 CellChangeTimes->{{3.7791305994832077`*^9, 3.77913063282691*^9}, {
   3.781295044645524*^9, 3.781295049778235*^9}, {3.7823997798198433`*^9, 
   3.782399837031405*^9}, 3.782400336432116*^9, {3.78242285922742*^9, 
   3.782422859418995*^9}, {3.782824571142145*^9, 3.782824591214971*^9}, {
   3.785950199848896*^9, 3.785950204312243*^9}, {3.807797616095531*^9, 
   3.807797622371662*^9}, {3.80900812901687*^9, 3.809008237271387*^9}, {
   3.809008589814715*^9, 3.809008676687565*^9}, 3.809008757458211*^9, {
   3.809010691225565*^9, 3.809010731625416*^9}, {3.811855440346505*^9, 
   3.8118554633298492`*^9}, {3.83218062331619*^9, 3.832180625170236*^9}},
 CellLabel->
  "In[502]:=",ExpressionUUID->"430e85d2-02ab-4a79-a7df-83983ffcb262"],

Cell[BoxData[{
 RowBox[{
  RowBox[{"sigma00", "=", 
   RowBox[{"Cases", "[", 
    RowBox[{"d1", ",", 
     RowBox[{"{", 
      RowBox[{"0", ",", "_", ",", "_", ",", "_"}], "}"}]}], "]"}]}], 
  ";"}], "\[IndentingNewLine]", 
 RowBox[{
  RowBox[{"sigma00", "=", 
   RowBox[{
    RowBox[{
     RowBox[{"Delete", "[", 
      RowBox[{
       RowBox[{"sigma00", "[", 
        RowBox[{"[", "#", "]"}], "]"}], ",", "1"}], "]"}], "&"}], "/@", 
    RowBox[{"Table", "[", 
     RowBox[{"i", ",", 
      RowBox[{"{", 
       RowBox[{"i", ",", "1", ",", 
        RowBox[{"Length", "[", "sigma00", "]"}]}], "}"}]}], "]"}]}]}], 
  ";"}], "\[IndentingNewLine]", 
 RowBox[{
  RowBox[{"sigma05", "=", 
   RowBox[{"Cases", "[", 
    RowBox[{"d1", ",", 
     RowBox[{"{", 
      RowBox[{"0.5", ",", "_", ",", "_", ",", "_"}], "}"}]}], "]"}]}], 
  ";"}], "\[IndentingNewLine]", 
 RowBox[{
  RowBox[{"sigma05", "=", 
   RowBox[{
    RowBox[{
     RowBox[{"Delete", "[", 
      RowBox[{
       RowBox[{"sigma05", "[", 
        RowBox[{"[", "#", "]"}], "]"}], ",", "1"}], "]"}], "&"}], "/@", 
    RowBox[{"Table", "[", 
     RowBox[{"i", ",", 
      RowBox[{"{", 
       RowBox[{"i", ",", "1", ",", 
        RowBox[{"Length", "[", "sigma05", "]"}]}], "}"}]}], "]"}]}]}], 
  ";"}], "\[IndentingNewLine]", 
 RowBox[{
  RowBox[{"sigma10", "=", 
   RowBox[{"Cases", "[", 
    RowBox[{"d1", ",", 
     RowBox[{"{", 
      RowBox[{"1", ",", "_", ",", "_", ",", "_"}], "}"}]}], "]"}]}], 
  ";"}], "\[IndentingNewLine]", 
 RowBox[{
  RowBox[{"sigma10", "=", 
   RowBox[{
    RowBox[{
     RowBox[{"Delete", "[", 
      RowBox[{
       RowBox[{"sigma10", "[", 
        RowBox[{"[", "#", "]"}], "]"}], ",", "1"}], "]"}], "&"}], "/@", 
    RowBox[{"Table", "[", 
     RowBox[{"i", ",", 
      RowBox[{"{", 
       RowBox[{"i", ",", "1", ",", 
        RowBox[{"Length", "[", "sigma10", "]"}]}], "}"}]}], "]"}]}]}], 
  ";"}]}], "Input",
 CellChangeTimes->{{3.809008812931377*^9, 3.809008821970025*^9}, {
   3.8090089121910353`*^9, 3.809008975525413*^9}, {3.809009175746236*^9, 
   3.8090092049859753`*^9}, 3.809009636876656*^9},
 CellLabel->
  "In[503]:=",ExpressionUUID->"5c2fb706-18b6-4d92-aeb2-f1cb8f2b6e36"],

Cell[CellGroupData[{

Cell[BoxData[
 RowBox[{"{", 
  RowBox[{"myS1", ",", "myS2", ",", "myHAdd", ",", "myKAdd"}], "}"}]], "Input",\

 CellChangeTimes->{{3.809009280596466*^9, 3.80900929990729*^9}},
 CellLabel->
  "In[509]:=",ExpressionUUID->"a9984add-f353-4576-8fc7-27e824a4b620"],

Cell[BoxData[
 RowBox[{"{", 
  RowBox[{"0.01`", ",", 
   RowBox[{"-", "0.01`"}], ",", "0.5`", ",", "0.5`"}], "}"}]], "Output",
 CellChangeTimes->{{3.809009282105439*^9, 3.809009300344904*^9}, 
   3.809010058733138*^9, 3.8090101088238363`*^9, 3.809013847266315*^9, 
   3.80901396404743*^9, 3.8091772021450977`*^9, 3.809199706065957*^9, {
   3.809199860533965*^9, 3.809199902977272*^9}, 3.809200057370723*^9, 
   3.809200149010076*^9, 3.80920033703544*^9, 3.809271748368*^9, 
   3.809272370285823*^9, 3.811693913411374*^9, 3.811694047523829*^9, 
   3.811855431198463*^9, 3.811855467188827*^9, 3.8118558521981792`*^9, 
   3.811855984984622*^9, 3.811856020059437*^9, 3.8118562314084177`*^9, 
   3.8118661979119883`*^9, 3.811974070440679*^9, 3.812024862003193*^9, 
   3.812194517553*^9, 3.8121945810393353`*^9, 3.812194824525589*^9, 
   3.812200882343287*^9, 3.8122016569907207`*^9, 3.8122273935935917`*^9, 
   3.8122275916406403`*^9, 3.8122856269170027`*^9, 3.812402959998374*^9, 
   3.81297519751302*^9, 3.8130067452622213`*^9, 3.8130697291889753`*^9, 
   3.8130898482264767`*^9, 3.813177319604732*^9, {3.81324042812467*^9, 
   3.813240448940343*^9}, 3.813253812855526*^9, 3.813335478823297*^9, 
   3.82144280106783*^9, 3.8214430603761253`*^9, 3.821445324806141*^9, 
   3.8214456340284758`*^9, 3.821445856640265*^9, 3.821450808829545*^9, 
   3.8214517663285437`*^9, 3.824649730588581*^9, 3.832176760962866*^9, 
   3.832176919527979*^9, 3.832176964228441*^9, 3.832177105968587*^9, 
   3.832177162535541*^9, 3.832177367844344*^9, 3.832177791517074*^9, 
   3.832177878661517*^9, 3.832178623015057*^9, 3.832178673004447*^9, 
   3.832179395223012*^9, 3.832180155954056*^9, 3.832180571828808*^9, 
   3.8321806312148037`*^9, 3.832180672677506*^9, 3.832328173140357*^9, 
   3.83232832698813*^9, 3.832336577233638*^9, 3.8323369294503317`*^9, 
   3.8323387272314034`*^9, 3.832529965629085*^9, 3.832619971385643*^9, 
   3.834402521514558*^9, 3.8345815352546873`*^9, 3.83606807638481*^9, 
   3.838491264219689*^9, 3.839078401720414*^9, 3.8392408427541237`*^9, 
   3.839937218547874*^9, 3.839941459767655*^9, 3.839952523072381*^9, 
   3.839952570996707*^9, 3.8399526279107723`*^9, 3.840630441119467*^9, 
   3.8407079250751543`*^9, 3.840887660542335*^9},
 CellLabel->
  "Out[509]=",ExpressionUUID->"9846df13-6ee9-4c6f-8a25-b93dd252a07b"]
}, Open  ]],

Cell[BoxData[
 RowBox[{
  RowBox[{"analytic", "=", 
   RowBox[{"LogLinearPlot", "[", 
    RowBox[{
     RowBox[{"{", "\[IndentingNewLine]", 
      RowBox[{
       RowBox[{"PestGoodStart", "[", 
        RowBox[{
        "myS1", ",", "myS2", ",", "myHAdd", ",", "myKAdd", ",", "x", ",", 
         "0"}], "]"}], ",", "\[IndentingNewLine]", 
       RowBox[{"PestGoodStart", "[", 
        RowBox[{
        "myS1", ",", "myS2", ",", "myHAdd", ",", "myKAdd", ",", "x", ",", 
         RowBox[{"1", "/", "3"}]}], "]"}], ",", "\[IndentingNewLine]", 
       RowBox[{"PestGoodStart", "[", 
        RowBox[{
        "myS1", ",", "myS2", ",", "myHAdd", ",", "myKAdd", ",", "x", ",", 
         "1"}], "]"}]}], "\[IndentingNewLine]", "}"}], "\[IndentingNewLine]", 
     ",", 
     RowBox[{"{", 
      RowBox[{"x", ",", "0.00005", ",", "xLim"}], "}"}], ",", 
     "\[IndentingNewLine]", 
     RowBox[{"Exclusions", "\[Rule]", "None"}], ",", 
     RowBox[{"PlotStyle", "\[Rule]", 
      RowBox[{"{", 
       RowBox[{
        RowBox[{"Directive", "[", 
         RowBox[{"{", 
          RowBox[{
           RowBox[{"Darker", "[", "Blue", "]"}], ",", 
           RowBox[{"Thickness", "[", "0.006", "]"}]}], "}"}], "]"}], ",", 
        RowBox[{"Directive", "[", 
         RowBox[{"{", 
          RowBox[{
           RowBox[{"Darker", "[", "Orange", "]"}], ",", 
           RowBox[{"Thickness", "[", "0.006", "]"}]}], "}"}], "]"}], ",", 
        RowBox[{"Directive", "[", 
         RowBox[{"{", 
          RowBox[{
           RowBox[{"Darker", "[", "Green", "]"}], ",", 
           RowBox[{"Thickness", "[", "0.006", "]"}]}], "}"}], "]"}]}], 
       "}"}]}], ",", 
     RowBox[{"PlotLegends", "\[Rule]", "False"}], ",", "\[IndentingNewLine]", 
     
     RowBox[{"PlotRange", "\[Rule]", 
      RowBox[{"{", 
       RowBox[{"All", ",", 
        RowBox[{"{", 
         RowBox[{"0", ",", "yLim"}], "}"}]}], "}"}]}], ",", 
     RowBox[{"Frame", "\[Rule]", "True"}], ",", 
     RowBox[{"ImageSize", "\[Rule]", "Medium"}], ",", 
     RowBox[{"FrameStyle", "\[Rule]", 
      RowBox[{"Directive", "[", 
       RowBox[{"Black", ",", 
        RowBox[{"FontSize", "\[Rule]", "15"}], ",", "Thick", ",", "Bold"}], 
       "]"}]}], ",", 
     RowBox[{"FrameLabel", "\[Rule]", "frameLab1"}]}], "]"}]}], 
  ";"}]], "Input",
 CellChangeTimes->{
  3.8090092790393677`*^9, {3.809009309237619*^9, 3.809009316086293*^9}, {
   3.80900940512728*^9, 3.8090094146636333`*^9}, {3.809009460240273*^9, 
   3.809009484656551*^9}, {3.809010162072097*^9, 3.8090101849751997`*^9}, {
   3.809010293897985*^9, 3.809010371410857*^9}, {3.809010419684256*^9, 
   3.809010441052989*^9}, {3.8090137926166897`*^9, 3.809013804479796*^9}, 
   3.812201647501391*^9, {3.8214453110352583`*^9, 3.821445311994734*^9}, {
   3.832176028791979*^9, 3.832176036917506*^9}, {3.8321761714642553`*^9, 
   3.8321761716578836`*^9}, {3.8321767844792957`*^9, 3.832176792285733*^9}, 
   3.832177153735684*^9, {3.8321773638501596`*^9, 3.832177364289956*^9}, 
   3.832177873743164*^9, {3.8321786129151497`*^9, 3.832178670803911*^9}, 
   3.832179390368352*^9, 3.832180151692499*^9, 3.832328307716605*^9, {
   3.832336553734583*^9, 3.832336592037293*^9}},
 CellLabel->
  "In[510]:=",ExpressionUUID->"613c325a-cc54-41c3-b5bf-6c1aacc6374e"],

Cell[BoxData[
 RowBox[{
  RowBox[{"sims", "=", 
   RowBox[{"ErrorListLogLinearPlot", "[", 
    RowBox[{
     RowBox[{"{", 
      RowBox[{"sigma00", ",", "sigma05", ",", "sigma10"}], "}"}], ",", 
     RowBox[{"Frame", "\[Rule]", "True"}], ",", "\[IndentingNewLine]", 
     RowBox[{"FrameLabel", "\[Rule]", "None"}], ",", 
     RowBox[{"FrameTicks", "\[Rule]", "None"}], ",", 
     RowBox[{"ImageSize", "\[Rule]", "Medium"}], ",", "\[IndentingNewLine]", 
     RowBox[{"PlotStyle", "\[Rule]", 
      RowBox[{"{", 
       RowBox[{
        RowBox[{"Directive", "[", 
         RowBox[{"{", 
          RowBox[{
           RowBox[{"Darker", "[", "Blue", "]"}], ",", 
           RowBox[{"Thickness", "[", "0.006", "]"}], ",", 
           RowBox[{"PointSize", "[", "0.02", "]"}]}], "}"}], "]"}], ",", 
        RowBox[{"Directive", "[", 
         RowBox[{"{", 
          RowBox[{
           RowBox[{"Darker", "[", "Orange", "]"}], ",", 
           RowBox[{"Thickness", "[", "0.006", "]"}], ",", 
           RowBox[{"PointSize", "[", "0.02", "]"}]}], "}"}], "]"}], ",", 
        RowBox[{"Directive", "[", 
         RowBox[{"{", 
          RowBox[{
           RowBox[{"Darker", "[", "Green", "]"}], ",", 
           RowBox[{"Thickness", "[", "0.006", "]"}], ",", 
           RowBox[{"PointSize", "[", "0.02", "]"}]}], "}"}], "]"}]}], 
       "}"}]}]}], "]"}]}], ";"}]], "Input",
 CellChangeTimes->{
  3.809009021118285*^9, {3.809009209099152*^9, 3.809009209898987*^9}, {
   3.8090093409531384`*^9, 3.809009358869421*^9}, {3.8090094214403143`*^9, 
   3.809009428287303*^9}, {3.809009489456588*^9, 3.809009542506956*^9}, {
   3.809009606667104*^9, 3.809009618355934*^9}, {3.809009659348712*^9, 
   3.809009715524534*^9}, {3.8090097991191673`*^9, 3.80900981647092*^9}, {
   3.8090098857131147`*^9, 3.80900989044812*^9}, {3.8090099280271683`*^9, 
   3.809009978314077*^9}, {3.8090101891590776`*^9, 3.809010235223558*^9}, {
   3.80901378580084*^9, 3.809013822288066*^9}, {3.832176519535754*^9, 
   3.832176557060384*^9}, {3.8321768062311687`*^9, 3.832176872760209*^9}, 
   3.8321770605410843`*^9, 3.83217787536544*^9, 3.832328309524499*^9},
 CellLabel->
  "In[511]:=",ExpressionUUID->"5d26181e-759d-428a-874e-b2de49f7c440"],

Cell[BoxData[
 RowBox[{
  RowBox[{"plotFemGoodCodom", "=", 
   RowBox[{"Show", "[", 
    RowBox[{"analytic", ",", "sims"}], "]"}]}], ";"}]], "Input",
 CellChangeTimes->{{3.809009430343336*^9, 3.8090094361987333`*^9}, {
   3.8090097205736237`*^9, 3.8090097315017138`*^9}, 3.809013783583645*^9, {
   3.809013826551403*^9, 3.809013835727685*^9}, {3.821451755798463*^9, 
   3.821451757718787*^9}, {3.832175906090893*^9, 3.832175920482553*^9}, 
   3.832176544286441*^9, 3.832177788626647*^9, 3.832180635092368*^9, 
   3.8323281310098457`*^9, {3.83233657526202*^9, 3.832336597430399*^9}},
 CellLabel->
  "In[512]:=",ExpressionUUID->"c1222ac2-2c21-408d-b9f4-04d9fab5c2fa"]
}, Closed]],

Cell[CellGroupData[{

Cell[TextData[{
 Cell[BoxData[
  FormBox[
   SubscriptBox["P", "1"], TraditionalForm]],ExpressionUUID->
  "8ce857ee-eaf5-4564-a22d-7cbb805b37ee"],
 " for dominant case"
}], "Subsubsection",
 CellChangeTimes->{{3.8090107360034122`*^9, 3.809010793202641*^9}, {
  3.821451055887144*^9, 
  3.821451056471383*^9}},ExpressionUUID->"2f9919aa-02f3-41c2-8d8e-\
45a859c6943a"],

Cell[BoxData[
 RowBox[{
  RowBox[{"d1", "=", 
   RowBox[{"Delete", "[", 
    RowBox[{
     RowBox[{"Import", "[", 
      RowBox[{
      "\"\</home/bogi/Desktop/incoming_projects/mating_system/simulation/\
selfing_sim/processed_data_offspring_dispersal/good_female_dom_processed.csv\>\
\"", ",", "\"\<CSV\>\"", ",", 
       RowBox[{"FieldSeparators", "\[Rule]", "\"\<,\>\""}]}], "]"}], ",", 
     "1"}], "]"}]}], ";"}]], "Input",
 CellChangeTimes->{{3.7791305994832077`*^9, 3.77913063282691*^9}, {
   3.781295044645524*^9, 3.781295049778235*^9}, {3.7823997798198433`*^9, 
   3.782399837031405*^9}, 3.782400336432116*^9, {3.78242285922742*^9, 
   3.782422859418995*^9}, {3.782824571142145*^9, 3.782824591214971*^9}, {
   3.785950199848896*^9, 3.785950204312243*^9}, {3.807797616095531*^9, 
   3.807797622371662*^9}, {3.80900812901687*^9, 3.809008237271387*^9}, {
   3.809008589814715*^9, 3.809008676687565*^9}, 3.809008757458211*^9, {
   3.809010691225565*^9, 3.809010731625416*^9}, {3.809010796578702*^9, 
   3.809010796699086*^9}, {3.811855482925385*^9, 3.8118555021080914`*^9}, 
   3.832180643070644*^9},
 CellLabel->
  "In[513]:=",ExpressionUUID->"94586c93-7cde-4cd1-abae-75f054dba26b"],

Cell[BoxData[{
 RowBox[{
  RowBox[{"sigma00", "=", 
   RowBox[{"Cases", "[", 
    RowBox[{"d1", ",", 
     RowBox[{"{", 
      RowBox[{"0", ",", "_", ",", "_", ",", "_"}], "}"}]}], "]"}]}], 
  ";"}], "\[IndentingNewLine]", 
 RowBox[{
  RowBox[{"sigma00", "=", 
   RowBox[{
    RowBox[{
     RowBox[{"Delete", "[", 
      RowBox[{
       RowBox[{"sigma00", "[", 
        RowBox[{"[", "#", "]"}], "]"}], ",", "1"}], "]"}], "&"}], "/@", 
    RowBox[{"Table", "[", 
     RowBox[{"i", ",", 
      RowBox[{"{", 
       RowBox[{"i", ",", "1", ",", 
        RowBox[{"Length", "[", "sigma00", "]"}]}], "}"}]}], "]"}]}]}], 
  ";"}], "\[IndentingNewLine]", 
 RowBox[{
  RowBox[{"sigma05", "=", 
   RowBox[{"Cases", "[", 
    RowBox[{"d1", ",", 
     RowBox[{"{", 
      RowBox[{"0.5", ",", "_", ",", "_", ",", "_"}], "}"}]}], "]"}]}], 
  ";"}], "\[IndentingNewLine]", 
 RowBox[{
  RowBox[{"sigma05", "=", 
   RowBox[{
    RowBox[{
     RowBox[{"Delete", "[", 
      RowBox[{
       RowBox[{"sigma05", "[", 
        RowBox[{"[", "#", "]"}], "]"}], ",", "1"}], "]"}], "&"}], "/@", 
    RowBox[{"Table", "[", 
     RowBox[{"i", ",", 
      RowBox[{"{", 
       RowBox[{"i", ",", "1", ",", 
        RowBox[{"Length", "[", "sigma05", "]"}]}], "}"}]}], "]"}]}]}], 
  ";"}], "\[IndentingNewLine]", 
 RowBox[{
  RowBox[{"sigma10", "=", 
   RowBox[{"Cases", "[", 
    RowBox[{"d1", ",", 
     RowBox[{"{", 
      RowBox[{"1", ",", "_", ",", "_", ",", "_"}], "}"}]}], "]"}]}], 
  ";"}], "\[IndentingNewLine]", 
 RowBox[{
  RowBox[{"sigma10", "=", 
   RowBox[{
    RowBox[{
     RowBox[{"Delete", "[", 
      RowBox[{
       RowBox[{"sigma10", "[", 
        RowBox[{"[", "#", "]"}], "]"}], ",", "1"}], "]"}], "&"}], "/@", 
    RowBox[{"Table", "[", 
     RowBox[{"i", ",", 
      RowBox[{"{", 
       RowBox[{"i", ",", "1", ",", 
        RowBox[{"Length", "[", "sigma10", "]"}]}], "}"}]}], "]"}]}]}], 
  ";"}]}], "Input",
 CellChangeTimes->{{3.809008812931377*^9, 3.809008821970025*^9}, {
   3.8090089121910353`*^9, 3.809008975525413*^9}, {3.809009175746236*^9, 
   3.8090092049859753`*^9}, 3.809009636876656*^9},
 CellLabel->
  "In[514]:=",ExpressionUUID->"7a3ea8a1-fa5d-4fdc-ab10-eb696b3d4014"],

Cell[BoxData[
 RowBox[{
  RowBox[{"analytic", "=", 
   RowBox[{"LogLinearPlot", "[", 
    RowBox[{
     RowBox[{"{", "\[IndentingNewLine]", 
      RowBox[{
       RowBox[{"PestGoodStart", "[", 
        RowBox[{
        "myS1", ",", "myS2", ",", "0.75", ",", "0.75", ",", "x", ",", "0"}], 
        "]"}], ",", "\[IndentingNewLine]", 
       RowBox[{"PestGoodStart", "[", 
        RowBox[{
        "myS1", ",", "myS2", ",", "0.75", ",", "0.75", ",", "x", ",", 
         RowBox[{"1", "/", "3"}]}], "]"}], ",", "\[IndentingNewLine]", 
       RowBox[{"PestGoodStart", "[", 
        RowBox[{
        "myS1", ",", "myS2", ",", "0.75", ",", "0.75", ",", "x", ",", "1"}], 
        "]"}]}], "\[IndentingNewLine]", "}"}], "\[IndentingNewLine]", ",", 
     RowBox[{"{", 
      RowBox[{"x", ",", "0.00005", ",", "xLim"}], "}"}], ",", 
     "\[IndentingNewLine]", 
     RowBox[{"Exclusions", "\[Rule]", "None"}], ",", 
     RowBox[{"PlotStyle", "\[Rule]", 
      RowBox[{"{", 
       RowBox[{
        RowBox[{"Directive", "[", 
         RowBox[{"{", 
          RowBox[{
           RowBox[{"Darker", "[", "Blue", "]"}], ",", 
           RowBox[{"Thickness", "[", "0.006", "]"}]}], "}"}], "]"}], ",", 
        RowBox[{"Directive", "[", 
         RowBox[{"{", 
          RowBox[{
           RowBox[{"Darker", "[", "Orange", "]"}], ",", 
           RowBox[{"Thickness", "[", "0.006", "]"}]}], "}"}], "]"}], ",", 
        RowBox[{"Directive", "[", 
         RowBox[{"{", 
          RowBox[{
           RowBox[{"Darker", "[", "Green", "]"}], ",", 
           RowBox[{"Thickness", "[", "0.006", "]"}]}], "}"}], "]"}]}], 
       "}"}]}], ",", 
     RowBox[{"PlotLegends", "\[Rule]", "False"}], ",", "\[IndentingNewLine]", 
     
     RowBox[{"PlotRange", "\[Rule]", 
      RowBox[{"{", 
       RowBox[{"All", ",", "All"}], "}"}]}], ",", 
     RowBox[{"Frame", "\[Rule]", "True"}], ",", 
     RowBox[{"ImageSize", "\[Rule]", "Medium"}], ",", 
     RowBox[{"FrameStyle", "\[Rule]", 
      RowBox[{"Directive", "[", 
       RowBox[{"Black", ",", 
        RowBox[{"FontSize", "\[Rule]", "15"}], ",", "Thick", ",", "Bold"}], 
       "]"}]}], ",", 
     RowBox[{"FrameLabel", "\[Rule]", "frameLab1"}]}], "]"}]}], 
  ";"}]], "Input",
 CellChangeTimes->{
  3.8090092790393677`*^9, {3.809009309237619*^9, 3.809009316086293*^9}, {
   3.80900940512728*^9, 3.8090094146636333`*^9}, {3.809009460240273*^9, 
   3.809009484656551*^9}, {3.809010162072097*^9, 3.8090101849751997`*^9}, {
   3.809010293897985*^9, 3.809010371410857*^9}, {3.809010419684256*^9, 
   3.809010441052989*^9}, {3.809010849668785*^9, 3.8090108668207893`*^9}, {
   3.8090109771292057`*^9, 3.809010977839314*^9}, {3.809013698006431*^9, 
   3.8090136987652407`*^9}, 3.809013778784214*^9, 3.809013860001021*^9, 
   3.8122016436204023`*^9, {3.82144529917843*^9, 3.8214453011383057`*^9}, 
   3.832176023614531*^9, 3.832176936484509*^9, 3.83217715059044*^9, {
   3.832177360178265*^9, 3.832177360465448*^9}, 3.832179386764914*^9, 
   3.8321801494992027`*^9},
 CellLabel->
  "In[520]:=",ExpressionUUID->"ba0c67fd-bd87-4970-8f3c-5e64f174f56f"],

Cell[BoxData[
 RowBox[{
  RowBox[{"sims", "=", 
   RowBox[{"ErrorListLogLinearPlot", "[", 
    RowBox[{
     RowBox[{"{", 
      RowBox[{"sigma00", ",", "sigma05", ",", "sigma10"}], "}"}], ",", 
     RowBox[{"Frame", "\[Rule]", "True"}], ",", "\[IndentingNewLine]", 
     RowBox[{"FrameLabel", "\[Rule]", "None"}], ",", 
     RowBox[{"FrameTicks", "\[Rule]", "None"}], ",", 
     RowBox[{"ImageSize", "\[Rule]", "Medium"}], ",", "\[IndentingNewLine]", 
     RowBox[{"PlotStyle", "\[Rule]", 
      RowBox[{"{", 
       RowBox[{
        RowBox[{"Directive", "[", 
         RowBox[{"{", 
          RowBox[{
           RowBox[{"Darker", "[", "Blue", "]"}], ",", 
           RowBox[{"Thickness", "[", "0.006", "]"}], ",", 
           RowBox[{"PointSize", "[", "0.02", "]"}]}], "}"}], "]"}], ",", 
        RowBox[{"Directive", "[", 
         RowBox[{"{", 
          RowBox[{
           RowBox[{"Darker", "[", "Orange", "]"}], ",", 
           RowBox[{"Thickness", "[", "0.006", "]"}], ",", 
           RowBox[{"PointSize", "[", "0.02", "]"}]}], "}"}], "]"}], ",", 
        RowBox[{"Directive", "[", 
         RowBox[{"{", 
          RowBox[{
           RowBox[{"Darker", "[", "Green", "]"}], ",", 
           RowBox[{"Thickness", "[", "0.006", "]"}], ",", 
           RowBox[{"PointSize", "[", "0.02", "]"}]}], "}"}], "]"}]}], 
       "}"}]}]}], "]"}]}], ";"}]], "Input",
 CellChangeTimes->{
  3.809009021118285*^9, {3.809009209099152*^9, 3.809009209898987*^9}, {
   3.8090093409531384`*^9, 3.809009358869421*^9}, {3.8090094214403143`*^9, 
   3.809009428287303*^9}, {3.809009489456588*^9, 3.809009542506956*^9}, {
   3.809009606667104*^9, 3.809009618355934*^9}, {3.809009659348712*^9, 
   3.809009715524534*^9}, {3.8090097991191673`*^9, 3.80900981647092*^9}, {
   3.8090098857131147`*^9, 3.80900989044812*^9}, {3.8090099280271683`*^9, 
   3.809009978314077*^9}, {3.8090101891590776`*^9, 3.809010235223558*^9}, {
   3.8090137718072968`*^9, 3.809013776278759*^9}, {3.809013863304525*^9, 
   3.809013867432407*^9}, {3.8321766242446747`*^9, 3.832176629362356*^9}, {
   3.8321768790905943`*^9, 3.832176883692419*^9}, {3.8321770478438807`*^9, 
   3.832177048697994*^9}, 3.8321771489972973`*^9},
 CellLabel->
  "In[521]:=",ExpressionUUID->"89f73e81-c396-406c-a743-01886459b5d9"],

Cell[BoxData[
 RowBox[{
  RowBox[{"plotFemGoodDom", "=", 
   RowBox[{"Show", "[", 
    RowBox[{"analytic", ",", "sims"}], "]"}]}], ";"}]], "Input",
 CellChangeTimes->{{3.809009430343336*^9, 3.8090094361987333`*^9}, {
   3.8090097205736237`*^9, 3.8090097315017138`*^9}, 3.809013704398094*^9, 
   3.809013770095484*^9, {3.809013869168149*^9, 3.809013876096201*^9}, {
   3.8214517754638557`*^9, 3.821451776334375*^9}, {3.832175933726486*^9, 
   3.8321759361458273`*^9}, 3.83217663364075*^9, 3.832177786602378*^9, 
   3.832328085536971*^9},
 CellLabel->
  "In[522]:=",ExpressionUUID->"63e3b6fd-5967-4959-9156-a1aa7cbde8ca"]
}, Open  ]],

Cell[CellGroupData[{

Cell[TextData[{
 Cell[BoxData[
  FormBox[
   SubscriptBox["P", "1"], TraditionalForm]],ExpressionUUID->
  "4468403e-7d60-489d-8d5d-f36de6ab4238"],
 " for recessive case"
}], "Subsubsection",
 CellChangeTimes->{{3.8090107360034122`*^9, 3.809010793202641*^9}, {
   3.8090110101189137`*^9, 3.80901101107091*^9}, 3.809011120329294*^9, {
   3.8214510606368027`*^9, 
   3.821451061391472*^9}},ExpressionUUID->"8657d9f7-7d2c-46ef-9c78-\
87eed7e146e1"],

Cell[BoxData[
 RowBox[{
  RowBox[{"d1", "=", 
   RowBox[{"Delete", "[", 
    RowBox[{
     RowBox[{"Import", "[", 
      RowBox[{
      "\"\</home/bogi/Desktop/incoming_projects/mating_system/simulation/\
selfing_sim/processed_data_offspring_dispersal/good_female_rec_processed.csv\>\
\"", ",", "\"\<CSV\>\"", ",", 
       RowBox[{"FieldSeparators", "\[Rule]", "\"\<,\>\""}]}], "]"}], ",", 
     "1"}], "]"}]}], ";"}]], "Input",
 CellChangeTimes->{{3.7791305994832077`*^9, 3.77913063282691*^9}, {
   3.781295044645524*^9, 3.781295049778235*^9}, {3.7823997798198433`*^9, 
   3.782399837031405*^9}, 3.782400336432116*^9, {3.78242285922742*^9, 
   3.782422859418995*^9}, {3.782824571142145*^9, 3.782824591214971*^9}, {
   3.785950199848896*^9, 3.785950204312243*^9}, {3.807797616095531*^9, 
   3.807797622371662*^9}, {3.80900812901687*^9, 3.809008237271387*^9}, {
   3.809008589814715*^9, 3.809008676687565*^9}, 3.809008757458211*^9, {
   3.809010691225565*^9, 3.809010731625416*^9}, {3.809010796578702*^9, 
   3.809010796699086*^9}, {3.809011014048444*^9, 3.8090110143514214`*^9}, {
   3.811855486226754*^9, 3.811855516899992*^9}, 3.8321806458152933`*^9},
 CellLabel->
  "In[523]:=",ExpressionUUID->"6be060e9-69c2-43d2-ac35-1d889313a0f0"],

Cell[BoxData[{
 RowBox[{
  RowBox[{"sigma00", "=", 
   RowBox[{"Cases", "[", 
    RowBox[{"d1", ",", 
     RowBox[{"{", 
      RowBox[{"0", ",", "_", ",", "_", ",", "_"}], "}"}]}], "]"}]}], 
  ";"}], "\[IndentingNewLine]", 
 RowBox[{
  RowBox[{"sigma00", "=", 
   RowBox[{
    RowBox[{
     RowBox[{"Delete", "[", 
      RowBox[{
       RowBox[{"sigma00", "[", 
        RowBox[{"[", "#", "]"}], "]"}], ",", "1"}], "]"}], "&"}], "/@", 
    RowBox[{"Table", "[", 
     RowBox[{"i", ",", 
      RowBox[{"{", 
       RowBox[{"i", ",", "1", ",", 
        RowBox[{"Length", "[", "sigma00", "]"}]}], "}"}]}], "]"}]}]}], 
  ";"}], "\[IndentingNewLine]", 
 RowBox[{
  RowBox[{"sigma05", "=", 
   RowBox[{"Cases", "[", 
    RowBox[{"d1", ",", 
     RowBox[{"{", 
      RowBox[{"0.5", ",", "_", ",", "_", ",", "_"}], "}"}]}], "]"}]}], 
  ";"}], "\[IndentingNewLine]", 
 RowBox[{
  RowBox[{"sigma05", "=", 
   RowBox[{
    RowBox[{
     RowBox[{"Delete", "[", 
      RowBox[{
       RowBox[{"sigma05", "[", 
        RowBox[{"[", "#", "]"}], "]"}], ",", "1"}], "]"}], "&"}], "/@", 
    RowBox[{"Table", "[", 
     RowBox[{"i", ",", 
      RowBox[{"{", 
       RowBox[{"i", ",", "1", ",", 
        RowBox[{"Length", "[", "sigma05", "]"}]}], "}"}]}], "]"}]}]}], 
  ";"}], "\[IndentingNewLine]", 
 RowBox[{
  RowBox[{"sigma10", "=", 
   RowBox[{"Cases", "[", 
    RowBox[{"d1", ",", 
     RowBox[{"{", 
      RowBox[{"1", ",", "_", ",", "_", ",", "_"}], "}"}]}], "]"}]}], 
  ";"}], "\[IndentingNewLine]", 
 RowBox[{
  RowBox[{"sigma10", "=", 
   RowBox[{
    RowBox[{
     RowBox[{"Delete", "[", 
      RowBox[{
       RowBox[{"sigma10", "[", 
        RowBox[{"[", "#", "]"}], "]"}], ",", "1"}], "]"}], "&"}], "/@", 
    RowBox[{"Table", "[", 
     RowBox[{"i", ",", 
      RowBox[{"{", 
       RowBox[{"i", ",", "1", ",", 
        RowBox[{"Length", "[", "sigma10", "]"}]}], "}"}]}], "]"}]}]}], 
  ";"}]}], "Input",
 CellChangeTimes->{{3.809008812931377*^9, 3.809008821970025*^9}, {
   3.8090089121910353`*^9, 3.809008975525413*^9}, {3.809009175746236*^9, 
   3.8090092049859753`*^9}, 3.809009636876656*^9},
 CellLabel->
  "In[524]:=",ExpressionUUID->"ff154035-b012-4488-9df6-e11103b4ca9c"],

Cell[BoxData[
 RowBox[{
  RowBox[{"analytic", "=", 
   RowBox[{"LogLinearPlot", "[", 
    RowBox[{
     RowBox[{"{", "\[IndentingNewLine]", 
      RowBox[{
       RowBox[{"PestGoodStart", "[", 
        RowBox[{
        "myS1", ",", "myS2", ",", "0.25", ",", "0.25", ",", "x", ",", "0"}], 
        "]"}], ",", "\[IndentingNewLine]", 
       RowBox[{"PestGoodStart", "[", 
        RowBox[{
        "myS1", ",", "myS2", ",", "0.25", ",", "0.25", ",", "x", ",", 
         RowBox[{"1", "/", "3"}]}], "]"}], ",", "\[IndentingNewLine]", 
       RowBox[{"PestGoodStart", "[", 
        RowBox[{
        "myS1", ",", "myS2", ",", "0.25", ",", "0.25", ",", "x", ",", "1"}], 
        "]"}]}], "\[IndentingNewLine]", "}"}], "\[IndentingNewLine]", ",", 
     RowBox[{"{", 
      RowBox[{"x", ",", "0.00005", ",", "xLim"}], "}"}], ",", 
     "\[IndentingNewLine]", 
     RowBox[{"Exclusions", "\[Rule]", "None"}], ",", 
     RowBox[{"PlotStyle", "\[Rule]", 
      RowBox[{"{", 
       RowBox[{
        RowBox[{"Directive", "[", 
         RowBox[{"{", 
          RowBox[{
           RowBox[{"Darker", "[", "Blue", "]"}], ",", 
           RowBox[{"Thickness", "[", "0.006", "]"}]}], "}"}], "]"}], ",", 
        RowBox[{"Directive", "[", 
         RowBox[{"{", 
          RowBox[{
           RowBox[{"Darker", "[", "Orange", "]"}], ",", 
           RowBox[{"Thickness", "[", "0.006", "]"}]}], "}"}], "]"}], ",", 
        RowBox[{"Directive", "[", 
         RowBox[{"{", 
          RowBox[{
           RowBox[{"Darker", "[", "Green", "]"}], ",", 
           RowBox[{"Thickness", "[", "0.006", "]"}]}], "}"}], "]"}]}], 
       "}"}]}], ",", 
     RowBox[{"PlotLegends", "\[Rule]", "False"}], ",", "\[IndentingNewLine]", 
     
     RowBox[{"PlotRange", "\[Rule]", 
      RowBox[{"{", 
       RowBox[{"All", ",", "All"}], "}"}]}], ",", 
     RowBox[{"Frame", "\[Rule]", "True"}], ",", 
     RowBox[{"ImageSize", "\[Rule]", "Medium"}], ",", 
     RowBox[{"FrameStyle", "\[Rule]", 
      RowBox[{"Directive", "[", 
       RowBox[{"Black", ",", 
        RowBox[{"FontSize", "\[Rule]", "15"}], ",", "Thick", ",", "Bold"}], 
       "]"}]}], ",", 
     RowBox[{"FrameLabel", "\[Rule]", "frameLab1"}]}], "]"}]}], 
  ";"}]], "Input",
 CellChangeTimes->{
  3.8090092790393677`*^9, {3.809009309237619*^9, 3.809009316086293*^9}, {
   3.80900940512728*^9, 3.8090094146636333`*^9}, {3.809009460240273*^9, 
   3.809009484656551*^9}, {3.809010162072097*^9, 3.8090101849751997`*^9}, {
   3.809010293897985*^9, 3.809010371410857*^9}, {3.809010419684256*^9, 
   3.809010441052989*^9}, {3.809010849668785*^9, 3.8090108668207893`*^9}, {
   3.8090109771292057`*^9, 3.809010977839314*^9}, {3.809011020489098*^9, 
   3.8090110260480824`*^9}, {3.8090137165113163`*^9, 3.809013716926029*^9}, 
   3.809013766423911*^9, 3.8090138798173933`*^9, 3.812201639980356*^9, {
   3.821445293954708*^9, 3.821445295033996*^9}, 3.832176019116132*^9, 
   3.8321769455626917`*^9, 3.8321771456461773`*^9, {3.832177356139546*^9, 
   3.832177356705855*^9}, 3.8321793836854877`*^9, 3.832180146547037*^9},
 CellLabel->
  "In[530]:=",ExpressionUUID->"7328f7ac-9079-4c0a-899f-d106dda4c965"],

Cell[BoxData[
 RowBox[{
  RowBox[{"sims", "=", 
   RowBox[{"ErrorListLogLinearPlot", "[", 
    RowBox[{
     RowBox[{"{", 
      RowBox[{"sigma00", ",", "sigma05", ",", "sigma10"}], "}"}], ",", 
     RowBox[{"Frame", "\[Rule]", "True"}], ",", "\[IndentingNewLine]", 
     RowBox[{"FrameLabel", "\[Rule]", "None"}], ",", 
     RowBox[{"FrameTicks", "\[Rule]", "None"}], ",", 
     RowBox[{"ImageSize", "\[Rule]", "Medium"}], ",", "\[IndentingNewLine]", 
     RowBox[{"PlotStyle", "\[Rule]", 
      RowBox[{"{", 
       RowBox[{
        RowBox[{"Directive", "[", 
         RowBox[{"{", 
          RowBox[{
           RowBox[{"Darker", "[", "Blue", "]"}], ",", 
           RowBox[{"Thickness", "[", "0.006", "]"}], ",", 
           RowBox[{"PointSize", "[", "0.02", "]"}]}], "}"}], "]"}], ",", 
        RowBox[{"Directive", "[", 
         RowBox[{"{", 
          RowBox[{
           RowBox[{"Darker", "[", "Orange", "]"}], ",", 
           RowBox[{"Thickness", "[", "0.006", "]"}], ",", 
           RowBox[{"PointSize", "[", "0.02", "]"}]}], "}"}], "]"}], ",", 
        RowBox[{"Directive", "[", 
         RowBox[{"{", 
          RowBox[{
           RowBox[{"Darker", "[", "Green", "]"}], ",", 
           RowBox[{"Thickness", "[", "0.006", "]"}], ",", 
           RowBox[{"PointSize", "[", "0.02", "]"}]}], "}"}], "]"}]}], 
       "}"}]}]}], "]"}]}], ";"}]], "Input",
 CellChangeTimes->{
  3.809009021118285*^9, {3.809009209099152*^9, 3.809009209898987*^9}, {
   3.8090093409531384`*^9, 3.809009358869421*^9}, {3.8090094214403143`*^9, 
   3.809009428287303*^9}, {3.809009489456588*^9, 3.809009542506956*^9}, {
   3.809009606667104*^9, 3.809009618355934*^9}, {3.809009659348712*^9, 
   3.809009715524534*^9}, {3.8090097991191673`*^9, 3.80900981647092*^9}, {
   3.8090098857131147`*^9, 3.80900989044812*^9}, {3.8090099280271683`*^9, 
   3.809009978314077*^9}, {3.8090101891590776`*^9, 3.809010235223558*^9}, {
   3.8090137596552057`*^9, 3.8090137645584*^9}, {3.8090138820407352`*^9, 
   3.8090138864331007`*^9}, 3.832176639868004*^9, {3.832176886952536*^9, 
   3.8321768906966343`*^9}, 3.832177069276641*^9, 3.832177143223484*^9},
 CellLabel->
  "In[531]:=",ExpressionUUID->"7e862e13-d84f-4959-8377-2cd5c21f9e65"],

Cell[BoxData[
 RowBox[{
  RowBox[{"plotFemGoodRec", "=", 
   RowBox[{"Show", "[", 
    RowBox[{"analytic", ",", "sims"}], "]"}]}], ";"}]], "Input",
 CellChangeTimes->{{3.809009430343336*^9, 3.8090094361987333`*^9}, {
   3.8090097205736237`*^9, 3.8090097315017138`*^9}, {3.809013722582601*^9, 
   3.809013723045312*^9}, 3.809013756376432*^9, {3.809013889592794*^9, 
   3.809013896128858*^9}, {3.832175945571999*^9, 3.832175949603182*^9}, 
   3.832176645834078*^9, 3.832177785162943*^9, {3.832328031342842*^9, 
   3.832328031749762*^9}},
 CellLabel->
  "In[532]:=",ExpressionUUID->"f9756a62-b7ba-468e-a5d6-8f5287eee81e"]
}, Open  ]],

Cell[CellGroupData[{

Cell[TextData[{
 Cell[BoxData[
  FormBox[
   SubscriptBox["P", "1"], TraditionalForm]],ExpressionUUID->
  "a325cec3-2253-4ee4-be74-bb84a71114f5"],
 " for asymmetric selection case"
}], "Subsubsection",
 CellChangeTimes->{{3.8090107360034122`*^9, 3.809010774945797*^9}, {
  3.8090112356357307`*^9, 3.809011243099619*^9}, {3.821451064536018*^9, 
  3.821451065151648*^9}},ExpressionUUID->"75155892-2360-490f-8c13-\
bb6dc8d678d5"],

Cell[BoxData[
 RowBox[{
  RowBox[{"d1", "=", 
   RowBox[{"Delete", "[", 
    RowBox[{
     RowBox[{"Import", "[", 
      RowBox[{
      "\"\</home/bogi/Desktop/incoming_projects/mating_system/simulation/\
selfing_sim/processed_data_offspring_dispersal/good_female_asym_sel_processed.\
csv\>\"", ",", "\"\<CSV\>\"", ",", 
       RowBox[{"FieldSeparators", "\[Rule]", "\"\<,\>\""}]}], "]"}], ",", 
     "1"}], "]"}]}], ";"}]], "Input",
 CellChangeTimes->{{3.7791305994832077`*^9, 3.77913063282691*^9}, {
   3.781295044645524*^9, 3.781295049778235*^9}, {3.7823997798198433`*^9, 
   3.782399837031405*^9}, 3.782400336432116*^9, {3.78242285922742*^9, 
   3.782422859418995*^9}, {3.782824571142145*^9, 3.782824591214971*^9}, {
   3.785950199848896*^9, 3.785950204312243*^9}, {3.807797616095531*^9, 
   3.807797622371662*^9}, {3.80900812901687*^9, 3.809008237271387*^9}, {
   3.809008589814715*^9, 3.809008676687565*^9}, 3.809008757458211*^9, {
   3.809010691225565*^9, 3.809010731625416*^9}, {3.80901129024514*^9, 
   3.809011292077279*^9}, 3.811855521956843*^9, 3.832180647951201*^9},
 CellLabel->
  "In[533]:=",ExpressionUUID->"e03d1be4-1aa9-404c-906c-26ea7fd30125"],

Cell[BoxData[{
 RowBox[{
  RowBox[{"sigma00", "=", 
   RowBox[{"Cases", "[", 
    RowBox[{"d1", ",", 
     RowBox[{"{", 
      RowBox[{"0", ",", "_", ",", "_", ",", "_"}], "}"}]}], "]"}]}], 
  ";"}], "\[IndentingNewLine]", 
 RowBox[{
  RowBox[{"sigma00", "=", 
   RowBox[{
    RowBox[{
     RowBox[{"Delete", "[", 
      RowBox[{
       RowBox[{"sigma00", "[", 
        RowBox[{"[", "#", "]"}], "]"}], ",", "1"}], "]"}], "&"}], "/@", 
    RowBox[{"Table", "[", 
     RowBox[{"i", ",", 
      RowBox[{"{", 
       RowBox[{"i", ",", "1", ",", 
        RowBox[{"Length", "[", "sigma00", "]"}]}], "}"}]}], "]"}]}]}], 
  ";"}], "\[IndentingNewLine]", 
 RowBox[{
  RowBox[{"sigma05", "=", 
   RowBox[{"Cases", "[", 
    RowBox[{"d1", ",", 
     RowBox[{"{", 
      RowBox[{"0.5", ",", "_", ",", "_", ",", "_"}], "}"}]}], "]"}]}], 
  ";"}], "\[IndentingNewLine]", 
 RowBox[{
  RowBox[{"sigma05", "=", 
   RowBox[{
    RowBox[{
     RowBox[{"Delete", "[", 
      RowBox[{
       RowBox[{"sigma05", "[", 
        RowBox[{"[", "#", "]"}], "]"}], ",", "1"}], "]"}], "&"}], "/@", 
    RowBox[{"Table", "[", 
     RowBox[{"i", ",", 
      RowBox[{"{", 
       RowBox[{"i", ",", "1", ",", 
        RowBox[{"Length", "[", "sigma05", "]"}]}], "}"}]}], "]"}]}]}], 
  ";"}], "\[IndentingNewLine]", 
 RowBox[{
  RowBox[{"sigma10", "=", 
   RowBox[{"Cases", "[", 
    RowBox[{"d1", ",", 
     RowBox[{"{", 
      RowBox[{"1", ",", "_", ",", "_", ",", "_"}], "}"}]}], "]"}]}], 
  ";"}], "\[IndentingNewLine]", 
 RowBox[{
  RowBox[{"sigma10", "=", 
   RowBox[{
    RowBox[{
     RowBox[{"Delete", "[", 
      RowBox[{
       RowBox[{"sigma10", "[", 
        RowBox[{"[", "#", "]"}], "]"}], ",", "1"}], "]"}], "&"}], "/@", 
    RowBox[{"Table", "[", 
     RowBox[{"i", ",", 
      RowBox[{"{", 
       RowBox[{"i", ",", "1", ",", 
        RowBox[{"Length", "[", "sigma10", "]"}]}], "}"}]}], "]"}]}]}], 
  ";"}]}], "Input",
 CellChangeTimes->{{3.809008812931377*^9, 3.809008821970025*^9}, {
   3.8090089121910353`*^9, 3.809008975525413*^9}, {3.809009175746236*^9, 
   3.8090092049859753`*^9}, 3.809009636876656*^9},
 CellLabel->
  "In[534]:=",ExpressionUUID->"4fdc322c-5c74-4ed8-8187-702511d97013"],

Cell[BoxData[
 RowBox[{
  RowBox[{"analytic", "=", 
   RowBox[{"LogLinearPlot", "[", 
    RowBox[{
     RowBox[{"{", "\[IndentingNewLine]", 
      RowBox[{
       RowBox[{"PestGoodStart", "[", 
        RowBox[{
         RowBox[{"1.25", "*", "myS1"}], ",", "myS2", ",", "0.8", ",", 
         "myKAdd", ",", "x", ",", "0"}], "]"}], ",", "\[IndentingNewLine]", 
       RowBox[{"PestGoodStart", "[", 
        RowBox[{
         RowBox[{"1.25", "*", "myS1"}], ",", "myS2", ",", "0.8", ",", 
         "myKAdd", ",", "x", ",", 
         RowBox[{"1", "/", "3"}]}], "]"}], ",", "\[IndentingNewLine]", 
       RowBox[{"PestGoodStart", "[", 
        RowBox[{
         RowBox[{"1.25", "*", "myS1"}], ",", "myS2", ",", "0.8", ",", 
         "myKAdd", ",", "x", ",", "1"}], "]"}]}], "\[IndentingNewLine]", 
      "}"}], "\[IndentingNewLine]", ",", 
     RowBox[{"{", 
      RowBox[{"x", ",", "0.00005", ",", "xLim"}], "}"}], ",", 
     "\[IndentingNewLine]", 
     RowBox[{"Exclusions", "\[Rule]", "None"}], ",", 
     RowBox[{"PlotStyle", "\[Rule]", 
      RowBox[{"{", 
       RowBox[{
        RowBox[{"Directive", "[", 
         RowBox[{"{", 
          RowBox[{
           RowBox[{"Darker", "[", "Blue", "]"}], ",", 
           RowBox[{"Thickness", "[", "0.006", "]"}]}], "}"}], "]"}], ",", 
        RowBox[{"Directive", "[", 
         RowBox[{"{", 
          RowBox[{
           RowBox[{"Darker", "[", "Orange", "]"}], ",", 
           RowBox[{"Thickness", "[", "0.006", "]"}]}], "}"}], "]"}], ",", 
        RowBox[{"Directive", "[", 
         RowBox[{"{", 
          RowBox[{
           RowBox[{"Darker", "[", "Green", "]"}], ",", 
           RowBox[{"Thickness", "[", "0.006", "]"}]}], "}"}], "]"}]}], 
       "}"}]}], ",", 
     RowBox[{"PlotLegends", "\[Rule]", "False"}], ",", "\[IndentingNewLine]", 
     
     RowBox[{"PlotRange", "\[Rule]", 
      RowBox[{"{", 
       RowBox[{"All", ",", "All"}], "}"}]}], ",", 
     RowBox[{"Frame", "\[Rule]", "True"}], ",", 
     RowBox[{"ImageSize", "\[Rule]", "Medium"}], ",", 
     RowBox[{"FrameStyle", "\[Rule]", 
      RowBox[{"Directive", "[", 
       RowBox[{"Black", ",", 
        RowBox[{"FontSize", "\[Rule]", "15"}], ",", "Thick", ",", "Bold"}], 
       "]"}]}], ",", 
     RowBox[{"FrameLabel", "\[Rule]", "frameLab1"}]}], "]"}]}], 
  ";"}]], "Input",
 CellChangeTimes->{
  3.8090092790393677`*^9, {3.809009309237619*^9, 3.809009316086293*^9}, {
   3.80900940512728*^9, 3.8090094146636333`*^9}, {3.809009460240273*^9, 
   3.809009484656551*^9}, {3.809010162072097*^9, 3.8090101849751997`*^9}, {
   3.809010293897985*^9, 3.809010371410857*^9}, {3.809010419684256*^9, 
   3.809010441052989*^9}, {3.809011281405828*^9, 3.809011307517809*^9}, {
   3.8090137287035303`*^9, 3.80901375345483*^9}, {3.8090139003857813`*^9, 
   3.809013900601758*^9}, {3.809173417190102*^9, 3.8091734292544518`*^9}, 
   3.809173473204472*^9, {3.809173631498261*^9, 3.8091736429848557`*^9}, 
   3.8122016365155497`*^9, {3.821445287707899*^9, 3.821445288993968*^9}, 
   3.832176012847279*^9, 3.832176949338057*^9, 3.832177139446978*^9, {
   3.83217735146586*^9, 3.832177351794569*^9}, {3.8321785856370583`*^9, 
   3.832178591227865*^9}, 3.832179380797123*^9, 3.8321801443149652`*^9},
 CellLabel->
  "In[540]:=",ExpressionUUID->"04808fee-7135-406e-9fe1-019e807ff5b8"],

Cell[BoxData[
 RowBox[{
  RowBox[{"sims", "=", 
   RowBox[{"ErrorListLogLinearPlot", "[", 
    RowBox[{
     RowBox[{"{", 
      RowBox[{"sigma00", ",", "sigma05", ",", "sigma10"}], "}"}], ",", 
     RowBox[{"Frame", "\[Rule]", "True"}], ",", "\[IndentingNewLine]", 
     RowBox[{"FrameLabel", "\[Rule]", "None"}], ",", 
     RowBox[{"FrameTicks", "\[Rule]", "None"}], ",", 
     RowBox[{"ImageSize", "\[Rule]", "Medium"}], ",", "\[IndentingNewLine]", 
     RowBox[{"PlotStyle", "\[Rule]", 
      RowBox[{"{", 
       RowBox[{
        RowBox[{"Directive", "[", 
         RowBox[{"{", 
          RowBox[{
           RowBox[{"Darker", "[", "Blue", "]"}], ",", 
           RowBox[{"Thickness", "[", "0.006", "]"}], ",", 
           RowBox[{"PointSize", "[", "0.02", "]"}]}], "}"}], "]"}], ",", 
        RowBox[{"Directive", "[", 
         RowBox[{"{", 
          RowBox[{
           RowBox[{"Darker", "[", "Orange", "]"}], ",", 
           RowBox[{"Thickness", "[", "0.006", "]"}], ",", 
           RowBox[{"PointSize", "[", "0.02", "]"}]}], "}"}], "]"}], ",", 
        RowBox[{"Directive", "[", 
         RowBox[{"{", 
          RowBox[{
           RowBox[{"Darker", "[", "Green", "]"}], ",", 
           RowBox[{"Thickness", "[", "0.006", "]"}], ",", 
           RowBox[{"PointSize", "[", "0.02", "]"}]}], "}"}], "]"}]}], 
       "}"}]}]}], "]"}]}], ";"}]], "Input",
 CellChangeTimes->{
  3.809009021118285*^9, {3.809009209099152*^9, 3.809009209898987*^9}, {
   3.8090093409531384`*^9, 3.809009358869421*^9}, {3.8090094214403143`*^9, 
   3.809009428287303*^9}, {3.809009489456588*^9, 3.809009542506956*^9}, {
   3.809009606667104*^9, 3.809009618355934*^9}, {3.809009659348712*^9, 
   3.809009715524534*^9}, {3.8090097991191673`*^9, 3.80900981647092*^9}, {
   3.8090098857131147`*^9, 3.80900989044812*^9}, {3.8090099280271683`*^9, 
   3.809009978314077*^9}, {3.8090101891590776`*^9, 3.809010235223558*^9}, {
   3.809013743390915*^9, 3.809013749934309*^9}, {3.8090139038651114`*^9, 
   3.8090139076172047`*^9}, 3.832176653272409*^9, {3.832176894048275*^9, 
   3.832176898343045*^9}, 3.832177073261025*^9},
 CellLabel->
  "In[541]:=",ExpressionUUID->"021480c1-5cb7-4378-9216-c96c355d2f31"],

Cell[BoxData[
 RowBox[{
  RowBox[{"plotGoodAsymSel", "=", 
   RowBox[{"Show", "[", 
    RowBox[{"analytic", ",", "sims"}], "]"}]}], ";"}]], "Input",
 CellChangeTimes->{{3.809009430343336*^9, 3.8090094361987333`*^9}, {
   3.8090097205736237`*^9, 3.8090097315017138`*^9}, {3.809013736191947*^9, 
   3.80901374577389*^9}, {3.8090139096811943`*^9, 3.8090139156029797`*^9}, {
   3.8321759570927563`*^9, 3.8321759710432796`*^9}, 3.8321766589701147`*^9, 
   3.8321777833141527`*^9},
 CellLabel->
  "In[542]:=",ExpressionUUID->"4bc141ee-3c43-4b12-a468-5fa1f11a99cd"]
}, Open  ]],

Cell[CellGroupData[{

Cell[TextData[{
 Cell[BoxData[
  FormBox[
   SubscriptBox["P", "1"], TraditionalForm]],ExpressionUUID->
  "485a1d19-6cb4-4979-8f77-131de2bd8fea"],
 " for asymmetric migration case"
}], "Subsubsection",
 CellChangeTimes->{{3.8090107360034122`*^9, 3.809010793202641*^9}, {
   3.8090110101189137`*^9, 3.80901101107091*^9}, 3.809011120329294*^9, {
   3.809011359453927*^9, 3.809011363230029*^9}, {3.821451068567052*^9, 
   3.821451069102611*^9}},ExpressionUUID->"bfff431f-b42f-45bd-872b-\
61c570e9255c"],

Cell[BoxData[
 RowBox[{
  RowBox[{"d1", "=", 
   RowBox[{"Delete", "[", 
    RowBox[{
     RowBox[{"Import", "[", 
      RowBox[{
      "\"\</home/bogi/Desktop/incoming_projects/mating_system/simulation/\
selfing_sim/processed_data_offspring_dispersal/good_female_asym_mig_processed.\
csv\>\"", ",", "\"\<CSV\>\"", ",", 
       RowBox[{"FieldSeparators", "\[Rule]", "\"\<,\>\""}]}], "]"}], ",", 
     "1"}], "]"}]}], ";"}]], "Input",
 CellChangeTimes->{{3.7791305994832077`*^9, 3.77913063282691*^9}, {
   3.781295044645524*^9, 3.781295049778235*^9}, {3.7823997798198433`*^9, 
   3.782399837031405*^9}, 3.782400336432116*^9, {3.78242285922742*^9, 
   3.782422859418995*^9}, {3.782824571142145*^9, 3.782824591214971*^9}, {
   3.785950199848896*^9, 3.785950204312243*^9}, {3.807797616095531*^9, 
   3.807797622371662*^9}, {3.80900812901687*^9, 3.809008237271387*^9}, {
   3.809008589814715*^9, 3.809008676687565*^9}, 3.809008757458211*^9, {
   3.809010691225565*^9, 3.809010731625416*^9}, {3.809010796578702*^9, 
   3.809010796699086*^9}, {3.809011014048444*^9, 3.8090110143514214`*^9}, {
   3.809011366542657*^9, 3.809011367846293*^9}, 3.81185552466846*^9, {
   3.832180650813582*^9, 3.832180651516984*^9}},
 CellLabel->
  "In[543]:=",ExpressionUUID->"a478f2c3-a387-4f86-94bf-1f0d2832bca1"],

Cell[BoxData[{
 RowBox[{
  RowBox[{"sigma00", "=", 
   RowBox[{"Cases", "[", 
    RowBox[{"d1", ",", 
     RowBox[{"{", 
      RowBox[{"0", ",", "_", ",", "_", ",", "_"}], "}"}]}], "]"}]}], 
  ";"}], "\[IndentingNewLine]", 
 RowBox[{
  RowBox[{"sigma00", "=", 
   RowBox[{
    RowBox[{
     RowBox[{"Delete", "[", 
      RowBox[{
       RowBox[{"sigma00", "[", 
        RowBox[{"[", "#", "]"}], "]"}], ",", "1"}], "]"}], "&"}], "/@", 
    RowBox[{"Table", "[", 
     RowBox[{"i", ",", 
      RowBox[{"{", 
       RowBox[{"i", ",", "1", ",", 
        RowBox[{"Length", "[", "sigma00", "]"}]}], "}"}]}], "]"}]}]}], 
  ";"}], "\[IndentingNewLine]", 
 RowBox[{
  RowBox[{"sigma05", "=", 
   RowBox[{"Cases", "[", 
    RowBox[{"d1", ",", 
     RowBox[{"{", 
      RowBox[{"0.5", ",", "_", ",", "_", ",", "_"}], "}"}]}], "]"}]}], 
  ";"}], "\[IndentingNewLine]", 
 RowBox[{
  RowBox[{"sigma05", "=", 
   RowBox[{
    RowBox[{
     RowBox[{"Delete", "[", 
      RowBox[{
       RowBox[{"sigma05", "[", 
        RowBox[{"[", "#", "]"}], "]"}], ",", "1"}], "]"}], "&"}], "/@", 
    RowBox[{"Table", "[", 
     RowBox[{"i", ",", 
      RowBox[{"{", 
       RowBox[{"i", ",", "1", ",", 
        RowBox[{"Length", "[", "sigma05", "]"}]}], "}"}]}], "]"}]}]}], 
  ";"}], "\[IndentingNewLine]", 
 RowBox[{
  RowBox[{"sigma10", "=", 
   RowBox[{"Cases", "[", 
    RowBox[{"d1", ",", 
     RowBox[{"{", 
      RowBox[{"1", ",", "_", ",", "_", ",", "_"}], "}"}]}], "]"}]}], 
  ";"}], "\[IndentingNewLine]", 
 RowBox[{
  RowBox[{"sigma10", "=", 
   RowBox[{
    RowBox[{
     RowBox[{"Delete", "[", 
      RowBox[{
       RowBox[{"sigma10", "[", 
        RowBox[{"[", "#", "]"}], "]"}], ",", "1"}], "]"}], "&"}], "/@", 
    RowBox[{"Table", "[", 
     RowBox[{"i", ",", 
      RowBox[{"{", 
       RowBox[{"i", ",", "1", ",", 
        RowBox[{"Length", "[", "sigma10", "]"}]}], "}"}]}], "]"}]}]}], 
  ";"}]}], "Input",
 CellChangeTimes->{{3.809008812931377*^9, 3.809008821970025*^9}, {
   3.8090089121910353`*^9, 3.809008975525413*^9}, {3.809009175746236*^9, 
   3.8090092049859753`*^9}, 3.809009636876656*^9},
 CellLabel->
  "In[544]:=",ExpressionUUID->"bbfee79b-da99-4a02-8795-bbd72dc58824"],

Cell[BoxData[
 RowBox[{
  RowBox[{"analytic", "=", 
   RowBox[{"LogLinearPlot", "[", 
    RowBox[{
     RowBox[{"{", "\[IndentingNewLine]", 
      RowBox[{
       RowBox[{"Max", "[", 
        RowBox[{"0", ",", 
         RowBox[{
          RowBox[{
           RowBox[{
            RowBox[{"pEst1", "/.", "effParsOffspringFecundity0"}], "/.", 
            RowBox[{"{", 
             RowBox[{
              RowBox[{"m1", "\[Rule]", 
               RowBox[{"1.25", "x"}]}], ",", 
              RowBox[{"m2", "\[Rule]", "x"}]}], "}"}]}], "/.", 
           RowBox[{"{", 
            RowBox[{
             RowBox[{"s1", "\[Rule]", "myS1"}], ",", 
             RowBox[{"s2", "\[Rule]", "myS2"}], ",", 
             RowBox[{"h", "\[Rule]", "0.5"}], ",", 
             RowBox[{"k", "\[Rule]", "0.5"}]}], "}"}]}], "/.", 
          RowBox[{"F", "\[Rule]", "0"}]}]}], "]"}], ",", 
       "\[IndentingNewLine]", 
       RowBox[{"Max", "[", 
        RowBox[{"0", ",", 
         RowBox[{
          RowBox[{
           RowBox[{
            RowBox[{"pEst1", "/.", "effParsOffspringFecundity0"}], "/.", 
            RowBox[{"{", 
             RowBox[{
              RowBox[{"m1", "\[Rule]", 
               RowBox[{"1.25", "x"}]}], ",", 
              RowBox[{"m2", "\[Rule]", "x"}]}], "}"}]}], "/.", 
           RowBox[{"{", 
            RowBox[{
             RowBox[{"s1", "\[Rule]", "myS1"}], ",", 
             RowBox[{"s2", "\[Rule]", "myS2"}], ",", 
             RowBox[{"h", "\[Rule]", "0.5"}], ",", 
             RowBox[{"k", "\[Rule]", "0.5"}]}], "}"}]}], "/.", 
          RowBox[{"F", "\[Rule]", 
           RowBox[{"1", "/", "3"}]}]}]}], "]"}], ",", "\[IndentingNewLine]", 
       RowBox[{"Max", "[", 
        RowBox[{"0", ",", 
         RowBox[{
          RowBox[{
           RowBox[{
            RowBox[{"pEst1", "/.", "effParsOffspringFecundity0"}], "/.", 
            RowBox[{"{", 
             RowBox[{
              RowBox[{"m1", "\[Rule]", 
               RowBox[{"1.25", "x"}]}], ",", 
              RowBox[{"m2", "\[Rule]", "x"}]}], "}"}]}], "/.", 
           RowBox[{"{", 
            RowBox[{
             RowBox[{"s1", "\[Rule]", "myS1"}], ",", 
             RowBox[{"s2", "\[Rule]", "myS2"}], ",", 
             RowBox[{"h", "\[Rule]", "0.5"}], ",", 
             RowBox[{"k", "\[Rule]", "0.5"}]}], "}"}]}], "/.", 
          RowBox[{"F", "\[Rule]", "1"}]}]}], "]"}]}], "\[IndentingNewLine]", 
      "}"}], "\[IndentingNewLine]", ",", 
     RowBox[{"{", 
      RowBox[{"x", ",", "0.00005", ",", "xLim"}], "}"}], ",", 
     "\[IndentingNewLine]", 
     RowBox[{"Exclusions", "\[Rule]", "None"}], ",", 
     RowBox[{"PlotStyle", "\[Rule]", 
      RowBox[{"{", 
       RowBox[{
        RowBox[{"Directive", "[", 
         RowBox[{"{", 
          RowBox[{
           RowBox[{"Darker", "[", "Blue", "]"}], ",", 
           RowBox[{"Thickness", "[", "0.006", "]"}]}], "}"}], "]"}], ",", 
        RowBox[{"Directive", "[", 
         RowBox[{"{", 
          RowBox[{
           RowBox[{"Darker", "[", "Orange", "]"}], ",", 
           RowBox[{"Thickness", "[", "0.006", "]"}]}], "}"}], "]"}], ",", 
        RowBox[{"Directive", "[", 
         RowBox[{"{", 
          RowBox[{
           RowBox[{"Darker", "[", "Green", "]"}], ",", 
           RowBox[{"Thickness", "[", "0.006", "]"}]}], "}"}], "]"}]}], 
       "}"}]}], ",", 
     RowBox[{"PlotLegends", "\[Rule]", "False"}], ",", "\[IndentingNewLine]", 
     
     RowBox[{"PlotRange", "\[Rule]", 
      RowBox[{"{", 
       RowBox[{"All", ",", "All"}], "}"}]}], ",", 
     RowBox[{"Frame", "\[Rule]", "True"}], ",", 
     RowBox[{"ImageSize", "\[Rule]", "Medium"}], ",", 
     RowBox[{"FrameStyle", "\[Rule]", 
      RowBox[{"Directive", "[", 
       RowBox[{"Black", ",", 
        RowBox[{"FontSize", "\[Rule]", "15"}], ",", "Thick", ",", "Bold"}], 
       "]"}]}], ",", 
     RowBox[{"FrameLabel", "\[Rule]", "frameLab1"}]}], "]"}]}], 
  ";"}]], "Input",
 CellChangeTimes->{
  3.8090092790393677`*^9, {3.809009309237619*^9, 3.809009316086293*^9}, {
   3.80900940512728*^9, 3.8090094146636333`*^9}, {3.809009460240273*^9, 
   3.809009484656551*^9}, {3.809010162072097*^9, 3.8090101849751997`*^9}, {
   3.809010293897985*^9, 3.809010371410857*^9}, {3.809010419684256*^9, 
   3.809010441052989*^9}, {3.809010849668785*^9, 3.8090108668207893`*^9}, {
   3.8090109771292057`*^9, 3.809010977839314*^9}, {3.809011020489098*^9, 
   3.8090110260480824`*^9}, {3.809011471922683*^9, 3.809011619469635*^9}, 
   3.809013919563363*^9, {3.8091736934618*^9, 3.80917380760446*^9}, {
   3.812194548455089*^9, 3.812194559046649*^9}, {3.812195683077914*^9, 
   3.8121956906296167`*^9}, {3.812200718370656*^9, 3.8122007302898006`*^9}, {
   3.812201128409092*^9, 3.812201147986026*^9}, 3.812201632101479*^9, {
   3.813240360858893*^9, 3.813240376001017*^9}, {3.813245320453508*^9, 
   3.813245340629992*^9}, {3.821445281770833*^9, 3.821445283770916*^9}, {
   3.832175994662921*^9, 3.832175995653182*^9}, 3.832176954424539*^9, 
   3.832177077494914*^9, {3.832177342866578*^9, 3.832177343286645*^9}, 
   3.832179377852376*^9, 3.832180138603839*^9, {3.832180539589507*^9, 
   3.832180543259316*^9}},
 CellLabel->
  "In[550]:=",ExpressionUUID->"782a2256-cbc3-4a54-935e-bff3ea48f7bc"],

Cell[BoxData[
 RowBox[{
  RowBox[{"sims", "=", 
   RowBox[{"ErrorListLogLinearPlot", "[", 
    RowBox[{
     RowBox[{"{", 
      RowBox[{"sigma00", ",", "sigma05", ",", "sigma10"}], "}"}], ",", 
     RowBox[{"Frame", "\[Rule]", "True"}], ",", "\[IndentingNewLine]", 
     RowBox[{"FrameLabel", "\[Rule]", "None"}], ",", 
     RowBox[{"FrameTicks", "\[Rule]", "None"}], ",", 
     RowBox[{"ImageSize", "\[Rule]", "Medium"}], ",", "\[IndentingNewLine]", 
     RowBox[{"PlotStyle", "\[Rule]", 
      RowBox[{"{", 
       RowBox[{
        RowBox[{"Directive", "[", 
         RowBox[{"{", 
          RowBox[{
           RowBox[{"Darker", "[", "Blue", "]"}], ",", 
           RowBox[{"Thickness", "[", "0.006", "]"}], ",", 
           RowBox[{"PointSize", "[", "0.02", "]"}]}], "}"}], "]"}], ",", 
        RowBox[{"Directive", "[", 
         RowBox[{"{", 
          RowBox[{
           RowBox[{"Darker", "[", "Orange", "]"}], ",", 
           RowBox[{"Thickness", "[", "0.006", "]"}], ",", 
           RowBox[{"PointSize", "[", "0.02", "]"}]}], "}"}], "]"}], ",", 
        RowBox[{"Directive", "[", 
         RowBox[{"{", 
          RowBox[{
           RowBox[{"Darker", "[", "Green", "]"}], ",", 
           RowBox[{"Thickness", "[", "0.006", "]"}], ",", 
           RowBox[{"PointSize", "[", "0.02", "]"}]}], "}"}], "]"}]}], 
       "}"}]}]}], "]"}]}], ";"}]], "Input",
 CellChangeTimes->{
  3.809009021118285*^9, {3.809009209099152*^9, 3.809009209898987*^9}, {
   3.8090093409531384`*^9, 3.809009358869421*^9}, {3.8090094214403143`*^9, 
   3.809009428287303*^9}, {3.809009489456588*^9, 3.809009542506956*^9}, {
   3.809009606667104*^9, 3.809009618355934*^9}, {3.809009659348712*^9, 
   3.809009715524534*^9}, {3.8090097991191673`*^9, 3.80900981647092*^9}, {
   3.8090098857131147`*^9, 3.80900989044812*^9}, {3.8090099280271683`*^9, 
   3.809009978314077*^9}, {3.8090101891590776`*^9, 3.809010235223558*^9}, {
   3.80901392599442*^9, 3.809013930753748*^9}, 3.832176681989791*^9, {
   3.832176902199437*^9, 3.83217690678338*^9}, {3.832177129722924*^9, 
   3.832177130588537*^9}, {3.8321773192335978`*^9, 3.8321773321781263`*^9}},
 CellLabel->
  "In[551]:=",ExpressionUUID->"754880e7-c530-4e7f-b82d-bda14edb1c54"],

Cell[BoxData[
 RowBox[{
  RowBox[{"plotGoodAsymMig", "=", 
   RowBox[{"Show", "[", 
    RowBox[{"analytic", ",", "sims"}], "]"}]}], ";"}]], "Input",
 CellChangeTimes->{{3.809009430343336*^9, 3.8090094361987333`*^9}, {
   3.8090097205736237`*^9, 3.8090097315017138`*^9}, {3.809013933826951*^9, 
   3.809013940449708*^9}, {3.832175978659184*^9, 3.832175984346685*^9}, 
   3.832176685441641*^9, 3.832177780929673*^9},
 CellLabel->
  "In[552]:=",ExpressionUUID->"4be706e6-4d16-47f2-bd97-3c9cd3b99525"]
}, Open  ]]
}, Closed]],

Cell[CellGroupData[{

Cell["\<\
Female fecundity selection: Mutant injected in the disfavored patch\
\>", "Subsection",
 CellChangeTimes->{{3.809013483514269*^9, 3.809013499616783*^9}, {
  3.809013988610565*^9, 3.80901398885046*^9}, {3.809178081048522*^9, 
  3.8091780857446938`*^9}, {3.832180450311137*^9, 
  3.832180452928792*^9}},ExpressionUUID->"26bbb0ff-4202-47bd-ae5b-\
8f1b5603c076"],

Cell[CellGroupData[{

Cell[TextData[{
 Cell[BoxData[
  FormBox[
   SubscriptBox["P", "2"], TraditionalForm]],ExpressionUUID->
  "19b7327d-85a9-45cd-9e90-3774c5de0904"],
 " for codominant case"
}], "Subsubsection",
 CellChangeTimes->{{3.8090107360034122`*^9, 3.809010774945797*^9}, {
  3.809176566920727*^9, 3.809176567165489*^9}, {3.821451073897217*^9, 
  3.821451074623992*^9}},ExpressionUUID->"ab69138b-bbca-420f-818f-\
93cbfeb3d241"],

Cell[BoxData[
 RowBox[{
  RowBox[{"d1", "=", 
   RowBox[{"Delete", "[", 
    RowBox[{
     RowBox[{"Import", "[", 
      RowBox[{
      "\"\</home/bogi/Desktop/incoming_projects/mating_system/simulation/\
selfing_sim/processed_data_offspring_dispersal/bad_female_codom_processed.csv\
\>\"", ",", "\"\<CSV\>\"", ",", 
       RowBox[{"FieldSeparators", "\[Rule]", "\"\<,\>\""}]}], "]"}], ",", 
     "1"}], "]"}]}], ";"}]], "Input",
 CellChangeTimes->{{3.7791305994832077`*^9, 3.77913063282691*^9}, {
   3.781295044645524*^9, 3.781295049778235*^9}, {3.7823997798198433`*^9, 
   3.782399837031405*^9}, 3.782400336432116*^9, {3.78242285922742*^9, 
   3.782422859418995*^9}, {3.782824571142145*^9, 3.782824591214971*^9}, {
   3.785950199848896*^9, 3.785950204312243*^9}, {3.807797616095531*^9, 
   3.807797622371662*^9}, {3.80900812901687*^9, 3.809008237271387*^9}, {
   3.809008589814715*^9, 3.809008676687565*^9}, 3.809008757458211*^9, {
   3.809010691225565*^9, 3.809010731625416*^9}, {3.80901399221994*^9, 
   3.8090139926590347`*^9}, 3.811855527636187*^9, 3.8321806543522778`*^9},
 CellLabel->
  "In[553]:=",ExpressionUUID->"d100ae46-8644-4365-bd85-b26b3ec07348"],

Cell[BoxData[{
 RowBox[{
  RowBox[{"sigma00", "=", 
   RowBox[{"Cases", "[", 
    RowBox[{"d1", ",", 
     RowBox[{"{", 
      RowBox[{"0", ",", "_", ",", "_", ",", "_"}], "}"}]}], "]"}]}], 
  ";"}], "\[IndentingNewLine]", 
 RowBox[{
  RowBox[{"sigma00", "=", 
   RowBox[{
    RowBox[{
     RowBox[{"Delete", "[", 
      RowBox[{
       RowBox[{"sigma00", "[", 
        RowBox[{"[", "#", "]"}], "]"}], ",", "1"}], "]"}], "&"}], "/@", 
    RowBox[{"Table", "[", 
     RowBox[{"i", ",", 
      RowBox[{"{", 
       RowBox[{"i", ",", "1", ",", 
        RowBox[{"Length", "[", "sigma00", "]"}]}], "}"}]}], "]"}]}]}], 
  ";"}], "\[IndentingNewLine]", 
 RowBox[{
  RowBox[{"sigma05", "=", 
   RowBox[{"Cases", "[", 
    RowBox[{"d1", ",", 
     RowBox[{"{", 
      RowBox[{"0.5", ",", "_", ",", "_", ",", "_"}], "}"}]}], "]"}]}], 
  ";"}], "\[IndentingNewLine]", 
 RowBox[{
  RowBox[{"sigma05", "=", 
   RowBox[{
    RowBox[{
     RowBox[{"Delete", "[", 
      RowBox[{
       RowBox[{"sigma05", "[", 
        RowBox[{"[", "#", "]"}], "]"}], ",", "1"}], "]"}], "&"}], "/@", 
    RowBox[{"Table", "[", 
     RowBox[{"i", ",", 
      RowBox[{"{", 
       RowBox[{"i", ",", "1", ",", 
        RowBox[{"Length", "[", "sigma05", "]"}]}], "}"}]}], "]"}]}]}], 
  ";"}], "\[IndentingNewLine]", 
 RowBox[{
  RowBox[{"sigma10", "=", 
   RowBox[{"Cases", "[", 
    RowBox[{"d1", ",", 
     RowBox[{"{", 
      RowBox[{"1", ",", "_", ",", "_", ",", "_"}], "}"}]}], "]"}]}], 
  ";"}], "\[IndentingNewLine]", 
 RowBox[{
  RowBox[{"sigma10", "=", 
   RowBox[{
    RowBox[{
     RowBox[{"Delete", "[", 
      RowBox[{
       RowBox[{"sigma10", "[", 
        RowBox[{"[", "#", "]"}], "]"}], ",", "1"}], "]"}], "&"}], "/@", 
    RowBox[{"Table", "[", 
     RowBox[{"i", ",", 
      RowBox[{"{", 
       RowBox[{"i", ",", "1", ",", 
        RowBox[{"Length", "[", "sigma10", "]"}]}], "}"}]}], "]"}]}]}], 
  ";"}]}], "Input",
 CellChangeTimes->{{3.809008812931377*^9, 3.809008821970025*^9}, {
   3.8090089121910353`*^9, 3.809008975525413*^9}, {3.809009175746236*^9, 
   3.8090092049859753`*^9}, 3.809009636876656*^9},
 CellLabel->
  "In[554]:=",ExpressionUUID->"310abed9-0dd5-473c-8220-e156437b0b11"],

Cell[CellGroupData[{

Cell[BoxData[
 RowBox[{"{", 
  RowBox[{"myS1", ",", "myS2", ",", "myHAdd", ",", "myKAdd"}], "}"}]], "Input",\

 CellChangeTimes->{{3.809009280596466*^9, 3.80900929990729*^9}},
 CellLabel->
  "In[560]:=",ExpressionUUID->"57c3300a-80d6-47fa-8656-5676cc3892d1"],

Cell[BoxData[
 RowBox[{"{", 
  RowBox[{"0.01`", ",", 
   RowBox[{"-", "0.01`"}], ",", "0.5`", ",", "0.5`"}], "}"}]], "Output",
 CellChangeTimes->{{3.809009282105439*^9, 3.809009300344904*^9}, 
   3.809010058733138*^9, 3.8090101088238363`*^9, 3.809013847266315*^9, 
   3.80901396404743*^9, 3.8090140277641582`*^9, 3.8090140935086193`*^9, 
   3.809014206105575*^9, 3.809022195278656*^9, 3.80917725424181*^9, 
   3.809200325135116*^9, 3.809271859910961*^9, 3.809272371925358*^9, 
   3.811693914915403*^9, 3.811694048771203*^9, 3.8118558539153013`*^9, 
   3.811855987025773*^9, 3.811856022162129*^9, 3.8118562336103563`*^9, 
   3.8118661994829082`*^9, 3.81197407192529*^9, 3.812024863282419*^9, 
   3.812194519577774*^9, 3.812194583668578*^9, 3.8121948264590187`*^9, 
   3.812201328222633*^9, 3.81220165906222*^9, 3.812227398429742*^9, 
   3.812227597267889*^9, 3.8122856289567432`*^9, 3.8124029615024967`*^9, 
   3.812975198942523*^9, 3.813006746799852*^9, 3.8130697305014143`*^9, 
   3.813089849777535*^9, 3.813177321003644*^9, 3.8132404336431723`*^9, 
   3.813253814479085*^9, 3.813335480824692*^9, 3.821442803809285*^9, 
   3.821443062472104*^9, 3.8214453270579653`*^9, 3.8214456353291073`*^9, 
   3.821445858090365*^9, 3.821450810341997*^9, 3.824649732173308*^9, 
   3.832177547365199*^9, 3.8321776384851303`*^9, 3.832177676039441*^9, 
   3.832177731270433*^9, 3.832177797992136*^9, 3.832177883063837*^9, 
   3.8321786268956823`*^9, 3.832178679092664*^9, 3.832178712889761*^9, 
   3.8321794002265377`*^9, 3.832180161056794*^9, 3.8321805732941837`*^9, 
   3.832180675289659*^9, 3.8323281744343853`*^9, 3.8323283289221287`*^9, 
   3.832336935371851*^9, 3.832337015350206*^9, 3.832338728242509*^9, 
   3.832529966675803*^9, 3.832619972446171*^9, 3.834402522668099*^9, 
   3.8345815363095837`*^9, 3.836068077471596*^9, 3.838491265280546*^9, 
   3.839078402748658*^9, 3.839240843768528*^9, 3.8399372195821047`*^9, 
   3.839941460753002*^9, 3.839952524578394*^9, 3.839952572016564*^9, 
   3.839952628917326*^9, 3.840630442177369*^9, 3.840707928451396*^9, 
   3.840887661527535*^9},
 CellLabel->
  "Out[560]=",ExpressionUUID->"378e9d12-3319-4f9e-8fda-ea433a5c5549"]
}, Open  ]],

Cell[BoxData[
 RowBox[{
  RowBox[{"analytic", "=", 
   RowBox[{"LogLinearPlot", "[", 
    RowBox[{
     RowBox[{"{", "\[IndentingNewLine]", 
      RowBox[{
       RowBox[{"patch2Diff", "[", 
        RowBox[{
        "myS1", ",", "myS2", ",", "myHAdd", ",", "myKAdd", ",", "x", ",", 
         "0"}], "]"}], ",", "\[IndentingNewLine]", 
       RowBox[{"patch2Diff", "[", 
        RowBox[{
        "myS1", ",", "myS2", ",", "myHAdd", ",", "myKAdd", ",", "x", ",", 
         RowBox[{"1", "/", "3"}]}], "]"}], ",", "\[IndentingNewLine]", 
       RowBox[{"patch2Diff", "[", 
        RowBox[{
        "myS1", ",", "myS2", ",", "myHAdd", ",", "myKAdd", ",", "x", ",", 
         "1"}], "]"}], ",", "\[IndentingNewLine]", 
       RowBox[{"PestBadStart", "[", 
        RowBox[{
        "myS1", ",", "myS2", ",", "myHAdd", ",", "myKAdd", ",", "x", ",", 
         "0"}], "]"}], ",", "\[IndentingNewLine]", 
       RowBox[{"PestBadStart", "[", 
        RowBox[{
        "myS1", ",", "myS2", ",", "myHAdd", ",", "myKAdd", ",", "x", ",", 
         RowBox[{"1", "/", "3"}]}], "]"}], ",", "\[IndentingNewLine]", 
       RowBox[{"PestBadStart", "[", 
        RowBox[{
        "myS1", ",", "myS2", ",", "myHAdd", ",", "myKAdd", ",", "x", ",", 
         "1"}], "]"}]}], "\[IndentingNewLine]", "}"}], "\[IndentingNewLine]", 
     ",", 
     RowBox[{"{", 
      RowBox[{"x", ",", "0.00005", ",", "xLim"}], "}"}], ",", 
     "\[IndentingNewLine]", 
     RowBox[{"Exclusions", "\[Rule]", "None"}], ",", 
     RowBox[{"PlotStyle", "\[Rule]", 
      RowBox[{"{", "\[IndentingNewLine]", 
       RowBox[{
        RowBox[{"Directive", "[", 
         RowBox[{"{", 
          RowBox[{
           RowBox[{"Darker", "[", "Blue", "]"}], ",", 
           RowBox[{"Thickness", "[", "0.006", "]"}], ",", "Dashed"}], "}"}], 
         "]"}], ",", 
        RowBox[{"Directive", "[", 
         RowBox[{"{", 
          RowBox[{
           RowBox[{"Darker", "[", "Orange", "]"}], ",", 
           RowBox[{"Thickness", "[", "0.006", "]"}], ",", "Dashed"}], "}"}], 
         "]"}], ",", 
        RowBox[{"Directive", "[", 
         RowBox[{"{", 
          RowBox[{
           RowBox[{"Darker", "[", "Green", "]"}], ",", 
           RowBox[{"Thickness", "[", "0.006", "]"}], ",", "Dashed"}], "}"}], 
         "]"}], ",", "\[IndentingNewLine]", 
        RowBox[{"Directive", "[", 
         RowBox[{"{", 
          RowBox[{
           RowBox[{"Darker", "[", "Blue", "]"}], ",", 
           RowBox[{"Thickness", "[", "0.006", "]"}]}], "}"}], "]"}], ",", 
        RowBox[{"Directive", "[", 
         RowBox[{"{", 
          RowBox[{
           RowBox[{"Darker", "[", "Orange", "]"}], ",", 
           RowBox[{"Thickness", "[", "0.006", "]"}]}], "}"}], "]"}], ",", 
        RowBox[{"Directive", "[", 
         RowBox[{"{", 
          RowBox[{
           RowBox[{"Darker", "[", "Green", "]"}], ",", 
           RowBox[{"Thickness", "[", "0.006", "]"}]}], "}"}], "]"}]}], 
       "\[IndentingNewLine]", "}"}]}], ",", 
     RowBox[{"PlotLegends", "\[Rule]", "False"}], ",", "\[IndentingNewLine]", 
     
     RowBox[{"PlotRange", "\[Rule]", 
      RowBox[{"{", 
       RowBox[{"All", ",", 
        RowBox[{"{", 
         RowBox[{"0", ",", "yLim"}], "}"}]}], "}"}]}], ",", 
     RowBox[{"Frame", "\[Rule]", "True"}], ",", 
     RowBox[{"ImageSize", "\[Rule]", "Medium"}], ",", 
     RowBox[{"FrameStyle", "\[Rule]", 
      RowBox[{"Directive", "[", 
       RowBox[{"Black", ",", 
        RowBox[{"FontSize", "\[Rule]", "15"}], ",", "Thick", ",", "Bold"}], 
       "]"}]}], ",", 
     RowBox[{"FrameLabel", "\[Rule]", "frameLab2"}]}], "]"}]}], 
  ";"}]], "Input",
 CellChangeTimes->{
  3.8090092790393677`*^9, {3.809009309237619*^9, 3.809009316086293*^9}, {
   3.80900940512728*^9, 3.8090094146636333`*^9}, {3.809009460240273*^9, 
   3.809009484656551*^9}, {3.809010162072097*^9, 3.8090101849751997`*^9}, {
   3.809010293897985*^9, 3.809010371410857*^9}, {3.809010419684256*^9, 
   3.809010441052989*^9}, {3.8090137926166897`*^9, 3.809013804479796*^9}, {
   3.809014036749853*^9, 3.8090140459496*^9}, {3.809200187663786*^9, 
   3.80920018778436*^9}, 3.812201628363448*^9, {3.8214452756580563`*^9, 
   3.821445277177784*^9}, 3.832177543512656*^9, 3.832177727610869*^9, {
   3.832177860635456*^9, 3.832177861169886*^9}, 3.832179374084222*^9, 
   3.832180135244254*^9, 3.8323282898686743`*^9, {3.832336725248723*^9, 
   3.832336737483008*^9}, 3.8323368431796503`*^9, 3.8323370004700317`*^9},
 CellLabel->
  "In[561]:=",ExpressionUUID->"48be8dd6-b8d3-4938-babe-63cbabb025fa"],

Cell[BoxData[
 RowBox[{
  RowBox[{"sims", "=", 
   RowBox[{"ErrorListLogLinearPlot", "[", 
    RowBox[{
     RowBox[{"{", 
      RowBox[{"sigma00", ",", "sigma05", ",", "sigma10"}], "}"}], ",", 
     RowBox[{"Frame", "\[Rule]", "True"}], ",", "\[IndentingNewLine]", 
     RowBox[{"FrameLabel", "\[Rule]", "None"}], ",", 
     RowBox[{"FrameTicks", "\[Rule]", "None"}], ",", 
     RowBox[{"ImageSize", "\[Rule]", "Medium"}], ",", "\[IndentingNewLine]", 
     RowBox[{"PlotStyle", "\[Rule]", 
      RowBox[{"{", 
       RowBox[{
        RowBox[{"Directive", "[", 
         RowBox[{"{", 
          RowBox[{
           RowBox[{"Darker", "[", "Blue", "]"}], ",", 
           RowBox[{"Thickness", "[", "0.006", "]"}], ",", 
           RowBox[{"PointSize", "[", "0.02", "]"}]}], "}"}], "]"}], ",", 
        RowBox[{"Directive", "[", 
         RowBox[{"{", 
          RowBox[{
           RowBox[{"Darker", "[", "Orange", "]"}], ",", 
           RowBox[{"Thickness", "[", "0.006", "]"}], ",", 
           RowBox[{"PointSize", "[", "0.02", "]"}]}], "}"}], "]"}], ",", 
        RowBox[{"Directive", "[", 
         RowBox[{"{", 
          RowBox[{
           RowBox[{"Darker", "[", "Green", "]"}], ",", 
           RowBox[{"Thickness", "[", "0.006", "]"}], ",", 
           RowBox[{"PointSize", "[", "0.02", "]"}]}], "}"}], "]"}]}], 
       "}"}]}]}], "]"}]}], ";"}]], "Input",
 CellChangeTimes->{
  3.809009021118285*^9, {3.809009209099152*^9, 3.809009209898987*^9}, {
   3.8090093409531384`*^9, 3.809009358869421*^9}, {3.8090094214403143`*^9, 
   3.809009428287303*^9}, {3.809009489456588*^9, 3.809009542506956*^9}, {
   3.809009606667104*^9, 3.809009618355934*^9}, {3.809009659348712*^9, 
   3.809009715524534*^9}, {3.8090097991191673`*^9, 3.80900981647092*^9}, {
   3.8090098857131147`*^9, 3.80900989044812*^9}, {3.8090099280271683`*^9, 
   3.809009978314077*^9}, {3.8090101891590776`*^9, 3.809010235223558*^9}, {
   3.80901378580084*^9, 3.809013822288066*^9}, 3.8321767447267237`*^9, {
   3.8321786996928253`*^9, 3.832178708749786*^9}, {3.832328284243292*^9, 
   3.83232828500272*^9}},
 CellLabel->
  "In[562]:=",ExpressionUUID->"e067658d-09a8-4f2d-8c76-86fea60a1f77"],

Cell[BoxData[
 RowBox[{
  RowBox[{"plotFemBadCodom", "=", 
   RowBox[{"Show", "[", 
    RowBox[{"analytic", ",", "sims"}], "]"}]}], ";"}]], "Input",
 CellChangeTimes->{{3.809009430343336*^9, 3.8090094361987333`*^9}, {
   3.8090097205736237`*^9, 3.8090097315017138`*^9}, 3.809013783583645*^9, {
   3.809013826551403*^9, 3.809013835727685*^9}, 3.832176747981244*^9, {
   3.832177390048212*^9, 3.832177395744233*^9}, {3.832177633713069*^9, 
   3.832177634744158*^9}, 3.832177778577866*^9, 3.83232807704084*^9},
 CellLabel->
  "In[563]:=",ExpressionUUID->"78dbf84f-49ca-4951-8f4f-cd279ec20823"]
}, Open  ]],

Cell[CellGroupData[{

Cell[TextData[{
 Cell[BoxData[
  FormBox[
   SubscriptBox["P", "2"], TraditionalForm]],ExpressionUUID->
  "5caf02ab-0223-4d1f-b9f6-6be278f00b0d"],
 " for dominant case"
}], "Subsubsection",
 CellChangeTimes->{{3.8090107360034122`*^9, 3.809010793202641*^9}, {
  3.809176570517418*^9, 3.809176570622373*^9}, {3.821451078441244*^9, 
  3.821451078663643*^9}},ExpressionUUID->"1939fb14-12e2-48ee-8964-\
bbe96749c552"],

Cell[BoxData[
 RowBox[{
  RowBox[{"d1", "=", 
   RowBox[{"Delete", "[", 
    RowBox[{
     RowBox[{"Import", "[", 
      RowBox[{
      "\"\</home/bogi/Desktop/incoming_projects/mating_system/simulation/\
selfing_sim/processed_data_offspring_dispersal/bad_female_dom_processed.csv\>\
\"", ",", "\"\<CSV\>\"", ",", 
       RowBox[{"FieldSeparators", "\[Rule]", "\"\<,\>\""}]}], "]"}], ",", 
     "1"}], "]"}]}], ";"}]], "Input",
 CellChangeTimes->{{3.7791305994832077`*^9, 3.77913063282691*^9}, {
   3.781295044645524*^9, 3.781295049778235*^9}, {3.7823997798198433`*^9, 
   3.782399837031405*^9}, 3.782400336432116*^9, {3.78242285922742*^9, 
   3.782422859418995*^9}, {3.782824571142145*^9, 3.782824591214971*^9}, {
   3.785950199848896*^9, 3.785950204312243*^9}, {3.807797616095531*^9, 
   3.807797622371662*^9}, {3.80900812901687*^9, 3.809008237271387*^9}, {
   3.809008589814715*^9, 3.809008676687565*^9}, 3.809008757458211*^9, {
   3.809010691225565*^9, 3.809010731625416*^9}, {3.809010796578702*^9, 
   3.809010796699086*^9}, {3.809013997108098*^9, 3.80901399745901*^9}, 
   3.811855531108535*^9, 3.832180656958375*^9},
 CellLabel->
  "In[564]:=",ExpressionUUID->"8cf76e07-0b37-46da-a698-13da9ffb6980"],

Cell[BoxData[{
 RowBox[{
  RowBox[{"sigma00", "=", 
   RowBox[{"Cases", "[", 
    RowBox[{"d1", ",", 
     RowBox[{"{", 
      RowBox[{"0", ",", "_", ",", "_", ",", "_"}], "}"}]}], "]"}]}], 
  ";"}], "\[IndentingNewLine]", 
 RowBox[{
  RowBox[{"sigma00", "=", 
   RowBox[{
    RowBox[{
     RowBox[{"Delete", "[", 
      RowBox[{
       RowBox[{"sigma00", "[", 
        RowBox[{"[", "#", "]"}], "]"}], ",", "1"}], "]"}], "&"}], "/@", 
    RowBox[{"Table", "[", 
     RowBox[{"i", ",", 
      RowBox[{"{", 
       RowBox[{"i", ",", "1", ",", 
        RowBox[{"Length", "[", "sigma00", "]"}]}], "}"}]}], "]"}]}]}], 
  ";"}], "\[IndentingNewLine]", 
 RowBox[{
  RowBox[{"sigma05", "=", 
   RowBox[{"Cases", "[", 
    RowBox[{"d1", ",", 
     RowBox[{"{", 
      RowBox[{"0.5", ",", "_", ",", "_", ",", "_"}], "}"}]}], "]"}]}], 
  ";"}], "\[IndentingNewLine]", 
 RowBox[{
  RowBox[{"sigma05", "=", 
   RowBox[{
    RowBox[{
     RowBox[{"Delete", "[", 
      RowBox[{
       RowBox[{"sigma05", "[", 
        RowBox[{"[", "#", "]"}], "]"}], ",", "1"}], "]"}], "&"}], "/@", 
    RowBox[{"Table", "[", 
     RowBox[{"i", ",", 
      RowBox[{"{", 
       RowBox[{"i", ",", "1", ",", 
        RowBox[{"Length", "[", "sigma05", "]"}]}], "}"}]}], "]"}]}]}], 
  ";"}], "\[IndentingNewLine]", 
 RowBox[{
  RowBox[{"sigma10", "=", 
   RowBox[{"Cases", "[", 
    RowBox[{"d1", ",", 
     RowBox[{"{", 
      RowBox[{"1", ",", "_", ",", "_", ",", "_"}], "}"}]}], "]"}]}], 
  ";"}], "\[IndentingNewLine]", 
 RowBox[{
  RowBox[{"sigma10", "=", 
   RowBox[{
    RowBox[{
     RowBox[{"Delete", "[", 
      RowBox[{
       RowBox[{"sigma10", "[", 
        RowBox[{"[", "#", "]"}], "]"}], ",", "1"}], "]"}], "&"}], "/@", 
    RowBox[{"Table", "[", 
     RowBox[{"i", ",", 
      RowBox[{"{", 
       RowBox[{"i", ",", "1", ",", 
        RowBox[{"Length", "[", "sigma10", "]"}]}], "}"}]}], "]"}]}]}], 
  ";"}]}], "Input",
 CellChangeTimes->{{3.809008812931377*^9, 3.809008821970025*^9}, {
   3.8090089121910353`*^9, 3.809008975525413*^9}, {3.809009175746236*^9, 
   3.8090092049859753`*^9}, 3.809009636876656*^9},
 CellLabel->
  "In[565]:=",ExpressionUUID->"981b6d05-7331-42c5-bb86-fd59b461a266"],

Cell[BoxData[
 RowBox[{
  RowBox[{"analytic", "=", 
   RowBox[{"LogLinearPlot", "[", 
    RowBox[{
     RowBox[{"{", "\[IndentingNewLine]", 
      RowBox[{
       RowBox[{"patch2Diff", "[", 
        RowBox[{
        "myS1", ",", "myS2", ",", "0.75", ",", "0.75", ",", "x", ",", "0"}], 
        "]"}], ",", "\[IndentingNewLine]", 
       RowBox[{"patch2Diff", "[", 
        RowBox[{
        "myS1", ",", "myS2", ",", "0.75", ",", "0.75", ",", "x", ",", 
         RowBox[{"1", "/", "3"}]}], "]"}], ",", "\[IndentingNewLine]", 
       RowBox[{"patch2Diff", "[", 
        RowBox[{
        "myS1", ",", "myS2", ",", "0.75", ",", "0.75", ",", "x", ",", "1"}], 
        "]"}], ",", "\[IndentingNewLine]", 
       RowBox[{"PestBadStart", "[", 
        RowBox[{
        "myS1", ",", "myS2", ",", "0.75", ",", "0.75", ",", "x", ",", "0"}], 
        "]"}], ",", "\[IndentingNewLine]", 
       RowBox[{"PestBadStart", "[", 
        RowBox[{
        "myS1", ",", "myS2", ",", "0.75", ",", "0.75", ",", "x", ",", 
         RowBox[{"1", "/", "3"}]}], "]"}], ",", "\[IndentingNewLine]", 
       RowBox[{"PestBadStart", "[", 
        RowBox[{
        "myS1", ",", "myS2", ",", "0.75", ",", "0.75", ",", "x", ",", "1"}], 
        "]"}]}], "\[IndentingNewLine]", "}"}], "\[IndentingNewLine]", ",", 
     RowBox[{"{", 
      RowBox[{"x", ",", "0.00005", ",", "xLim"}], "}"}], ",", 
     "\[IndentingNewLine]", 
     RowBox[{"Exclusions", "\[Rule]", "None"}], ",", 
     RowBox[{"PlotStyle", "\[Rule]", 
      RowBox[{"{", "\[IndentingNewLine]", 
       RowBox[{
        RowBox[{"Directive", "[", 
         RowBox[{"{", 
          RowBox[{
           RowBox[{"Darker", "[", "Blue", "]"}], ",", 
           RowBox[{"Thickness", "[", "0.006", "]"}], ",", "Dashed"}], "}"}], 
         "]"}], ",", 
        RowBox[{"Directive", "[", 
         RowBox[{"{", 
          RowBox[{
           RowBox[{"Darker", "[", "Orange", "]"}], ",", 
           RowBox[{"Thickness", "[", "0.006", "]"}], ",", "Dashed"}], "}"}], 
         "]"}], ",", 
        RowBox[{"Directive", "[", 
         RowBox[{"{", 
          RowBox[{
           RowBox[{"Darker", "[", "Green", "]"}], ",", 
           RowBox[{"Thickness", "[", "0.006", "]"}], ",", "Dashed"}], "}"}], 
         "]"}], ",", "\[IndentingNewLine]", 
        RowBox[{"Directive", "[", 
         RowBox[{"{", 
          RowBox[{
           RowBox[{"Darker", "[", "Blue", "]"}], ",", 
           RowBox[{"Thickness", "[", "0.006", "]"}]}], "}"}], "]"}], ",", 
        RowBox[{"Directive", "[", 
         RowBox[{"{", 
          RowBox[{
           RowBox[{"Darker", "[", "Orange", "]"}], ",", 
           RowBox[{"Thickness", "[", "0.006", "]"}]}], "}"}], "]"}], ",", 
        RowBox[{"Directive", "[", 
         RowBox[{"{", 
          RowBox[{
           RowBox[{"Darker", "[", "Green", "]"}], ",", 
           RowBox[{"Thickness", "[", "0.006", "]"}]}], "}"}], "]"}]}], 
       "\[IndentingNewLine]", "}"}]}], ",", 
     RowBox[{"PlotLegends", "\[Rule]", "False"}], ",", "\[IndentingNewLine]", 
     
     RowBox[{"PlotRange", "\[Rule]", 
      RowBox[{"{", 
       RowBox[{"All", ",", 
        RowBox[{"{", 
         RowBox[{"0", ",", "yLim"}], "}"}]}], "}"}]}], ",", 
     RowBox[{"Frame", "\[Rule]", "True"}], ",", 
     RowBox[{"ImageSize", "\[Rule]", "Medium"}], ",", 
     RowBox[{"FrameStyle", "\[Rule]", 
      RowBox[{"Directive", "[", 
       RowBox[{"Black", ",", 
        RowBox[{"FontSize", "\[Rule]", "15"}], ",", "Thick", ",", "Bold"}], 
       "]"}]}], ",", 
     RowBox[{"FrameLabel", "\[Rule]", "frameLab2"}]}], "]"}]}], 
  ";"}]], "Input",
 CellChangeTimes->{
  3.8090092790393677`*^9, {3.809009309237619*^9, 3.809009316086293*^9}, {
   3.80900940512728*^9, 3.8090094146636333`*^9}, {3.809009460240273*^9, 
   3.809009484656551*^9}, {3.809010162072097*^9, 3.8090101849751997`*^9}, {
   3.809010293897985*^9, 3.809010371410857*^9}, {3.809010419684256*^9, 
   3.809010441052989*^9}, {3.809010849668785*^9, 3.8090108668207893`*^9}, {
   3.8090109771292057`*^9, 3.809010977839314*^9}, {3.809013698006431*^9, 
   3.8090136987652407`*^9}, 3.809013778784214*^9, 3.809013860001021*^9, {
   3.809014049926147*^9, 3.809014054765571*^9}, 3.8090141794008627`*^9, {
   3.8092001920080833`*^9, 3.8092001921275682`*^9}, 3.812201624484614*^9, {
   3.8214452684264297`*^9, 3.821445271769663*^9}, 3.832177539823824*^9, 
   3.8321777217228603`*^9, 3.832179370604244*^9, 3.832180133107678*^9, {
   3.8323367453689003`*^9, 3.832336759258569*^9}, 3.832336848589157*^9, 
   3.832337004765999*^9},
 CellLabel->
  "In[571]:=",ExpressionUUID->"b3d7abb9-8f44-4a06-a1c8-cd67cae4c1ad"],

Cell[BoxData[
 RowBox[{
  RowBox[{"sims", "=", 
   RowBox[{"ErrorListLogLinearPlot", "[", 
    RowBox[{
     RowBox[{"{", 
      RowBox[{"sigma00", ",", "sigma05", ",", "sigma10"}], "}"}], ",", 
     RowBox[{"Frame", "\[Rule]", "True"}], ",", "\[IndentingNewLine]", 
     RowBox[{"FrameLabel", "\[Rule]", "None"}], ",", 
     RowBox[{"FrameTicks", "\[Rule]", "None"}], ",", 
     RowBox[{"ImageSize", "\[Rule]", "Medium"}], ",", "\[IndentingNewLine]", 
     RowBox[{"PlotStyle", "\[Rule]", 
      RowBox[{"{", 
       RowBox[{
        RowBox[{"Directive", "[", 
         RowBox[{"{", 
          RowBox[{
           RowBox[{"Darker", "[", "Blue", "]"}], ",", 
           RowBox[{"Thickness", "[", "0.006", "]"}], ",", 
           RowBox[{"PointSize", "[", "0.02", "]"}]}], "}"}], "]"}], ",", 
        RowBox[{"Directive", "[", 
         RowBox[{"{", 
          RowBox[{
           RowBox[{"Darker", "[", "Orange", "]"}], ",", 
           RowBox[{"Thickness", "[", "0.006", "]"}], ",", 
           RowBox[{"PointSize", "[", "0.02", "]"}]}], "}"}], "]"}], ",", 
        RowBox[{"Directive", "[", 
         RowBox[{"{", 
          RowBox[{
           RowBox[{"Darker", "[", "Green", "]"}], ",", 
           RowBox[{"Thickness", "[", "0.006", "]"}], ",", 
           RowBox[{"PointSize", "[", "0.02", "]"}]}], "}"}], "]"}]}], 
       "}"}]}]}], "]"}]}], ";"}]], "Input",
 CellChangeTimes->{
  3.809009021118285*^9, {3.809009209099152*^9, 3.809009209898987*^9}, {
   3.8090093409531384`*^9, 3.809009358869421*^9}, {3.8090094214403143`*^9, 
   3.809009428287303*^9}, {3.809009489456588*^9, 3.809009542506956*^9}, {
   3.809009606667104*^9, 3.809009618355934*^9}, {3.809009659348712*^9, 
   3.809009715524534*^9}, {3.8090097991191673`*^9, 3.80900981647092*^9}, {
   3.8090098857131147`*^9, 3.80900989044812*^9}, {3.8090099280271683`*^9, 
   3.809009978314077*^9}, {3.8090101891590776`*^9, 3.809010235223558*^9}, {
   3.8090137718072968`*^9, 3.809013776278759*^9}, {3.809013863304525*^9, 
   3.809013867432407*^9}, 3.8321774872620697`*^9},
 CellLabel->
  "In[572]:=",ExpressionUUID->"66722952-2761-4ea4-8db4-2abe2dd4a3e5"],

Cell[BoxData[
 RowBox[{
  RowBox[{"plotFemBadDom", "=", 
   RowBox[{"Show", "[", 
    RowBox[{"analytic", ",", "sims"}], "]"}]}], ";"}]], "Input",
 CellChangeTimes->{{3.809009430343336*^9, 3.8090094361987333`*^9}, {
   3.8090097205736237`*^9, 3.8090097315017138`*^9}, 3.809013704398094*^9, 
   3.809013770095484*^9, {3.809013869168149*^9, 3.809013876096201*^9}, {
   3.832177403531931*^9, 3.832177406289658*^9}, 3.8321774723937397`*^9, {
   3.83217762507206*^9, 3.832177628502925*^9}, 3.832177776433547*^9, 
   3.832328066800331*^9},
 CellLabel->
  "In[573]:=",ExpressionUUID->"de4a8af9-ff46-4636-b952-8abed38e98ac"]
}, Open  ]],

Cell[CellGroupData[{

Cell[TextData[{
 Cell[BoxData[
  FormBox[
   SubscriptBox["P", "2"], TraditionalForm]],ExpressionUUID->
  "a77af335-54b0-4850-a686-9500f6b52319"],
 " for recessive case"
}], "Subsubsection",
 CellChangeTimes->{{3.8090107360034122`*^9, 3.809010793202641*^9}, {
   3.8090110101189137`*^9, 3.80901101107091*^9}, 3.809011120329294*^9, {
   3.8091765739891567`*^9, 3.809176574125972*^9}, {3.82145108455968*^9, 
   3.8214510851600103`*^9}},ExpressionUUID->"b6b95638-eb32-43ec-86e3-\
47dfabf46080"],

Cell[BoxData[
 RowBox[{
  RowBox[{"d1", "=", 
   RowBox[{"Delete", "[", 
    RowBox[{
     RowBox[{"Import", "[", 
      RowBox[{
      "\"\</home/bogi/Desktop/incoming_projects/mating_system/simulation/\
selfing_sim/processed_data_offspring_dispersal/bad_female_rec_processed.csv\>\
\"", ",", "\"\<CSV\>\"", ",", 
       RowBox[{"FieldSeparators", "\[Rule]", "\"\<,\>\""}]}], "]"}], ",", 
     "1"}], "]"}]}], ";"}]], "Input",
 CellChangeTimes->{{3.7791305994832077`*^9, 3.77913063282691*^9}, {
   3.781295044645524*^9, 3.781295049778235*^9}, {3.7823997798198433`*^9, 
   3.782399837031405*^9}, 3.782400336432116*^9, {3.78242285922742*^9, 
   3.782422859418995*^9}, {3.782824571142145*^9, 3.782824591214971*^9}, {
   3.785950199848896*^9, 3.785950204312243*^9}, {3.807797616095531*^9, 
   3.807797622371662*^9}, {3.80900812901687*^9, 3.809008237271387*^9}, {
   3.809008589814715*^9, 3.809008676687565*^9}, 3.809008757458211*^9, {
   3.809010691225565*^9, 3.809010731625416*^9}, {3.809010796578702*^9, 
   3.809010796699086*^9}, {3.809011014048444*^9, 3.8090110143514214`*^9}, {
   3.8090140009400873`*^9, 3.809014001274952*^9}, 3.8118555336765223`*^9, 
   3.832180659015196*^9},
 CellLabel->
  "In[574]:=",ExpressionUUID->"4c2acbcb-e947-4dfb-a2a7-afd836b7cd7a"],

Cell[BoxData[{
 RowBox[{
  RowBox[{"sigma00", "=", 
   RowBox[{"Cases", "[", 
    RowBox[{"d1", ",", 
     RowBox[{"{", 
      RowBox[{"0", ",", "_", ",", "_", ",", "_"}], "}"}]}], "]"}]}], 
  ";"}], "\[IndentingNewLine]", 
 RowBox[{
  RowBox[{"sigma00", "=", 
   RowBox[{
    RowBox[{
     RowBox[{"Delete", "[", 
      RowBox[{
       RowBox[{"sigma00", "[", 
        RowBox[{"[", "#", "]"}], "]"}], ",", "1"}], "]"}], "&"}], "/@", 
    RowBox[{"Table", "[", 
     RowBox[{"i", ",", 
      RowBox[{"{", 
       RowBox[{"i", ",", "1", ",", 
        RowBox[{"Length", "[", "sigma00", "]"}]}], "}"}]}], "]"}]}]}], 
  ";"}], "\[IndentingNewLine]", 
 RowBox[{
  RowBox[{"sigma05", "=", 
   RowBox[{"Cases", "[", 
    RowBox[{"d1", ",", 
     RowBox[{"{", 
      RowBox[{"0.5", ",", "_", ",", "_", ",", "_"}], "}"}]}], "]"}]}], 
  ";"}], "\[IndentingNewLine]", 
 RowBox[{
  RowBox[{"sigma05", "=", 
   RowBox[{
    RowBox[{
     RowBox[{"Delete", "[", 
      RowBox[{
       RowBox[{"sigma05", "[", 
        RowBox[{"[", "#", "]"}], "]"}], ",", "1"}], "]"}], "&"}], "/@", 
    RowBox[{"Table", "[", 
     RowBox[{"i", ",", 
      RowBox[{"{", 
       RowBox[{"i", ",", "1", ",", 
        RowBox[{"Length", "[", "sigma05", "]"}]}], "}"}]}], "]"}]}]}], 
  ";"}], "\[IndentingNewLine]", 
 RowBox[{
  RowBox[{"sigma10", "=", 
   RowBox[{"Cases", "[", 
    RowBox[{"d1", ",", 
     RowBox[{"{", 
      RowBox[{"1", ",", "_", ",", "_", ",", "_"}], "}"}]}], "]"}]}], 
  ";"}], "\[IndentingNewLine]", 
 RowBox[{
  RowBox[{"sigma10", "=", 
   RowBox[{
    RowBox[{
     RowBox[{"Delete", "[", 
      RowBox[{
       RowBox[{"sigma10", "[", 
        RowBox[{"[", "#", "]"}], "]"}], ",", "1"}], "]"}], "&"}], "/@", 
    RowBox[{"Table", "[", 
     RowBox[{"i", ",", 
      RowBox[{"{", 
       RowBox[{"i", ",", "1", ",", 
        RowBox[{"Length", "[", "sigma10", "]"}]}], "}"}]}], "]"}]}]}], 
  ";"}]}], "Input",
 CellChangeTimes->{{3.809008812931377*^9, 3.809008821970025*^9}, {
   3.8090089121910353`*^9, 3.809008975525413*^9}, {3.809009175746236*^9, 
   3.8090092049859753`*^9}, 3.809009636876656*^9},
 CellLabel->
  "In[575]:=",ExpressionUUID->"6c412bc3-97b5-4d36-910e-59dc9e8b7f73"],

Cell[BoxData[
 RowBox[{
  RowBox[{"analytic", "=", 
   RowBox[{"LogLinearPlot", "[", 
    RowBox[{
     RowBox[{"{", "\[IndentingNewLine]", 
      RowBox[{
       RowBox[{"patch2Diff", "[", 
        RowBox[{
        "myS1", ",", "myS2", ",", "0.25", ",", "0.25", ",", "x", ",", "0"}], 
        "]"}], ",", "\[IndentingNewLine]", 
       RowBox[{"patch2Diff", "[", 
        RowBox[{
        "myS1", ",", "myS2", ",", "0.25", ",", "0.25", ",", "x", ",", 
         RowBox[{"1", "/", "3"}]}], "]"}], ",", "\[IndentingNewLine]", 
       RowBox[{"patch2Diff", "[", 
        RowBox[{
        "myS1", ",", "myS2", ",", "0.25", ",", "0.25", ",", "x", ",", "1"}], 
        "]"}], ",", "\[IndentingNewLine]", 
       RowBox[{"PestBadStart", "[", 
        RowBox[{
        "myS1", ",", "myS2", ",", "0.25", ",", "0.25", ",", "x", ",", "0"}], 
        "]"}], ",", "\[IndentingNewLine]", 
       RowBox[{"PestBadStart", "[", 
        RowBox[{
        "myS1", ",", "myS2", ",", "0.25", ",", "0.25", ",", "x", ",", 
         RowBox[{"1", "/", "3"}]}], "]"}], ",", "\[IndentingNewLine]", 
       RowBox[{"PestBadStart", "[", 
        RowBox[{
        "myS1", ",", "myS2", ",", "0.25", ",", "0.25", ",", "x", ",", "1"}], 
        "]"}]}], "\[IndentingNewLine]", "}"}], "\[IndentingNewLine]", ",", 
     RowBox[{"{", 
      RowBox[{"x", ",", "0.00005", ",", "xLim"}], "}"}], ",", 
     "\[IndentingNewLine]", 
     RowBox[{"Exclusions", "\[Rule]", "None"}], ",", 
     RowBox[{"PlotStyle", "\[Rule]", 
      RowBox[{"{", "\[IndentingNewLine]", 
       RowBox[{
        RowBox[{"Directive", "[", 
         RowBox[{"{", 
          RowBox[{
           RowBox[{"Darker", "[", "Blue", "]"}], ",", 
           RowBox[{"Thickness", "[", "0.006", "]"}], ",", "Dashed"}], "}"}], 
         "]"}], ",", 
        RowBox[{"Directive", "[", 
         RowBox[{"{", 
          RowBox[{
           RowBox[{"Darker", "[", "Orange", "]"}], ",", 
           RowBox[{"Thickness", "[", "0.006", "]"}], ",", "Dashed"}], "}"}], 
         "]"}], ",", 
        RowBox[{"Directive", "[", 
         RowBox[{"{", 
          RowBox[{
           RowBox[{"Darker", "[", "Green", "]"}], ",", 
           RowBox[{"Thickness", "[", "0.006", "]"}], ",", "Dashed"}], "}"}], 
         "]"}], ",", "\[IndentingNewLine]", 
        RowBox[{"Directive", "[", 
         RowBox[{"{", 
          RowBox[{
           RowBox[{"Darker", "[", "Blue", "]"}], ",", 
           RowBox[{"Thickness", "[", "0.006", "]"}]}], "}"}], "]"}], ",", 
        RowBox[{"Directive", "[", 
         RowBox[{"{", 
          RowBox[{
           RowBox[{"Darker", "[", "Orange", "]"}], ",", 
           RowBox[{"Thickness", "[", "0.006", "]"}]}], "}"}], "]"}], ",", 
        RowBox[{"Directive", "[", 
         RowBox[{"{", 
          RowBox[{
           RowBox[{"Darker", "[", "Green", "]"}], ",", 
           RowBox[{"Thickness", "[", "0.006", "]"}]}], "}"}], "]"}]}], 
       "\[IndentingNewLine]", "}"}]}], ",", 
     RowBox[{"PlotLegends", "\[Rule]", "False"}], ",", "\[IndentingNewLine]", 
     
     RowBox[{"PlotRange", "\[Rule]", 
      RowBox[{"{", 
       RowBox[{"All", ",", 
        RowBox[{"{", 
         RowBox[{"0", ",", "yLim"}], "}"}]}], "}"}]}], ",", 
     RowBox[{"Frame", "\[Rule]", "True"}], ",", 
     RowBox[{"ImageSize", "\[Rule]", "Medium"}], ",", 
     RowBox[{"FrameStyle", "\[Rule]", 
      RowBox[{"Directive", "[", 
       RowBox[{"Black", ",", 
        RowBox[{"FontSize", "\[Rule]", "15"}], ",", "Thick", ",", "Bold"}], 
       "]"}]}], ",", 
     RowBox[{"FrameLabel", "\[Rule]", "frameLab2"}]}], "]"}]}], 
  ";"}]], "Input",
 CellChangeTimes->{
  3.8090092790393677`*^9, {3.809009309237619*^9, 3.809009316086293*^9}, {
   3.80900940512728*^9, 3.8090094146636333`*^9}, {3.809009460240273*^9, 
   3.809009484656551*^9}, {3.809010162072097*^9, 3.8090101849751997`*^9}, {
   3.809010293897985*^9, 3.809010371410857*^9}, {3.809010419684256*^9, 
   3.809010441052989*^9}, {3.809010849668785*^9, 3.8090108668207893`*^9}, {
   3.8090109771292057`*^9, 3.809010977839314*^9}, {3.809011020489098*^9, 
   3.8090110260480824`*^9}, {3.8090137165113163`*^9, 3.809013716926029*^9}, 
   3.809013766423911*^9, 3.8090138798173933`*^9, {3.809014061973625*^9, 
   3.80901406699716*^9}, 3.8090141846736307`*^9, {3.8092001974721403`*^9, 
   3.809200197592058*^9}, 3.8122016209008837`*^9, {3.821445261819284*^9, 
   3.821445264233452*^9}, 3.832177536111347*^9, 3.832177716955873*^9, 
   3.832179367099547*^9, 3.8321801297086554`*^9, {3.832336764394747*^9, 
   3.832336776026349*^9}, 3.832336855379698*^9},
 CellLabel->
  "In[581]:=",ExpressionUUID->"66f957cc-f68d-4dbc-b8f0-ed9bc357007d"],

Cell[BoxData[
 RowBox[{
  RowBox[{"sims", "=", 
   RowBox[{"ErrorListLogLinearPlot", "[", 
    RowBox[{
     RowBox[{"{", 
      RowBox[{"sigma00", ",", "sigma05", ",", "sigma10"}], "}"}], ",", 
     RowBox[{"Frame", "\[Rule]", "True"}], ",", "\[IndentingNewLine]", 
     RowBox[{"FrameLabel", "\[Rule]", "None"}], ",", 
     RowBox[{"FrameTicks", "\[Rule]", "None"}], ",", 
     RowBox[{"ImageSize", "\[Rule]", "Medium"}], ",", "\[IndentingNewLine]", 
     RowBox[{"PlotStyle", "\[Rule]", 
      RowBox[{"{", 
       RowBox[{
        RowBox[{"Directive", "[", 
         RowBox[{"{", 
          RowBox[{
           RowBox[{"Darker", "[", "Blue", "]"}], ",", 
           RowBox[{"Thickness", "[", "0.006", "]"}], ",", 
           RowBox[{"PointSize", "[", "0.02", "]"}]}], "}"}], "]"}], ",", 
        RowBox[{"Directive", "[", 
         RowBox[{"{", 
          RowBox[{
           RowBox[{"Darker", "[", "Orange", "]"}], ",", 
           RowBox[{"Thickness", "[", "0.006", "]"}], ",", 
           RowBox[{"PointSize", "[", "0.02", "]"}]}], "}"}], "]"}], ",", 
        RowBox[{"Directive", "[", 
         RowBox[{"{", 
          RowBox[{
           RowBox[{"Darker", "[", "Green", "]"}], ",", 
           RowBox[{"Thickness", "[", "0.006", "]"}], ",", 
           RowBox[{"PointSize", "[", "0.02", "]"}]}], "}"}], "]"}]}], 
       "}"}]}]}], "]"}]}], ";"}]], "Input",
 CellChangeTimes->{
  3.809009021118285*^9, {3.809009209099152*^9, 3.809009209898987*^9}, {
   3.8090093409531384`*^9, 3.809009358869421*^9}, {3.8090094214403143`*^9, 
   3.809009428287303*^9}, {3.809009489456588*^9, 3.809009542506956*^9}, {
   3.809009606667104*^9, 3.809009618355934*^9}, {3.809009659348712*^9, 
   3.809009715524534*^9}, {3.8090097991191673`*^9, 3.80900981647092*^9}, {
   3.8090098857131147`*^9, 3.80900989044812*^9}, {3.8090099280271683`*^9, 
   3.809009978314077*^9}, {3.8090101891590776`*^9, 3.809010235223558*^9}, {
   3.8090137596552057`*^9, 3.8090137645584*^9}, {3.8090138820407352`*^9, 
   3.8090138864331007`*^9}, 3.832177491910183*^9},
 CellLabel->
  "In[582]:=",ExpressionUUID->"0797ad84-d330-4433-9417-dd5add608ccb"],

Cell[BoxData[
 RowBox[{
  RowBox[{"plotFemBadRec", "=", 
   RowBox[{"Show", "[", 
    RowBox[{"analytic", ",", "sims"}], "]"}]}], ";"}]], "Input",
 CellChangeTimes->{{3.809009430343336*^9, 3.8090094361987333`*^9}, {
   3.8090097205736237`*^9, 3.8090097315017138`*^9}, {3.809013722582601*^9, 
   3.809013723045312*^9}, 3.809013756376432*^9, {3.809013889592794*^9, 
   3.809013896128858*^9}, {3.832177410955523*^9, 3.832177413809229*^9}, 
   3.832177467850483*^9, {3.83217762013658*^9, 3.8321776210247097`*^9}, 
   3.832177774601502*^9, 3.832328063927384*^9},
 CellLabel->
  "In[583]:=",ExpressionUUID->"d6ecf85e-9782-46f3-8f65-da059a2f30f4"]
}, Open  ]],

Cell[CellGroupData[{

Cell[TextData[{
 Cell[BoxData[
  FormBox[
   SubscriptBox["P", "2"], TraditionalForm]],ExpressionUUID->
  "a23c5bb5-a53e-423d-868f-c7c786917898"],
 " for asymmetric selection case"
}], "Subsubsection",
 CellChangeTimes->{{3.8090107360034122`*^9, 3.809010774945797*^9}, {
  3.8090112356357307`*^9, 3.809011243099619*^9}, {3.809176577797542*^9, 
  3.809176577901012*^9}, {3.821451089040509*^9, 
  3.82145108962351*^9}},ExpressionUUID->"4a1e4a5c-ffa5-49cb-9c43-\
8590c6a2ef52"],

Cell[BoxData[
 RowBox[{
  RowBox[{"d1", "=", 
   RowBox[{"Delete", "[", 
    RowBox[{
     RowBox[{"Import", "[", 
      RowBox[{
      "\"\</home/bogi/Desktop/incoming_projects/mating_system/simulation/\
selfing_sim/processed_data_offspring_dispersal/bad_female_asym_sel_processed.\
csv\>\"", ",", "\"\<CSV\>\"", ",", 
       RowBox[{"FieldSeparators", "\[Rule]", "\"\<,\>\""}]}], "]"}], ",", 
     "1"}], "]"}]}], ";"}]], "Input",
 CellChangeTimes->{{3.7791305994832077`*^9, 3.77913063282691*^9}, {
   3.781295044645524*^9, 3.781295049778235*^9}, {3.7823997798198433`*^9, 
   3.782399837031405*^9}, 3.782400336432116*^9, {3.78242285922742*^9, 
   3.782422859418995*^9}, {3.782824571142145*^9, 3.782824591214971*^9}, {
   3.785950199848896*^9, 3.785950204312243*^9}, {3.807797616095531*^9, 
   3.807797622371662*^9}, {3.80900812901687*^9, 3.809008237271387*^9}, {
   3.809008589814715*^9, 3.809008676687565*^9}, 3.809008757458211*^9, {
   3.809010691225565*^9, 3.809010731625416*^9}, {3.80901129024514*^9, 
   3.809011292077279*^9}, {3.809014004851763*^9, 3.8090140051952963`*^9}, 
   3.809175697444703*^9, 3.811855536348093*^9, 3.832180661135283*^9},
 CellLabel->
  "In[584]:=",ExpressionUUID->"874ed998-fd52-4d49-9408-314ab02262c2"],

Cell[BoxData[{
 RowBox[{
  RowBox[{"sigma00", "=", 
   RowBox[{"Cases", "[", 
    RowBox[{"d1", ",", 
     RowBox[{"{", 
      RowBox[{"0", ",", "_", ",", "_", ",", "_"}], "}"}]}], "]"}]}], 
  ";"}], "\[IndentingNewLine]", 
 RowBox[{
  RowBox[{"sigma00", "=", 
   RowBox[{
    RowBox[{
     RowBox[{"Delete", "[", 
      RowBox[{
       RowBox[{"sigma00", "[", 
        RowBox[{"[", "#", "]"}], "]"}], ",", "1"}], "]"}], "&"}], "/@", 
    RowBox[{"Table", "[", 
     RowBox[{"i", ",", 
      RowBox[{"{", 
       RowBox[{"i", ",", "1", ",", 
        RowBox[{"Length", "[", "sigma00", "]"}]}], "}"}]}], "]"}]}]}], 
  ";"}], "\[IndentingNewLine]", 
 RowBox[{
  RowBox[{"sigma05", "=", 
   RowBox[{"Cases", "[", 
    RowBox[{"d1", ",", 
     RowBox[{"{", 
      RowBox[{"0.5", ",", "_", ",", "_", ",", "_"}], "}"}]}], "]"}]}], 
  ";"}], "\[IndentingNewLine]", 
 RowBox[{
  RowBox[{"sigma05", "=", 
   RowBox[{
    RowBox[{
     RowBox[{"Delete", "[", 
      RowBox[{
       RowBox[{"sigma05", "[", 
        RowBox[{"[", "#", "]"}], "]"}], ",", "1"}], "]"}], "&"}], "/@", 
    RowBox[{"Table", "[", 
     RowBox[{"i", ",", 
      RowBox[{"{", 
       RowBox[{"i", ",", "1", ",", 
        RowBox[{"Length", "[", "sigma05", "]"}]}], "}"}]}], "]"}]}]}], 
  ";"}], "\[IndentingNewLine]", 
 RowBox[{
  RowBox[{"sigma10", "=", 
   RowBox[{"Cases", "[", 
    RowBox[{"d1", ",", 
     RowBox[{"{", 
      RowBox[{"1", ",", "_", ",", "_", ",", "_"}], "}"}]}], "]"}]}], 
  ";"}], "\[IndentingNewLine]", 
 RowBox[{
  RowBox[{"sigma10", "=", 
   RowBox[{
    RowBox[{
     RowBox[{"Delete", "[", 
      RowBox[{
       RowBox[{"sigma10", "[", 
        RowBox[{"[", "#", "]"}], "]"}], ",", "1"}], "]"}], "&"}], "/@", 
    RowBox[{"Table", "[", 
     RowBox[{"i", ",", 
      RowBox[{"{", 
       RowBox[{"i", ",", "1", ",", 
        RowBox[{"Length", "[", "sigma10", "]"}]}], "}"}]}], "]"}]}]}], 
  ";"}]}], "Input",
 CellChangeTimes->{{3.809008812931377*^9, 3.809008821970025*^9}, {
   3.8090089121910353`*^9, 3.809008975525413*^9}, {3.809009175746236*^9, 
   3.8090092049859753`*^9}, 3.809009636876656*^9},
 CellLabel->
  "In[585]:=",ExpressionUUID->"28f5c26d-0d06-412b-8ba1-2023a84a02c3"],

Cell[BoxData[
 RowBox[{
  RowBox[{"analytic", "=", 
   RowBox[{"LogLinearPlot", "[", 
    RowBox[{
     RowBox[{"{", "\[IndentingNewLine]", 
      RowBox[{
       RowBox[{"patch2Diff", "[", 
        RowBox[{
         RowBox[{"1.25", "*", "myS1"}], ",", "myS2", ",", "0.8", ",", 
         "myKAdd", ",", "x", ",", "0"}], "]"}], ",", "\[IndentingNewLine]", 
       RowBox[{"patch2Diff", "[", 
        RowBox[{
         RowBox[{"1.25", "*", "myS1"}], ",", "myS2", ",", "0.8", ",", 
         "myKAdd", ",", "x", ",", 
         RowBox[{"1", "/", "3"}]}], "]"}], ",", "\[IndentingNewLine]", 
       RowBox[{"patch2Diff", "[", 
        RowBox[{
         RowBox[{"1.25", "*", "myS1"}], ",", "myS2", ",", "0.8", ",", 
         "myKAdd", ",", "x", ",", "1"}], "]"}], ",", "\[IndentingNewLine]", 
       RowBox[{"PestBadStart", "[", 
        RowBox[{
         RowBox[{"1.25", "*", "myS1"}], ",", "myS2", ",", "0.8", ",", 
         "myKAdd", ",", "x", ",", "0"}], "]"}], ",", "\[IndentingNewLine]", 
       RowBox[{"PestBadStart", "[", 
        RowBox[{
         RowBox[{"1.25", "*", "myS1"}], ",", "myS2", ",", "0.8", ",", 
         "myKAdd", ",", "x", ",", 
         RowBox[{"1", "/", "3"}]}], "]"}], ",", "\[IndentingNewLine]", 
       RowBox[{"PestBadStart", "[", 
        RowBox[{
         RowBox[{"1.25", "*", "myS1"}], ",", "myS2", ",", "0.8", ",", 
         "myKAdd", ",", "x", ",", "1"}], "]"}]}], "\[IndentingNewLine]", 
      "}"}], "\[IndentingNewLine]", ",", 
     RowBox[{"{", 
      RowBox[{"x", ",", "0.00005", ",", "xLim"}], "}"}], ",", 
     "\[IndentingNewLine]", 
     RowBox[{"Exclusions", "\[Rule]", "None"}], ",", 
     RowBox[{"PlotStyle", "\[Rule]", 
      RowBox[{"{", "\[IndentingNewLine]", 
       RowBox[{
        RowBox[{"Directive", "[", 
         RowBox[{"{", 
          RowBox[{
           RowBox[{"Darker", "[", "Blue", "]"}], ",", 
           RowBox[{"Thickness", "[", "0.006", "]"}], ",", "Dashed"}], "}"}], 
         "]"}], ",", 
        RowBox[{"Directive", "[", 
         RowBox[{"{", 
          RowBox[{
           RowBox[{"Darker", "[", "Orange", "]"}], ",", 
           RowBox[{"Thickness", "[", "0.006", "]"}], ",", "Dashed"}], "}"}], 
         "]"}], ",", 
        RowBox[{"Directive", "[", 
         RowBox[{"{", 
          RowBox[{
           RowBox[{"Darker", "[", "Green", "]"}], ",", 
           RowBox[{"Thickness", "[", "0.006", "]"}], ",", "Dashed"}], "}"}], 
         "]"}], ",", "\[IndentingNewLine]", 
        RowBox[{"Directive", "[", 
         RowBox[{"{", 
          RowBox[{
           RowBox[{"Darker", "[", "Blue", "]"}], ",", 
           RowBox[{"Thickness", "[", "0.006", "]"}]}], "}"}], "]"}], ",", 
        RowBox[{"Directive", "[", 
         RowBox[{"{", 
          RowBox[{
           RowBox[{"Darker", "[", "Orange", "]"}], ",", 
           RowBox[{"Thickness", "[", "0.006", "]"}]}], "}"}], "]"}], ",", 
        RowBox[{"Directive", "[", 
         RowBox[{"{", 
          RowBox[{
           RowBox[{"Darker", "[", "Green", "]"}], ",", 
           RowBox[{"Thickness", "[", "0.006", "]"}]}], "}"}], "]"}]}], 
       "\[IndentingNewLine]", "}"}]}], ",", 
     RowBox[{"PlotLegends", "\[Rule]", "False"}], ",", "\[IndentingNewLine]", 
     
     RowBox[{"PlotRange", "\[Rule]", 
      RowBox[{"{", 
       RowBox[{"All", ",", 
        RowBox[{"{", 
         RowBox[{"0", ",", "yLim"}], "}"}]}], "}"}]}], ",", 
     RowBox[{"Frame", "\[Rule]", "True"}], ",", 
     RowBox[{"ImageSize", "\[Rule]", "Medium"}], ",", 
     RowBox[{"FrameStyle", "\[Rule]", 
      RowBox[{"Directive", "[", 
       RowBox[{"Black", ",", 
        RowBox[{"FontSize", "\[Rule]", "15"}], ",", "Thick", ",", "Bold"}], 
       "]"}]}], ",", 
     RowBox[{"FrameLabel", "\[Rule]", "frameLab2"}]}], "]"}]}], 
  ";"}]], "Input",
 CellChangeTimes->{
  3.8090092790393677`*^9, {3.809009309237619*^9, 3.809009316086293*^9}, {
   3.80900940512728*^9, 3.8090094146636333`*^9}, {3.809009460240273*^9, 
   3.809009484656551*^9}, {3.809010162072097*^9, 3.8090101849751997`*^9}, {
   3.809010293897985*^9, 3.809010371410857*^9}, {3.809010419684256*^9, 
   3.809010441052989*^9}, {3.809011281405828*^9, 3.809011307517809*^9}, {
   3.8090137287035303`*^9, 3.80901375345483*^9}, {3.8090139003857813`*^9, 
   3.809013900601758*^9}, {3.8090140712220163`*^9, 3.809014074677825*^9}, 
   3.8090141920413446`*^9, {3.809022177632963*^9, 3.8090221902080107`*^9}, {
   3.809022221265605*^9, 3.809022259121538*^9}, {3.809173848031474*^9, 
   3.809173864884741*^9}, {3.8091739861436367`*^9, 3.8091739886790667`*^9}, {
   3.8091744407120647`*^9, 3.809174512010985*^9}, {3.809174719285783*^9, 
   3.809174722436254*^9}, {3.809174798958654*^9, 3.809174800856247*^9}, {
   3.8091748640158052`*^9, 3.809174906075562*^9}, {3.809175454363134*^9, 
   3.809175494650894*^9}, {3.8091756719503517`*^9, 3.809175693990018*^9}, {
   3.809175798659915*^9, 3.809175843961842*^9}, {3.8091760890851*^9, 
   3.809176095429323*^9}, {3.809176170798921*^9, 3.809176417267784*^9}, {
   3.8091766446417503`*^9, 3.809176660879813*^9}, {3.809177234972158*^9, 
   3.8091772417860518`*^9}, {3.809200201866541*^9, 3.809200201983611*^9}, 
   3.812201617332534*^9, {3.821445256393971*^9, 3.821445257977519*^9}, {
   3.832177526520967*^9, 3.8321775304559813`*^9}, {3.832177709129693*^9, 
   3.832177709644147*^9}, 3.832179363093396*^9, {3.8321801242413063`*^9, 
   3.832180125001832*^9}, {3.832336780921463*^9, 3.832336793202487*^9}, 
   3.8323368613714733`*^9},
 CellLabel->
  "In[591]:=",ExpressionUUID->"e9eb5c9f-de45-4400-8754-b072bfa9a661"],

Cell[BoxData[
 RowBox[{
  RowBox[{"sims", "=", 
   RowBox[{"ErrorListLogLinearPlot", "[", 
    RowBox[{
     RowBox[{"{", 
      RowBox[{"sigma00", ",", "sigma05", ",", "sigma10"}], "}"}], ",", 
     RowBox[{"Frame", "\[Rule]", "True"}], ",", "\[IndentingNewLine]", 
     RowBox[{"FrameLabel", "\[Rule]", "None"}], ",", 
     RowBox[{"FrameTicks", "\[Rule]", "None"}], ",", 
     RowBox[{"ImageSize", "\[Rule]", "Medium"}], ",", "\[IndentingNewLine]", 
     RowBox[{"PlotStyle", "\[Rule]", 
      RowBox[{"{", 
       RowBox[{
        RowBox[{"Directive", "[", 
         RowBox[{"{", 
          RowBox[{
           RowBox[{"Darker", "[", "Blue", "]"}], ",", 
           RowBox[{"Thickness", "[", "0.006", "]"}], ",", 
           RowBox[{"PointSize", "[", "0.02", "]"}]}], "}"}], "]"}], ",", 
        RowBox[{"Directive", "[", 
         RowBox[{"{", 
          RowBox[{
           RowBox[{"Darker", "[", "Orange", "]"}], ",", 
           RowBox[{"Thickness", "[", "0.006", "]"}], ",", 
           RowBox[{"PointSize", "[", "0.02", "]"}]}], "}"}], "]"}], ",", 
        RowBox[{"Directive", "[", 
         RowBox[{"{", 
          RowBox[{
           RowBox[{"Darker", "[", "Green", "]"}], ",", 
           RowBox[{"Thickness", "[", "0.006", "]"}], ",", 
           RowBox[{"PointSize", "[", "0.02", "]"}]}], "}"}], "]"}]}], 
       "}"}]}]}], "]"}]}], ";"}]], "Input",
 CellChangeTimes->{
  3.809009021118285*^9, {3.809009209099152*^9, 3.809009209898987*^9}, {
   3.8090093409531384`*^9, 3.809009358869421*^9}, {3.8090094214403143`*^9, 
   3.809009428287303*^9}, {3.809009489456588*^9, 3.809009542506956*^9}, {
   3.809009606667104*^9, 3.809009618355934*^9}, {3.809009659348712*^9, 
   3.809009715524534*^9}, {3.8090097991191673`*^9, 3.80900981647092*^9}, {
   3.8090098857131147`*^9, 3.80900989044812*^9}, {3.8090099280271683`*^9, 
   3.809009978314077*^9}, {3.8090101891590776`*^9, 3.809010235223558*^9}, {
   3.809013743390915*^9, 3.809013749934309*^9}, {3.8090139038651114`*^9, 
   3.8090139076172047`*^9}, 3.832177498599173*^9},
 CellLabel->
  "In[592]:=",ExpressionUUID->"2ccbf443-19b2-41ea-a126-765b049671f5"],

Cell[BoxData[
 RowBox[{
  RowBox[{"plotFemBadAsymSel", "=", 
   RowBox[{"Show", "[", 
    RowBox[{"analytic", ",", "sims"}], "]"}]}], ";"}]], "Input",
 CellChangeTimes->{{3.809009430343336*^9, 3.8090094361987333`*^9}, {
   3.8090097205736237`*^9, 3.8090097315017138`*^9}, {3.809013736191947*^9, 
   3.80901374577389*^9}, {3.8090139096811943`*^9, 3.8090139156029797`*^9}, {
   3.832177417195944*^9, 3.832177463779067*^9}, {3.8321776095304337`*^9, 
   3.83217761051919*^9}, 3.832177772537856*^9, 3.832328061759316*^9},
 CellLabel->
  "In[593]:=",ExpressionUUID->"ba3491fb-399f-4921-b6ab-7d9af3195e6f"]
}, Open  ]],

Cell[CellGroupData[{

Cell[TextData[{
 Cell[BoxData[
  FormBox[
   SubscriptBox["P", "2"], TraditionalForm]],ExpressionUUID->
  "02df012a-b5f1-4291-9556-4dfd8d3b7587"],
 " for asymmetric migration case"
}], "Subsubsection",
 CellChangeTimes->{{3.8090107360034122`*^9, 3.809010793202641*^9}, {
   3.8090110101189137`*^9, 3.80901101107091*^9}, 3.809011120329294*^9, {
   3.809011359453927*^9, 3.809011363230029*^9}, {3.809176581253929*^9, 
   3.809176581389512*^9}, {3.821451092591496*^9, 
   3.821451093239169*^9}},ExpressionUUID->"c650abd8-eabb-4239-8b66-\
8a40dc5c066f"],

Cell[BoxData[
 RowBox[{
  RowBox[{"d1", "=", 
   RowBox[{"Delete", "[", 
    RowBox[{
     RowBox[{"Import", "[", 
      RowBox[{
      "\"\</home/bogi/Desktop/incoming_projects/mating_system/simulation/\
selfing_sim/processed_data_offspring_dispersal/bad_female_asym_mig_processed.\
csv\>\"", ",", "\"\<CSV\>\"", ",", 
       RowBox[{"FieldSeparators", "\[Rule]", "\"\<,\>\""}]}], "]"}], ",", 
     "1"}], "]"}]}], ";"}]], "Input",
 CellChangeTimes->{{3.7791305994832077`*^9, 3.77913063282691*^9}, {
   3.781295044645524*^9, 3.781295049778235*^9}, {3.7823997798198433`*^9, 
   3.782399837031405*^9}, 3.782400336432116*^9, {3.78242285922742*^9, 
   3.782422859418995*^9}, {3.782824571142145*^9, 3.782824591214971*^9}, {
   3.785950199848896*^9, 3.785950204312243*^9}, {3.807797616095531*^9, 
   3.807797622371662*^9}, {3.80900812901687*^9, 3.809008237271387*^9}, {
   3.809008589814715*^9, 3.809008676687565*^9}, 3.809008757458211*^9, {
   3.809010691225565*^9, 3.809010731625416*^9}, {3.809010796578702*^9, 
   3.809010796699086*^9}, {3.809011014048444*^9, 3.8090110143514214`*^9}, {
   3.809011366542657*^9, 3.809011367846293*^9}, {3.8090140083160753`*^9, 
   3.80901400864319*^9}, {3.809031089235849*^9, 3.809031104234239*^9}, {
   3.80903223586616*^9, 3.809032236208177*^9}, {3.809173921768517*^9, 
   3.809173939337536*^9}, 3.811855538836453*^9, 3.832180663663357*^9},
 CellLabel->
  "In[594]:=",ExpressionUUID->"4c21f9b0-3f14-455a-bdcc-e3abeb6d7d2f"],

Cell[BoxData[{
 RowBox[{
  RowBox[{"sigma00", "=", 
   RowBox[{"Cases", "[", 
    RowBox[{"d1", ",", 
     RowBox[{"{", 
      RowBox[{"0", ",", "_", ",", "_", ",", "_"}], "}"}]}], "]"}]}], 
  ";"}], "\[IndentingNewLine]", 
 RowBox[{
  RowBox[{"sigma00", "=", 
   RowBox[{
    RowBox[{
     RowBox[{"Delete", "[", 
      RowBox[{
       RowBox[{"sigma00", "[", 
        RowBox[{"[", "#", "]"}], "]"}], ",", "1"}], "]"}], "&"}], "/@", 
    RowBox[{"Table", "[", 
     RowBox[{"i", ",", 
      RowBox[{"{", 
       RowBox[{"i", ",", "1", ",", 
        RowBox[{"Length", "[", "sigma00", "]"}]}], "}"}]}], "]"}]}]}], 
  ";"}], "\[IndentingNewLine]", 
 RowBox[{
  RowBox[{"sigma05", "=", 
   RowBox[{"Cases", "[", 
    RowBox[{"d1", ",", 
     RowBox[{"{", 
      RowBox[{"0.5", ",", "_", ",", "_", ",", "_"}], "}"}]}], "]"}]}], 
  ";"}], "\[IndentingNewLine]", 
 RowBox[{
  RowBox[{"sigma05", "=", 
   RowBox[{
    RowBox[{
     RowBox[{"Delete", "[", 
      RowBox[{
       RowBox[{"sigma05", "[", 
        RowBox[{"[", "#", "]"}], "]"}], ",", "1"}], "]"}], "&"}], "/@", 
    RowBox[{"Table", "[", 
     RowBox[{"i", ",", 
      RowBox[{"{", 
       RowBox[{"i", ",", "1", ",", 
        RowBox[{"Length", "[", "sigma05", "]"}]}], "}"}]}], "]"}]}]}], 
  ";"}], "\[IndentingNewLine]", 
 RowBox[{
  RowBox[{"sigma10", "=", 
   RowBox[{"Cases", "[", 
    RowBox[{"d1", ",", 
     RowBox[{"{", 
      RowBox[{"1", ",", "_", ",", "_", ",", "_"}], "}"}]}], "]"}]}], 
  ";"}], "\[IndentingNewLine]", 
 RowBox[{
  RowBox[{"sigma10", "=", 
   RowBox[{
    RowBox[{
     RowBox[{"Delete", "[", 
      RowBox[{
       RowBox[{"sigma10", "[", 
        RowBox[{"[", "#", "]"}], "]"}], ",", "1"}], "]"}], "&"}], "/@", 
    RowBox[{"Table", "[", 
     RowBox[{"i", ",", 
      RowBox[{"{", 
       RowBox[{"i", ",", "1", ",", 
        RowBox[{"Length", "[", "sigma10", "]"}]}], "}"}]}], "]"}]}]}], 
  ";"}]}], "Input",
 CellChangeTimes->{{3.809008812931377*^9, 3.809008821970025*^9}, {
   3.8090089121910353`*^9, 3.809008975525413*^9}, {3.809009175746236*^9, 
   3.8090092049859753`*^9}, 3.809009636876656*^9},
 CellLabel->
  "In[595]:=",ExpressionUUID->"99663beb-29c4-4cff-bcfb-21e372df7dff"],

Cell[CellGroupData[{

Cell[BoxData[
 RowBox[{
  RowBox[{"analytic", "=", 
   RowBox[{"LogLinearPlot", "[", 
    RowBox[{
     RowBox[{"{", "\[IndentingNewLine]", 
      RowBox[{
       RowBox[{"Max", "[", 
        RowBox[{"0", ",", 
         RowBox[{
          RowBox[{
           RowBox[{
            RowBox[{"pFix2", "/.", "effParsOffspringFecundity0"}], "/.", 
            RowBox[{"{", 
             RowBox[{
              RowBox[{"m1", "\[Rule]", 
               RowBox[{"1.25", "x"}]}], ",", 
              RowBox[{"m2", "\[Rule]", "x"}]}], "}"}]}], "/.", 
           RowBox[{"{", 
            RowBox[{
             RowBox[{"s1", "\[Rule]", "myS1"}], ",", 
             RowBox[{"s2", "\[Rule]", "myS2"}], ",", 
             RowBox[{"h", "\[Rule]", "0.5"}], ",", 
             RowBox[{"k", "\[Rule]", "0.5"}]}], "}"}]}], "/.", 
          RowBox[{"F", "\[Rule]", "0"}]}]}], "]"}], ",", 
       "\[IndentingNewLine]", 
       RowBox[{"Max", "[", 
        RowBox[{"0", ",", 
         RowBox[{
          RowBox[{
           RowBox[{
            RowBox[{"pFix2", "/.", "effParsOffspringFecundity0"}], "/.", 
            RowBox[{"{", 
             RowBox[{
              RowBox[{"m1", "\[Rule]", 
               RowBox[{"1.25", "x"}]}], ",", 
              RowBox[{"m2", "\[Rule]", "x"}]}], "}"}]}], "/.", 
           RowBox[{"{", 
            RowBox[{
             RowBox[{"s1", "\[Rule]", "myS1"}], ",", 
             RowBox[{"s2", "\[Rule]", "myS2"}], ",", 
             RowBox[{"h", "\[Rule]", "0.5"}], ",", 
             RowBox[{"k", "\[Rule]", "0.5"}]}], "}"}]}], "/.", 
          RowBox[{"F", "\[Rule]", 
           RowBox[{"1", "/", "3"}]}]}]}], "]"}], ",", "\[IndentingNewLine]", 
       RowBox[{"Max", "[", 
        RowBox[{"0", ",", 
         RowBox[{
          RowBox[{
           RowBox[{
            RowBox[{"pFix2", "/.", "effParsOffspringFecundity0"}], "/.", 
            RowBox[{"{", 
             RowBox[{
              RowBox[{"m1", "\[Rule]", 
               RowBox[{"1.25", "x"}]}], ",", 
              RowBox[{"m2", "\[Rule]", "x"}]}], "}"}]}], "/.", 
           RowBox[{"{", 
            RowBox[{
             RowBox[{"s1", "\[Rule]", "myS1"}], ",", 
             RowBox[{"s2", "\[Rule]", "myS2"}], ",", 
             RowBox[{"h", "\[Rule]", "0.5"}], ",", 
             RowBox[{"k", "\[Rule]", "0.5"}]}], "}"}]}], "/.", 
          RowBox[{"F", "\[Rule]", "1"}]}]}], "]"}], ",", 
       "\[IndentingNewLine]", 
       RowBox[{"Max", "[", 
        RowBox[{"0", ",", 
         RowBox[{
          RowBox[{
           RowBox[{
            RowBox[{"pEst2", "/.", "effParsOffspringFecundity0"}], "/.", 
            RowBox[{"{", 
             RowBox[{
              RowBox[{"m1", "\[Rule]", 
               RowBox[{"1.25", "x"}]}], ",", 
              RowBox[{"m2", "\[Rule]", "x"}]}], "}"}]}], "/.", 
           RowBox[{"{", 
            RowBox[{
             RowBox[{"s1", "\[Rule]", "myS1"}], ",", 
             RowBox[{"s2", "\[Rule]", "myS2"}], ",", 
             RowBox[{"h", "\[Rule]", "0.5"}], ",", 
             RowBox[{"k", "\[Rule]", "0.5"}]}], "}"}]}], "/.", 
          RowBox[{"F", "\[Rule]", "0"}]}]}], "]"}], ",", 
       "\[IndentingNewLine]", 
       RowBox[{"Max", "[", 
        RowBox[{"0", ",", 
         RowBox[{
          RowBox[{
           RowBox[{
            RowBox[{"pEst2", "/.", "effParsOffspringFecundity0"}], "/.", 
            RowBox[{"{", 
             RowBox[{
              RowBox[{"m1", "\[Rule]", 
               RowBox[{"1.25", "x"}]}], ",", 
              RowBox[{"m2", "\[Rule]", "x"}]}], "}"}]}], "/.", 
           RowBox[{"{", 
            RowBox[{
             RowBox[{"s1", "\[Rule]", "myS1"}], ",", 
             RowBox[{"s2", "\[Rule]", "myS2"}], ",", 
             RowBox[{"h", "\[Rule]", "0.5"}], ",", 
             RowBox[{"k", "\[Rule]", "0.5"}]}], "}"}]}], "/.", 
          RowBox[{"F", "\[Rule]", 
           RowBox[{"1", "/", "3"}]}]}]}], "]"}], ",", "\[IndentingNewLine]", 
       RowBox[{"Max", "[", 
        RowBox[{"0", ",", 
         RowBox[{
          RowBox[{
           RowBox[{
            RowBox[{"pEst2", "/.", "effParsOffspringFecundity0"}], "/.", 
            RowBox[{"{", 
             RowBox[{
              RowBox[{"m1", "\[Rule]", 
               RowBox[{"1.25", "x"}]}], ",", 
              RowBox[{"m2", "\[Rule]", "x"}]}], "}"}]}], "/.", 
           RowBox[{"{", 
            RowBox[{
             RowBox[{"s1", "\[Rule]", "myS1"}], ",", 
             RowBox[{"s2", "\[Rule]", "myS2"}], ",", 
             RowBox[{"h", "\[Rule]", "0.5"}], ",", 
             RowBox[{"k", "\[Rule]", "0.5"}]}], "}"}]}], "/.", 
          RowBox[{"F", "\[Rule]", "1"}]}]}], "]"}]}], "\[IndentingNewLine]", 
      "}"}], "\[IndentingNewLine]", ",", 
     RowBox[{"{", 
      RowBox[{"x", ",", "0.00005", ",", "xLim"}], "}"}], ",", 
     "\[IndentingNewLine]", 
     RowBox[{"Exclusions", "\[Rule]", "None"}], ",", 
     RowBox[{"PlotStyle", "\[Rule]", 
      RowBox[{"{", "\[IndentingNewLine]", 
       RowBox[{
        RowBox[{"Directive", "[", 
         RowBox[{"{", 
          RowBox[{
           RowBox[{"Darker", "[", "Blue", "]"}], ",", 
           RowBox[{"Thickness", "[", "0.006", "]"}], ",", "Dashed"}], "}"}], 
         "]"}], ",", 
        RowBox[{"Directive", "[", 
         RowBox[{"{", 
          RowBox[{
           RowBox[{"Darker", "[", "Orange", "]"}], ",", 
           RowBox[{"Thickness", "[", "0.006", "]"}], ",", "Dashed"}], "}"}], 
         "]"}], ",", 
        RowBox[{"Directive", "[", 
         RowBox[{"{", 
          RowBox[{
           RowBox[{"Darker", "[", "Green", "]"}], ",", 
           RowBox[{"Thickness", "[", "0.006", "]"}], ",", "Dashed"}], "}"}], 
         "]"}], ",", "\[IndentingNewLine]", 
        RowBox[{"Directive", "[", 
         RowBox[{"{", 
          RowBox[{
           RowBox[{"Darker", "[", "Blue", "]"}], ",", 
           RowBox[{"Thickness", "[", "0.006", "]"}]}], "}"}], "]"}], ",", 
        RowBox[{"Directive", "[", 
         RowBox[{"{", 
          RowBox[{
           RowBox[{"Darker", "[", "Orange", "]"}], ",", 
           RowBox[{"Thickness", "[", "0.006", "]"}]}], "}"}], "]"}], ",", 
        RowBox[{"Directive", "[", 
         RowBox[{"{", 
          RowBox[{
           RowBox[{"Darker", "[", "Green", "]"}], ",", 
           RowBox[{"Thickness", "[", "0.006", "]"}]}], "}"}], "]"}]}], 
       "\[IndentingNewLine]", "}"}]}], ",", 
     RowBox[{"PlotLegends", "\[Rule]", "False"}], ",", "\[IndentingNewLine]", 
     
     RowBox[{"PlotRange", "\[Rule]", 
      RowBox[{"{", 
       RowBox[{"All", ",", 
        RowBox[{"{", 
         RowBox[{"0", ",", "yLim"}], "}"}]}], "}"}]}], ",", 
     RowBox[{"Frame", "\[Rule]", "True"}], ",", 
     RowBox[{"ImageSize", "\[Rule]", "Medium"}], ",", 
     RowBox[{"FrameStyle", "\[Rule]", 
      RowBox[{"Directive", "[", 
       RowBox[{"Black", ",", 
        RowBox[{"FontSize", "\[Rule]", "15"}], ",", "Thick", ",", "Bold"}], 
       "]"}]}], ",", 
     RowBox[{"FrameLabel", "\[Rule]", "frameLab2"}]}], "]"}]}], 
  ";"}]], "Input",
 CellChangeTimes->{
  3.8090092790393677`*^9, {3.809009309237619*^9, 3.809009316086293*^9}, {
   3.80900940512728*^9, 3.8090094146636333`*^9}, {3.809009460240273*^9, 
   3.809009484656551*^9}, {3.809010162072097*^9, 3.8090101849751997`*^9}, {
   3.809010293897985*^9, 3.809010371410857*^9}, {3.809010419684256*^9, 
   3.809010441052989*^9}, {3.809010849668785*^9, 3.8090108668207893`*^9}, {
   3.8090109771292057`*^9, 3.809010977839314*^9}, {3.809011020489098*^9, 
   3.8090110260480824`*^9}, {3.809011471922683*^9, 3.809011619469635*^9}, 
   3.809013919563363*^9, {3.809014084478265*^9, 3.8090140869177427`*^9}, {
   3.809014127118288*^9, 3.809014131165546*^9}, 3.8090141990901203`*^9, {
   3.8090142536810417`*^9, 3.809014265288435*^9}, {3.809014854677081*^9, 
   3.809014874812634*^9}, {3.809015172012537*^9, 3.8090151785316753`*^9}, {
   3.809015938723534*^9, 3.8090159488589697`*^9}, {3.809016253354397*^9, 
   3.8090162629215517`*^9}, {3.8090193807857733`*^9, 3.8090193825453787`*^9}, 
   3.809022326580201*^9, {3.809023366513557*^9, 3.809023397104907*^9}, {
   3.8090236311507463`*^9, 3.8090236730062647`*^9}, {3.809028611514943*^9, 
   3.809028644057022*^9}, {3.809029067268484*^9, 3.809029105394744*^9}, {
   3.8090309617060127`*^9, 3.809031020636189*^9}, {3.809032215829215*^9, 
   3.809032219163307*^9}, {3.809032258421515*^9, 3.809032269666903*^9}, {
   3.809032435186008*^9, 3.8090324667113543`*^9}, {3.809032561794072*^9, 
   3.809032579039548*^9}, {3.809033077358115*^9, 3.809033080011545*^9}, {
   3.80917396556966*^9, 3.809173970511127*^9}, {3.809200206068673*^9, 
   3.8092002061840487`*^9}, {3.8121947251781683`*^9, 3.812194733626658*^9}, {
   3.81220116759447*^9, 3.812201181161932*^9}, 3.812201612819935*^9, {
   3.81324039821974*^9, 3.813240413242898*^9}, {3.8132453617194557`*^9, 
   3.81324537023857*^9}, {3.821445251730197*^9, 3.8214452532656603`*^9}, {
   3.832177508646035*^9, 3.8321775187325077`*^9}, {3.832177700913953*^9, 
   3.8321777014731827`*^9}, {3.832177943405684*^9, 3.832177954685986*^9}, {
   3.832178760910247*^9, 3.832178766806316*^9}, {3.8321788524672537`*^9, 
   3.83217892669599*^9}, {3.832178987019829*^9, 3.832179029795384*^9}, 
   3.8321790827892923`*^9, 3.83217934128078*^9, 3.832180169382197*^9, {
   3.832180551299914*^9, 3.832180554889472*^9}, {3.832336800321844*^9, 
   3.83233680834715*^9}, 3.832336866285182*^9},
 CellLabel->
  "In[601]:=",ExpressionUUID->"7f2bbbea-d292-4fb3-90c4-46daa975dff5"],

Cell[BoxData[
 TemplateBox[{
  "Max","nord",
   "\"Invalid comparison with \
\\!\\(\\*RowBox[{RowBox[{\\\"0.00011687773546020797`\\\", \
\\\"\[VeryThinSpace]\\\"}], \\\"-\\\", \
RowBox[{\\\"4.231316323589626`*^-17\\\", \\\" \\\", \\\"\[ImaginaryI]\\\"}]}]\
\\) attempted.\"",2,601,6,33515001108386077498,"Local"},
  "MessageTemplate"]], "Message", "MSG",
 CellChangeTimes->{3.832336937781501*^9, 3.832337017851729*^9, 
  3.832338730544405*^9, 3.832529968807787*^9, 3.832619974553803*^9, 
  3.8344025247663183`*^9, 3.834581538764955*^9, 3.836068079619884*^9, 
  3.838491267494852*^9, 3.839078404785678*^9, 3.83924084578552*^9, 
  3.8399372217056837`*^9, 3.8399414627949667`*^9, 3.839952526740409*^9, 
  3.839952574225608*^9, 3.839952631009838*^9, 3.840630444459978*^9, 
  3.840707930919509*^9, 3.840887663616487*^9},
 CellLabel->
  "During evaluation of \
In[601]:=",ExpressionUUID->"4290a30c-44b7-44b7-bd76-a02bf5a1de38"],

Cell[BoxData[
 TemplateBox[{
  "Max","nord",
   "\"Invalid comparison with \
\\!\\(\\*RowBox[{RowBox[{\\\"0.00011687773546020797`\\\", \
\\\"\[VeryThinSpace]\\\"}], \\\"-\\\", \
RowBox[{\\\"4.231316323589626`*^-17\\\", \\\" \\\", \\\"\[ImaginaryI]\\\"}]}]\
\\) attempted.\"",2,601,7,33515001108386077498,"Local"},
  "MessageTemplate"]], "Message", "MSG",
 CellChangeTimes->{3.832336937781501*^9, 3.832337017851729*^9, 
  3.832338730544405*^9, 3.832529968807787*^9, 3.832619974553803*^9, 
  3.8344025247663183`*^9, 3.834581538764955*^9, 3.836068079619884*^9, 
  3.838491267494852*^9, 3.839078404785678*^9, 3.83924084578552*^9, 
  3.8399372217056837`*^9, 3.8399414627949667`*^9, 3.839952526740409*^9, 
  3.839952574225608*^9, 3.839952631009838*^9, 3.840630444459978*^9, 
  3.840707930919509*^9, 3.8408876636469297`*^9},
 CellLabel->
  "During evaluation of \
In[601]:=",ExpressionUUID->"a21868d8-f435-4a16-9442-b8bb019222a8"],

Cell[BoxData[
 TemplateBox[{
  "Max","nord",
   "\"Invalid comparison with \
\\!\\(\\*RowBox[{RowBox[{\\\"0.00009060023106388648`\\\", \
\\\"\[VeryThinSpace]\\\"}], \\\"+\\\", \
RowBox[{\\\"3.854283081666598`*^-16\\\", \\\" \\\", \\\"\[ImaginaryI]\\\"}]}]\
\\) attempted.\"",2,601,8,33515001108386077498,"Local"},
  "MessageTemplate"]], "Message", "MSG",
 CellChangeTimes->{3.832336937781501*^9, 3.832337017851729*^9, 
  3.832338730544405*^9, 3.832529968807787*^9, 3.832619974553803*^9, 
  3.8344025247663183`*^9, 3.834581538764955*^9, 3.836068079619884*^9, 
  3.838491267494852*^9, 3.839078404785678*^9, 3.83924084578552*^9, 
  3.8399372217056837`*^9, 3.8399414627949667`*^9, 3.839952526740409*^9, 
  3.839952574225608*^9, 3.839952631009838*^9, 3.840630444459978*^9, 
  3.840707930919509*^9, 3.8408876636831284`*^9},
 CellLabel->
  "During evaluation of \
In[601]:=",ExpressionUUID->"126a5306-d597-491f-bc27-4c5ab4bc0181"],

Cell[BoxData[
 TemplateBox[{
  "General","stop",
   "\"Further output of \\!\\(\\*StyleBox[RowBox[{\\\"Max\\\", \\\"::\\\", \\\
\"nord\\\"}], \\\"MessageName\\\"]\\) will be suppressed during this \
calculation.\"",2,601,9,33515001108386077498,"Local"},
  "MessageTemplate"]], "Message", "MSG",
 CellChangeTimes->{3.832336937781501*^9, 3.832337017851729*^9, 
  3.832338730544405*^9, 3.832529968807787*^9, 3.832619974553803*^9, 
  3.8344025247663183`*^9, 3.834581538764955*^9, 3.836068079619884*^9, 
  3.838491267494852*^9, 3.839078404785678*^9, 3.83924084578552*^9, 
  3.8399372217056837`*^9, 3.8399414627949667`*^9, 3.839952526740409*^9, 
  3.839952574225608*^9, 3.839952631009838*^9, 3.840630444459978*^9, 
  3.840707930919509*^9, 3.840887663714261*^9},
 CellLabel->
  "During evaluation of \
In[601]:=",ExpressionUUID->"d6e869d3-09f4-4986-9e2b-0cd9efd21c49"]
}, Open  ]],

Cell[BoxData[
 RowBox[{
  RowBox[{"sims", "=", 
   RowBox[{"ErrorListLogLinearPlot", "[", 
    RowBox[{
     RowBox[{"{", 
      RowBox[{"sigma00", ",", "sigma05", ",", "sigma10"}], "}"}], ",", 
     RowBox[{"Frame", "\[Rule]", "True"}], ",", "\[IndentingNewLine]", 
     RowBox[{"FrameLabel", "\[Rule]", "None"}], ",", 
     RowBox[{"FrameTicks", "\[Rule]", "None"}], ",", 
     RowBox[{"ImageSize", "\[Rule]", "Medium"}], ",", "\[IndentingNewLine]", 
     RowBox[{"PlotStyle", "\[Rule]", 
      RowBox[{"{", 
       RowBox[{
        RowBox[{"Directive", "[", 
         RowBox[{"{", 
          RowBox[{
           RowBox[{"Darker", "[", "Blue", "]"}], ",", 
           RowBox[{"Thickness", "[", "0.006", "]"}], ",", 
           RowBox[{"PointSize", "[", "0.02", "]"}]}], "}"}], "]"}], ",", 
        RowBox[{"Directive", "[", 
         RowBox[{"{", 
          RowBox[{
           RowBox[{"Darker", "[", "Orange", "]"}], ",", 
           RowBox[{"Thickness", "[", "0.006", "]"}], ",", 
           RowBox[{"PointSize", "[", "0.02", "]"}]}], "}"}], "]"}], ",", 
        RowBox[{"Directive", "[", 
         RowBox[{"{", 
          RowBox[{
           RowBox[{"Darker", "[", "Green", "]"}], ",", 
           RowBox[{"Thickness", "[", "0.006", "]"}], ",", 
           RowBox[{"PointSize", "[", "0.02", "]"}]}], "}"}], "]"}]}], 
       "}"}]}]}], "]"}]}], ";"}]], "Input",
 CellChangeTimes->{
  3.809009021118285*^9, {3.809009209099152*^9, 3.809009209898987*^9}, {
   3.8090093409531384`*^9, 3.809009358869421*^9}, {3.8090094214403143`*^9, 
   3.809009428287303*^9}, {3.809009489456588*^9, 3.809009542506956*^9}, {
   3.809009606667104*^9, 3.809009618355934*^9}, {3.809009659348712*^9, 
   3.809009715524534*^9}, {3.8090097991191673`*^9, 3.80900981647092*^9}, {
   3.8090098857131147`*^9, 3.80900989044812*^9}, {3.8090099280271683`*^9, 
   3.809009978314077*^9}, {3.8090101891590776`*^9, 3.809010235223558*^9}, {
   3.80901392599442*^9, 3.809013930753748*^9}, {3.809015950163932*^9, 
   3.809015950995082*^9}, 3.832177503159163*^9, {3.832178826008595*^9, 
   3.8321788370854807`*^9}, {3.832178871953698*^9, 3.832178921937653*^9}, {
   3.832179045036496*^9, 3.832179052572157*^9}},
 CellLabel->
  "In[602]:=",ExpressionUUID->"7a1085d9-0d4d-4981-a3e6-d8d87e6b734a"],

Cell[BoxData[
 RowBox[{
  RowBox[{"plotFemBadAsymMig", "=", 
   RowBox[{"Show", "[", 
    RowBox[{"analytic", ",", "sims"}], "]"}]}], ";"}]], "Input",
 CellChangeTimes->{{3.809009430343336*^9, 3.8090094361987333`*^9}, {
   3.8090097205736237`*^9, 3.8090097315017138`*^9}, {3.809013933826951*^9, 
   3.809013940449708*^9}, 3.8090290983947363`*^9, {3.809031117330473*^9, 
   3.809031134894215*^9}, {3.809031422760415*^9, 3.809031424539061*^9}, {
   3.809032119809128*^9, 3.809032122023757*^9}, {3.809032223739131*^9, 
   3.809032243114209*^9}, {3.80903324834129*^9, 3.809033257476426*^9}, {
   3.832177425868782*^9, 3.8321774589788017`*^9}, {3.8321776032800007`*^9, 
   3.83217760480551*^9}, {3.8321776646741743`*^9, 3.832177664934586*^9}, 
   3.832177770529193*^9, 3.832328058688644*^9},
 CellLabel->
  "In[603]:=",ExpressionUUID->"62e4c0b0-dbee-4180-853b-39307dbd6184"]
}, Open  ]]
}, Closed]],

Cell[CellGroupData[{

Cell["Female fecundity selection: Figures", "Subsection",
 CellChangeTimes->{{3.809013483514269*^9, 3.809013499616783*^9}, {
  3.809013988610565*^9, 3.80901398885046*^9}, {3.809178081048522*^9, 
  3.8091780857446938`*^9}, {3.8323277701849117`*^9, 3.832327778993527*^9}, {
  3.832327995388699*^9, 
  3.8323279977170897`*^9}},ExpressionUUID->"02cba88c-c35d-4d60-b825-\
13cd301ebfd1"],

Cell[CellGroupData[{

Cell[BoxData[
 RowBox[{"GraphicsGrid", "[", 
  RowBox[{
   RowBox[{"{", 
    RowBox[{
     RowBox[{"{", 
      RowBox[{
      "plotFemGoodCodom", ",", "plotFemGoodDom", ",", "plotFemGoodRec"}], 
      "}"}], ",", "\[IndentingNewLine]", 
     RowBox[{"{", 
      RowBox[{"plotFemBadCodom", ",", "plotFemBadDom", ",", "plotFemBadRec"}],
       "}"}]}], "}"}], ",", 
   RowBox[{"Spacings", "\[Rule]", 
    RowBox[{"{", 
     RowBox[{
      RowBox[{"-", "10"}], ",", "0"}], "}"}]}]}], "]"}]], "Input",
 CellChangeTimes->{{3.832177000167139*^9, 3.832177040178348*^9}, 
   3.832177114158217*^9, {3.832177197863845*^9, 3.8321772046798687`*^9}, {
   3.8321775663885517`*^9, 3.832177582348879*^9}, {3.8321776523110867`*^9, 
   3.8321776559108553`*^9}, {3.832177687232901*^9, 3.832177687726221*^9}, {
   3.832177743554406*^9, 3.832177746504467*^9}, {3.832328152322093*^9, 
   3.832328164673039*^9}, {3.83232823084179*^9, 3.832328266146122*^9}, {
   3.832329751448139*^9, 3.832329757653418*^9}, 3.839952606878579*^9},
 CellLabel->
  "In[605]:=",ExpressionUUID->"3ec49f46-5b89-4dcd-b682-9eb7cf2a3895"],

Cell[BoxData[
 GraphicsBox[{{}, {{InsetBox[
      GraphicsBox[{{{{}, {}, 
          TagBox[
           {RGBColor[0, 0, 
             NCache[
              Rational[2, 3], 0.6666666666666666]], Thickness[0.006], Opacity[
            1.], LineBox[CompressedData["
1:eJwVzHs804sfx/FtspmZDeVOm0UhxZZLyGfootwWRahI5JK7kbvjpKJfOv0S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             "]]},
           Annotation[#, "Charting`Private`Tag$121297#1"]& ], 
          TagBox[
           {RGBColor[
             NCache[
              Rational[2, 3], 0.6666666666666666], 0.33333333333333337`, 0], 
            Thickness[0.006], Opacity[1.], LineBox[CompressedData["
1:eJwVyXk41AsbxnEMM/Y1ywwzGYMiCtkKPSMcWghJFMp2rIcjIdsobVQopaLF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             "]]},
           Annotation[#, "Charting`Private`Tag$121297#2"]& ], 
          TagBox[
           {RGBColor[0, 
             NCache[
              Rational[2, 3], 0.6666666666666666], 0], Thickness[0.006], 
            Opacity[1.], LineBox[CompressedData["
1:eJwVynk81Ikfx/ExmCE3/VzhZ2aiUDKOkFmfCeVIjGOlUo5YR0WOyF2MokuY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             "]]},
           
           Annotation[#, 
            "Charting`Private`Tag$121297#3"]& ]}, {}, {}}, {{}, {{}, 
          {RGBColor[0, 0, 
            NCache[
             Rational[2, 3], 0.6666666666666666]], PointSize[0.02], Thickness[
           0.006], PointBox[{{-8.517193191416238, 
            0.0046605}, {-7.756387362382477, 0.0043267}, {-6.997679986510124, 
            0.0036559}, {-6.237876725361546, 0.0027271}, {-5.477683295516359, 
            0.0017836}, {-4.71789105605221, 0.0010855}, {-3.958066943929553, 
            0.0007607}, {-3.198215722171898, 
            0.0006153}, {-2.4383704524658496`, 0.0005424}, {-1.67851471601468,
             0.0005184}}], {{
             LineBox[{{-8.517193191416238, 0.0046605}, {-8.517193191416238, 
              0.0046605}}], 
             LineBox[{
              Offset[{0, 1.5}, {-8.517193191416238, 0.0046605}], 
               Offset[{0, -1.5}, {-8.517193191416238, 0.0046605}]}], 
             LineBox[{
              Offset[{0, 1.5}, {-8.517193191416238, 0.0046605}], 
               Offset[{0, -1.5}, {-8.517193191416238, 0.0046605}]}], 
             LineBox[{{-8.517193191416238, 
              0.00534969136292813}, {-8.517193191416238, 
              0.003971308637071869}}], 
             LineBox[{
              Offset[{1.5, 0}, {-8.517193191416238, 0.00534969136292813}], 
               Offset[{-1.5, 0}, {-8.517193191416238, 0.00534969136292813}]}],
              LineBox[{
              Offset[{1.5, 0}, {-8.517193191416238, 0.003971308637071869}], 
               Offset[{-1.5, 0}, {-8.517193191416238, 
                0.003971308637071869}]}]}, {
             LineBox[{{-7.756387362382477, 0.0043267}, {-7.756387362382477, 
              0.0043267}}], 
             LineBox[{
              Offset[{0, 1.5}, {-7.756387362382477, 0.0043267}], 
               Offset[{0, -1.5}, {-7.756387362382477, 0.0043267}]}], 
             LineBox[{
              Offset[{0, 1.5}, {-7.756387362382477, 0.0043267}], 
               Offset[{0, -1.5}, {-7.756387362382477, 0.0043267}]}], 
             LineBox[{{-7.756387362382477, 
              0.004993034083708098}, {-7.756387362382477, 
              0.0036603659162919022`}}], 
             LineBox[{
              Offset[{1.5, 0}, {-7.756387362382477, 0.004993034083708098}], 
               Offset[{-1.5, 0}, {-7.756387362382477, 
                0.004993034083708098}]}], 
             LineBox[{
              Offset[{1.5, 0}, {-7.756387362382477, 0.0036603659162919022`}], 
               Offset[{-1.5, 0}, {-7.756387362382477, 
                0.0036603659162919022`}]}]}, {
             LineBox[{{-6.997679986510124, 0.0036559}, {-6.997679986510124, 
              0.0036559}}], 
             LineBox[{
              Offset[{0, 1.5}, {-6.997679986510124, 0.0036559}], 
               Offset[{0, -1.5}, {-6.997679986510124, 0.0036559}]}], 
             LineBox[{
              Offset[{0, 1.5}, {-6.997679986510124, 0.0036559}], 
               Offset[{0, -1.5}, {-6.997679986510124, 0.0036559}]}], 
             LineBox[{{-6.997679986510124, 
              0.004270524237199407}, {-6.997679986510124, 
              0.003041275762800593}}], 
             LineBox[{
              Offset[{1.5, 0}, {-6.997679986510124, 0.004270524237199407}], 
               Offset[{-1.5, 0}, {-6.997679986510124, 
                0.004270524237199407}]}], 
             LineBox[{
              Offset[{1.5, 0}, {-6.997679986510124, 0.003041275762800593}], 
               Offset[{-1.5, 0}, {-6.997679986510124, 
                0.003041275762800593}]}]}, {
             LineBox[{{-6.237876725361546, 0.0027271}, {-6.237876725361546, 
              0.0027271}}], 
             LineBox[{
              Offset[{0, 1.5}, {-6.237876725361546, 0.0027271}], 
               Offset[{0, -1.5}, {-6.237876725361546, 0.0027271}]}], 
             LineBox[{
              Offset[{0, 1.5}, {-6.237876725361546, 0.0027271}], 
               Offset[{0, -1.5}, {-6.237876725361546, 0.0027271}]}], 
             LineBox[{{-6.237876725361546, 
              0.003259790669478403}, {-6.237876725361546, 
              0.002194409330521597}}], 
             LineBox[{
              Offset[{1.5, 0}, {-6.237876725361546, 0.003259790669478403}], 
               Offset[{-1.5, 0}, {-6.237876725361546, 
                0.003259790669478403}]}], 
             LineBox[{
              Offset[{1.5, 0}, {-6.237876725361546, 0.002194409330521597}], 
               Offset[{-1.5, 0}, {-6.237876725361546, 
                0.002194409330521597}]}]}, {
             LineBox[{{-5.477683295516359, 0.0017836}, {-5.477683295516359, 
              0.0017836}}], 
             LineBox[{
              Offset[{0, 1.5}, {-5.477683295516359, 0.0017836}], 
               Offset[{0, -1.5}, {-5.477683295516359, 0.0017836}]}], 
             LineBox[{
              Offset[{0, 1.5}, {-5.477683295516359, 0.0017836}], 
               Offset[{0, -1.5}, {-5.477683295516359, 0.0017836}]}], 
             LineBox[{{-5.477683295516359, 
              0.002198839043760896}, {-5.477683295516359, 
              0.001368360956239104}}], 
             LineBox[{
              Offset[{1.5, 0}, {-5.477683295516359, 0.002198839043760896}], 
               Offset[{-1.5, 0}, {-5.477683295516359, 
                0.002198839043760896}]}], 
             LineBox[{
              Offset[{1.5, 0}, {-5.477683295516359, 0.001368360956239104}], 
               Offset[{-1.5, 0}, {-5.477683295516359, 
                0.001368360956239104}]}]}, {
             LineBox[{{-4.71789105605221, 0.0010855}, {-4.71789105605221, 
              0.0010855}}], 
             LineBox[{
              Offset[{0, 1.5}, {-4.71789105605221, 0.0010855}], 
               Offset[{0, -1.5}, {-4.71789105605221, 0.0010855}]}], 
             LineBox[{
              Offset[{0, 1.5}, {-4.71789105605221, 0.0010855}], 
               Offset[{0, -1.5}, {-4.71789105605221, 0.0010855}]}], 
             LineBox[{{-4.71789105605221, 
              0.001427342956058197}, {-4.71789105605221, 
              0.0007436570439418031}}], 
             LineBox[{
              Offset[{1.5, 0}, {-4.71789105605221, 0.001427342956058197}], 
               Offset[{-1.5, 0}, {-4.71789105605221, 0.001427342956058197}]}],
              LineBox[{
              Offset[{1.5, 0}, {-4.71789105605221, 0.0007436570439418031}], 
               Offset[{-1.5, 0}, {-4.71789105605221, 
                0.0007436570439418031}]}]}, {
             LineBox[{{-3.958066943929553, 0.0007607}, {-3.958066943929553, 
              0.0007607}}], 
             LineBox[{
              Offset[{0, 1.5}, {-3.958066943929553, 0.0007607}], 
               Offset[{0, -1.5}, {-3.958066943929553, 0.0007607}]}], 
             LineBox[{
              Offset[{0, 1.5}, {-3.958066943929553, 0.0007607}], 
               Offset[{0, -1.5}, {-3.958066943929553, 0.0007607}]}], 
             LineBox[{{-3.958066943929553, 
              0.001024319052811069}, {-3.958066943929553, 
              0.000497080947188931}}], 
             LineBox[{
              Offset[{1.5, 0}, {-3.958066943929553, 0.001024319052811069}], 
               Offset[{-1.5, 0}, {-3.958066943929553, 
                0.001024319052811069}]}], 
             LineBox[{
              Offset[{1.5, 0}, {-3.958066943929553, 0.000497080947188931}], 
               Offset[{-1.5, 0}, {-3.958066943929553, 
                0.000497080947188931}]}]}, {
             LineBox[{{-3.198215722171898, 0.0006153}, {-3.198215722171898, 
              0.0006153}}], 
             LineBox[{
              Offset[{0, 1.5}, {-3.198215722171898, 0.0006153}], 
               Offset[{0, -1.5}, {-3.198215722171898, 0.0006153}]}], 
             LineBox[{
              Offset[{0, 1.5}, {-3.198215722171898, 0.0006153}], 
               Offset[{0, -1.5}, {-3.198215722171898, 0.0006153}]}], 
             LineBox[{{-3.198215722171898, 
              0.000863044399103768}, {-3.198215722171898, 
              0.00036755560089623206`}}], 
             LineBox[{
              Offset[{1.5, 0}, {-3.198215722171898, 0.000863044399103768}], 
               Offset[{-1.5, 0}, {-3.198215722171898, 
                0.000863044399103768}]}], 
             LineBox[{
              Offset[{1.5, 0}, {-3.198215722171898, 0.00036755560089623206`}],
                Offset[{-1.5, 0}, {-3.198215722171898, 
                0.00036755560089623206`}]}]}, {
             LineBox[{{-2.4383704524658496`, 
              0.0005424}, {-2.4383704524658496`, 0.0005424}}], 
             LineBox[{
              Offset[{0, 1.5}, {-2.4383704524658496`, 0.0005424}], 
               Offset[{0, -1.5}, {-2.4383704524658496`, 0.0005424}]}], 
             LineBox[{
              Offset[{0, 1.5}, {-2.4383704524658496`, 0.0005424}], 
               Offset[{0, -1.5}, {-2.4383704524658496`, 0.0005424}]}], 
             LineBox[{{-2.4383704524658496`, 
              0.0007850543243404519}, {-2.4383704524658496`, 
              0.000299745675659548}}], 
             LineBox[{
              Offset[{1.5, 0}, {-2.4383704524658496`, 0.0007850543243404519}],
                Offset[{-1.5, 0}, {-2.4383704524658496`, 
                0.0007850543243404519}]}], 
             LineBox[{
              Offset[{1.5, 0}, {-2.4383704524658496`, 0.000299745675659548}], 
               Offset[{-1.5, 0}, {-2.4383704524658496`, 
                0.000299745675659548}]}]}, {
             LineBox[{{-1.67851471601468, 0.0005184}, {-1.67851471601468, 
              0.0005184}}], 
             LineBox[{
              Offset[{0, 1.5}, {-1.67851471601468, 0.0005184}], 
               Offset[{0, -1.5}, {-1.67851471601468, 0.0005184}]}], 
             LineBox[{
              Offset[{0, 1.5}, {-1.67851471601468, 0.0005184}], 
               Offset[{0, -1.5}, {-1.67851471601468, 0.0005184}]}], 
             LineBox[{{-1.67851471601468, 
              0.000747384440244035}, {-1.67851471601468, 
              0.000289415559755965}}], 
             LineBox[{
              Offset[{1.5, 0}, {-1.67851471601468, 0.000747384440244035}], 
               Offset[{-1.5, 0}, {-1.67851471601468, 0.000747384440244035}]}],
              LineBox[{
              Offset[{1.5, 0}, {-1.67851471601468, 0.000289415559755965}], 
               Offset[{-1.5, 0}, {-1.67851471601468, 
                0.000289415559755965}]}]}}}, 
          {RGBColor[
            NCache[
             Rational[2, 3], 0.6666666666666666], 0.33333333333333337`, 0], 
           PointSize[0.02], Thickness[0.006], 
           PointBox[{{-8.517193191416238, 0.0071554}, {-7.756387362382477, 
            0.0068591}, {-6.997679986510124, 0.0062561}, {-6.237876725361546, 
            0.0052553}, {-5.477683295516359, 0.0037801}, {-4.71789105605221, 
            0.0022583}, {-3.958066943929553, 0.0012763}, {-3.198215722171898, 
            0.0008101}, {-2.4383704524658496`, 0.0006164}, {-1.67851471601468,
             0.0005407}}], {{
             LineBox[{{-8.517193191416238, 0.0071554}, {-8.517193191416238, 
              0.0071554}}], 
             LineBox[{
              Offset[{0, 1.5}, {-8.517193191416238, 0.0071554}], 
               Offset[{0, -1.5}, {-8.517193191416238, 0.0071554}]}], 
             LineBox[{
              Offset[{0, 1.5}, {-8.517193191416238, 0.0071554}], 
               Offset[{0, -1.5}, {-8.517193191416238, 0.0071554}]}], 
             LineBox[{{-8.517193191416238, 
              0.007993966654496847}, {-8.517193191416238, 
              0.006316833345503153}}], 
             LineBox[{
              Offset[{1.5, 0}, {-8.517193191416238, 0.007993966654496847}], 
               Offset[{-1.5, 0}, {-8.517193191416238, 
                0.007993966654496847}]}], 
             LineBox[{
              Offset[{1.5, 0}, {-8.517193191416238, 0.006316833345503153}], 
               Offset[{-1.5, 0}, {-8.517193191416238, 
                0.006316833345503153}]}]}, {
             LineBox[{{-7.756387362382477, 0.0068591}, {-7.756387362382477, 
              0.0068591}}], 
             LineBox[{
              Offset[{0, 1.5}, {-7.756387362382477, 0.0068591}], 
               Offset[{0, -1.5}, {-7.756387362382477, 0.0068591}]}], 
             LineBox[{
              Offset[{0, 1.5}, {-7.756387362382477, 0.0068591}], 
               Offset[{0, -1.5}, {-7.756387362382477, 0.0068591}]}], 
             LineBox[{{-7.756387362382477, 
              0.007679020398245744}, {-7.756387362382477, 
              0.006039179601754256}}], 
             LineBox[{
              Offset[{1.5, 0}, {-7.756387362382477, 0.007679020398245744}], 
               Offset[{-1.5, 0}, {-7.756387362382477, 
                0.007679020398245744}]}], 
             LineBox[{
              Offset[{1.5, 0}, {-7.756387362382477, 0.006039179601754256}], 
               Offset[{-1.5, 0}, {-7.756387362382477, 
                0.006039179601754256}]}]}, {
             LineBox[{{-6.997679986510124, 0.0062561}, {-6.997679986510124, 
              0.0062561}}], 
             LineBox[{
              Offset[{0, 1.5}, {-6.997679986510124, 0.0062561}], 
               Offset[{0, -1.5}, {-6.997679986510124, 0.0062561}]}], 
             LineBox[{
              Offset[{0, 1.5}, {-6.997679986510124, 0.0062561}], 
               Offset[{0, -1.5}, {-6.997679986510124, 0.0062561}]}], 
             LineBox[{{-6.997679986510124, 
              0.007039653920765346}, {-6.997679986510124, 
              0.005472546079234654}}], 
             LineBox[{
              Offset[{1.5, 0}, {-6.997679986510124, 0.007039653920765346}], 
               Offset[{-1.5, 0}, {-6.997679986510124, 
                0.007039653920765346}]}], 
             LineBox[{
              Offset[{1.5, 0}, {-6.997679986510124, 0.005472546079234654}], 
               Offset[{-1.5, 0}, {-6.997679986510124, 
                0.005472546079234654}]}]}, {
             LineBox[{{-6.237876725361546, 0.0052553}, {-6.237876725361546, 
              0.0052553}}], 
             LineBox[{
              Offset[{0, 1.5}, {-6.237876725361546, 0.0052553}], 
               Offset[{0, -1.5}, {-6.237876725361546, 0.0052553}]}], 
             LineBox[{
              Offset[{0, 1.5}, {-6.237876725361546, 0.0052553}], 
               Offset[{0, -1.5}, {-6.237876725361546, 0.0052553}]}], 
             LineBox[{{-6.237876725361546, 
              0.005949355922547761}, {-6.237876725361546, 
              0.004561244077452239}}], 
             LineBox[{
              Offset[{1.5, 0}, {-6.237876725361546, 0.005949355922547761}], 
               Offset[{-1.5, 0}, {-6.237876725361546, 
                0.005949355922547761}]}], 
             LineBox[{
              Offset[{1.5, 0}, {-6.237876725361546, 0.004561244077452239}], 
               Offset[{-1.5, 0}, {-6.237876725361546, 
                0.004561244077452239}]}]}, {
             LineBox[{{-5.477683295516359, 0.0037801}, {-5.477683295516359, 
              0.0037801}}], 
             LineBox[{
              Offset[{0, 1.5}, {-5.477683295516359, 0.0037801}], 
               Offset[{0, -1.5}, {-5.477683295516359, 0.0037801}]}], 
             LineBox[{
              Offset[{0, 1.5}, {-5.477683295516359, 0.0037801}], 
               Offset[{0, -1.5}, {-5.477683295516359, 0.0037801}]}], 
             LineBox[{{-5.477683295516359, 
              0.004391039634691708}, {-5.477683295516359, 
              0.003169160365308292}}], 
             LineBox[{
              Offset[{1.5, 0}, {-5.477683295516359, 0.004391039634691708}], 
               Offset[{-1.5, 0}, {-5.477683295516359, 
                0.004391039634691708}]}], 
             LineBox[{
              Offset[{1.5, 0}, {-5.477683295516359, 0.003169160365308292}], 
               Offset[{-1.5, 0}, {-5.477683295516359, 
                0.003169160365308292}]}]}, {
             LineBox[{{-4.71789105605221, 0.0022583}, {-4.71789105605221, 
              0.0022583}}], 
             LineBox[{
              Offset[{0, 1.5}, {-4.71789105605221, 0.0022583}], 
               Offset[{0, -1.5}, {-4.71789105605221, 0.0022583}]}], 
             LineBox[{
              Offset[{0, 1.5}, {-4.71789105605221, 0.0022583}], 
               Offset[{0, -1.5}, {-4.71789105605221, 0.0022583}]}], 
             LineBox[{{-4.71789105605221, 
              0.002726477637548292}, {-4.71789105605221, 
              0.0017901223624517079`}}], 
             LineBox[{
              Offset[{1.5, 0}, {-4.71789105605221, 0.002726477637548292}], 
               Offset[{-1.5, 0}, {-4.71789105605221, 0.002726477637548292}]}],
              LineBox[{
              Offset[{1.5, 0}, {-4.71789105605221, 0.0017901223624517079`}], 
               Offset[{-1.5, 0}, {-4.71789105605221, 
                0.0017901223624517079`}]}]}, {
             LineBox[{{-3.958066943929553, 0.0012763}, {-3.958066943929553, 
              0.0012763}}], 
             LineBox[{
              Offset[{0, 1.5}, {-3.958066943929553, 0.0012763}], 
               Offset[{0, -1.5}, {-3.958066943929553, 0.0012763}]}], 
             LineBox[{
              Offset[{0, 1.5}, {-3.958066943929553, 0.0012763}], 
               Offset[{0, -1.5}, {-3.958066943929553, 0.0012763}]}], 
             LineBox[{{-3.958066943929553, 
              0.0016319329354612488`}, {-3.958066943929553, 
              0.000920667064538751}}], 
             LineBox[{
              Offset[{1.5, 0}, {-3.958066943929553, 0.0016319329354612488`}], 
               Offset[{-1.5, 0}, {-3.958066943929553, 
                0.0016319329354612488`}]}], 
             LineBox[{
              Offset[{1.5, 0}, {-3.958066943929553, 0.000920667064538751}], 
               Offset[{-1.5, 0}, {-3.958066943929553, 
                0.000920667064538751}]}]}, {
             LineBox[{{-3.198215722171898, 0.0008101}, {-3.198215722171898, 
              0.0008101}}], 
             LineBox[{
              Offset[{0, 1.5}, {-3.198215722171898, 0.0008101}], 
               Offset[{0, -1.5}, {-3.198215722171898, 0.0008101}]}], 
             LineBox[{
              Offset[{0, 1.5}, {-3.198215722171898, 0.0008101}], 
               Offset[{0, -1.5}, {-3.198215722171898, 0.0008101}]}], 
             LineBox[{{-3.198215722171898, 
              0.001090039915618256}, {-3.198215722171898, 
              0.000530160084381744}}], 
             LineBox[{
              Offset[{1.5, 0}, {-3.198215722171898, 0.001090039915618256}], 
               Offset[{-1.5, 0}, {-3.198215722171898, 
                0.001090039915618256}]}], 
             LineBox[{
              Offset[{1.5, 0}, {-3.198215722171898, 0.000530160084381744}], 
               Offset[{-1.5, 0}, {-3.198215722171898, 
                0.000530160084381744}]}]}, {
             LineBox[{{-2.4383704524658496`, 
              0.0006164}, {-2.4383704524658496`, 0.0006164}}], 
             LineBox[{
              Offset[{0, 1.5}, {-2.4383704524658496`, 0.0006164}], 
               Offset[{0, -1.5}, {-2.4383704524658496`, 0.0006164}]}], 
             LineBox[{
              Offset[{0, 1.5}, {-2.4383704524658496`, 0.0006164}], 
               Offset[{0, -1.5}, {-2.4383704524658496`, 0.0006164}]}], 
             LineBox[{{-2.4383704524658496`, 
              0.000864618961106223}, {-2.4383704524658496`, 
              0.000368181038893777}}], 
             LineBox[{
              Offset[{1.5, 0}, {-2.4383704524658496`, 0.000864618961106223}], 
               Offset[{-1.5, 0}, {-2.4383704524658496`, 
                0.000864618961106223}]}], 
             LineBox[{
              Offset[{1.5, 0}, {-2.4383704524658496`, 0.000368181038893777}], 
               Offset[{-1.5, 0}, {-2.4383704524658496`, 
                0.000368181038893777}]}]}, {
             LineBox[{{-1.67851471601468, 0.0005407}, {-1.67851471601468, 
              0.0005407}}], 
             LineBox[{
              Offset[{0, 1.5}, {-1.67851471601468, 0.0005407}], 
               Offset[{0, -1.5}, {-1.67851471601468, 0.0005407}]}], 
             LineBox[{
              Offset[{0, 1.5}, {-1.67851471601468, 0.0005407}], 
               Offset[{0, -1.5}, {-1.67851471601468, 0.0005407}]}], 
             LineBox[{{-1.67851471601468, 
              0.000773697420152666}, {-1.67851471601468, 
              0.00030770257984733397`}}], 
             LineBox[{
              Offset[{1.5, 0}, {-1.67851471601468, 0.000773697420152666}], 
               Offset[{-1.5, 0}, {-1.67851471601468, 0.000773697420152666}]}],
              LineBox[{
              Offset[{1.5, 0}, {-1.67851471601468, 0.00030770257984733397`}], 
               Offset[{-1.5, 0}, {-1.67851471601468, 
                0.00030770257984733397`}]}]}}}, 
          {RGBColor[0, 
            NCache[
             Rational[2, 3], 0.6666666666666666], 0], PointSize[0.02], 
           Thickness[0.006], 
           PointBox[{{-8.517193191416238, 0.0097112}, {-7.756387362382477, 
            0.0094415}, {-6.997679986510124, 0.0090351}, {-6.237876725361546, 
            0.0082302}, {-5.477683295516359, 0.0067668}, {-4.71789105605221, 
            0.0047393}, {-3.958066943929553, 0.0026556}, {-3.198215722171898, 
            0.001384}, {-2.4383704524658496`, 0.0008071}, {-1.67851471601468, 
            0.0005881}}], {{
             LineBox[{{-8.517193191416238, 0.0097112}, {-8.517193191416238, 
              0.0097112}}], 
             LineBox[{
              Offset[{0, 1.5}, {-8.517193191416238, 0.0097112}], 
               Offset[{0, -1.5}, {-8.517193191416238, 0.0097112}]}], 
             LineBox[{
              Offset[{0, 1.5}, {-8.517193191416238, 0.0097112}], 
               Offset[{0, -1.5}, {-8.517193191416238, 0.0097112}]}], 
             LineBox[{{-8.517193191416238, 
              0.01073810266777776}, {-8.517193191416238, 
              0.00868429733222224}}], 
             LineBox[{
              Offset[{1.5, 0}, {-8.517193191416238, 0.01073810266777776}], 
               Offset[{-1.5, 0}, {-8.517193191416238, 0.01073810266777776}]}],
              LineBox[{
              Offset[{1.5, 0}, {-8.517193191416238, 0.00868429733222224}], 
               Offset[{-1.5, 0}, {-8.517193191416238, 
                0.00868429733222224}]}]}, {
             LineBox[{{-7.756387362382477, 0.0094415}, {-7.756387362382477, 
              0.0094415}}], 
             LineBox[{
              Offset[{0, 1.5}, {-7.756387362382477, 0.0094415}], 
               Offset[{0, -1.5}, {-7.756387362382477, 0.0094415}]}], 
             LineBox[{
              Offset[{0, 1.5}, {-7.756387362382477, 0.0094415}], 
               Offset[{0, -1.5}, {-7.756387362382477, 0.0094415}]}], 
             LineBox[{{-7.756387362382477, 
              0.010384514860448672`}, {-7.756387362382477, 
              0.008498485139551329}}], 
             LineBox[{
              Offset[{1.5, 0}, {-7.756387362382477, 0.010384514860448672`}], 
               Offset[{-1.5, 0}, {-7.756387362382477, 
                0.010384514860448672`}]}], 
             LineBox[{
              Offset[{1.5, 0}, {-7.756387362382477, 0.008498485139551329}], 
               Offset[{-1.5, 0}, {-7.756387362382477, 
                0.008498485139551329}]}]}, {
             LineBox[{{-6.997679986510124, 0.0090351}, {-6.997679986510124, 
              0.0090351}}], 
             LineBox[{
              Offset[{0, 1.5}, {-6.997679986510124, 0.0090351}], 
               Offset[{0, -1.5}, {-6.997679986510124, 0.0090351}]}], 
             LineBox[{
              Offset[{0, 1.5}, {-6.997679986510124, 0.0090351}], 
               Offset[{0, -1.5}, {-6.997679986510124, 0.0090351}]}], 
             LineBox[{{-6.997679986510124, 
              0.00995629845668379}, {-6.997679986510124, 
              0.008113901543316211}}], 
             LineBox[{
              Offset[{1.5, 0}, {-6.997679986510124, 0.00995629845668379}], 
               Offset[{-1.5, 0}, {-6.997679986510124, 0.00995629845668379}]}],
              LineBox[{
              Offset[{1.5, 0}, {-6.997679986510124, 0.008113901543316211}], 
               Offset[{-1.5, 0}, {-6.997679986510124, 
                0.008113901543316211}]}]}, {
             LineBox[{{-6.237876725361546, 0.0082302}, {-6.237876725361546, 
              0.0082302}}], 
             LineBox[{
              Offset[{0, 1.5}, {-6.237876725361546, 0.0082302}], 
               Offset[{0, -1.5}, {-6.237876725361546, 0.0082302}]}], 
             LineBox[{
              Offset[{0, 1.5}, {-6.237876725361546, 0.0082302}], 
               Offset[{0, -1.5}, {-6.237876725361546, 0.0082302}]}], 
             LineBox[{{-6.237876725361546, 
              0.00915932390520922}, {-6.237876725361546, 
              0.00730107609479078}}], 
             LineBox[{
              Offset[{1.5, 0}, {-6.237876725361546, 0.00915932390520922}], 
               Offset[{-1.5, 0}, {-6.237876725361546, 0.00915932390520922}]}],
              LineBox[{
              Offset[{1.5, 0}, {-6.237876725361546, 0.00730107609479078}], 
               Offset[{-1.5, 0}, {-6.237876725361546, 
                0.00730107609479078}]}]}, {
             LineBox[{{-5.477683295516359, 0.0067668}, {-5.477683295516359, 
              0.0067668}}], 
             LineBox[{
              Offset[{0, 1.5}, {-5.477683295516359, 0.0067668}], 
               Offset[{0, -1.5}, {-5.477683295516359, 0.0067668}]}], 
             LineBox[{
              Offset[{0, 1.5}, {-5.477683295516359, 0.0067668}], 
               Offset[{0, -1.5}, {-5.477683295516359, 0.0067668}]}], 
             LineBox[{{-5.477683295516359, 
              0.007595778265677071}, {-5.477683295516359, 
              0.005937821734322929}}], 
             LineBox[{
              Offset[{1.5, 0}, {-5.477683295516359, 0.007595778265677071}], 
               Offset[{-1.5, 0}, {-5.477683295516359, 
                0.007595778265677071}]}], 
             LineBox[{
              Offset[{1.5, 0}, {-5.477683295516359, 0.005937821734322929}], 
               Offset[{-1.5, 0}, {-5.477683295516359, 
                0.005937821734322929}]}]}, {
             LineBox[{{-4.71789105605221, 0.0047393}, {-4.71789105605221, 
              0.0047393}}], 
             LineBox[{
              Offset[{0, 1.5}, {-4.71789105605221, 0.0047393}], 
               Offset[{0, -1.5}, {-4.71789105605221, 0.0047393}]}], 
             LineBox[{
              Offset[{0, 1.5}, {-4.71789105605221, 0.0047393}], 
               Offset[{0, -1.5}, {-4.71789105605221, 0.0047393}]}], 
             LineBox[{{-4.71789105605221, 
              0.005411607598876814}, {-4.71789105605221, 
              0.004066992401123186}}], 
             LineBox[{
              Offset[{1.5, 0}, {-4.71789105605221, 0.005411607598876814}], 
               Offset[{-1.5, 0}, {-4.71789105605221, 0.005411607598876814}]}],
              LineBox[{
              Offset[{1.5, 0}, {-4.71789105605221, 0.004066992401123186}], 
               Offset[{-1.5, 0}, {-4.71789105605221, 
                0.004066992401123186}]}]}, {
             LineBox[{{-3.958066943929553, 0.0026556}, {-3.958066943929553, 
              0.0026556}}], 
             LineBox[{
              Offset[{0, 1.5}, {-3.958066943929553, 0.0026556}], 
               Offset[{0, -1.5}, {-3.958066943929553, 0.0026556}]}], 
             LineBox[{
              Offset[{0, 1.5}, {-3.958066943929553, 0.0026556}], 
               Offset[{0, -1.5}, {-3.958066943929553, 0.0026556}]}], 
             LineBox[{{-3.958066943929553, 
              0.003191805330219829}, {-3.958066943929553, 
              0.002119394669780171}}], 
             LineBox[{
              Offset[{1.5, 0}, {-3.958066943929553, 0.003191805330219829}], 
               Offset[{-1.5, 0}, {-3.958066943929553, 
                0.003191805330219829}]}], 
             LineBox[{
              Offset[{1.5, 0}, {-3.958066943929553, 0.002119394669780171}], 
               Offset[{-1.5, 0}, {-3.958066943929553, 
                0.002119394669780171}]}]}, {
             LineBox[{{-3.198215722171898, 0.001384}, {-3.198215722171898, 
              0.001384}}], 
             LineBox[{
              Offset[{0, 1.5}, {-3.198215722171898, 0.001384}], 
               Offset[{0, -1.5}, {-3.198215722171898, 0.001384}]}], 
             LineBox[{
              Offset[{0, 1.5}, {-3.198215722171898, 0.001384}], 
               Offset[{0, -1.5}, {-3.198215722171898, 0.001384}]}], 
             LineBox[{{-3.198215722171898, 
              0.001765115795066603}, {-3.198215722171898, 
              0.001002884204933397}}], 
             LineBox[{
              Offset[{1.5, 0}, {-3.198215722171898, 0.001765115795066603}], 
               Offset[{-1.5, 0}, {-3.198215722171898, 
                0.001765115795066603}]}], 
             LineBox[{
              Offset[{1.5, 0}, {-3.198215722171898, 0.001002884204933397}], 
               Offset[{-1.5, 0}, {-3.198215722171898, 
                0.001002884204933397}]}]}, {
             LineBox[{{-2.4383704524658496`, 
              0.0008071}, {-2.4383704524658496`, 0.0008071}}], 
             LineBox[{
              Offset[{0, 1.5}, {-2.4383704524658496`, 0.0008071}], 
               Offset[{0, -1.5}, {-2.4383704524658496`, 0.0008071}]}], 
             LineBox[{
              Offset[{0, 1.5}, {-2.4383704524658496`, 0.0008071}], 
               Offset[{0, -1.5}, {-2.4383704524658496`, 0.0008071}]}], 
             LineBox[{{-2.4383704524658496`, 
              0.0010914245160559151`}, {-2.4383704524658496`, 
              0.0005227754839440851}}], 
             LineBox[{
              Offset[{1.5, 0}, {-2.4383704524658496`, 
                0.0010914245160559151`}], 
               Offset[{-1.5, 0}, {-2.4383704524658496`, 
                0.0010914245160559151`}]}], 
             LineBox[{
              Offset[{1.5, 0}, {-2.4383704524658496`, 0.0005227754839440851}],
                Offset[{-1.5, 0}, {-2.4383704524658496`, 
                0.0005227754839440851}]}]}, {
             LineBox[{{-1.67851471601468, 0.0005881}, {-1.67851471601468, 
              0.0005881}}], 
             LineBox[{
              Offset[{0, 1.5}, {-1.67851471601468, 0.0005881}], 
               Offset[{0, -1.5}, {-1.67851471601468, 0.0005881}]}], 
             LineBox[{
              Offset[{0, 1.5}, {-1.67851471601468, 0.0005881}], 
               Offset[{0, -1.5}, {-1.67851471601468, 0.0005881}]}], 
             LineBox[{{-1.67851471601468, 
              0.0008211723336492621}, {-1.67851471601468, 
              0.00035502766635073804`}}], 
             LineBox[{
              Offset[{1.5, 0}, {-1.67851471601468, 0.0008211723336492621}], 
               Offset[{-1.5, 0}, {-1.67851471601468, 
                0.0008211723336492621}]}], 
             LineBox[{
              Offset[{1.5, 0}, {-1.67851471601468, 0.00035502766635073804`}], 
               Offset[{-1.5, 0}, {-1.67851471601468, 
                0.00035502766635073804`}]}]}}}, {}}, {}, {}, {}, {}}},
       AspectRatio->NCache[GoldenRatio^(-1), 0.6180339887498948],
       Axes->{True, True},
       AxesLabel->{None, None},
       AxesOrigin->{-9.903487383269807, 0},
       CoordinatesToolOptions:>{"DisplayFunction" -> ({
           Exp[
            Part[#, 1]], 
           Part[#, 2]}& ), "CopiedValueFunction" -> ({
           Exp[
            Part[#, 1]], 
           Part[#, 2]}& )},
       DisplayFunction->Identity,
       Frame->{{True, True}, {True, True}},
       FrameLabel->{{
          FormBox[
          "\"\\!\\(\\*SubscriptBox[\\(P\\), \\(1\\)]\\)\"", TraditionalForm], 
          None}, {
          FormBox["\"migration rate, M\"", TraditionalForm], None}},
       FrameStyle->Directive[
         GrayLevel[0], FontSize -> 15, 
         Thickness[Large], Bold],
       FrameTicks->FrontEndValueCache[{{Automatic, Automatic}, {
           Charting`ScaledTicks[{Log, Exp}], 
           Charting`ScaledFrameTicks[{Log, Exp}]}}, {{
          Automatic, Automatic}, {{{-9.210340371976182, 
             FormBox[
              TemplateBox[{"10", 
                RowBox[{"-", "4"}]}, "Superscript", SyntaxForm -> 
               SuperscriptBox], TraditionalForm], {0.01, 0.}, {
              AbsoluteThickness[0.1]}}, {-6.907755278982137, 
             FormBox["0.001`", TraditionalForm], {0.01, 0.}, {
              AbsoluteThickness[0.1]}}, {-4.605170185988091, 
             FormBox[
              TagBox[
               InterpretationBox["\"0.010\"", 0.01, AutoDelete -> True], 
               NumberForm[#, {
                 DirectedInfinity[1], 3}]& ], TraditionalForm], {0.01, 0.}, {
              AbsoluteThickness[0.1]}}, {-2.3025850929940455`, 
             FormBox[
              TagBox[
               InterpretationBox["\"0.100\"", 0.1, AutoDelete -> True], 
               NumberForm[#, {
                 DirectedInfinity[1], 3}]& ], TraditionalForm], {0.01, 0.}, {
              AbsoluteThickness[0.1]}}, {-11.512925464970229`, 
             FormBox[
              TemplateBox[{0., 0.}, "Spacer2"], TraditionalForm], {0.005, 
             0.}, {
              AbsoluteThickness[0.1]}}, {-10.819778284410283`, 
             FormBox[
              TemplateBox[{0., 0.}, "Spacer2"], TraditionalForm], {0.005, 
             0.}, {
              AbsoluteThickness[0.1]}}, {-10.41431317630212, 
             FormBox[
              TemplateBox[{0., 0.}, "Spacer2"], TraditionalForm], {0.005, 
             0.}, {
              AbsoluteThickness[0.1]}}, {-10.126631103850338`, 
             FormBox[
              TemplateBox[{0., 0.}, "Spacer2"], TraditionalForm], {0.005, 
             0.}, {
              AbsoluteThickness[0.1]}}, {-9.903487552536127, 
             FormBox[
              TemplateBox[{0., 0.}, "Spacer2"], TraditionalForm], {0.005, 
             0.}, {
              AbsoluteThickness[0.1]}}, {-9.721165995742174, 
             FormBox[
              TemplateBox[{0., 0.}, "Spacer2"], TraditionalForm], {0.005, 
             0.}, {
              AbsoluteThickness[0.1]}}, {-9.567015315914915, 
             FormBox[
              TemplateBox[{0., 0.}, "Spacer2"], TraditionalForm], {0.005, 
             0.}, {
              AbsoluteThickness[0.1]}}, {-9.433483923290392, 
             FormBox[
              TemplateBox[{0., 0.}, "Spacer2"], TraditionalForm], {0.005, 
             0.}, {
              AbsoluteThickness[0.1]}}, {-9.315700887634009, 
             FormBox[
              TemplateBox[{0., 0.}, "Spacer2"], TraditionalForm], {0.005, 
             0.}, {
              AbsoluteThickness[0.1]}}, {-8.517193191416238, 
             FormBox[
              TemplateBox[{0., 0.}, "Spacer2"], TraditionalForm], {0.005, 
             0.}, {
              AbsoluteThickness[0.1]}}, {-8.111728083308073, 
             FormBox[
              TemplateBox[{0., 0.}, "Spacer2"], TraditionalForm], {0.005, 
             0.}, {
              AbsoluteThickness[0.1]}}, {-7.824046010856292, 
             FormBox[
              TemplateBox[{0., 0.}, "Spacer2"], TraditionalForm], {0.005, 
             0.}, {
              AbsoluteThickness[0.1]}}, {-7.600902459542082, 
             FormBox[
              TemplateBox[{0., 0.}, "Spacer2"], TraditionalForm], {0.005, 
             0.}, {
              AbsoluteThickness[0.1]}}, {-7.418580902748128, 
             FormBox[
              TemplateBox[{0., 0.}, "Spacer2"], TraditionalForm], {0.005, 
             0.}, {
              AbsoluteThickness[0.1]}}, {-7.264430222920869, 
             FormBox[
              TemplateBox[{0., 0.}, "Spacer2"], TraditionalForm], {0.005, 
             0.}, {
              AbsoluteThickness[0.1]}}, {-7.1308988302963465`, 
             FormBox[
              TemplateBox[{0., 0.}, "Spacer2"], TraditionalForm], {0.005, 
             0.}, {
              AbsoluteThickness[0.1]}}, {-7.013115794639964, 
             FormBox[
              TemplateBox[{0., 0.}, "Spacer2"], TraditionalForm], {0.005, 
             0.}, {
              AbsoluteThickness[0.1]}}, {-6.214608098422191, 
             FormBox[
              TemplateBox[{0., 0.}, "Spacer2"], TraditionalForm], {0.005, 
             0.}, {
              AbsoluteThickness[0.1]}}, {-5.809142990314028, 
             FormBox[
              TemplateBox[{0., 0.}, "Spacer2"], TraditionalForm], {0.005, 
             0.}, {
              AbsoluteThickness[0.1]}}, {-5.521460917862246, 
             FormBox[
              TemplateBox[{0., 0.}, "Spacer2"], TraditionalForm], {0.005, 
             0.}, {
              AbsoluteThickness[0.1]}}, {-5.298317366548036, 
             FormBox[
              TemplateBox[{0., 0.}, "Spacer2"], TraditionalForm], {0.005, 
             0.}, {
              AbsoluteThickness[0.1]}}, {-5.115995809754082, 
             FormBox[
              TemplateBox[{0., 0.}, "Spacer2"], TraditionalForm], {0.005, 
             0.}, {
              AbsoluteThickness[0.1]}}, {-4.961845129926823, 
             FormBox[
              TemplateBox[{0., 0.}, "Spacer2"], TraditionalForm], {0.005, 
             0.}, {
              AbsoluteThickness[0.1]}}, {-4.8283137373023015`, 
             FormBox[
              TemplateBox[{0., 0.}, "Spacer2"], TraditionalForm], {0.005, 
             0.}, {
              AbsoluteThickness[0.1]}}, {-4.710530701645918, 
             FormBox[
              TemplateBox[{0., 0.}, "Spacer2"], TraditionalForm], {0.005, 
             0.}, {
              AbsoluteThickness[0.1]}}, {-3.912023005428146, 
             FormBox[
              TemplateBox[{0., 0.}, "Spacer2"], TraditionalForm], {0.005, 
             0.}, {
              AbsoluteThickness[0.1]}}, {-3.506557897319982, 
             FormBox[
              TemplateBox[{0., 0.}, "Spacer2"], TraditionalForm], {0.005, 
             0.}, {
              AbsoluteThickness[0.1]}}, {-3.2188758248682006`, 
             FormBox[
              TemplateBox[{0., 0.}, "Spacer2"], TraditionalForm], {0.005, 
             0.}, {
              AbsoluteThickness[0.1]}}, {-2.995732273553991, 
             FormBox[
              TemplateBox[{0., 0.}, "Spacer2"], TraditionalForm], {0.005, 
             0.}, {
              AbsoluteThickness[0.1]}}, {-2.8134107167600364`, 
             FormBox[
              TemplateBox[{0., 0.}, "Spacer2"], TraditionalForm], {0.005, 
             0.}, {
              AbsoluteThickness[0.1]}}, {-2.659260036932778, 
             FormBox[
              TemplateBox[{0., 0.}, "Spacer2"], TraditionalForm], {0.005, 
             0.}, {
              AbsoluteThickness[0.1]}}, {-2.5257286443082556`, 
             FormBox[
              TemplateBox[{0., 0.}, "Spacer2"], TraditionalForm], {0.005, 
             0.}, {
              AbsoluteThickness[0.1]}}, {-2.4079456086518722`, 
             FormBox[
              TemplateBox[{0., 0.}, "Spacer2"], TraditionalForm], {0.005, 
             0.}, {
              AbsoluteThickness[0.1]}}, {-1.6094379124341003`, 
             FormBox[
              TemplateBox[{0., 0.}, "Spacer2"], TraditionalForm], {0.005, 
             0.}, {
              AbsoluteThickness[0.1]}}, {-1.2039728043259361`, 
             FormBox[
              TemplateBox[{0., 0.}, "Spacer2"], TraditionalForm], {0.005, 
             0.}, {
              AbsoluteThickness[0.1]}}, {-0.916290731874155, 
             FormBox[
              TemplateBox[{0., 0.}, "Spacer2"], TraditionalForm], {0.005, 
             0.}, {
              AbsoluteThickness[0.1]}}, {-0.6931471805599453, 
             FormBox[
              TemplateBox[{0., 0.}, "Spacer2"], TraditionalForm], {0.005, 
             0.}, {
              AbsoluteThickness[0.1]}}, {-0.5108256237659907, 
             FormBox[
              TemplateBox[{0., 0.}, "Spacer2"], TraditionalForm], {0.005, 
             0.}, {
              AbsoluteThickness[0.1]}}, {-0.35667494393873245`, 
             FormBox[
              TemplateBox[{0., 0.}, "Spacer2"], TraditionalForm], {0.005, 
             0.}, {
              AbsoluteThickness[0.1]}}, {-0.2231435513142097, 
             FormBox[
              TemplateBox[{0., 0.}, "Spacer2"], TraditionalForm], {0.005, 
             0.}, {
              AbsoluteThickness[0.1]}}, {-0.10536051565782628`, 
             FormBox[
              TemplateBox[{0., 0.}, "Spacer2"], TraditionalForm], {0.005, 
             0.}, {
              AbsoluteThickness[0.1]}}, {0., 
             FormBox[
              TemplateBox[{0., 0.}, "Spacer2"], TraditionalForm], {0.005, 
             0.}, {
              AbsoluteThickness[0.1]}}, {0.4054651081081644, 
             FormBox[
              TemplateBox[{0., 0.}, "Spacer2"], TraditionalForm], {0.005, 
             0.}, {
              AbsoluteThickness[0.1]}}, {0.6931471805599453, 
             FormBox[
              TemplateBox[{0., 0.}, "Spacer2"], TraditionalForm], {0.005, 
             0.}, {
              AbsoluteThickness[0.1]}}, {0.9162907318741551, 
             FormBox[
              TemplateBox[{0., 0.}, "Spacer2"], TraditionalForm], {0.005, 
             0.}, {
              AbsoluteThickness[0.1]}}}, {{-9.210340371976182, 
             FormBox[
              TemplateBox[{0., 0.}, "Spacer2"], TraditionalForm], {0.01, 0.}, {
              AbsoluteThickness[0.1]}}, {-6.907755278982137, 
             FormBox[
              TemplateBox[{0., 0.}, "Spacer2"], TraditionalForm], {0.01, 0.}, {
              AbsoluteThickness[0.1]}}, {-4.605170185988091, 
             FormBox[
              TemplateBox[{0., 0.}, "Spacer2"], TraditionalForm], {0.01, 0.}, {
              AbsoluteThickness[0.1]}}, {-2.3025850929940455`, 
             FormBox[
              TemplateBox[{0., 0.}, "Spacer2"], TraditionalForm], {0.01, 0.}, {
              AbsoluteThickness[0.1]}}, {-11.512925464970229`, 
             FormBox[
              TemplateBox[{0., 0.}, "Spacer2"], TraditionalForm], {0.005, 
             0.}, {
              AbsoluteThickness[0.1]}}, {-10.819778284410283`, 
             FormBox[
              TemplateBox[{0., 0.}, "Spacer2"], TraditionalForm], {0.005, 
             0.}, {
              AbsoluteThickness[0.1]}}, {-10.41431317630212, 
             FormBox[
              TemplateBox[{0., 0.}, "Spacer2"], TraditionalForm], {0.005, 
             0.}, {
              AbsoluteThickness[0.1]}}, {-10.126631103850338`, 
             FormBox[
              TemplateBox[{0., 0.}, "Spacer2"], TraditionalForm], {0.005, 
             0.}, {
              AbsoluteThickness[0.1]}}, {-9.903487552536127, 
             FormBox[
              TemplateBox[{0., 0.}, "Spacer2"], TraditionalForm], {0.005, 
             0.}, {
              AbsoluteThickness[0.1]}}, {-9.721165995742174, 
             FormBox[
              TemplateBox[{0., 0.}, "Spacer2"], TraditionalForm], {0.005, 
             0.}, {
              AbsoluteThickness[0.1]}}, {-9.567015315914915, 
             FormBox[
              TemplateBox[{0., 0.}, "Spacer2"], TraditionalForm], {0.005, 
             0.}, {
              AbsoluteThickness[0.1]}}, {-9.433483923290392, 
             FormBox[
              TemplateBox[{0., 0.}, "Spacer2"], TraditionalForm], {0.005, 
             0.}, {
              AbsoluteThickness[0.1]}}, {-9.315700887634009, 
             FormBox[
              TemplateBox[{0., 0.}, "Spacer2"], TraditionalForm], {0.005, 
             0.}, {
              AbsoluteThickness[0.1]}}, {-8.517193191416238, 
             FormBox[
              TemplateBox[{0., 0.}, "Spacer2"], TraditionalForm], {0.005, 
             0.}, {
              AbsoluteThickness[0.1]}}, {-8.111728083308073, 
             FormBox[
              TemplateBox[{0., 0.}, "Spacer2"], TraditionalForm], {0.005, 
             0.}, {
              AbsoluteThickness[0.1]}}, {-7.824046010856292, 
             FormBox[
              TemplateBox[{0., 0.}, "Spacer2"], TraditionalForm], {0.005, 
             0.}, {
              AbsoluteThickness[0.1]}}, {-7.600902459542082, 
             FormBox[
              TemplateBox[{0., 0.}, "Spacer2"], TraditionalForm], {0.005, 
             0.}, {
              AbsoluteThickness[0.1]}}, {-7.418580902748128, 
             FormBox[
              TemplateBox[{0., 0.}, "Spacer2"], TraditionalForm], {0.005, 
             0.}, {
              AbsoluteThickness[0.1]}}, {-7.264430222920869, 
             FormBox[
              TemplateBox[{0., 0.}, "Spacer2"], TraditionalForm], {0.005, 
             0.}, {
              AbsoluteThickness[0.1]}}, {-7.1308988302963465`, 
             FormBox[
              TemplateBox[{0., 0.}, "Spacer2"], TraditionalForm], {0.005, 
             0.}, {
              AbsoluteThickness[0.1]}}, {-7.013115794639964, 
             FormBox[
              TemplateBox[{0., 0.}, "Spacer2"], TraditionalForm], {0.005, 
             0.}, {
              AbsoluteThickness[0.1]}}, {-6.214608098422191, 
             FormBox[
              TemplateBox[{0., 0.}, "Spacer2"], TraditionalForm], {0.005, 
             0.}, {
              AbsoluteThickness[0.1]}}, {-5.809142990314028, 
             FormBox[
              TemplateBox[{0., 0.}, "Spacer2"], TraditionalForm], {0.005, 
             0.}, {
              AbsoluteThickness[0.1]}}, {-5.521460917862246, 
             FormBox[
              TemplateBox[{0., 0.}, "Spacer2"], TraditionalForm], {0.005, 
             0.}, {
              AbsoluteThickness[0.1]}}, {-5.298317366548036, 
             FormBox[
              TemplateBox[{0., 0.}, "Spacer2"], TraditionalForm], {0.005, 
             0.}, {
              AbsoluteThickness[0.1]}}, {-5.115995809754082, 
             FormBox[
              TemplateBox[{0., 0.}, "Spacer2"], TraditionalForm], {0.005, 
             0.}, {
              AbsoluteThickness[0.1]}}, {-4.961845129926823, 
             FormBox[
              TemplateBox[{0., 0.}, "Spacer2"], TraditionalForm], {0.005, 
             0.}, {
              AbsoluteThickness[0.1]}}, {-4.8283137373023015`, 
             FormBox[
              TemplateBox[{0., 0.}, "Spacer2"], TraditionalForm], {0.005, 
             0.}, {
              AbsoluteThickness[0.1]}}, {-4.710530701645918, 
             FormBox[
              TemplateBox[{0., 0.}, "Spacer2"], TraditionalForm], {0.005, 
             0.}, {
              AbsoluteThickness[0.1]}}, {-3.912023005428146, 
             FormBox[
              TemplateBox[{0., 0.}, "Spacer2"], TraditionalForm], {0.005, 
             0.}, {
              AbsoluteThickness[0.1]}}, {-3.506557897319982, 
             FormBox[
              TemplateBox[{0., 0.}, "Spacer2"], TraditionalForm], {0.005, 
             0.}, {
              AbsoluteThickness[0.1]}}, {-3.2188758248682006`, 
             FormBox[
              TemplateBox[{0., 0.}, "Spacer2"], TraditionalForm], {0.005, 
             0.}, {
              AbsoluteThickness[0.1]}}, {-2.995732273553991, 
             FormBox[
              TemplateBox[{0., 0.}, "Spacer2"], TraditionalForm], {0.005, 
             0.}, {
              AbsoluteThickness[0.1]}}, {-2.8134107167600364`, 
             FormBox[
              TemplateBox[{0., 0.}, "Spacer2"], TraditionalForm], {0.005, 
             0.}, {
              AbsoluteThickness[0.1]}}, {-2.659260036932778, 
             FormBox[
              TemplateBox[{0., 0.}, "Spacer2"], TraditionalForm], {0.005, 
             0.}, {
              AbsoluteThickness[0.1]}}, {-2.5257286443082556`, 
             FormBox[
              TemplateBox[{0., 0.}, "Spacer2"], TraditionalForm], {0.005, 
             0.}, {
              AbsoluteThickness[0.1]}}, {-2.4079456086518722`, 
             FormBox[
              TemplateBox[{0., 0.}, "Spacer2"], TraditionalForm], {0.005, 
             0.}, {
              AbsoluteThickness[0.1]}}, {-1.6094379124341003`, 
             FormBox[
              TemplateBox[{0., 0.}, "Spacer2"], TraditionalForm], {0.005, 
             0.}, {
              AbsoluteThickness[0.1]}}, {-1.2039728043259361`, 
             FormBox[
              TemplateBox[{0., 0.}, "Spacer2"], TraditionalForm], {0.005, 
             0.}, {
              AbsoluteThickness[0.1]}}, {-0.916290731874155, 
             FormBox[
              TemplateBox[{0., 0.}, "Spacer2"], TraditionalForm], {0.005, 
             0.}, {
              AbsoluteThickness[0.1]}}, {-0.6931471805599453, 
             FormBox[
              TemplateBox[{0., 0.}, "Spacer2"], TraditionalForm], {0.005, 
             0.}, {
              AbsoluteThickness[0.1]}}, {-0.5108256237659907, 
             FormBox[
              TemplateBox[{0., 0.}, "Spacer2"], TraditionalForm], {0.005, 
             0.}, {
              AbsoluteThickness[0.1]}}, {-0.35667494393873245`, 
             FormBox[
              TemplateBox[{0., 0.}, "Spacer2"], TraditionalForm], {0.005, 
             0.}, {
              AbsoluteThickness[0.1]}}, {-0.2231435513142097, 
             FormBox[
              TemplateBox[{0., 0.}, "Spacer2"], TraditionalForm], {0.005, 
             0.}, {
              AbsoluteThickness[0.1]}}, {-0.10536051565782628`, 
             FormBox[
              TemplateBox[{0., 0.}, "Spacer2"], TraditionalForm], {0.005, 
             0.}, {
              AbsoluteThickness[0.1]}}, {0., 
             FormBox[
              TemplateBox[{0., 0.}, "Spacer2"], TraditionalForm], {0.005, 
             0.}, {
              AbsoluteThickness[0.1]}}, {0.4054651081081644, 
             FormBox[
              TemplateBox[{0., 0.}, "Spacer2"], TraditionalForm], {0.005, 
             0.}, {
              AbsoluteThickness[0.1]}}, {0.6931471805599453, 
             FormBox[
              TemplateBox[{0., 0.}, "Spacer2"], TraditionalForm], {0.005, 
             0.}, {
              AbsoluteThickness[0.1]}}, {0.9162907318741551, 
             FormBox[
              TemplateBox[{0., 0.}, "Spacer2"], TraditionalForm], {0.005, 
             0.}, {
              AbsoluteThickness[0.1]}}}}}],
       GridLines->{None, None},
       GridLinesStyle->Directive[
         GrayLevel[0.5, 0.4]],
       ImagePadding->All,
       ImageSize->Medium,
       Method->{
        "DefaultBoundaryStyle" -> Automatic, "DefaultMeshStyle" -> 
         AbsolutePointSize[6], "ScalingFunctions" -> None},
       PlotRange->{All, {0, 0.01}},
       PlotRangeClipping->True,
       PlotRangePadding->{{
          Scaled[0.02], 
          Scaled[0.02]}, {0, 0}},
       Ticks->{
         Charting`ScaledTicks[{Log, Exp}], Automatic}], {175, -111.24611797498106},
       ImageScaled[{0.5, 0.5}], {360, 222.49223594996212}], InsetBox[
      GraphicsBox[{{{{}, {}, 
          TagBox[
           {RGBColor[0, 0, 
             NCache[
              Rational[2, 3], 0.6666666666666666]], Thickness[0.006], Opacity[
            1.], LineBox[CompressedData["
1:eJwVyXk81Ikfx3EMxjXJjDTEZIxx5zbO9XHkWOuKXLmSkXHEKuSaiVLi92NL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             "]]},
           Annotation[#, "Charting`Private`Tag$121544#1"]& ], 
          TagBox[
           {RGBColor[
             NCache[
              Rational[2, 3], 0.6666666666666666], 0.33333333333333337`, 0], 
            Thickness[0.006], Opacity[1.], LineBox[CompressedData["
1:eJwVx3k81AkfwHEG48itkLAz5nCllWuybN8JhUEzoZI7EVJTJBpGGCrUKqwK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             "]]},
           Annotation[#, "Charting`Private`Tag$121544#2"]& ], 
          TagBox[
           {RGBColor[0, 
             NCache[
              Rational[2, 3], 0.6666666666666666], 0], Thickness[0.006], 
            Opacity[1.], LineBox[CompressedData["
1:eJwVynk81Ikfx/ExmCE3/VzhZ2aiUDKOkFmfCeVIjGOlUo5YR0WOyF2MokuY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             "]]},
           
           Annotation[#, 
            "Charting`Private`Tag$121544#3"]& ]}, {}, {}}, {{}, {{}, 
          {RGBColor[0, 0, 
            NCache[
             Rational[2, 3], 0.6666666666666666]], PointSize[0.02], Thickness[
           0.006], PointBox[{{-8.517193191416238, 
            0.0070888}, {-7.756387362382477, 0.0066754}, {-6.997679986510124, 
            0.0058961}, {-6.237876725361546, 0.004714}, {-5.477683295516359, 
            0.0031604}, {-4.71789105605221, 0.001773}, {-3.958066943929553, 
            0.0010366}, {-3.198215722171898, 
            0.0007401}, {-2.4383704524658496`, 0.0005935}, {-1.67851471601468,
             0.0005168}}], {{
             LineBox[{{-8.517193191416238, 0.0070888}, {-8.517193191416238, 
              0.0070888}}], 
             LineBox[{
              Offset[{0, 1.5}, {-8.517193191416238, 0.0070888}], 
               Offset[{0, -1.5}, {-8.517193191416238, 0.0070888}]}], 
             LineBox[{
              Offset[{0, 1.5}, {-8.517193191416238, 0.0070888}], 
               Offset[{0, -1.5}, {-8.517193191416238, 0.0070888}]}], 
             LineBox[{{-8.517193191416238, 
              0.007894829927635596}, {-8.517193191416238, 
              0.006282770072364404}}], 
             LineBox[{
              Offset[{1.5, 0}, {-8.517193191416238, 0.007894829927635596}], 
               Offset[{-1.5, 0}, {-8.517193191416238, 
                0.007894829927635596}]}], 
             LineBox[{
              Offset[{1.5, 0}, {-8.517193191416238, 0.006282770072364404}], 
               Offset[{-1.5, 0}, {-8.517193191416238, 
                0.006282770072364404}]}]}, {
             LineBox[{{-7.756387362382477, 0.0066754}, {-7.756387362382477, 
              0.0066754}}], 
             LineBox[{
              Offset[{0, 1.5}, {-7.756387362382477, 0.0066754}], 
               Offset[{0, -1.5}, {-7.756387362382477, 0.0066754}]}], 
             LineBox[{
              Offset[{0, 1.5}, {-7.756387362382477, 0.0066754}], 
               Offset[{0, -1.5}, {-7.756387362382477, 0.0066754}]}], 
             LineBox[{{-7.756387362382477, 
              0.007477733209195892}, {-7.756387362382477, 
              0.005873066790804108}}], 
             LineBox[{
              Offset[{1.5, 0}, {-7.756387362382477, 0.007477733209195892}], 
               Offset[{-1.5, 0}, {-7.756387362382477, 
                0.007477733209195892}]}], 
             LineBox[{
              Offset[{1.5, 0}, {-7.756387362382477, 0.005873066790804108}], 
               Offset[{-1.5, 0}, {-7.756387362382477, 
                0.005873066790804108}]}]}, {
             LineBox[{{-6.997679986510124, 0.0058961}, {-6.997679986510124, 
              0.0058961}}], 
             LineBox[{
              Offset[{0, 1.5}, {-6.997679986510124, 0.0058961}], 
               Offset[{0, -1.5}, {-6.997679986510124, 0.0058961}]}], 
             LineBox[{
              Offset[{0, 1.5}, {-6.997679986510124, 0.0058961}], 
               Offset[{0, -1.5}, {-6.997679986510124, 0.0058961}]}], 
             LineBox[{{-6.997679986510124, 
              0.006656700620104468}, {-6.997679986510124, 
              0.005135499379895531}}], 
             LineBox[{
              Offset[{1.5, 0}, {-6.997679986510124, 0.006656700620104468}], 
               Offset[{-1.5, 0}, {-6.997679986510124, 
                0.006656700620104468}]}], 
             LineBox[{
              Offset[{1.5, 0}, {-6.997679986510124, 0.005135499379895531}], 
               Offset[{-1.5, 0}, {-6.997679986510124, 
                0.005135499379895531}]}]}, {
             LineBox[{{-6.237876725361546, 0.004714}, {-6.237876725361546, 
              0.004714}}], 
             LineBox[{
              Offset[{0, 1.5}, {-6.237876725361546, 0.004714}], 
               Offset[{0, -1.5}, {-6.237876725361546, 0.004714}]}], 
             LineBox[{
              Offset[{0, 1.5}, {-6.237876725361546, 0.004714}], 
               Offset[{0, -1.5}, {-6.237876725361546, 0.004714}]}], 
             LineBox[{{-6.237876725361546, 
              0.005404652590671317}, {-6.237876725361546, 
              0.004023347409328684}}], 
             LineBox[{
              Offset[{1.5, 0}, {-6.237876725361546, 0.005404652590671317}], 
               Offset[{-1.5, 0}, {-6.237876725361546, 
                0.005404652590671317}]}], 
             LineBox[{
              Offset[{1.5, 0}, {-6.237876725361546, 0.004023347409328684}], 
               Offset[{-1.5, 0}, {-6.237876725361546, 
                0.004023347409328684}]}]}, {
             LineBox[{{-5.477683295516359, 0.0031604}, {-5.477683295516359, 
              0.0031604}}], 
             LineBox[{
              Offset[{0, 1.5}, {-5.477683295516359, 0.0031604}], 
               Offset[{0, -1.5}, {-5.477683295516359, 0.0031604}]}], 
             LineBox[{
              Offset[{0, 1.5}, {-5.477683295516359, 0.0031604}], 
               Offset[{0, -1.5}, {-5.477683295516359, 0.0031604}]}], 
             LineBox[{{-5.477683295516359, 
              0.003722474521542978}, {-5.477683295516359, 
              0.0025983254784570217`}}], 
             LineBox[{
              Offset[{1.5, 0}, {-5.477683295516359, 0.003722474521542978}], 
               Offset[{-1.5, 0}, {-5.477683295516359, 
                0.003722474521542978}]}], 
             LineBox[{
              Offset[{1.5, 0}, {-5.477683295516359, 0.0025983254784570217`}], 
               Offset[{-1.5, 0}, {-5.477683295516359, 
                0.0025983254784570217`}]}]}, {
             LineBox[{{-4.71789105605221, 0.001773}, {-4.71789105605221, 
              0.001773}}], 
             LineBox[{
              Offset[{0, 1.5}, {-4.71789105605221, 0.001773}], 
               Offset[{0, -1.5}, {-4.71789105605221, 0.001773}]}], 
             LineBox[{
              Offset[{0, 1.5}, {-4.71789105605221, 0.001773}], 
               Offset[{0, -1.5}, {-4.71789105605221, 0.001773}]}], 
             LineBox[{{-4.71789105605221, 
              0.002183511290367901}, {-4.71789105605221, 
              0.001362488709632099}}], 
             LineBox[{
              Offset[{1.5, 0}, {-4.71789105605221, 0.002183511290367901}], 
               Offset[{-1.5, 0}, {-4.71789105605221, 0.002183511290367901}]}],
              LineBox[{
              Offset[{1.5, 0}, {-4.71789105605221, 0.001362488709632099}], 
               Offset[{-1.5, 0}, {-4.71789105605221, 
                0.001362488709632099}]}]}, {
             LineBox[{{-3.958066943929553, 0.0010366}, {-3.958066943929553, 
              0.0010366}}], 
             LineBox[{
              Offset[{0, 1.5}, {-3.958066943929553, 0.0010366}], 
               Offset[{0, -1.5}, {-3.958066943929553, 0.0010366}]}], 
             LineBox[{
              Offset[{0, 1.5}, {-3.958066943929553, 0.0010366}], 
               Offset[{0, -1.5}, {-3.958066943929553, 0.0010366}]}], 
             LineBox[{{-3.958066943929553, 
              0.0013594074420527579`}, {-3.958066943929553, 
              0.000713792557947242}}], 
             LineBox[{
              Offset[{1.5, 0}, {-3.958066943929553, 0.0013594074420527579`}], 
               Offset[{-1.5, 0}, {-3.958066943929553, 
                0.0013594074420527579`}]}], 
             LineBox[{
              Offset[{1.5, 0}, {-3.958066943929553, 0.000713792557947242}], 
               Offset[{-1.5, 0}, {-3.958066943929553, 
                0.000713792557947242}]}]}, {
             LineBox[{{-3.198215722171898, 0.0007401}, {-3.198215722171898, 
              0.0007401}}], 
             LineBox[{
              Offset[{0, 1.5}, {-3.198215722171898, 0.0007401}], 
               Offset[{0, -1.5}, {-3.198215722171898, 0.0007401}]}], 
             LineBox[{
              Offset[{0, 1.5}, {-3.198215722171898, 0.0007401}], 
               Offset[{0, -1.5}, {-3.198215722171898, 0.0007401}]}], 
             LineBox[{{-3.198215722171898, 
              0.001015668372510214}, {-3.198215722171898, 
              0.00046453162748978606`}}], 
             LineBox[{
              Offset[{1.5, 0}, {-3.198215722171898, 0.001015668372510214}], 
               Offset[{-1.5, 0}, {-3.198215722171898, 
                0.001015668372510214}]}], 
             LineBox[{
              Offset[{1.5, 0}, {-3.198215722171898, 0.00046453162748978606`}],
                Offset[{-1.5, 0}, {-3.198215722171898, 
                0.00046453162748978606`}]}]}, {
             LineBox[{{-2.4383704524658496`, 
              0.0005935}, {-2.4383704524658496`, 0.0005935}}], 
             LineBox[{
              Offset[{0, 1.5}, {-2.4383704524658496`, 0.0005935}], 
               Offset[{0, -1.5}, {-2.4383704524658496`, 0.0005935}]}], 
             LineBox[{
              Offset[{0, 1.5}, {-2.4383704524658496`, 0.0005935}], 
               Offset[{0, -1.5}, {-2.4383704524658496`, 0.0005935}]}], 
             LineBox[{{-2.4383704524658496`, 
              0.0008415106031186149}, {-2.4383704524658496`, 
              0.00034548939688138495`}}], 
             LineBox[{
              Offset[{1.5, 0}, {-2.4383704524658496`, 0.0008415106031186149}],
                Offset[{-1.5, 0}, {-2.4383704524658496`, 
                0.0008415106031186149}]}], 
             LineBox[{
              Offset[{1.5, 0}, {-2.4383704524658496`, 
                0.00034548939688138495`}], 
               Offset[{-1.5, 0}, {-2.4383704524658496`, 
                0.00034548939688138495`}]}]}, {
             LineBox[{{-1.67851471601468, 0.0005168}, {-1.67851471601468, 
              0.0005168}}], 
             LineBox[{
              Offset[{0, 1.5}, {-1.67851471601468, 0.0005168}], 
               Offset[{0, -1.5}, {-1.67851471601468, 0.0005168}]}], 
             LineBox[{
              Offset[{0, 1.5}, {-1.67851471601468, 0.0005168}], 
               Offset[{0, -1.5}, {-1.67851471601468, 0.0005168}]}], 
             LineBox[{{-1.67851471601468, 
              0.000738310331196599}, {-1.67851471601468, 
              0.000295289668803401}}], 
             LineBox[{
              Offset[{1.5, 0}, {-1.67851471601468, 0.000738310331196599}], 
               Offset[{-1.5, 0}, {-1.67851471601468, 0.000738310331196599}]}],
              LineBox[{
              Offset[{1.5, 0}, {-1.67851471601468, 0.000295289668803401}], 
               Offset[{-1.5, 0}, {-1.67851471601468, 
                0.000295289668803401}]}]}}}, 
          {RGBColor[
            NCache[
             Rational[2, 3], 0.6666666666666666], 0.33333333333333337`, 0], 
           PointSize[0.02], Thickness[0.006], 
           PointBox[{{-8.517193191416238, 0.0089978}, {-7.756387362382477, 
            0.0086789}, {-6.997679986510124, 0.0080725}, {-6.237876725361546, 
            0.006985}, {-5.477683295516359, 0.0052346}, {-4.71789105605221, 
            0.0032375}, {-3.958066943929553, 0.0017204}, {-3.198215722171898, 
            0.000993}, {-2.4383704524658496`, 0.000686}, {-1.67851471601468, 
            0.0005549}}], {{
             LineBox[{{-8.517193191416238, 0.0089978}, {-8.517193191416238, 
              0.0089978}}], 
             LineBox[{
              Offset[{0, 1.5}, {-8.517193191416238, 0.0089978}], 
               Offset[{0, -1.5}, {-8.517193191416238, 0.0089978}]}], 
             LineBox[{
              Offset[{0, 1.5}, {-8.517193191416238, 0.0089978}], 
               Offset[{0, -1.5}, {-8.517193191416238, 0.0089978}]}], 
             LineBox[{{-8.517193191416238, 
              0.009925914516940963}, {-8.517193191416238, 
              0.008069685483059037}}], 
             LineBox[{
              Offset[{1.5, 0}, {-8.517193191416238, 0.009925914516940963}], 
               Offset[{-1.5, 0}, {-8.517193191416238, 
                0.009925914516940963}]}], 
             LineBox[{
              Offset[{1.5, 0}, {-8.517193191416238, 0.008069685483059037}], 
               Offset[{-1.5, 0}, {-8.517193191416238, 
                0.008069685483059037}]}]}, {
             LineBox[{{-7.756387362382477, 0.0086789}, {-7.756387362382477, 
              0.0086789}}], 
             LineBox[{
              Offset[{0, 1.5}, {-7.756387362382477, 0.0086789}], 
               Offset[{0, -1.5}, {-7.756387362382477, 0.0086789}]}], 
             LineBox[{
              Offset[{0, 1.5}, {-7.756387362382477, 0.0086789}], 
               Offset[{0, -1.5}, {-7.756387362382477, 0.0086789}]}], 
             LineBox[{{-7.756387362382477, 
              0.00961763639325213}, {-7.756387362382477, 
              0.007740163606747871}}], 
             LineBox[{
              Offset[{1.5, 0}, {-7.756387362382477, 0.00961763639325213}], 
               Offset[{-1.5, 0}, {-7.756387362382477, 0.00961763639325213}]}],
              LineBox[{
              Offset[{1.5, 0}, {-7.756387362382477, 0.007740163606747871}], 
               Offset[{-1.5, 0}, {-7.756387362382477, 
                0.007740163606747871}]}]}, {
             LineBox[{{-6.997679986510124, 0.0080725}, {-6.997679986510124, 
              0.0080725}}], 
             LineBox[{
              Offset[{0, 1.5}, {-6.997679986510124, 0.0080725}], 
               Offset[{0, -1.5}, {-6.997679986510124, 0.0080725}]}], 
             LineBox[{
              Offset[{0, 1.5}, {-6.997679986510124, 0.0080725}], 
               Offset[{0, -1.5}, {-6.997679986510124, 0.0080725}]}], 
             LineBox[{{-6.997679986510124, 
              0.008989415745575614}, {-6.997679986510124, 
              0.007155584254424386}}], 
             LineBox[{
              Offset[{1.5, 0}, {-6.997679986510124, 0.008989415745575614}], 
               Offset[{-1.5, 0}, {-6.997679986510124, 
                0.008989415745575614}]}], 
             LineBox[{
              Offset[{1.5, 0}, {-6.997679986510124, 0.007155584254424386}], 
               Offset[{-1.5, 0}, {-6.997679986510124, 
                0.007155584254424386}]}]}, {
             LineBox[{{-6.237876725361546, 0.006985}, {-6.237876725361546, 
              0.006985}}], 
             LineBox[{
              Offset[{0, 1.5}, {-6.237876725361546, 0.006985}], 
               Offset[{0, -1.5}, {-6.237876725361546, 0.006985}]}], 
             LineBox[{
              Offset[{0, 1.5}, {-6.237876725361546, 0.006985}], 
               Offset[{0, -1.5}, {-6.237876725361546, 0.006985}]}], 
             LineBox[{{-6.237876725361546, 
              0.007831316283224688}, {-6.237876725361546, 
              0.006138683716775311}}], 
             LineBox[{
              Offset[{1.5, 0}, {-6.237876725361546, 0.007831316283224688}], 
               Offset[{-1.5, 0}, {-6.237876725361546, 
                0.007831316283224688}]}], 
             LineBox[{
              Offset[{1.5, 0}, {-6.237876725361546, 0.006138683716775311}], 
               Offset[{-1.5, 0}, {-6.237876725361546, 
                0.006138683716775311}]}]}, {
             LineBox[{{-5.477683295516359, 0.0052346}, {-5.477683295516359, 
              0.0052346}}], 
             LineBox[{
              Offset[{0, 1.5}, {-5.477683295516359, 0.0052346}], 
               Offset[{0, -1.5}, {-5.477683295516359, 0.0052346}]}], 
             LineBox[{
              Offset[{0, 1.5}, {-5.477683295516359, 0.0052346}], 
               Offset[{0, -1.5}, {-5.477683295516359, 0.0052346}]}], 
             LineBox[{{-5.477683295516359, 
              0.005942953446102018}, {-5.477683295516359, 
              0.0045262465538979816`}}], 
             LineBox[{
              Offset[{1.5, 0}, {-5.477683295516359, 0.005942953446102018}], 
               Offset[{-1.5, 0}, {-5.477683295516359, 
                0.005942953446102018}]}], 
             LineBox[{
              Offset[{1.5, 0}, {-5.477683295516359, 0.0045262465538979816`}], 
               Offset[{-1.5, 0}, {-5.477683295516359, 
                0.0045262465538979816`}]}]}, {
             LineBox[{{-4.71789105605221, 0.0032375}, {-4.71789105605221, 
              0.0032375}}], 
             LineBox[{
              Offset[{0, 1.5}, {-4.71789105605221, 0.0032375}], 
               Offset[{0, -1.5}, {-4.71789105605221, 0.0032375}]}], 
             LineBox[{
              Offset[{0, 1.5}, {-4.71789105605221, 0.0032375}], 
               Offset[{0, -1.5}, {-4.71789105605221, 0.0032375}]}], 
             LineBox[{{-4.71789105605221, 
              0.003807121118128724}, {-4.71789105605221, 
              0.002667878881871276}}], 
             LineBox[{
              Offset[{1.5, 0}, {-4.71789105605221, 0.003807121118128724}], 
               Offset[{-1.5, 0}, {-4.71789105605221, 0.003807121118128724}]}],
              LineBox[{
              Offset[{1.5, 0}, {-4.71789105605221, 0.002667878881871276}], 
               Offset[{-1.5, 0}, {-4.71789105605221, 
                0.002667878881871276}]}]}, {
             LineBox[{{-3.958066943929553, 0.0017204}, {-3.958066943929553, 
              0.0017204}}], 
             LineBox[{
              Offset[{0, 1.5}, {-3.958066943929553, 0.0017204}], 
               Offset[{0, -1.5}, {-3.958066943929553, 0.0017204}]}], 
             LineBox[{
              Offset[{0, 1.5}, {-3.958066943929553, 0.0017204}], 
               Offset[{0, -1.5}, {-3.958066943929553, 0.0017204}]}], 
             LineBox[{{-3.958066943929553, 
              0.002137338457901976}, {-3.958066943929553, 
              0.001303461542098024}}], 
             LineBox[{
              Offset[{1.5, 0}, {-3.958066943929553, 0.002137338457901976}], 
               Offset[{-1.5, 0}, {-3.958066943929553, 
                0.002137338457901976}]}], 
             LineBox[{
              Offset[{1.5, 0}, {-3.958066943929553, 0.001303461542098024}], 
               Offset[{-1.5, 0}, {-3.958066943929553, 
                0.001303461542098024}]}]}, {
             LineBox[{{-3.198215722171898, 0.000993}, {-3.198215722171898, 
              0.000993}}], 
             LineBox[{
              Offset[{0, 1.5}, {-3.198215722171898, 0.000993}], 
               Offset[{0, -1.5}, {-3.198215722171898, 0.000993}]}], 
             LineBox[{
              Offset[{0, 1.5}, {-3.198215722171898, 0.000993}], 
               Offset[{0, -1.5}, {-3.198215722171898, 0.000993}]}], 
             LineBox[{{-3.198215722171898, 
              0.0013146433653201239`}, {-3.198215722171898, 
              0.0006713566346798759}}], 
             LineBox[{
              Offset[{1.5, 0}, {-3.198215722171898, 0.0013146433653201239`}], 
               Offset[{-1.5, 0}, {-3.198215722171898, 
                0.0013146433653201239`}]}], 
             LineBox[{
              Offset[{1.5, 0}, {-3.198215722171898, 0.0006713566346798759}], 
               Offset[{-1.5, 0}, {-3.198215722171898, 
                0.0006713566346798759}]}]}, {
             LineBox[{{-2.4383704524658496`, 0.000686}, {-2.4383704524658496`,
               0.000686}}], 
             LineBox[{
              Offset[{0, 1.5}, {-2.4383704524658496`, 0.000686}], 
               Offset[{0, -1.5}, {-2.4383704524658496`, 0.000686}]}], 
             LineBox[{
              Offset[{0, 1.5}, {-2.4383704524658496`, 0.000686}], 
               Offset[{0, -1.5}, {-2.4383704524658496`, 0.000686}]}], 
             LineBox[{{-2.4383704524658496`, 
              0.000941517688799209}, {-2.4383704524658496`, 
              0.000430482311200791}}], 
             LineBox[{
              Offset[{1.5, 0}, {-2.4383704524658496`, 0.000941517688799209}], 
               Offset[{-1.5, 0}, {-2.4383704524658496`, 
                0.000941517688799209}]}], 
             LineBox[{
              Offset[{1.5, 0}, {-2.4383704524658496`, 0.000430482311200791}], 
               Offset[{-1.5, 0}, {-2.4383704524658496`, 
                0.000430482311200791}]}]}, {
             LineBox[{{-1.67851471601468, 0.0005549}, {-1.67851471601468, 
              0.0005549}}], 
             LineBox[{
              Offset[{0, 1.5}, {-1.67851471601468, 0.0005549}], 
               Offset[{0, -1.5}, {-1.67851471601468, 0.0005549}]}], 
             LineBox[{
              Offset[{0, 1.5}, {-1.67851471601468, 0.0005549}], 
               Offset[{0, -1.5}, {-1.67851471601468, 0.0005549}]}], 
             LineBox[{{-1.67851471601468, 
              0.0007913569768518199}, {-1.67851471601468, 
              0.00031844302314818}}], 
             LineBox[{
              Offset[{1.5, 0}, {-1.67851471601468, 0.0007913569768518199}], 
               Offset[{-1.5, 0}, {-1.67851471601468, 
                0.0007913569768518199}]}], 
             LineBox[{
              Offset[{1.5, 0}, {-1.67851471601468, 0.00031844302314818}], 
               Offset[{-1.5, 0}, {-1.67851471601468, 
                0.00031844302314818}]}]}}}, 
          {RGBColor[0, 
            NCache[
             Rational[2, 3], 0.6666666666666666], 0], PointSize[0.02], 
           Thickness[0.006], 
           PointBox[{{-8.517193191416238, 0.0096804}, {-7.756387362382477, 
            0.0095346}, {-6.997679986510124, 0.0090822}, {-6.237876725361546, 
            0.0082519}, {-5.477683295516359, 0.0068485}, {-4.71789105605221, 
            0.0047543}, {-3.958066943929553, 0.0026789}, {-3.198215722171898, 
            0.0013921}, {-2.4383704524658496`, 0.0008324}, {-1.67851471601468,
             0.0005974}}], {{
             LineBox[{{-8.517193191416238, 0.0096804}, {-8.517193191416238, 
              0.0096804}}], 
             LineBox[{
              Offset[{0, 1.5}, {-8.517193191416238, 0.0096804}], 
               Offset[{0, -1.5}, {-8.517193191416238, 0.0096804}]}], 
             LineBox[{
              Offset[{0, 1.5}, {-8.517193191416238, 0.0096804}], 
               Offset[{0, -1.5}, {-8.517193191416238, 0.0096804}]}], 
             LineBox[{{-8.517193191416238, 
              0.010628088743182041`}, {-8.517193191416238, 
              0.00873271125681796}}], 
             LineBox[{
              Offset[{1.5, 0}, {-8.517193191416238, 0.010628088743182041`}], 
               Offset[{-1.5, 0}, {-8.517193191416238, 
                0.010628088743182041`}]}], 
             LineBox[{
              Offset[{1.5, 0}, {-8.517193191416238, 0.00873271125681796}], 
               Offset[{-1.5, 0}, {-8.517193191416238, 
                0.00873271125681796}]}]}, {
             LineBox[{{-7.756387362382477, 0.0095346}, {-7.756387362382477, 
              0.0095346}}], 
             LineBox[{
              Offset[{0, 1.5}, {-7.756387362382477, 0.0095346}], 
               Offset[{0, -1.5}, {-7.756387362382477, 0.0095346}]}], 
             LineBox[{
              Offset[{0, 1.5}, {-7.756387362382477, 0.0095346}], 
               Offset[{0, -1.5}, {-7.756387362382477, 0.0095346}]}], 
             LineBox[{{-7.756387362382477, 
              0.010460040046291103`}, {-7.756387362382477, 
              0.008609159953708898}}], 
             LineBox[{
              Offset[{1.5, 0}, {-7.756387362382477, 0.010460040046291103`}], 
               Offset[{-1.5, 0}, {-7.756387362382477, 
                0.010460040046291103`}]}], 
             LineBox[{
              Offset[{1.5, 0}, {-7.756387362382477, 0.008609159953708898}], 
               Offset[{-1.5, 0}, {-7.756387362382477, 
                0.008609159953708898}]}]}, {
             LineBox[{{-6.997679986510124, 0.0090822}, {-6.997679986510124, 
              0.0090822}}], 
             LineBox[{
              Offset[{0, 1.5}, {-6.997679986510124, 0.0090822}], 
               Offset[{0, -1.5}, {-6.997679986510124, 0.0090822}]}], 
             LineBox[{
              Offset[{0, 1.5}, {-6.997679986510124, 0.0090822}], 
               Offset[{0, -1.5}, {-6.997679986510124, 0.0090822}]}], 
             LineBox[{{-6.997679986510124, 
              0.010061087828804395`}, {-6.997679986510124, 
              0.008103312171195606}}], 
             LineBox[{
              Offset[{1.5, 0}, {-6.997679986510124, 0.010061087828804395`}], 
               Offset[{-1.5, 0}, {-6.997679986510124, 
                0.010061087828804395`}]}], 
             LineBox[{
              Offset[{1.5, 0}, {-6.997679986510124, 0.008103312171195606}], 
               Offset[{-1.5, 0}, {-6.997679986510124, 
                0.008103312171195606}]}]}, {
             LineBox[{{-6.237876725361546, 0.0082519}, {-6.237876725361546, 
              0.0082519}}], 
             LineBox[{
              Offset[{0, 1.5}, {-6.237876725361546, 0.0082519}], 
               Offset[{0, -1.5}, {-6.237876725361546, 0.0082519}]}], 
             LineBox[{
              Offset[{0, 1.5}, {-6.237876725361546, 0.0082519}], 
               Offset[{0, -1.5}, {-6.237876725361546, 0.0082519}]}], 
             LineBox[{{-6.237876725361546, 
              0.009187095691275885}, {-6.237876725361546, 
              0.007316704308724114}}], 
             LineBox[{
              Offset[{1.5, 0}, {-6.237876725361546, 0.009187095691275885}], 
               Offset[{-1.5, 0}, {-6.237876725361546, 
                0.009187095691275885}]}], 
             LineBox[{
              Offset[{1.5, 0}, {-6.237876725361546, 0.007316704308724114}], 
               Offset[{-1.5, 0}, {-6.237876725361546, 
                0.007316704308724114}]}]}, {
             LineBox[{{-5.477683295516359, 0.0068485}, {-5.477683295516359, 
              0.0068485}}], 
             LineBox[{
              Offset[{0, 1.5}, {-5.477683295516359, 0.0068485}], 
               Offset[{0, -1.5}, {-5.477683295516359, 0.0068485}]}], 
             LineBox[{
              Offset[{0, 1.5}, {-5.477683295516359, 0.0068485}], 
               Offset[{0, -1.5}, {-5.477683295516359, 0.0068485}]}], 
             LineBox[{{-5.477683295516359, 
              0.00768592404373712}, {-5.477683295516359, 
              0.006011075956262881}}], 
             LineBox[{
              Offset[{1.5, 0}, {-5.477683295516359, 0.00768592404373712}], 
               Offset[{-1.5, 0}, {-5.477683295516359, 0.00768592404373712}]}],
              LineBox[{
              Offset[{1.5, 0}, {-5.477683295516359, 0.006011075956262881}], 
               Offset[{-1.5, 0}, {-5.477683295516359, 
                0.006011075956262881}]}]}, {
             LineBox[{{-4.71789105605221, 0.0047543}, {-4.71789105605221, 
              0.0047543}}], 
             LineBox[{
              Offset[{0, 1.5}, {-4.71789105605221, 0.0047543}], 
               Offset[{0, -1.5}, {-4.71789105605221, 0.0047543}]}], 
             LineBox[{
              Offset[{0, 1.5}, {-4.71789105605221, 0.0047543}], 
               Offset[{0, -1.5}, {-4.71789105605221, 0.0047543}]}], 
             LineBox[{{-4.71789105605221, 
              0.005447179204184678}, {-4.71789105605221, 
              0.004061420795815323}}], 
             LineBox[{
              Offset[{1.5, 0}, {-4.71789105605221, 0.005447179204184678}], 
               Offset[{-1.5, 0}, {-4.71789105605221, 0.005447179204184678}]}],
              LineBox[{
              Offset[{1.5, 0}, {-4.71789105605221, 0.004061420795815323}], 
               Offset[{-1.5, 0}, {-4.71789105605221, 
                0.004061420795815323}]}]}, {
             LineBox[{{-3.958066943929553, 0.0026789}, {-3.958066943929553, 
              0.0026789}}], 
             LineBox[{
              Offset[{0, 1.5}, {-3.958066943929553, 0.0026789}], 
               Offset[{0, -1.5}, {-3.958066943929553, 0.0026789}]}], 
             LineBox[{
              Offset[{0, 1.5}, {-3.958066943929553, 0.0026789}], 
               Offset[{0, -1.5}, {-3.958066943929553, 0.0026789}]}], 
             LineBox[{{-3.958066943929553, 
              0.003193885436687291}, {-3.958066943929553, 
              0.0021639145633127093`}}], 
             LineBox[{
              Offset[{1.5, 0}, {-3.958066943929553, 0.003193885436687291}], 
               Offset[{-1.5, 0}, {-3.958066943929553, 
                0.003193885436687291}]}], 
             LineBox[{
              Offset[{1.5, 0}, {-3.958066943929553, 0.0021639145633127093`}], 
               Offset[{-1.5, 0}, {-3.958066943929553, 
                0.0021639145633127093`}]}]}, {
             LineBox[{{-3.198215722171898, 0.0013921}, {-3.198215722171898, 
              0.0013921}}], 
             LineBox[{
              Offset[{0, 1.5}, {-3.198215722171898, 0.0013921}], 
               Offset[{0, -1.5}, {-3.198215722171898, 0.0013921}]}], 
             LineBox[{
              Offset[{0, 1.5}, {-3.198215722171898, 0.0013921}], 
               Offset[{0, -1.5}, {-3.198215722171898, 0.0013921}]}], 
             LineBox[{{-3.198215722171898, 
              0.001771060685561446}, {-3.198215722171898, 
              0.0010131393144385541`}}], 
             LineBox[{
              Offset[{1.5, 0}, {-3.198215722171898, 0.001771060685561446}], 
               Offset[{-1.5, 0}, {-3.198215722171898, 
                0.001771060685561446}]}], 
             LineBox[{
              Offset[{1.5, 0}, {-3.198215722171898, 0.0010131393144385541`}], 
               Offset[{-1.5, 0}, {-3.198215722171898, 
                0.0010131393144385541`}]}]}, {
             LineBox[{{-2.4383704524658496`, 
              0.0008324}, {-2.4383704524658496`, 0.0008324}}], 
             LineBox[{
              Offset[{0, 1.5}, {-2.4383704524658496`, 0.0008324}], 
               Offset[{0, -1.5}, {-2.4383704524658496`, 0.0008324}]}], 
             LineBox[{
              Offset[{0, 1.5}, {-2.4383704524658496`, 0.0008324}], 
               Offset[{0, -1.5}, {-2.4383704524658496`, 0.0008324}]}], 
             LineBox[{{-2.4383704524658496`, 
              0.00111554379811398}, {-2.4383704524658496`, 
              0.00054925620188602}}], 
             LineBox[{
              Offset[{1.5, 0}, {-2.4383704524658496`, 0.00111554379811398}], 
               Offset[{-1.5, 0}, {-2.4383704524658496`, 
                0.00111554379811398}]}], 
             LineBox[{
              Offset[{1.5, 0}, {-2.4383704524658496`, 0.00054925620188602}], 
               Offset[{-1.5, 0}, {-2.4383704524658496`, 
                0.00054925620188602}]}]}, {
             LineBox[{{-1.67851471601468, 0.0005974}, {-1.67851471601468, 
              0.0005974}}], 
             LineBox[{
              Offset[{0, 1.5}, {-1.67851471601468, 0.0005974}], 
               Offset[{0, -1.5}, {-1.67851471601468, 0.0005974}]}], 
             LineBox[{
              Offset[{0, 1.5}, {-1.67851471601468, 0.0005974}], 
               Offset[{0, -1.5}, {-1.67851471601468, 0.0005974}]}], 
             LineBox[{{-1.67851471601468, 
              0.0008496635068274379}, {-1.67851471601468, 
              0.000345136493172562}}], 
             LineBox[{
              Offset[{1.5, 0}, {-1.67851471601468, 0.0008496635068274379}], 
               Offset[{-1.5, 0}, {-1.67851471601468, 
                0.0008496635068274379}]}], 
             LineBox[{
              Offset[{1.5, 0}, {-1.67851471601468, 0.000345136493172562}], 
               Offset[{-1.5, 0}, {-1.67851471601468, 
                0.000345136493172562}]}]}}}, {}}, {}, {}, {}, {}}},
       AspectRatio->NCache[GoldenRatio^(-1), 0.6180339887498948],
       Axes->{True, True},
       AxesLabel->{None, None},
       AxesOrigin->{-9.903487383269807, 0},
       CoordinatesToolOptions:>{"DisplayFunction" -> ({
           Exp[
            Part[#, 1]], 
           Part[#, 2]}& ), "CopiedValueFunction" -> ({
           Exp[
            Part[#, 1]], 
           Part[#, 2]}& )},
       DisplayFunction->Identity,
       Frame->{{True, True}, {True, True}},
       FrameLabel->{{
          FormBox[
          "\"\\!\\(\\*SubscriptBox[\\(P\\), \\(1\\)]\\)\"", TraditionalForm], 
          None}, {
          FormBox["\"migration rate, M\"", TraditionalForm], None}},
       FrameStyle->Directive[
         GrayLevel[0], FontSize -> 15, 
         Thickness[Large], Bold],
       FrameTicks->FrontEndValueCache[{{Automatic, Automatic}, {
           Charting`ScaledTicks[{Log, Exp}], 
           Charting`ScaledFrameTicks[{Log, Exp}]}}, {{
          Automatic, Automatic}, {{{-9.210340371976182, 
             FormBox[
              TemplateBox[{"10", 
                RowBox[{"-", "4"}]}, "Superscript", SyntaxForm -> 
               SuperscriptBox], TraditionalForm], {0.01, 0.}, {
              AbsoluteThickness[0.1]}}, {-6.907755278982137, 
             FormBox["0.001`", TraditionalForm], {0.01, 0.}, {
              AbsoluteThickness[0.1]}}, {-4.605170185988091, 
             FormBox[
              TagBox[
               InterpretationBox["\"0.010\"", 0.01, AutoDelete -> True], 
               NumberForm[#, {
                 DirectedInfinity[1], 3}]& ], TraditionalForm], {0.01, 0.}, {
              AbsoluteThickness[0.1]}}, {-2.3025850929940455`, 
             FormBox[
              TagBox[
               InterpretationBox["\"0.100\"", 0.1, AutoDelete -> True], 
               NumberForm[#, {
                 DirectedInfinity[1], 3}]& ], TraditionalForm], {0.01, 0.}, {
              AbsoluteThickness[0.1]}}, {-11.512925464970229`, 
             FormBox[
              TemplateBox[{0., 0.}, "Spacer2"], TraditionalForm], {0.005, 
             0.}, {
              AbsoluteThickness[0.1]}}, {-10.819778284410283`, 
             FormBox[
              TemplateBox[{0., 0.}, "Spacer2"], TraditionalForm], {0.005, 
             0.}, {
              AbsoluteThickness[0.1]}}, {-10.41431317630212, 
             FormBox[
              TemplateBox[{0., 0.}, "Spacer2"], TraditionalForm], {0.005, 
             0.}, {
              AbsoluteThickness[0.1]}}, {-10.126631103850338`, 
             FormBox[
              TemplateBox[{0., 0.}, "Spacer2"], TraditionalForm], {0.005, 
             0.}, {
              AbsoluteThickness[0.1]}}, {-9.903487552536127, 
             FormBox[
              TemplateBox[{0., 0.}, "Spacer2"], TraditionalForm], {0.005, 
             0.}, {
              AbsoluteThickness[0.1]}}, {-9.721165995742174, 
             FormBox[
              TemplateBox[{0., 0.}, "Spacer2"], TraditionalForm], {0.005, 
             0.}, {
              AbsoluteThickness[0.1]}}, {-9.567015315914915, 
             FormBox[
              TemplateBox[{0., 0.}, "Spacer2"], TraditionalForm], {0.005, 
             0.}, {
              AbsoluteThickness[0.1]}}, {-9.433483923290392, 
             FormBox[
              TemplateBox[{0., 0.}, "Spacer2"], TraditionalForm], {0.005, 
             0.}, {
              AbsoluteThickness[0.1]}}, {-9.315700887634009, 
             FormBox[
              TemplateBox[{0., 0.}, "Spacer2"], TraditionalForm], {0.005, 
             0.}, {
              AbsoluteThickness[0.1]}}, {-8.517193191416238, 
             FormBox[
              TemplateBox[{0., 0.}, "Spacer2"], TraditionalForm], {0.005, 
             0.}, {
              AbsoluteThickness[0.1]}}, {-8.111728083308073, 
             FormBox[
              TemplateBox[{0., 0.}, "Spacer2"], TraditionalForm], {0.005, 
             0.}, {
              AbsoluteThickness[0.1]}}, {-7.824046010856292, 
             FormBox[
              TemplateBox[{0., 0.}, "Spacer2"], TraditionalForm], {0.005, 
             0.}, {
              AbsoluteThickness[0.1]}}, {-7.600902459542082, 
             FormBox[
              TemplateBox[{0., 0.}, "Spacer2"], TraditionalForm], {0.005, 
             0.}, {
              AbsoluteThickness[0.1]}}, {-7.418580902748128, 
             FormBox[
              TemplateBox[{0., 0.}, "Spacer2"], TraditionalForm], {0.005, 
             0.}, {
              AbsoluteThickness[0.1]}}, {-7.264430222920869, 
             FormBox[
              TemplateBox[{0., 0.}, "Spacer2"], TraditionalForm], {0.005, 
             0.}, {
              AbsoluteThickness[0.1]}}, {-7.1308988302963465`, 
             FormBox[
              TemplateBox[{0., 0.}, "Spacer2"], TraditionalForm], {0.005, 
             0.}, {
              AbsoluteThickness[0.1]}}, {-7.013115794639964, 
             FormBox[
              TemplateBox[{0., 0.}, "Spacer2"], TraditionalForm], {0.005, 
             0.}, {
              AbsoluteThickness[0.1]}}, {-6.214608098422191, 
             FormBox[
              TemplateBox[{0., 0.}, "Spacer2"], TraditionalForm], {0.005, 
             0.}, {
              AbsoluteThickness[0.1]}}, {-5.809142990314028, 
             FormBox[
              TemplateBox[{0., 0.}, "Spacer2"], TraditionalForm], {0.005, 
             0.}, {
              AbsoluteThickness[0.1]}}, {-5.521460917862246, 
             FormBox[
              TemplateBox[{0., 0.}, "Spacer2"], TraditionalForm], {0.005, 
             0.}, {
              AbsoluteThickness[0.1]}}, {-5.298317366548036, 
             FormBox[
              TemplateBox[{0., 0.}, "Spacer2"], TraditionalForm], {0.005, 
             0.}, {
              AbsoluteThickness[0.1]}}, {-5.115995809754082, 
             FormBox[
              TemplateBox[{0., 0.}, "Spacer2"], TraditionalForm], {0.005, 
             0.}, {
              AbsoluteThickness[0.1]}}, {-4.961845129926823, 
             FormBox[
              TemplateBox[{0., 0.}, "Spacer2"], TraditionalForm], {0.005, 
             0.}, {
              AbsoluteThickness[0.1]}}, {-4.8283137373023015`, 
             FormBox[
              TemplateBox[{0., 0.}, "Spacer2"], TraditionalForm], {0.005, 
             0.}, {
              AbsoluteThickness[0.1]}}, {-4.710530701645918, 
             FormBox[
              TemplateBox[{0., 0.}, "Spacer2"], TraditionalForm], {0.005, 
             0.}, {
              AbsoluteThickness[0.1]}}, {-3.912023005428146, 
             FormBox[
              TemplateBox[{0., 0.}, "Spacer2"], TraditionalForm], {0.005, 
             0.}, {
              AbsoluteThickness[0.1]}}, {-3.506557897319982, 
             FormBox[
              TemplateBox[{0., 0.}, "Spacer2"], TraditionalForm], {0.005, 
             0.}, {
              AbsoluteThickness[0.1]}}, {-3.2188758248682006`, 
             FormBox[
              TemplateBox[{0., 0.}, "Spacer2"], TraditionalForm], {0.005, 
             0.}, {
              AbsoluteThickness[0.1]}}, {-2.995732273553991, 
             FormBox[
              TemplateBox[{0., 0.}, "Spacer2"], TraditionalForm], {0.005, 
             0.}, {
              AbsoluteThickness[0.1]}}, {-2.8134107167600364`, 
             FormBox[
              TemplateBox[{0., 0.}, "Spacer2"], TraditionalForm], {0.005, 
             0.}, {
              AbsoluteThickness[0.1]}}, {-2.659260036932778, 
             FormBox[
              TemplateBox[{0., 0.}, "Spacer2"], TraditionalForm], {0.005, 
             0.}, {
              AbsoluteThickness[0.1]}}, {-2.5257286443082556`, 
             FormBox[
              TemplateBox[{0., 0.}, "Spacer2"], TraditionalForm], {0.005, 
             0.}, {
              AbsoluteThickness[0.1]}}, {-2.4079456086518722`, 
             FormBox[
              TemplateBox[{0., 0.}, "Spacer2"], TraditionalForm], {0.005, 
             0.}, {
              AbsoluteThickness[0.1]}}, {-1.6094379124341003`, 
             FormBox[
              TemplateBox[{0., 0.}, "Spacer2"], TraditionalForm], {0.005, 
             0.}, {
              AbsoluteThickness[0.1]}}, {-1.2039728043259361`, 
             FormBox[
              TemplateBox[{0., 0.}, "Spacer2"], TraditionalForm], {0.005, 
             0.}, {
              AbsoluteThickness[0.1]}}, {-0.916290731874155, 
             FormBox[
              TemplateBox[{0., 0.}, "Spacer2"], TraditionalForm], {0.005, 
             0.}, {
              AbsoluteThickness[0.1]}}, {-0.6931471805599453, 
             FormBox[
              TemplateBox[{0., 0.}, "Spacer2"], TraditionalForm], {0.005, 
             0.}, {
              AbsoluteThickness[0.1]}}, {-0.5108256237659907, 
             FormBox[
              TemplateBox[{0., 0.}, "Spacer2"], TraditionalForm], {0.005, 
             0.}, {
              AbsoluteThickness[0.1]}}, {-0.35667494393873245`, 
             FormBox[
              TemplateBox[{0., 0.}, "Spacer2"], TraditionalForm], {0.005, 
             0.}, {
              AbsoluteThickness[0.1]}}, {-0.2231435513142097, 
             FormBox[
              TemplateBox[{0., 0.}, "Spacer2"], TraditionalForm], {0.005, 
             0.}, {
              AbsoluteThickness[0.1]}}, {-0.10536051565782628`, 
             FormBox[
              TemplateBox[{0., 0.}, "Spacer2"], TraditionalForm], {0.005, 
             0.}, {
              AbsoluteThickness[0.1]}}, {0., 
             FormBox[
              TemplateBox[{0., 0.}, "Spacer2"], TraditionalForm], {0.005, 
             0.}, {
              AbsoluteThickness[0.1]}}, {0.4054651081081644, 
             FormBox[
              TemplateBox[{0., 0.}, "Spacer2"], TraditionalForm], {0.005, 
             0.}, {
              AbsoluteThickness[0.1]}}, {0.6931471805599453, 
             FormBox[
              TemplateBox[{0., 0.}, "Spacer2"], TraditionalForm], {0.005, 
             0.}, {
              AbsoluteThickness[0.1]}}, {0.9162907318741551, 
             FormBox[
              TemplateBox[{0., 0.}, "Spacer2"], TraditionalForm], {0.005, 
             0.}, {
              AbsoluteThickness[0.1]}}}, {{-9.210340371976182, 
             FormBox[
              TemplateBox[{0., 0.}, "Spacer2"], TraditionalForm], {0.01, 0.}, {
              AbsoluteThickness[0.1]}}, {-6.907755278982137, 
             FormBox[
              TemplateBox[{0., 0.}, "Spacer2"], TraditionalForm], {0.01, 0.}, {
              AbsoluteThickness[0.1]}}, {-4.605170185988091, 
             FormBox[
              TemplateBox[{0., 0.}, "Spacer2"], TraditionalForm], {0.01, 0.}, {
              AbsoluteThickness[0.1]}}, {-2.3025850929940455`, 
             FormBox[
              TemplateBox[{0., 0.}, "Spacer2"], TraditionalForm], {0.01, 0.}, {
              AbsoluteThickness[0.1]}}, {-11.512925464970229`, 
             FormBox[
              TemplateBox[{0., 0.}, "Spacer2"], TraditionalForm], {0.005, 
             0.}, {
              AbsoluteThickness[0.1]}}, {-10.819778284410283`, 
             FormBox[
              TemplateBox[{0., 0.}, "Spacer2"], TraditionalForm], {0.005, 
             0.}, {
              AbsoluteThickness[0.1]}}, {-10.41431317630212, 
             FormBox[
              TemplateBox[{0., 0.}, "Spacer2"], TraditionalForm], {0.005, 
             0.}, {
              AbsoluteThickness[0.1]}}, {-10.126631103850338`, 
             FormBox[
              TemplateBox[{0., 0.}, "Spacer2"], TraditionalForm], {0.005, 
             0.}, {
              AbsoluteThickness[0.1]}}, {-9.903487552536127, 
             FormBox[
              TemplateBox[{0., 0.}, "Spacer2"], TraditionalForm], {0.005, 
             0.}, {
              AbsoluteThickness[0.1]}}, {-9.721165995742174, 
             FormBox[
              TemplateBox[{0., 0.}, "Spacer2"], TraditionalForm], {0.005, 
             0.}, {
              AbsoluteThickness[0.1]}}, {-9.567015315914915, 
             FormBox[
              TemplateBox[{0., 0.}, "Spacer2"], TraditionalForm], {0.005, 
             0.}, {
              AbsoluteThickness[0.1]}}, {-9.433483923290392, 
             FormBox[
              TemplateBox[{0., 0.}, "Spacer2"], TraditionalForm], {0.005, 
             0.}, {
              AbsoluteThickness[0.1]}}, {-9.315700887634009, 
             FormBox[
              TemplateBox[{0., 0.}, "Spacer2"], TraditionalForm], {0.005, 
             0.}, {
              AbsoluteThickness[0.1]}}, {-8.517193191416238, 
             FormBox[
              TemplateBox[{0., 0.}, "Spacer2"], TraditionalForm], {0.005, 
             0.}, {
              AbsoluteThickness[0.1]}}, {-8.111728083308073, 
             FormBox[
              TemplateBox[{0., 0.}, "Spacer2"], TraditionalForm], {0.005, 
             0.}, {
              AbsoluteThickness[0.1]}}, {-7.824046010856292, 
             FormBox[
              TemplateBox[{0., 0.}, "Spacer2"], TraditionalForm], {0.005, 
             0.}, {
              AbsoluteThickness[0.1]}}, {-7.600902459542082, 
             FormBox[
              TemplateBox[{0., 0.}, "Spacer2"], TraditionalForm], {0.005, 
             0.}, {
              AbsoluteThickness[0.1]}}, {-7.418580902748128, 
             FormBox[
              TemplateBox[{0., 0.}, "Spacer2"], TraditionalForm], {0.005, 
             0.}, {
              AbsoluteThickness[0.1]}}, {-7.264430222920869, 
             FormBox[
              TemplateBox[{0., 0.}, "Spacer2"], TraditionalForm], {0.005, 
             0.}, {
              AbsoluteThickness[0.1]}}, {-7.1308988302963465`, 
             FormBox[
              TemplateBox[{0., 0.}, "Spacer2"], TraditionalForm], {0.005, 
             0.}, {
              AbsoluteThickness[0.1]}}, {-7.013115794639964, 
             FormBox[
              TemplateBox[{0., 0.}, "Spacer2"], TraditionalForm], {0.005, 
             0.}, {
              AbsoluteThickness[0.1]}}, {-6.214608098422191, 
             FormBox[
              TemplateBox[{0., 0.}, "Spacer2"], TraditionalForm], {0.005, 
             0.}, {
              AbsoluteThickness[0.1]}}, {-5.809142990314028, 
             FormBox[
              TemplateBox[{0., 0.}, "Spacer2"], TraditionalForm], {0.005, 
             0.}, {
              AbsoluteThickness[0.1]}}, {-5.521460917862246, 
             FormBox[
              TemplateBox[{0., 0.}, "Spacer2"], TraditionalForm], {0.005, 
             0.}, {
              AbsoluteThickness[0.1]}}, {-5.298317366548036, 
             FormBox[
              TemplateBox[{0., 0.}, "Spacer2"], TraditionalForm], {0.005, 
             0.}, {
              AbsoluteThickness[0.1]}}, {-5.115995809754082, 
             FormBox[
              TemplateBox[{0., 0.}, "Spacer2"], TraditionalForm], {0.005, 
             0.}, {
              AbsoluteThickness[0.1]}}, {-4.961845129926823, 
             FormBox[
              TemplateBox[{0., 0.}, "Spacer2"], TraditionalForm], {0.005, 
             0.}, {
              AbsoluteThickness[0.1]}}, {-4.8283137373023015`, 
             FormBox[
              TemplateBox[{0., 0.}, "Spacer2"], TraditionalForm], {0.005, 
             0.}, {
              AbsoluteThickness[0.1]}}, {-4.710530701645918, 
             FormBox[
              TemplateBox[{0., 0.}, "Spacer2"], TraditionalForm], {0.005, 
             0.}, {
              AbsoluteThickness[0.1]}}, {-3.912023005428146, 
             FormBox[
              TemplateBox[{0., 0.}, "Spacer2"], TraditionalForm], {0.005, 
             0.}, {
              AbsoluteThickness[0.1]}}, {-3.506557897319982, 
             FormBox[
              TemplateBox[{0., 0.}, "Spacer2"], TraditionalForm], {0.005, 
             0.}, {
              AbsoluteThickness[0.1]}}, {-3.2188758248682006`, 
             FormBox[
              TemplateBox[{0., 0.}, "Spacer2"], TraditionalForm], {0.005, 
             0.}, {
              AbsoluteThickness[0.1]}}, {-2.995732273553991, 
             FormBox[
              TemplateBox[{0., 0.}, "Spacer2"], TraditionalForm], {0.005, 
             0.}, {
              AbsoluteThickness[0.1]}}, {-2.8134107167600364`, 
             FormBox[
              TemplateBox[{0., 0.}, "Spacer2"], TraditionalForm], {0.005, 
             0.}, {
              AbsoluteThickness[0.1]}}, {-2.659260036932778, 
             FormBox[
              TemplateBox[{0., 0.}, "Spacer2"], TraditionalForm], {0.005, 
             0.}, {
              AbsoluteThickness[0.1]}}, {-2.5257286443082556`, 
             FormBox[
              TemplateBox[{0., 0.}, "Spacer2"], TraditionalForm], {0.005, 
             0.}, {
              AbsoluteThickness[0.1]}}, {-2.4079456086518722`, 
             FormBox[
              TemplateBox[{0., 0.}, "Spacer2"], TraditionalForm], {0.005, 
             0.}, {
              AbsoluteThickness[0.1]}}, {-1.6094379124341003`, 
             FormBox[
              TemplateBox[{0., 0.}, "Spacer2"], TraditionalForm], {0.005, 
             0.}, {
              AbsoluteThickness[0.1]}}, {-1.2039728043259361`, 
             FormBox[
              TemplateBox[{0., 0.}, "Spacer2"], TraditionalForm], {0.005, 
             0.}, {
              AbsoluteThickness[0.1]}}, {-0.916290731874155, 
             FormBox[
              TemplateBox[{0., 0.}, "Spacer2"], TraditionalForm], {0.005, 
             0.}, {
              AbsoluteThickness[0.1]}}, {-0.6931471805599453, 
             FormBox[
              TemplateBox[{0., 0.}, "Spacer2"], TraditionalForm], {0.005, 
             0.}, {
              AbsoluteThickness[0.1]}}, {-0.5108256237659907, 
             FormBox[
              TemplateBox[{0., 0.}, "Spacer2"], TraditionalForm], {0.005, 
             0.}, {
              AbsoluteThickness[0.1]}}, {-0.35667494393873245`, 
             FormBox[
              TemplateBox[{0., 0.}, "Spacer2"], TraditionalForm], {0.005, 
             0.}, {
              AbsoluteThickness[0.1]}}, {-0.2231435513142097, 
             FormBox[
              TemplateBox[{0., 0.}, "Spacer2"], TraditionalForm], {0.005, 
             0.}, {
              AbsoluteThickness[0.1]}}, {-0.10536051565782628`, 
             FormBox[
              TemplateBox[{0., 0.}, "Spacer2"], TraditionalForm], {0.005, 
             0.}, {
              AbsoluteThickness[0.1]}}, {0., 
             FormBox[
              TemplateBox[{0., 0.}, "Spacer2"], TraditionalForm], {0.005, 
             0.}, {
              AbsoluteThickness[0.1]}}, {0.4054651081081644, 
             FormBox[
              TemplateBox[{0., 0.}, "Spacer2"], TraditionalForm], {0.005, 
             0.}, {
              AbsoluteThickness[0.1]}}, {0.6931471805599453, 
             FormBox[
              TemplateBox[{0., 0.}, "Spacer2"], TraditionalForm], {0.005, 
             0.}, {
              AbsoluteThickness[0.1]}}, {0.9162907318741551, 
             FormBox[
              TemplateBox[{0., 0.}, "Spacer2"], TraditionalForm], {0.005, 
             0.}, {
              AbsoluteThickness[0.1]}}}}}],
       GridLines->{None, None},
       GridLinesStyle->Directive[
         GrayLevel[0.5, 0.4]],
       ImagePadding->All,
       ImageSize->Medium,
       Method->{
        "DefaultBoundaryStyle" -> Automatic, "DefaultMeshStyle" -> 
         AbsolutePointSize[6], "ScalingFunctions" -> None},
       PlotRange->{All, All},
       PlotRangeClipping->True,
       PlotRangePadding->{{
          Scaled[0.02], 
          Scaled[0.02]}, {
          Scaled[0.05], 
          Scaled[0.05]}},
       Ticks->{
         Charting`ScaledTicks[{Log, Exp}], Automatic}], {525, -111.24611797498106},
       ImageScaled[{0.5, 0.5}], {360, 222.49223594996212}], InsetBox[
      GraphicsBox[{{{{}, {}, 
          TagBox[
           {RGBColor[0, 0, 
             NCache[
              Rational[2, 3], 0.6666666666666666]], Thickness[0.006], Opacity[
            1.], LineBox[CompressedData["
1:eJwVjXk81IsahxkaS8yYoWmaLGOGKbTYl5bfixKRQm4klQzHmqVFaUgON7qJ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             "]]},
           Annotation[#, "Charting`Private`Tag$121791#1"]& ], 
          TagBox[
           {RGBColor[
             NCache[
              Rational[2, 3], 0.6666666666666666], 0.33333333333333337`, 0], 
            Thickness[0.006], Opacity[1.], LineBox[CompressedData["
1:eJwVyXk81Ikfx3EMxpgZhumHxDSMI0SMXI36OLL82kj4ORohR4z8iJgckXJL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             "]]},
           Annotation[#, "Charting`Private`Tag$121791#2"]& ], 
          TagBox[
           {RGBColor[0, 
             NCache[
              Rational[2, 3], 0.6666666666666666], 0], Thickness[0.006], 
            Opacity[1.], LineBox[CompressedData["
1:eJwVynk81Ikfx/ExmCE3/VzhZ2aiUDKOkFmfCeVIjGOlUo5YR0WOyF2MokuY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             "]]},
           
           Annotation[#, 
            "Charting`Private`Tag$121791#3"]& ]}, {}, {}}, {{}, {{}, 
          {RGBColor[0, 0, 
            NCache[
             Rational[2, 3], 0.6666666666666666]], PointSize[0.02], Thickness[
           0.006], PointBox[{{-8.517193191416238, 
            0.0024486}, {-7.756387362382477, 0.002175}, {-6.997679986510124, 
            0.0018092}, {-6.237876725361546, 0.0013309}, {-5.477683295516359, 
            0.000931}, {-4.71789105605221, 0.0007071}, {-3.958066943929553, 
            0.0006012}, {-3.198215722171898, 
            0.0005492}, {-2.4383704524658496`, 0.0005093}, {-1.67851471601468,
             0.0005078}}], {{
             LineBox[{{-8.517193191416238, 0.0024486}, {-8.517193191416238, 
              0.0024486}}], 
             LineBox[{
              Offset[{0, 1.5}, {-8.517193191416238, 0.0024486}], 
               Offset[{0, -1.5}, {-8.517193191416238, 0.0024486}]}], 
             LineBox[{
              Offset[{0, 1.5}, {-8.517193191416238, 0.0024486}], 
               Offset[{0, -1.5}, {-8.517193191416238, 0.0024486}]}], 
             LineBox[{{-8.517193191416238, 
              0.002934968784560229}, {-8.517193191416238, 
              0.001962231215439771}}], 
             LineBox[{
              Offset[{1.5, 0}, {-8.517193191416238, 0.002934968784560229}], 
               Offset[{-1.5, 0}, {-8.517193191416238, 
                0.002934968784560229}]}], 
             LineBox[{
              Offset[{1.5, 0}, {-8.517193191416238, 0.001962231215439771}], 
               Offset[{-1.5, 0}, {-8.517193191416238, 
                0.001962231215439771}]}]}, {
             LineBox[{{-7.756387362382477, 0.002175}, {-7.756387362382477, 
              0.002175}}], 
             LineBox[{
              Offset[{0, 1.5}, {-7.756387362382477, 0.002175}], 
               Offset[{0, -1.5}, {-7.756387362382477, 0.002175}]}], 
             LineBox[{
              Offset[{0, 1.5}, {-7.756387362382477, 0.002175}], 
               Offset[{0, -1.5}, {-7.756387362382477, 0.002175}]}], 
             LineBox[{{-7.756387362382477, 
              0.002645974327131338}, {-7.756387362382477, 
              0.001704025672868662}}], 
             LineBox[{
              Offset[{1.5, 0}, {-7.756387362382477, 0.002645974327131338}], 
               Offset[{-1.5, 0}, {-7.756387362382477, 
                0.002645974327131338}]}], 
             LineBox[{
              Offset[{1.5, 0}, {-7.756387362382477, 0.001704025672868662}], 
               Offset[{-1.5, 0}, {-7.756387362382477, 
                0.001704025672868662}]}]}, {
             LineBox[{{-6.997679986510124, 0.0018092}, {-6.997679986510124, 
              0.0018092}}], 
             LineBox[{
              Offset[{0, 1.5}, {-6.997679986510124, 0.0018092}], 
               Offset[{0, -1.5}, {-6.997679986510124, 0.0018092}]}], 
             LineBox[{
              Offset[{0, 1.5}, {-6.997679986510124, 0.0018092}], 
               Offset[{0, -1.5}, {-6.997679986510124, 0.0018092}]}], 
             LineBox[{{-6.997679986510124, 
              0.002223768724371759}, {-6.997679986510124, 
              0.001394631275628241}}], 
             LineBox[{
              Offset[{1.5, 0}, {-6.997679986510124, 0.002223768724371759}], 
               Offset[{-1.5, 0}, {-6.997679986510124, 
                0.002223768724371759}]}], 
             LineBox[{
              Offset[{1.5, 0}, {-6.997679986510124, 0.001394631275628241}], 
               Offset[{-1.5, 0}, {-6.997679986510124, 
                0.001394631275628241}]}]}, {
             LineBox[{{-6.237876725361546, 0.0013309}, {-6.237876725361546, 
              0.0013309}}], 
             LineBox[{
              Offset[{0, 1.5}, {-6.237876725361546, 0.0013309}], 
               Offset[{0, -1.5}, {-6.237876725361546, 0.0013309}]}], 
             LineBox[{
              Offset[{0, 1.5}, {-6.237876725361546, 0.0013309}], 
               Offset[{0, -1.5}, {-6.237876725361546, 0.0013309}]}], 
             LineBox[{{-6.237876725361546, 
              0.001691656615095739}, {-6.237876725361546, 
              0.0009701433849042612}}], 
             LineBox[{
              Offset[{1.5, 0}, {-6.237876725361546, 0.001691656615095739}], 
               Offset[{-1.5, 0}, {-6.237876725361546, 
                0.001691656615095739}]}], 
             LineBox[{
              Offset[{1.5, 0}, {-6.237876725361546, 0.0009701433849042612}], 
               Offset[{-1.5, 0}, {-6.237876725361546, 
                0.0009701433849042612}]}]}, {
             LineBox[{{-5.477683295516359, 0.000931}, {-5.477683295516359, 
              0.000931}}], 
             LineBox[{
              Offset[{0, 1.5}, {-5.477683295516359, 0.000931}], 
               Offset[{0, -1.5}, {-5.477683295516359, 0.000931}]}], 
             LineBox[{
              Offset[{0, 1.5}, {-5.477683295516359, 0.000931}], 
               Offset[{0, -1.5}, {-5.477683295516359, 0.000931}]}], 
             LineBox[{{-5.477683295516359, 
              0.0012371907130413209`}, {-5.477683295516359, 
              0.000624809286958679}}], 
             LineBox[{
              Offset[{1.5, 0}, {-5.477683295516359, 0.0012371907130413209`}], 
               Offset[{-1.5, 0}, {-5.477683295516359, 
                0.0012371907130413209`}]}], 
             LineBox[{
              Offset[{1.5, 0}, {-5.477683295516359, 0.000624809286958679}], 
               Offset[{-1.5, 0}, {-5.477683295516359, 
                0.000624809286958679}]}]}, {
             LineBox[{{-4.71789105605221, 0.0007071}, {-4.71789105605221, 
              0.0007071}}], 
             LineBox[{
              Offset[{0, 1.5}, {-4.71789105605221, 0.0007071}], 
               Offset[{0, -1.5}, {-4.71789105605221, 0.0007071}]}], 
             LineBox[{
              Offset[{0, 1.5}, {-4.71789105605221, 0.0007071}], 
               Offset[{0, -1.5}, {-4.71789105605221, 0.0007071}]}], 
             LineBox[{{-4.71789105605221, 
              0.000971541901973797}, {-4.71789105605221, 
              0.000442658098026203}}], 
             LineBox[{
              Offset[{1.5, 0}, {-4.71789105605221, 0.000971541901973797}], 
               Offset[{-1.5, 0}, {-4.71789105605221, 0.000971541901973797}]}],
              LineBox[{
              Offset[{1.5, 0}, {-4.71789105605221, 0.000442658098026203}], 
               Offset[{-1.5, 0}, {-4.71789105605221, 
                0.000442658098026203}]}]}, {
             LineBox[{{-3.958066943929553, 0.0006012}, {-3.958066943929553, 
              0.0006012}}], 
             LineBox[{
              Offset[{0, 1.5}, {-3.958066943929553, 0.0006012}], 
               Offset[{0, -1.5}, {-3.958066943929553, 0.0006012}]}], 
             LineBox[{
              Offset[{0, 1.5}, {-3.958066943929553, 0.0006012}], 
               Offset[{0, -1.5}, {-3.958066943929553, 0.0006012}]}], 
             LineBox[{{-3.958066943929553, 
              0.000838423175163884}, {-3.958066943929553, 
              0.000363976824836116}}], 
             LineBox[{
              Offset[{1.5, 0}, {-3.958066943929553, 0.000838423175163884}], 
               Offset[{-1.5, 0}, {-3.958066943929553, 
                0.000838423175163884}]}], 
             LineBox[{
              Offset[{1.5, 0}, {-3.958066943929553, 0.000363976824836116}], 
               Offset[{-1.5, 0}, {-3.958066943929553, 
                0.000363976824836116}]}]}, {
             LineBox[{{-3.198215722171898, 0.0005492}, {-3.198215722171898, 
              0.0005492}}], 
             LineBox[{
              Offset[{0, 1.5}, {-3.198215722171898, 0.0005492}], 
               Offset[{0, -1.5}, {-3.198215722171898, 0.0005492}]}], 
             LineBox[{
              Offset[{0, 1.5}, {-3.198215722171898, 0.0005492}], 
               Offset[{0, -1.5}, {-3.198215722171898, 0.0005492}]}], 
             LineBox[{{-3.198215722171898, 
              0.0007839647215287561}, {-3.198215722171898, 
              0.000314435278471244}}], 
             LineBox[{
              Offset[{1.5, 0}, {-3.198215722171898, 0.0007839647215287561}], 
               Offset[{-1.5, 0}, {-3.198215722171898, 
                0.0007839647215287561}]}], 
             LineBox[{
              Offset[{1.5, 0}, {-3.198215722171898, 0.000314435278471244}], 
               Offset[{-1.5, 0}, {-3.198215722171898, 
                0.000314435278471244}]}]}, {
             LineBox[{{-2.4383704524658496`, 
              0.0005093}, {-2.4383704524658496`, 0.0005093}}], 
             LineBox[{
              Offset[{0, 1.5}, {-2.4383704524658496`, 0.0005093}], 
               Offset[{0, -1.5}, {-2.4383704524658496`, 0.0005093}]}], 
             LineBox[{
              Offset[{0, 1.5}, {-2.4383704524658496`, 0.0005093}], 
               Offset[{0, -1.5}, {-2.4383704524658496`, 0.0005093}]}], 
             LineBox[{{-2.4383704524658496`, 
              0.000734942248757684}, {-2.4383704524658496`, 
              0.00028365775124231595`}}], 
             LineBox[{
              Offset[{1.5, 0}, {-2.4383704524658496`, 0.000734942248757684}], 
               Offset[{-1.5, 0}, {-2.4383704524658496`, 
                0.000734942248757684}]}], 
             LineBox[{
              Offset[{1.5, 0}, {-2.4383704524658496`, 
                0.00028365775124231595`}], 
               Offset[{-1.5, 0}, {-2.4383704524658496`, 
                0.00028365775124231595`}]}]}, {
             LineBox[{{-1.67851471601468, 0.0005078}, {-1.67851471601468, 
              0.0005078}}], 
             LineBox[{
              Offset[{0, 1.5}, {-1.67851471601468, 0.0005078}], 
               Offset[{0, -1.5}, {-1.67851471601468, 0.0005078}]}], 
             LineBox[{
              Offset[{0, 1.5}, {-1.67851471601468, 0.0005078}], 
               Offset[{0, -1.5}, {-1.67851471601468, 0.0005078}]}], 
             LineBox[{{-1.67851471601468, 
              0.0007379132593139999}, {-1.67851471601468, 
              0.00027768674068599997`}}], 
             LineBox[{
              Offset[{1.5, 0}, {-1.67851471601468, 0.0007379132593139999}], 
               Offset[{-1.5, 0}, {-1.67851471601468, 
                0.0007379132593139999}]}], 
             LineBox[{
              Offset[{1.5, 0}, {-1.67851471601468, 0.00027768674068599997`}], 
               Offset[{-1.5, 0}, {-1.67851471601468, 
                0.00027768674068599997`}]}]}}}, 
          {RGBColor[
            NCache[
             Rational[2, 3], 0.6666666666666666], 0.33333333333333337`, 0], 
           PointSize[0.02], Thickness[0.006], 
           PointBox[{{-8.517193191416238, 0.0053899}, {-7.756387362382477, 
            0.005089}, {-6.997679986510124, 0.0045463}, {-6.237876725361546, 
            0.00366}, {-5.477683295516359, 0.0024925}, {-4.71789105605221, 
            0.0015103}, {-3.958066943929553, 0.0009461}, {-3.198215722171898, 
            0.0006982}, {-2.4383704524658496`, 0.0005842}, {-1.67851471601468,
             0.0005241}}], {{
             LineBox[{{-8.517193191416238, 0.0053899}, {-8.517193191416238, 
              0.0053899}}], 
             LineBox[{
              Offset[{0, 1.5}, {-8.517193191416238, 0.0053899}], 
               Offset[{0, -1.5}, {-8.517193191416238, 0.0053899}]}], 
             LineBox[{
              Offset[{0, 1.5}, {-8.517193191416238, 0.0053899}], 
               Offset[{0, -1.5}, {-8.517193191416238, 0.0053899}]}], 
             LineBox[{{-8.517193191416238, 
              0.006143940162436038}, {-8.517193191416238, 
              0.004635859837563963}}], 
             LineBox[{
              Offset[{1.5, 0}, {-8.517193191416238, 0.006143940162436038}], 
               Offset[{-1.5, 0}, {-8.517193191416238, 
                0.006143940162436038}]}], 
             LineBox[{
              Offset[{1.5, 0}, {-8.517193191416238, 0.004635859837563963}], 
               Offset[{-1.5, 0}, {-8.517193191416238, 
                0.004635859837563963}]}]}, {
             LineBox[{{-7.756387362382477, 0.005089}, {-7.756387362382477, 
              0.005089}}], 
             LineBox[{
              Offset[{0, 1.5}, {-7.756387362382477, 0.005089}], 
               Offset[{0, -1.5}, {-7.756387362382477, 0.005089}]}], 
             LineBox[{
              Offset[{0, 1.5}, {-7.756387362382477, 0.005089}], 
               Offset[{0, -1.5}, {-7.756387362382477, 0.005089}]}], 
             LineBox[{{-7.756387362382477, 
              0.005796785249888665}, {-7.756387362382477, 
              0.004381214750111335}}], 
             LineBox[{
              Offset[{1.5, 0}, {-7.756387362382477, 0.005796785249888665}], 
               Offset[{-1.5, 0}, {-7.756387362382477, 
                0.005796785249888665}]}], 
             LineBox[{
              Offset[{1.5, 0}, {-7.756387362382477, 0.004381214750111335}], 
               Offset[{-1.5, 0}, {-7.756387362382477, 
                0.004381214750111335}]}]}, {
             LineBox[{{-6.997679986510124, 0.0045463}, {-6.997679986510124, 
              0.0045463}}], 
             LineBox[{
              Offset[{0, 1.5}, {-6.997679986510124, 0.0045463}], 
               Offset[{0, -1.5}, {-6.997679986510124, 0.0045463}]}], 
             LineBox[{
              Offset[{0, 1.5}, {-6.997679986510124, 0.0045463}], 
               Offset[{0, -1.5}, {-6.997679986510124, 0.0045463}]}], 
             LineBox[{{-6.997679986510124, 
              0.005210896116448175}, {-6.997679986510124, 
              0.0038817038835518235`}}], 
             LineBox[{
              Offset[{1.5, 0}, {-6.997679986510124, 0.005210896116448175}], 
               Offset[{-1.5, 0}, {-6.997679986510124, 
                0.005210896116448175}]}], 
             LineBox[{
              Offset[{1.5, 0}, {-6.997679986510124, 0.0038817038835518235`}], 
               Offset[{-1.5, 0}, {-6.997679986510124, 
                0.0038817038835518235`}]}]}, {
             LineBox[{{-6.237876725361546, 0.00366}, {-6.237876725361546, 
              0.00366}}], 
             LineBox[{
              Offset[{0, 1.5}, {-6.237876725361546, 0.00366}], 
               Offset[{0, -1.5}, {-6.237876725361546, 0.00366}]}], 
             LineBox[{
              Offset[{0, 1.5}, {-6.237876725361546, 0.00366}], 
               Offset[{0, -1.5}, {-6.237876725361546, 0.00366}]}], 
             LineBox[{{-6.237876725361546, 
              0.004233174082219816}, {-6.237876725361546, 
              0.003086825917780184}}], 
             LineBox[{
              Offset[{1.5, 0}, {-6.237876725361546, 0.004233174082219816}], 
               Offset[{-1.5, 0}, {-6.237876725361546, 
                0.004233174082219816}]}], 
             LineBox[{
              Offset[{1.5, 0}, {-6.237876725361546, 0.003086825917780184}], 
               Offset[{-1.5, 0}, {-6.237876725361546, 
                0.003086825917780184}]}]}, {
             LineBox[{{-5.477683295516359, 0.0024925}, {-5.477683295516359, 
              0.0024925}}], 
             LineBox[{
              Offset[{0, 1.5}, {-5.477683295516359, 0.0024925}], 
               Offset[{0, -1.5}, {-5.477683295516359, 0.0024925}]}], 
             LineBox[{
              Offset[{0, 1.5}, {-5.477683295516359, 0.0024925}], 
               Offset[{0, -1.5}, {-5.477683295516359, 0.0024925}]}], 
             LineBox[{{-5.477683295516359, 
              0.0029817781858443547`}, {-5.477683295516359, 
              0.002003221814155645}}], 
             LineBox[{
              Offset[{1.5, 0}, {-5.477683295516359, 0.0029817781858443547`}], 
               Offset[{-1.5, 0}, {-5.477683295516359, 
                0.0029817781858443547`}]}], 
             LineBox[{
              Offset[{1.5, 0}, {-5.477683295516359, 0.002003221814155645}], 
               Offset[{-1.5, 0}, {-5.477683295516359, 
                0.002003221814155645}]}]}, {
             LineBox[{{-4.71789105605221, 0.0015103}, {-4.71789105605221, 
              0.0015103}}], 
             LineBox[{
              Offset[{0, 1.5}, {-4.71789105605221, 0.0015103}], 
               Offset[{0, -1.5}, {-4.71789105605221, 0.0015103}]}], 
             LineBox[{
              Offset[{0, 1.5}, {-4.71789105605221, 0.0015103}], 
               Offset[{0, -1.5}, {-4.71789105605221, 0.0015103}]}], 
             LineBox[{{-4.71789105605221, 
              0.0019077441745350811`}, {-4.71789105605221, 
              0.001112855825464919}}], 
             LineBox[{
              Offset[{1.5, 0}, {-4.71789105605221, 0.0019077441745350811`}], 
               Offset[{-1.5, 0}, {-4.71789105605221, 
                0.0019077441745350811`}]}], 
             LineBox[{
              Offset[{1.5, 0}, {-4.71789105605221, 0.001112855825464919}], 
               Offset[{-1.5, 0}, {-4.71789105605221, 
                0.001112855825464919}]}]}, {
             LineBox[{{-3.958066943929553, 0.0009461}, {-3.958066943929553, 
              0.0009461}}], 
             LineBox[{
              Offset[{0, 1.5}, {-3.958066943929553, 0.0009461}], 
               Offset[{0, -1.5}, {-3.958066943929553, 0.0009461}]}], 
             LineBox[{
              Offset[{0, 1.5}, {-3.958066943929553, 0.0009461}], 
               Offset[{0, -1.5}, {-3.958066943929553, 0.0009461}]}], 
             LineBox[{{-3.958066943929553, 
              0.001267235357626528}, {-3.958066943929553, 
              0.0006249646423734719}}], 
             LineBox[{
              Offset[{1.5, 0}, {-3.958066943929553, 0.001267235357626528}], 
               Offset[{-1.5, 0}, {-3.958066943929553, 
                0.001267235357626528}]}], 
             LineBox[{
              Offset[{1.5, 0}, {-3.958066943929553, 0.0006249646423734719}], 
               Offset[{-1.5, 0}, {-3.958066943929553, 
                0.0006249646423734719}]}]}, {
             LineBox[{{-3.198215722171898, 0.0006982}, {-3.198215722171898, 
              0.0006982}}], 
             LineBox[{
              Offset[{0, 1.5}, {-3.198215722171898, 0.0006982}], 
               Offset[{0, -1.5}, {-3.198215722171898, 0.0006982}]}], 
             LineBox[{
              Offset[{0, 1.5}, {-3.198215722171898, 0.0006982}], 
               Offset[{0, -1.5}, {-3.198215722171898, 0.0006982}]}], 
             LineBox[{{-3.198215722171898, 
              0.000956353836700916}, {-3.198215722171898, 
              0.0004400461632990839}}], 
             LineBox[{
              Offset[{1.5, 0}, {-3.198215722171898, 0.000956353836700916}], 
               Offset[{-1.5, 0}, {-3.198215722171898, 
                0.000956353836700916}]}], 
             LineBox[{
              Offset[{1.5, 0}, {-3.198215722171898, 0.0004400461632990839}], 
               Offset[{-1.5, 0}, {-3.198215722171898, 
                0.0004400461632990839}]}]}, {
             LineBox[{{-2.4383704524658496`, 
              0.0005842}, {-2.4383704524658496`, 0.0005842}}], 
             LineBox[{
              Offset[{0, 1.5}, {-2.4383704524658496`, 0.0005842}], 
               Offset[{0, -1.5}, {-2.4383704524658496`, 0.0005842}]}], 
             LineBox[{
              Offset[{0, 1.5}, {-2.4383704524658496`, 0.0005842}], 
               Offset[{0, -1.5}, {-2.4383704524658496`, 0.0005842}]}], 
             LineBox[{{-2.4383704524658496`, 
              0.000819924258246634}, {-2.4383704524658496`, 
              0.000348475741753366}}], 
             LineBox[{
              Offset[{1.5, 0}, {-2.4383704524658496`, 0.000819924258246634}], 
               Offset[{-1.5, 0}, {-2.4383704524658496`, 
                0.000819924258246634}]}], 
             LineBox[{
              Offset[{1.5, 0}, {-2.4383704524658496`, 0.000348475741753366}], 
               Offset[{-1.5, 0}, {-2.4383704524658496`, 
                0.000348475741753366}]}]}, {
             LineBox[{{-1.67851471601468, 0.0005241}, {-1.67851471601468, 
              0.0005241}}], 
             LineBox[{
              Offset[{0, 1.5}, {-1.67851471601468, 0.0005241}], 
               Offset[{0, -1.5}, {-1.67851471601468, 0.0005241}]}], 
             LineBox[{
              Offset[{0, 1.5}, {-1.67851471601468, 0.0005241}], 
               Offset[{0, -1.5}, {-1.67851471601468, 0.0005241}]}], 
             LineBox[{{-1.67851471601468, 
              0.000751522318409849}, {-1.67851471601468, 
              0.00029667768159015104`}}], 
             LineBox[{
              Offset[{1.5, 0}, {-1.67851471601468, 0.000751522318409849}], 
               Offset[{-1.5, 0}, {-1.67851471601468, 0.000751522318409849}]}],
              LineBox[{
              Offset[{1.5, 0}, {-1.67851471601468, 0.00029667768159015104`}], 
               Offset[{-1.5, 0}, {-1.67851471601468, 
                0.00029667768159015104`}]}]}}}, 
          {RGBColor[0, 
            NCache[
             Rational[2, 3], 0.6666666666666666], 0], PointSize[0.02], 
           Thickness[0.006], 
           PointBox[{{-8.517193191416238, 0.0096389}, {-7.756387362382477, 
            0.0093906}, {-6.997679986510124, 0.0090221}, {-6.237876725361546, 
            0.00814}, {-5.477683295516359, 0.0067534}, {-4.71789105605221, 
            0.0047597}, {-3.958066943929553, 0.0026714}, {-3.198215722171898, 
            0.0013883}, {-2.4383704524658496`, 0.0008096}, {-1.67851471601468,
             0.0005947}}], {{
             LineBox[{{-8.517193191416238, 0.0096389}, {-8.517193191416238, 
              0.0096389}}], 
             LineBox[{
              Offset[{0, 1.5}, {-8.517193191416238, 0.0096389}], 
               Offset[{0, -1.5}, {-8.517193191416238, 0.0096389}]}], 
             LineBox[{
              Offset[{0, 1.5}, {-8.517193191416238, 0.0096389}], 
               Offset[{0, -1.5}, {-8.517193191416238, 0.0096389}]}], 
             LineBox[{{-8.517193191416238, 
              0.010634594831862755`}, {-8.517193191416238, 
              0.008643205168137246}}], 
             LineBox[{
              Offset[{1.5, 0}, {-8.517193191416238, 0.010634594831862755`}], 
               Offset[{-1.5, 0}, {-8.517193191416238, 
                0.010634594831862755`}]}], 
             LineBox[{
              Offset[{1.5, 0}, {-8.517193191416238, 0.008643205168137246}], 
               Offset[{-1.5, 0}, {-8.517193191416238, 
                0.008643205168137246}]}]}, {
             LineBox[{{-7.756387362382477, 0.0093906}, {-7.756387362382477, 
              0.0093906}}], 
             LineBox[{
              Offset[{0, 1.5}, {-7.756387362382477, 0.0093906}], 
               Offset[{0, -1.5}, {-7.756387362382477, 0.0093906}]}], 
             LineBox[{
              Offset[{0, 1.5}, {-7.756387362382477, 0.0093906}], 
               Offset[{0, -1.5}, {-7.756387362382477, 0.0093906}]}], 
             LineBox[{{-7.756387362382477, 
              0.010322834252052939`}, {-7.756387362382477, 
              0.008458365747947063}}], 
             LineBox[{
              Offset[{1.5, 0}, {-7.756387362382477, 0.010322834252052939`}], 
               Offset[{-1.5, 0}, {-7.756387362382477, 
                0.010322834252052939`}]}], 
             LineBox[{
              Offset[{1.5, 0}, {-7.756387362382477, 0.008458365747947063}], 
               Offset[{-1.5, 0}, {-7.756387362382477, 
                0.008458365747947063}]}]}, {
             LineBox[{{-6.997679986510124, 0.0090221}, {-6.997679986510124, 
              0.0090221}}], 
             LineBox[{
              Offset[{0, 1.5}, {-6.997679986510124, 0.0090221}], 
               Offset[{0, -1.5}, {-6.997679986510124, 0.0090221}]}], 
             LineBox[{
              Offset[{0, 1.5}, {-6.997679986510124, 0.0090221}], 
               Offset[{0, -1.5}, {-6.997679986510124, 0.0090221}]}], 
             LineBox[{{-6.997679986510124, 
              0.009946077989632506}, {-6.997679986510124, 
              0.008098122010367494}}], 
             LineBox[{
              Offset[{1.5, 0}, {-6.997679986510124, 0.009946077989632506}], 
               Offset[{-1.5, 0}, {-6.997679986510124, 
                0.009946077989632506}]}], 
             LineBox[{
              Offset[{1.5, 0}, {-6.997679986510124, 0.008098122010367494}], 
               Offset[{-1.5, 0}, {-6.997679986510124, 
                0.008098122010367494}]}]}, {
             LineBox[{{-6.237876725361546, 0.00814}, {-6.237876725361546, 
              0.00814}}], 
             LineBox[{
              Offset[{0, 1.5}, {-6.237876725361546, 0.00814}], 
               Offset[{0, -1.5}, {-6.237876725361546, 0.00814}]}], 
             LineBox[{
              Offset[{0, 1.5}, {-6.237876725361546, 0.00814}], 
               Offset[{0, -1.5}, {-6.237876725361546, 0.00814}]}], 
             LineBox[{{-6.237876725361546, 
              0.009020247030574278}, {-6.237876725361546, 
              0.0072597529694257215`}}], 
             LineBox[{
              Offset[{1.5, 0}, {-6.237876725361546, 0.009020247030574278}], 
               Offset[{-1.5, 0}, {-6.237876725361546, 
                0.009020247030574278}]}], 
             LineBox[{
              Offset[{1.5, 0}, {-6.237876725361546, 0.0072597529694257215`}], 
               Offset[{-1.5, 0}, {-6.237876725361546, 
                0.0072597529694257215`}]}]}, {
             LineBox[{{-5.477683295516359, 0.0067534}, {-5.477683295516359, 
              0.0067534}}], 
             LineBox[{
              Offset[{0, 1.5}, {-5.477683295516359, 0.0067534}], 
               Offset[{0, -1.5}, {-5.477683295516359, 0.0067534}]}], 
             LineBox[{
              Offset[{0, 1.5}, {-5.477683295516359, 0.0067534}], 
               Offset[{0, -1.5}, {-5.477683295516359, 0.0067534}]}], 
             LineBox[{{-5.477683295516359, 
              0.007583928878617847}, {-5.477683295516359, 
              0.005922871121382152}}], 
             LineBox[{
              Offset[{1.5, 0}, {-5.477683295516359, 0.007583928878617847}], 
               Offset[{-1.5, 0}, {-5.477683295516359, 
                0.007583928878617847}]}], 
             LineBox[{
              Offset[{1.5, 0}, {-5.477683295516359, 0.005922871121382152}], 
               Offset[{-1.5, 0}, {-5.477683295516359, 
                0.005922871121382152}]}]}, {
             LineBox[{{-4.71789105605221, 0.0047597}, {-4.71789105605221, 
              0.0047597}}], 
             LineBox[{
              Offset[{0, 1.5}, {-4.71789105605221, 0.0047597}], 
               Offset[{0, -1.5}, {-4.71789105605221, 0.0047597}]}], 
             LineBox[{
              Offset[{0, 1.5}, {-4.71789105605221, 0.0047597}], 
               Offset[{0, -1.5}, {-4.71789105605221, 0.0047597}]}], 
             LineBox[{{-4.71789105605221, 
              0.005442702490773206}, {-4.71789105605221, 
              0.004076697509226795}}], 
             LineBox[{
              Offset[{1.5, 0}, {-4.71789105605221, 0.005442702490773206}], 
               Offset[{-1.5, 0}, {-4.71789105605221, 0.005442702490773206}]}],
              LineBox[{
              Offset[{1.5, 0}, {-4.71789105605221, 0.004076697509226795}], 
               Offset[{-1.5, 0}, {-4.71789105605221, 
                0.004076697509226795}]}]}, {
             LineBox[{{-3.958066943929553, 0.0026714}, {-3.958066943929553, 
              0.0026714}}], 
             LineBox[{
              Offset[{0, 1.5}, {-3.958066943929553, 0.0026714}], 
               Offset[{0, -1.5}, {-3.958066943929553, 0.0026714}]}], 
             LineBox[{
              Offset[{0, 1.5}, {-3.958066943929553, 0.0026714}], 
               Offset[{0, -1.5}, {-3.958066943929553, 0.0026714}]}], 
             LineBox[{{-3.958066943929553, 
              0.003218868502986027}, {-3.958066943929553, 
              0.002123931497013973}}], 
             LineBox[{
              Offset[{1.5, 0}, {-3.958066943929553, 0.003218868502986027}], 
               Offset[{-1.5, 0}, {-3.958066943929553, 
                0.003218868502986027}]}], 
             LineBox[{
              Offset[{1.5, 0}, {-3.958066943929553, 0.002123931497013973}], 
               Offset[{-1.5, 0}, {-3.958066943929553, 
                0.002123931497013973}]}]}, {
             LineBox[{{-3.198215722171898, 0.0013883}, {-3.198215722171898, 
              0.0013883}}], 
             LineBox[{
              Offset[{0, 1.5}, {-3.198215722171898, 0.0013883}], 
               Offset[{0, -1.5}, {-3.198215722171898, 0.0013883}]}], 
             LineBox[{
              Offset[{0, 1.5}, {-3.198215722171898, 0.0013883}], 
               Offset[{0, -1.5}, {-3.198215722171898, 0.0013883}]}], 
             LineBox[{{-3.198215722171898, 
              0.001766501197970268}, {-3.198215722171898, 
              0.0010100988020297322`}}], 
             LineBox[{
              Offset[{1.5, 0}, {-3.198215722171898, 0.001766501197970268}], 
               Offset[{-1.5, 0}, {-3.198215722171898, 
                0.001766501197970268}]}], 
             LineBox[{
              Offset[{1.5, 0}, {-3.198215722171898, 0.0010100988020297322`}], 
               Offset[{-1.5, 0}, {-3.198215722171898, 
                0.0010100988020297322`}]}]}, {
             LineBox[{{-2.4383704524658496`, 
              0.0008096}, {-2.4383704524658496`, 0.0008096}}], 
             LineBox[{
              Offset[{0, 1.5}, {-2.4383704524658496`, 0.0008096}], 
               Offset[{0, -1.5}, {-2.4383704524658496`, 0.0008096}]}], 
             LineBox[{
              Offset[{0, 1.5}, {-2.4383704524658496`, 0.0008096}], 
               Offset[{0, -1.5}, {-2.4383704524658496`, 0.0008096}]}], 
             LineBox[{{-2.4383704524658496`, 
              0.001087961860399957}, {-2.4383704524658496`, 
              0.000531238139600043}}], 
             LineBox[{
              Offset[{1.5, 0}, {-2.4383704524658496`, 0.001087961860399957}], 
               Offset[{-1.5, 0}, {-2.4383704524658496`, 
                0.001087961860399957}]}], 
             LineBox[{
              Offset[{1.5, 0}, {-2.4383704524658496`, 0.000531238139600043}], 
               Offset[{-1.5, 0}, {-2.4383704524658496`, 
                0.000531238139600043}]}]}, {
             LineBox[{{-1.67851471601468, 0.0005947}, {-1.67851471601468, 
              0.0005947}}], 
             LineBox[{
              Offset[{0, 1.5}, {-1.67851471601468, 0.0005947}], 
               Offset[{0, -1.5}, {-1.67851471601468, 0.0005947}]}], 
             LineBox[{
              Offset[{0, 1.5}, {-1.67851471601468, 0.0005947}], 
               Offset[{0, -1.5}, {-1.67851471601468, 0.0005947}]}], 
             LineBox[{{-1.67851471601468, 
              0.000828744198147885}, {-1.67851471601468, 
              0.00036065580185211496`}}], 
             LineBox[{
              Offset[{1.5, 0}, {-1.67851471601468, 0.000828744198147885}], 
               Offset[{-1.5, 0}, {-1.67851471601468, 0.000828744198147885}]}],
              LineBox[{
              Offset[{1.5, 0}, {-1.67851471601468, 0.00036065580185211496`}], 
               Offset[{-1.5, 0}, {-1.67851471601468, 
                0.00036065580185211496`}]}]}}}, {}}, {}, {}, {}, {}}},
       AspectRatio->NCache[GoldenRatio^(-1), 0.6180339887498948],
       Axes->{True, True},
       AxesLabel->{None, None},
       AxesOrigin->{-9.903487383269807, 0},
       CoordinatesToolOptions:>{"DisplayFunction" -> ({
           Exp[
            Part[#, 1]], 
           Part[#, 2]}& ), "CopiedValueFunction" -> ({
           Exp[
            Part[#, 1]], 
           Part[#, 2]}& )},
       DisplayFunction->Identity,
       Frame->{{True, True}, {True, True}},
       FrameLabel->{{
          FormBox[
          "\"\\!\\(\\*SubscriptBox[\\(P\\), \\(1\\)]\\)\"", TraditionalForm], 
          None}, {
          FormBox["\"migration rate, M\"", TraditionalForm], None}},
       FrameStyle->Directive[
         GrayLevel[0], FontSize -> 15, 
         Thickness[Large], Bold],
       FrameTicks->FrontEndValueCache[{{Automatic, Automatic}, {
           Charting`ScaledTicks[{Log, Exp}], 
           Charting`ScaledFrameTicks[{Log, Exp}]}}, {{
          Automatic, Automatic}, {{{-9.210340371976182, 
             FormBox[
              TemplateBox[{"10", 
                RowBox[{"-", "4"}]}, "Superscript", SyntaxForm -> 
               SuperscriptBox], TraditionalForm], {0.01, 0.}, {
              AbsoluteThickness[0.1]}}, {-6.907755278982137, 
             FormBox["0.001`", TraditionalForm], {0.01, 0.}, {
              AbsoluteThickness[0.1]}}, {-4.605170185988091, 
             FormBox[
              TagBox[
               InterpretationBox["\"0.010\"", 0.01, AutoDelete -> True], 
               NumberForm[#, {
                 DirectedInfinity[1], 3}]& ], TraditionalForm], {0.01, 0.}, {
              AbsoluteThickness[0.1]}}, {-2.3025850929940455`, 
             FormBox[
              TagBox[
               InterpretationBox["\"0.100\"", 0.1, AutoDelete -> True], 
               NumberForm[#, {
                 DirectedInfinity[1], 3}]& ], TraditionalForm], {0.01, 0.}, {
              AbsoluteThickness[0.1]}}, {-11.512925464970229`, 
             FormBox[
              TemplateBox[{0., 0.}, "Spacer2"], TraditionalForm], {0.005, 
             0.}, {
              AbsoluteThickness[0.1]}}, {-10.819778284410283`, 
             FormBox[
              TemplateBox[{0., 0.}, "Spacer2"], TraditionalForm], {0.005, 
             0.}, {
              AbsoluteThickness[0.1]}}, {-10.41431317630212, 
             FormBox[
              TemplateBox[{0., 0.}, "Spacer2"], TraditionalForm], {0.005, 
             0.}, {
              AbsoluteThickness[0.1]}}, {-10.126631103850338`, 
             FormBox[
              TemplateBox[{0., 0.}, "Spacer2"], TraditionalForm], {0.005, 
             0.}, {
              AbsoluteThickness[0.1]}}, {-9.903487552536127, 
             FormBox[
              TemplateBox[{0., 0.}, "Spacer2"], TraditionalForm], {0.005, 
             0.}, {
              AbsoluteThickness[0.1]}}, {-9.721165995742174, 
             FormBox[
              TemplateBox[{0., 0.}, "Spacer2"], TraditionalForm], {0.005, 
             0.}, {
              AbsoluteThickness[0.1]}}, {-9.567015315914915, 
             FormBox[
              TemplateBox[{0., 0.}, "Spacer2"], TraditionalForm], {0.005, 
             0.}, {
              AbsoluteThickness[0.1]}}, {-9.433483923290392, 
             FormBox[
              TemplateBox[{0., 0.}, "Spacer2"], TraditionalForm], {0.005, 
             0.}, {
              AbsoluteThickness[0.1]}}, {-9.315700887634009, 
             FormBox[
              TemplateBox[{0., 0.}, "Spacer2"], TraditionalForm], {0.005, 
             0.}, {
              AbsoluteThickness[0.1]}}, {-8.517193191416238, 
             FormBox[
              TemplateBox[{0., 0.}, "Spacer2"], TraditionalForm], {0.005, 
             0.}, {
              AbsoluteThickness[0.1]}}, {-8.111728083308073, 
             FormBox[
              TemplateBox[{0., 0.}, "Spacer2"], TraditionalForm], {0.005, 
             0.}, {
              AbsoluteThickness[0.1]}}, {-7.824046010856292, 
             FormBox[
              TemplateBox[{0., 0.}, "Spacer2"], TraditionalForm], {0.005, 
             0.}, {
              AbsoluteThickness[0.1]}}, {-7.600902459542082, 
             FormBox[
              TemplateBox[{0., 0.}, "Spacer2"], TraditionalForm], {0.005, 
             0.}, {
              AbsoluteThickness[0.1]}}, {-7.418580902748128, 
             FormBox[
              TemplateBox[{0., 0.}, "Spacer2"], TraditionalForm], {0.005, 
             0.}, {
              AbsoluteThickness[0.1]}}, {-7.264430222920869, 
             FormBox[
              TemplateBox[{0., 0.}, "Spacer2"], TraditionalForm], {0.005, 
             0.}, {
              AbsoluteThickness[0.1]}}, {-7.1308988302963465`, 
             FormBox[
              TemplateBox[{0., 0.}, "Spacer2"], TraditionalForm], {0.005, 
             0.}, {
              AbsoluteThickness[0.1]}}, {-7.013115794639964, 
             FormBox[
              TemplateBox[{0., 0.}, "Spacer2"], TraditionalForm], {0.005, 
             0.}, {
              AbsoluteThickness[0.1]}}, {-6.214608098422191, 
             FormBox[
              TemplateBox[{0., 0.}, "Spacer2"], TraditionalForm], {0.005, 
             0.}, {
              AbsoluteThickness[0.1]}}, {-5.809142990314028, 
             FormBox[
              TemplateBox[{0., 0.}, "Spacer2"], TraditionalForm], {0.005, 
             0.}, {
              AbsoluteThickness[0.1]}}, {-5.521460917862246, 
             FormBox[
              TemplateBox[{0., 0.}, "Spacer2"], TraditionalForm], {0.005, 
             0.}, {
              AbsoluteThickness[0.1]}}, {-5.298317366548036, 
             FormBox[
              TemplateBox[{0., 0.}, "Spacer2"], TraditionalForm], {0.005, 
             0.}, {
              AbsoluteThickness[0.1]}}, {-5.115995809754082, 
             FormBox[
              TemplateBox[{0., 0.}, "Spacer2"], TraditionalForm], {0.005, 
             0.}, {
              AbsoluteThickness[0.1]}}, {-4.961845129926823, 
             FormBox[
              TemplateBox[{0., 0.}, "Spacer2"], TraditionalForm], {0.005, 
             0.}, {
              AbsoluteThickness[0.1]}}, {-4.8283137373023015`, 
             FormBox[
              TemplateBox[{0., 0.}, "Spacer2"], TraditionalForm], {0.005, 
             0.}, {
              AbsoluteThickness[0.1]}}, {-4.710530701645918, 
             FormBox[
              TemplateBox[{0., 0.}, "Spacer2"], TraditionalForm], {0.005, 
             0.}, {
              AbsoluteThickness[0.1]}}, {-3.912023005428146, 
             FormBox[
              TemplateBox[{0., 0.}, "Spacer2"], TraditionalForm], {0.005, 
             0.}, {
              AbsoluteThickness[0.1]}}, {-3.506557897319982, 
             FormBox[
              TemplateBox[{0., 0.}, "Spacer2"], TraditionalForm], {0.005, 
             0.}, {
              AbsoluteThickness[0.1]}}, {-3.2188758248682006`, 
             FormBox[
              TemplateBox[{0., 0.}, "Spacer2"], TraditionalForm], {0.005, 
             0.}, {
              AbsoluteThickness[0.1]}}, {-2.995732273553991, 
             FormBox[
              TemplateBox[{0., 0.}, "Spacer2"], TraditionalForm], {0.005, 
             0.}, {
              AbsoluteThickness[0.1]}}, {-2.8134107167600364`, 
             FormBox[
              TemplateBox[{0., 0.}, "Spacer2"], TraditionalForm], {0.005, 
             0.}, {
              AbsoluteThickness[0.1]}}, {-2.659260036932778, 
             FormBox[
              TemplateBox[{0., 0.}, "Spacer2"], TraditionalForm], {0.005, 
             0.}, {
              AbsoluteThickness[0.1]}}, {-2.5257286443082556`, 
             FormBox[
              TemplateBox[{0., 0.}, "Spacer2"], TraditionalForm], {0.005, 
             0.}, {
              AbsoluteThickness[0.1]}}, {-2.4079456086518722`, 
             FormBox[
              TemplateBox[{0., 0.}, "Spacer2"], TraditionalForm], {0.005, 
             0.}, {
              AbsoluteThickness[0.1]}}, {-1.6094379124341003`, 
             FormBox[
              TemplateBox[{0., 0.}, "Spacer2"], TraditionalForm], {0.005, 
             0.}, {
              AbsoluteThickness[0.1]}}, {-1.2039728043259361`, 
             FormBox[
              TemplateBox[{0., 0.}, "Spacer2"], TraditionalForm], {0.005, 
             0.}, {
              AbsoluteThickness[0.1]}}, {-0.916290731874155, 
             FormBox[
              TemplateBox[{0., 0.}, "Spacer2"], TraditionalForm], {0.005, 
             0.}, {
              AbsoluteThickness[0.1]}}, {-0.6931471805599453, 
             FormBox[
              TemplateBox[{0., 0.}, "Spacer2"], TraditionalForm], {0.005, 
             0.}, {
              AbsoluteThickness[0.1]}}, {-0.5108256237659907, 
             FormBox[
              TemplateBox[{0., 0.}, "Spacer2"], TraditionalForm], {0.005, 
             0.}, {
              AbsoluteThickness[0.1]}}, {-0.35667494393873245`, 
             FormBox[
              TemplateBox[{0., 0.}, "Spacer2"], TraditionalForm], {0.005, 
             0.}, {
              AbsoluteThickness[0.1]}}, {-0.2231435513142097, 
             FormBox[
              TemplateBox[{0., 0.}, "Spacer2"], TraditionalForm], {0.005, 
             0.}, {
              AbsoluteThickness[0.1]}}, {-0.10536051565782628`, 
             FormBox[
              TemplateBox[{0., 0.}, "Spacer2"], TraditionalForm], {0.005, 
             0.}, {
              AbsoluteThickness[0.1]}}, {0., 
             FormBox[
              TemplateBox[{0., 0.}, "Spacer2"], TraditionalForm], {0.005, 
             0.}, {
              AbsoluteThickness[0.1]}}, {0.4054651081081644, 
             FormBox[
              TemplateBox[{0., 0.}, "Spacer2"], TraditionalForm], {0.005, 
             0.}, {
              AbsoluteThickness[0.1]}}, {0.6931471805599453, 
             FormBox[
              TemplateBox[{0., 0.}, "Spacer2"], TraditionalForm], {0.005, 
             0.}, {
              AbsoluteThickness[0.1]}}, {0.9162907318741551, 
             FormBox[
              TemplateBox[{0., 0.}, "Spacer2"], TraditionalForm], {0.005, 
             0.}, {
              AbsoluteThickness[0.1]}}}, {{-9.210340371976182, 
             FormBox[
              TemplateBox[{0., 0.}, "Spacer2"], TraditionalForm], {0.01, 0.}, {
              AbsoluteThickness[0.1]}}, {-6.907755278982137, 
             FormBox[
              TemplateBox[{0., 0.}, "Spacer2"], TraditionalForm], {0.01, 0.}, {
              AbsoluteThickness[0.1]}}, {-4.605170185988091, 
             FormBox[
              TemplateBox[{0., 0.}, "Spacer2"], TraditionalForm], {0.01, 0.}, {
              AbsoluteThickness[0.1]}}, {-2.3025850929940455`, 
             FormBox[
              TemplateBox[{0., 0.}, "Spacer2"], TraditionalForm], {0.01, 0.}, {
              AbsoluteThickness[0.1]}}, {-11.512925464970229`, 
             FormBox[
              TemplateBox[{0., 0.}, "Spacer2"], TraditionalForm], {0.005, 
             0.}, {
              AbsoluteThickness[0.1]}}, {-10.819778284410283`, 
             FormBox[
              TemplateBox[{0., 0.}, "Spacer2"], TraditionalForm], {0.005, 
             0.}, {
              AbsoluteThickness[0.1]}}, {-10.41431317630212, 
             FormBox[
              TemplateBox[{0., 0.}, "Spacer2"], TraditionalForm], {0.005, 
             0.}, {
              AbsoluteThickness[0.1]}}, {-10.126631103850338`, 
             FormBox[
              TemplateBox[{0., 0.}, "Spacer2"], TraditionalForm], {0.005, 
             0.}, {
              AbsoluteThickness[0.1]}}, {-9.903487552536127, 
             FormBox[
              TemplateBox[{0., 0.}, "Spacer2"], TraditionalForm], {0.005, 
             0.}, {
              AbsoluteThickness[0.1]}}, {-9.721165995742174, 
             FormBox[
              TemplateBox[{0., 0.}, "Spacer2"], TraditionalForm], {0.005, 
             0.}, {
              AbsoluteThickness[0.1]}}, {-9.567015315914915, 
             FormBox[
              TemplateBox[{0., 0.}, "Spacer2"], TraditionalForm], {0.005, 
             0.}, {
              AbsoluteThickness[0.1]}}, {-9.433483923290392, 
             FormBox[
              TemplateBox[{0., 0.}, "Spacer2"], TraditionalForm], {0.005, 
             0.}, {
              AbsoluteThickness[0.1]}}, {-9.315700887634009, 
             FormBox[
              TemplateBox[{0., 0.}, "Spacer2"], TraditionalForm], {0.005, 
             0.}, {
              AbsoluteThickness[0.1]}}, {-8.517193191416238, 
             FormBox[
              TemplateBox[{0., 0.}, "Spacer2"], TraditionalForm], {0.005, 
             0.}, {
              AbsoluteThickness[0.1]}}, {-8.111728083308073, 
             FormBox[
              TemplateBox[{0., 0.}, "Spacer2"], TraditionalForm], {0.005, 
             0.}, {
              AbsoluteThickness[0.1]}}, {-7.824046010856292, 
             FormBox[
              TemplateBox[{0., 0.}, "Spacer2"], TraditionalForm], {0.005, 
             0.}, {
              AbsoluteThickness[0.1]}}, {-7.600902459542082, 
             FormBox[
              TemplateBox[{0., 0.}, "Spacer2"], TraditionalForm], {0.005, 
             0.}, {
              AbsoluteThickness[0.1]}}, {-7.418580902748128, 
             FormBox[
              TemplateBox[{0., 0.}, "Spacer2"], TraditionalForm], {0.005, 
             0.}, {
              AbsoluteThickness[0.1]}}, {-7.264430222920869, 
             FormBox[
              TemplateBox[{0., 0.}, "Spacer2"], TraditionalForm], {0.005, 
             0.}, {
              AbsoluteThickness[0.1]}}, {-7.1308988302963465`, 
             FormBox[
              TemplateBox[{0., 0.}, "Spacer2"], TraditionalForm], {0.005, 
             0.}, {
              AbsoluteThickness[0.1]}}, {-7.013115794639964, 
             FormBox[
              TemplateBox[{0., 0.}, "Spacer2"], TraditionalForm], {0.005, 
             0.}, {
              AbsoluteThickness[0.1]}}, {-6.214608098422191, 
             FormBox[
              TemplateBox[{0., 0.}, "Spacer2"], TraditionalForm], {0.005, 
             0.}, {
              AbsoluteThickness[0.1]}}, {-5.809142990314028, 
             FormBox[
              TemplateBox[{0., 0.}, "Spacer2"], TraditionalForm], {0.005, 
             0.}, {
              AbsoluteThickness[0.1]}}, {-5.521460917862246, 
             FormBox[
              TemplateBox[{0., 0.}, "Spacer2"], TraditionalForm], {0.005, 
             0.}, {
              AbsoluteThickness[0.1]}}, {-5.298317366548036, 
             FormBox[
              TemplateBox[{0., 0.}, "Spacer2"], TraditionalForm], {0.005, 
             0.}, {
              AbsoluteThickness[0.1]}}, {-5.115995809754082, 
             FormBox[
              TemplateBox[{0., 0.}, "Spacer2"], TraditionalForm], {0.005, 
             0.}, {
              AbsoluteThickness[0.1]}}, {-4.961845129926823, 
             FormBox[
              TemplateBox[{0., 0.}, "Spacer2"], TraditionalForm], {0.005, 
             0.}, {
              AbsoluteThickness[0.1]}}, {-4.8283137373023015`, 
             FormBox[
              TemplateBox[{0., 0.}, "Spacer2"], TraditionalForm], {0.005, 
             0.}, {
              AbsoluteThickness[0.1]}}, {-4.710530701645918, 
             FormBox[
              TemplateBox[{0., 0.}, "Spacer2"], TraditionalForm], {0.005, 
             0.}, {
              AbsoluteThickness[0.1]}}, {-3.912023005428146, 
             FormBox[
              TemplateBox[{0., 0.}, "Spacer2"], TraditionalForm], {0.005, 
             0.}, {
              AbsoluteThickness[0.1]}}, {-3.506557897319982, 
             FormBox[
              TemplateBox[{0., 0.}, "Spacer2"], TraditionalForm], {0.005, 
             0.}, {
              AbsoluteThickness[0.1]}}, {-3.2188758248682006`, 
             FormBox[
              TemplateBox[{0., 0.}, "Spacer2"], TraditionalForm], {0.005, 
             0.}, {
              AbsoluteThickness[0.1]}}, {-2.995732273553991, 
             FormBox[
              TemplateBox[{0., 0.}, "Spacer2"], TraditionalForm], {0.005, 
             0.}, {
              AbsoluteThickness[0.1]}}, {-2.8134107167600364`, 
             FormBox[
              TemplateBox[{0., 0.}, "Spacer2"], TraditionalForm], {0.005, 
             0.}, {
              AbsoluteThickness[0.1]}}, {-2.659260036932778, 
             FormBox[
              TemplateBox[{0., 0.}, "Spacer2"], TraditionalForm], {0.005, 
             0.}, {
              AbsoluteThickness[0.1]}}, {-2.5257286443082556`, 
             FormBox[
              TemplateBox[{0., 0.}, "Spacer2"], TraditionalForm], {0.005, 
             0.}, {
              AbsoluteThickness[0.1]}}, {-2.4079456086518722`, 
             FormBox[
              TemplateBox[{0., 0.}, "Spacer2"], TraditionalForm], {0.005, 
             0.}, {
              AbsoluteThickness[0.1]}}, {-1.6094379124341003`, 
             FormBox[
              TemplateBox[{0., 0.}, "Spacer2"], TraditionalForm], {0.005, 
             0.}, {
              AbsoluteThickness[0.1]}}, {-1.2039728043259361`, 
             FormBox[
              TemplateBox[{0., 0.}, "Spacer2"], TraditionalForm], {0.005, 
             0.}, {
              AbsoluteThickness[0.1]}}, {-0.916290731874155, 
             FormBox[
              TemplateBox[{0., 0.}, "Spacer2"], TraditionalForm], {0.005, 
             0.}, {
              AbsoluteThickness[0.1]}}, {-0.6931471805599453, 
             FormBox[
              TemplateBox[{0., 0.}, "Spacer2"], TraditionalForm], {0.005, 
             0.}, {
              AbsoluteThickness[0.1]}}, {-0.5108256237659907, 
             FormBox[
              TemplateBox[{0., 0.}, "Spacer2"], TraditionalForm], {0.005, 
             0.}, {
              AbsoluteThickness[0.1]}}, {-0.35667494393873245`, 
             FormBox[
              TemplateBox[{0., 0.}, "Spacer2"], TraditionalForm], {0.005, 
             0.}, {
              AbsoluteThickness[0.1]}}, {-0.2231435513142097, 
             FormBox[
              TemplateBox[{0., 0.}, "Spacer2"], TraditionalForm], {0.005, 
             0.}, {
              AbsoluteThickness[0.1]}}, {-0.10536051565782628`, 
             FormBox[
              TemplateBox[{0., 0.}, "Spacer2"], TraditionalForm], {0.005, 
             0.}, {
              AbsoluteThickness[0.1]}}, {0., 
             FormBox[
              TemplateBox[{0., 0.}, "Spacer2"], TraditionalForm], {0.005, 
             0.}, {
              AbsoluteThickness[0.1]}}, {0.4054651081081644, 
             FormBox[
              TemplateBox[{0., 0.}, "Spacer2"], TraditionalForm], {0.005, 
             0.}, {
              AbsoluteThickness[0.1]}}, {0.6931471805599453, 
             FormBox[
              TemplateBox[{0., 0.}, "Spacer2"], TraditionalForm], {0.005, 
             0.}, {
              AbsoluteThickness[0.1]}}, {0.9162907318741551, 
             FormBox[
              TemplateBox[{0., 0.}, "Spacer2"], TraditionalForm], {0.005, 
             0.}, {
              AbsoluteThickness[0.1]}}}}}],
       GridLines->{None, None},
       GridLinesStyle->Directive[
         GrayLevel[0.5, 0.4]],
       ImagePadding->All,
       ImageSize->Medium,
       Method->{
        "DefaultBoundaryStyle" -> Automatic, "DefaultMeshStyle" -> 
         AbsolutePointSize[6], "ScalingFunctions" -> None},
       PlotRange->{All, All},
       PlotRangeClipping->True,
       PlotRangePadding->{{
          Scaled[0.02], 
          Scaled[0.02]}, {
          Scaled[0.05], 
          Scaled[0.05]}},
       Ticks->{
         Charting`ScaledTicks[{Log, Exp}], Automatic}], {875, -111.24611797498106},
       ImageScaled[{0.5, 0.5}], {360, 222.49223594996212}]}, {InsetBox[
      GraphicsBox[{{{{}, {}, 
          TagBox[
           {RGBColor[0, 0, 
             NCache[
              Rational[2, 3], 0.6666666666666666]], Thickness[0.006], Opacity[
            1.], Dashing[{Small, Small}], 
            LineBox[{{-9.903487383269807, 
             0.00009436552819175326}, {-9.902978630391335, 
             0.0000944108550808842}, {-9.901604997619497, 
             0.00009453334004283498}, {-9.894202643237879, 
             0.00009519597575335936}, {-9.893312325700563, 
             0.00009527596791036874}, {-9.892676384602478, 
             0.00009533314386533931}, {-9.890895749527855, 
             0.00009549340825332209}}], LineBox[CompressedData["
1:eJwV13k8VdsXAPBjSESmMiS8iGQM8Qi1kEx13Z0xZUrIlKJIkqEiUypFeEX1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             "]], 
            LineBox[{{-9.844542002888973, 
             0.00009975558955821473}, {-9.842055473195492, 
             0.00009998919418796604}, {-9.839893273462025, 
             0.0001001927453908591}, {-9.839638897022784, 
             0.00010021671810966915`}}], 
            LineBox[{{-9.818830904293687, 
             0.00010219598663119278`}, {-9.815981888174305, 
             0.00010246981799078014`}, {-9.814455629538912, 
             0.00010261679565426451`}, {-9.811911865146602, 
             0.00010286219684696452`}, {-9.809495288973906, 
             0.00010309583641299191`}, {-9.807759169776158, 
             0.00010326399430282684`}}], 
            LineBox[{{-9.874234092758233, 
             0.00009700534717971276}, {-9.872962210562072, 
             0.00009712168165632029}, {-9.871563140146296, 
             0.00009724980093095414}, {-9.868612373451219, 
             0.0000975205367346188}}], 
            LineBox[{{-9.858589941745521, 
             0.0000984453979846478}, {-9.857699624208204, 
             0.00009852795262477176}, {-9.856809306670886, 
             0.00009861057222371183}}], 
            LineBox[{{-9.789017985615803, 
             0.00010509563548055656`}, {-9.786474221223491, 
             0.00010534657327065933`}, {-9.783930456831179, 
             0.00010559807051879755`}, {-9.781641068878098, 
             0.00010582489725363686`}}]},
           Annotation[#, "Charting`Private`Tag$122536#1"]& ], 
          TagBox[
           {RGBColor[
             NCache[
              Rational[2, 3], 0.6666666666666666], 0.33333333333333337`, 0], 
            Thickness[0.006], Opacity[1.], Dashing[{Small, Small}], 
            LineBox[{{-9.56529470101173, 
             0.00010094621597511733`}, {-9.564191608174314, 
             0.00010105315685837724`}, {-9.561874124501024, 
             0.00010127818236682629`}, {-9.559891388469438, 
             0.00010147108530345061`}}], 
            LineBox[{{-8.899002498572484, 
             0.00018936939906788464`}, {-8.721744507860926, 
             0.00022286261024295762`}}], LineBox[CompressedData["
1:eJwd1nk81Nv7APAJ2bKVMCQhWSNZsl4PGUxMEpr5fGQLWUpZroREaBFdV9JC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             "]], 
            LineBox[{{-9.48301530506276, 
             0.0001092276544378823}, {-9.481663439586669, 
             0.0001093689977006429}, {-9.479217206820419, 
             0.00010962520577606494`}, {-9.476899723147131, 
             0.00010986845776617127`}}], 
            LineBox[{{-8.680277543829558, 
             0.00023143655609991765`}, {-8.678238184942765, 
             0.00023186579714506994`}, {-8.6756549970195, 
             0.00023241053122746713`}, {-8.673656425310448, 
             0.00023283277337138308`}}], 
            LineBox[{{-9.049788114386269, 
             0.00016458933170693246`}, {-9.046082366201015, 
             0.00016516044504799599`}, {-9.044676737579023, 
             0.00016537755633228013`}, {-9.041993264755218, 
             0.0001657927791882674}, {-9.039565360771777, 
             0.00016616929261337177`}, {-9.037137456788335, 
             0.0001665466013193173}}], 
            LineBox[{{-8.971430707931168, 
             0.0001770649813958025}, {-8.970050636193216, 
             0.00017729236449959274`}, {-8.968006085470318, 
             0.00017762972501611518`}, {-8.965705965907055, 
             0.00017800996541172953`}}], 
            LineBox[{{-9.599904238785859, 
             0.00009764552835500595}, {-9.597284393296983, 
             0.00009789171431895394}, {-9.595264354538456, 
             0.00009808194330152009}, {-9.591768929109872, 
             0.0000984119492137836}, {-9.591355269295844, 
             0.00009845107360173522}, {-9.590334908421237, 
             0.0000985476442501021}}], 
            LineBox[{{-8.951905248527488, 
             0.00018030725862150376`}, {-8.950116266644953, 
             0.0001806070538145077}, {-8.949221775703686, 
             0.00018075712403220479`}, {-8.948589242823793, 
             0.00018086331463085248`}}], 
            LineBox[{{-8.9986743463138, 
             0.0001726311839488348}, {-8.99637422675054, 
             0.00017300150470522802`}, {-8.992106227116487, 
             0.00017369060744076847`}, {-8.988707161539667, 
             0.0001742412328343823}, {-8.988451592699306, 
             0.00017428269855668255`}, {-8.986918179657131, 
             0.0001745316849663947}}], 
            LineBox[{{-9.693253470152726, 
             0.00008925168984641463}, {-9.691047284477882, 
             0.00008944180179071282}, {-9.688427438989004, 
             0.00008966806643184722}}], 
            LineBox[{{-8.936775573178037, 
             0.00018285722731048448`}, {-8.93452656738285, 
             0.0001832391060603289}, {-8.932226447819588, 
             0.00018363042482327785`}, {-8.930054112676508, 
             0.00018400071132884666`}}], 
            LineBox[{{-9.549256713390907, 
             0.00010251176934905626`}, {-9.54874171701906, 
             0.00010256242435024987`}, {-9.548612967926095, 
             0.00010257509184563585`}, {-9.546102360613371, 
             0.00010282240773618057`}}], 
            LineBox[{{-9.726897801694111, 
             0.00008640029438800045}, {-9.72607048206605, 
             0.00008646934519074279}}], 
            LineBox[{{-9.422567605917823, 
             0.00011572113519331406`}, {-9.420507620430456, 
             0.0001159487815423077}}]},
           Annotation[#, "Charting`Private`Tag$122536#2"]& ], 
          TagBox[
           {RGBColor[0, 
             NCache[
              Rational[2, 3], 0.6666666666666666], 0], Thickness[0.006], 
            Opacity[1.], Dashing[{Small, Small}], 
            LineBox[{{-9.572030461650245, 
             0.00006822501508385592}, {-9.569569185756746, 
             0.00006838970202571737}, {-9.566949340267868, 
             0.00006856542673827626}, {-9.564191608174314, 
             0.00006875087773261512}, {-9.561745375408064, 
             0.00006891579209178378}, {-9.561339815765228, 
             0.00006894317055561316}}], LineBox[CompressedData["
1:eJwV1nk4lFsYAPCxL6GRskakbNEd++6lKGtJZKmZ+a4o+1JSKFu5LaRFWVIU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             "]], 
            LineBox[{{-9.67036429377621, 
             0.00006195395869601494}, {-9.668985427729435, 
             0.00006203785639946613}, {-9.66843388131073, 
             0.00006207144668168851}, {-9.664214551207587, 
             0.00006232900339819825}}], 
            LineBox[{{-9.509086996387246, 
             0.00007256114282316872}, {-9.507542007271718, 
             0.00007267089669094062}, {-9.50586826906323, 
             0.00007278997990767255}, {-9.503087288655287, 
             0.00007298826329105168}}], 
            LineBox[{{-9.486967902216627, 
             0.00007414801658978121}, {-9.486684654212127, 
             0.000074168555841303}, {-9.484367170538839, 
             0.00007433681327073671}, {-9.481920937772589, 
             0.00007451482305409485}}], 
            LineBox[{{-9.438017497073076, 
             0.00007778135781999485}, {-9.435700013399789, 
             0.00007795761660911449}}], 
            LineBox[{{-9.583495732829203, 
             0.00006746296406823227}, {-9.581013773945005, 
             0.00006762721977449093}}], 
            LineBox[{{-9.473938494009042, 
             0.00007509859949417219}, {-9.471492261242794, 
             0.00007527839165832884}}]},
           Annotation[#, "Charting`Private`Tag$122536#3"]& ], 
          TagBox[
           {RGBColor[0, 0, 
             NCache[
              Rational[2, 3], 0.6666666666666666]], Thickness[0.006], Opacity[
            1.], LineBox[CompressedData["
1:eJwV1nk4Vd0XB/B7KXOE7j3nmucyJSSKWg2Gct0jQgklQ0miDL2mBiVDg0pR
NIi8ZCglCqm7lGQKoaiEQm+lFEqZf+f3x3nO83n2P3vv9V3r2apeQY6+AgwG
o4/+/v9XnRobSGlSR5vgMEdmsSjUW/hGrX+hjuKXJXYFPBGF0INt8ycb1LHq
t0jVh1ZRqJ0pMvesU8fbBU88BkdFIZC5+5xOtTq6J337FLlMDCqE3lnwy9Vx
q9TJm2cfiYGTNP/852x1FG7qlX/aJg4JWvFrzKPUcc7Y8aN3VCUhLXm07L2K
Ov734MnS8H5pYL48ZnKwUQ25NrvFpqcXgJF72O7qCDXMMdu47kk8CfO015WL
qKghQRY+UhZUBKhdKmnbqIpBDx8zUodVQCFP4HDCflWUDdkaaz1HA6peG+YG
kqqYeGaganX8Qnj0Orbd4ZkKDhSrzhTa6YIPWaJotEcFJdOkl9dNGYCXnnCA
FKGCtk98fT5EG8FGuX/6FiUq46znOE9+pQkYbr+kpf9aCYUNE65bXTCDqvXM
UF0DJXR1PVnWKWwBOaVq4+qRiqhV5JokJLUa5CuFvu+pVcDRU4o9+qZrAXYZ
Dd5SU8Av6K077GgJZSls1a+B8rhM8FyURq419Pit3aHyXA4TLoeH5NSuBze+
1puN0nJ4K89IaeabLSi4VXXGScphT0fEufe/bKFrzK2zUlwOnzF3zz6YsgX3
xec6FgnJYUbXyhseElxwvzr5ijHJwUPl0iP+ulzYFtXSeqefg7Y/GN2xflzw
Mo1snF/GwRNy+0SDurmg1rag0bqUg7qpeuvSB7jwMbCoIbqYg1rtrsb8b1zw
zumv/1zIQZtMfcmxCS74sOzrMJODORZ1Z9iEHfiOqtfsO8nBV/Yr2jmUHfgV
veC3bONg1pM/yh/v28HD3edyl7lzsDjXZHN1pR1IajifueLKQVPnnZMZT+yg
5FLXNj8nDn7dzvFf12QHjKOD07MbOHhsuGh6+YAdXHQStTAw4eDyI3VD3dI8
qBm3LDstzkFQclrZ4ssDTonI9VERDjKkJc+2+PMgILAx3lWIg+++2jrWBfFA
pm/TZk0mB3NfNgtlR/DAo9FrrHKMRBHXDrfpUzz4de3I0m8fSFw4T2PR8mIe
qFtW3rEtI7HT/I9p1hgPYnu3xYSXkjhY+WbO3wke9EczHXOKSRQur+taN8uD
7FLrUeYtEp+wTp98JEyB5sKXJuWZJN79HfjHlKRgodinioUnSWQwx2vXmFKQ
kJNw0jmBxOzNbe6/VlDwea2u+7HjJMp0RIVfWUXBzah9092HSdxzxGrRCysK
tL9PQGooibHRmy4UbaJAt0Xq2ZxtJBrJF2sE76XgVEBxipEbiQ7XFpVE7KPg
m4jzTs8tJJaGJbocCKGgcE26cKUjialZs2VUBAX69zRsQ2xIZP3UMo+KpSDJ
/rlcpiWJ3NSBXJ14CoYGdw82rSHRSdhktCmRgtsaRad0LEi86pMtMZZEgUHq
8uYPS0h0STh+/dElCs4adWVILSZxx4TUZtnLFPxsOrRvpS6JmaarKj2uUnBH
uFo6TZNENfZQVEsmBYYRlNNGORK1/dOW6edTkMwa1jhEkKgj9Pj5wkIKRu6e
/12wgMQcOZsu9m0Kir92pgpLkXh+7pao1rsUGLt7v3ksSOLztwki/DIKtAiD
ZAUmiSBWLLm2ggKydcI2coZAJxPbnxUPKZixSa40GSfw8wtP06THFAwLbAs7
P0ags2Fbymc+Bf2PtBcPjxL4JfNKlVkVBfXGVRmFQwQGyzeEVDyl4NHQqS1i
3+h17xujg9X0efK2SPt9IdDSvdxYtoaCVOWfR9X7CVSOXPZ5bS0FiW8fmsd8
IHDcJ9mFW0dBdEr8r+5uArcWsiI21FPgJa68M/0NgZv8lzRrNVLgXPNV6e9r
ApNtV0/PfUHB+pj7Hc7tBCZE+rW/pb34D2+DdDOBpcN5Ib7NFKgWcwSCGgkc
sqpaJt9CwYK9AxWNdfT+VL9fqqE98TFaL6GawMsRZoYzLyn4fnX9wEAVgeGx
771OtFLQu2XBtXV8At0dsnQk2ihok+11yawk8O++0LhjtGuaCqRmywncnucY
+pN2eeI/te4PCBQT5I04ttN5slwXU1FCIPUqdiafdsas5AqymEDZNr2Lf2kn
V7wdCSsisJidWGH+ioLjYTkFbYUETun/2BlKO3xJsI9hPoGoWZOeRXvP4ErF
M7kESqbEOdXQ3pYj+vpbNoE6NyuSe2g77HiVZJtF0NNzZtMQbUuFTJubGQTu
TZlJHaFt2hHAELpK4E7pqK3faOskm5V7pxP4I8Hy6jvairw5wVUX6fVbK7ch
7fkiLTrKKQQGMt2upNMWfHq5LzqZwJQPWS7+tMcO7rry9gyBpqf1TxnQ/mJm
7Gx2msBHizUtvtLn6xqdmZd6gsCMvme+6bSbb9fXjMYTuKjaQ2Q17Se7Uw87
HCew86ud+jv6/ko1vMyKjtL1iJp7fw/tmz36wxJHCIzNF8dhuh6X08fz/A8S
uOHJ79V7aSc5P/OqjSTwoE6AWTddv5j55+S1wgmM2KudY0k7tMG9/VgYgU0r
JxKv0/XeuuaXFewj8Mpyn3tmdD54U/yZK3vp+lUN/w1tomD1g5MPJvzp+l2K
Ksmh86Slr65935fAnDiTpK8NFHA+D32Q9SawZ3SwcIrOp8SNivT9ngRWeBas
nUN7hHSU0HcjsHKB/KvR5xRwuzsFLm0hUHTqYMAHOv/ZN7aPC7gQGLekf6D6
GQWbF+/91LmRQBPB+Ji9dP9UrkvAWGv6Ps2CQ6zo/mOJSj34sY7e72C14cdK
CgKbUm5tXUPfx9qAN6F0v6q63khfYkHnY9WNL1F0f8cFPg7tMiTwe1CTsXQx
BT3GVntsDAgMzd/j5XGHArPxhh3FegQ2v/tyPIOeF4PH3lAJCwk8P32meG4B
BRvTfi1aqkjnc9OODtcbFMhV67w/KULgbKOYvnoyBSGJd9vG5hK4r2V1RvMZ
Chops/odggRGdYjqBJ+m4PAbqwemM2y01o6/kJZAz4shz3N9o2zUEteSCj5E
z0fORSvzHjYy/y72tPOjQLhH0SKni43CH2xeuPlS4JmdbST9lo0jXQrxO7wo
kDUoVv6vnY1WXNOf9u50P1i+GE+uZ2O5nJVQuT0Fa4IEb38tZeNTw/MD/KV0
Xti7TyveY2PY1+UPPy+hQPJxU8DGO2z6fVR/QEifzqNEuu79fDaerp5XpqJJ
wYH8JXkxGWy8I7tT5uUCCvIHPLLJRDbeVUj7qDXCg/mnnx7jxrHx0I0Chczv
PPhnqbb3oWNsTKvfnDv/Cw8sj/1S7T/Ixq4TrQ3NPTzoVjmZURTMRt6Zx2rN
jTyQdS9Lt3ZnY11JQ3NnNg8iBZUiI1zZeIQZl1eQwYPe/GOuhS5stJwb6BCa
zoPb4xQp48DGT45n9f87w4P1FwdS3luxUW/lSmGnSB5Et8qcCzVgo8sV4TEH
Hg8G1u+NzxJgo6eqwWnlb3bQLTlFzWWwsbd3kbLuJzvobD/B9ptm4clgn/bF
vXZQ73nzX/2/LDTv+FSn1G4Hd8L7npZ9Z+GdE8MNmQ/tIPKmK6O5k4WlJdXX
zBPp94eIdcTkbRYmKeQWTirZgelzpT1Obiy8v1sguWAZF1YFnZI/vIWFD1w8
sncs5oIlMdGQ58zCkGu9i6S1uOC465XerD0LRdZHlLuzuBAgfGooz5KFeu4L
HHJHbeG6zfj+WX0WYvS0MqvIFsRq28LzGSw8u9/6RJ6qLXTXJsQxchZgidWl
V95/1wPbp3T+1KgsPhXYzt1/yhqmbmj/O8yTRaG+n2pj5pZgustl/4c0GeRG
rjJaUbsGVJvrbRqGpfEeK9X57iqAyy3M03N40tjqqCkc6GIO/s7Dombp8/HQ
is3dvKOm0DK9Ua3hkxSOn92fPN95KRzYvOS63EFJXHPAPtSTMoTwiWtG23Tn
YQ03mXv2rj5caUnOWt0rjgomx43tD2uD/60/MUSEGJr72djfS9aEC22DYR+1
RVGgIswtNFAN/BgObzIfCyPnp5zMPnFl8PA0l2NsFULJ+nuym43loEi0NMhx
3lz0se5/F+nKhoLyjKVp2YL4p0BY5J9GGZhzjyPZvkkANx7w1oJxKTjUQz67
JcrEW+/7b4ZYisM6TZmOP9az/ICxOIXhISGwVJLmRedP8QMLdxwdiBGEZPtg
n7ZrU/w5hzeItYQIQu+Rtiid81P8L28jcqt9BSG6LyW/M2qK37DCY27jBkEo
uSknYkIPyQv2bxMdZQRB01jj6fcfk/zHninpZv8KgNB60+XbTSb5WdKr/pi1
MsEp4tLG+9qTfPaO4Zotz5iQlT++a57SJP/yYcXWmDImrJpXmfpQaJIffuD1
kR/XmHCgdfUvonOCz3GKPWEWwIRP7rZFLZET/HMSI8VRIkxYmlRQszBogq/l
b7ZMb4oBR/kS3Ye8J/iXVZqTBn4wQEmtWULfboI/cnwiJ7iDAS7/bfJPVJzg
uwWff/Y7hwHZZGlMr/QEn+2eYPUtnQEjG9hppkITfD1pl92DSQxIKux8PjA0
zi/sk4oV/IcBXe+X91j0jfOxqCVQYQ8DdKQuj53vGOefsJYdWLmdAeGrp+YN
NozzIw419u7axIDn+z001+I4P0jqt1u6DQP+B5kCoZU=
             "]]},
           Annotation[#, "Charting`Private`Tag$122536#4"]& ], 
          TagBox[
           {RGBColor[
             NCache[
              Rational[2, 3], 0.6666666666666666], 0.33333333333333337`, 0], 
            Thickness[0.006], Opacity[1.], LineBox[CompressedData["
1:eJwV1Xk8Ff0XB3BRthDuzL3XmqUIqWwpPI6t8qSydO/cylopkVBZo2glJRIh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             "]]},
           Annotation[#, "Charting`Private`Tag$122536#5"]& ], 
          TagBox[
           {RGBColor[0, 
             NCache[
              Rational[2, 3], 0.6666666666666666], 0], Thickness[0.006], 
            Opacity[1.], LineBox[CompressedData["
1:eJwVlnk4Ve33xs1DDs7eh2PKLFIpQ2TqrEh1It+iUh3OTpExUy9JNEiDUimR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             "]]},
           
           Annotation[#, 
            "Charting`Private`Tag$122536#6"]& ]}, {}, {}}, {{}, {{}, 
          {RGBColor[0, 0, 
            NCache[
             Rational[2, 3], 0.6666666666666666]], PointSize[0.02], Thickness[
           0.006], PointBox[{{-8.517193191416238, 
            0.0003206}, {-7.756387362382477, 0.0005606}, {-6.997679986510124, 
            0.00088}, {-6.237876725361546, 0.0010891}, {-5.477683295516359, 
            0.0010369}, {-4.71789105605221, 0.0008368}, {-3.958066943929553, 
            0.0006744}, {-3.198215722171898, 
            0.0005773}, {-2.4383704524658496`, 0.0005233}, {-1.67851471601468,
             0.0005227}}], {{
             LineBox[{{-8.517193191416238, 0.0003206}, {-8.517193191416238, 
              0.0003206}}], 
             LineBox[{
              Offset[{0, 1.5}, {-8.517193191416238, 0.0003206}], 
               Offset[{0, -1.5}, {-8.517193191416238, 0.0003206}]}], 
             LineBox[{
              Offset[{0, 1.5}, {-8.517193191416238, 0.0003206}], 
               Offset[{0, -1.5}, {-8.517193191416238, 0.0003206}]}], 
             LineBox[{{-8.517193191416238, 
              0.000500844634117435}, {-8.517193191416238, 
              0.000140355365882565}}], 
             LineBox[{
              Offset[{1.5, 0}, {-8.517193191416238, 0.000500844634117435}], 
               Offset[{-1.5, 0}, {-8.517193191416238, 
                0.000500844634117435}]}], 
             LineBox[{
              Offset[{1.5, 0}, {-8.517193191416238, 0.000140355365882565}], 
               Offset[{-1.5, 0}, {-8.517193191416238, 
                0.000140355365882565}]}]}, {
             LineBox[{{-7.756387362382477, 0.0005606}, {-7.756387362382477, 
              0.0005606}}], 
             LineBox[{
              Offset[{0, 1.5}, {-7.756387362382477, 0.0005606}], 
               Offset[{0, -1.5}, {-7.756387362382477, 0.0005606}]}], 
             LineBox[{
              Offset[{0, 1.5}, {-7.756387362382477, 0.0005606}], 
               Offset[{0, -1.5}, {-7.756387362382477, 0.0005606}]}], 
             LineBox[{{-7.756387362382477, 
              0.0007984743874910119}, {-7.756387362382477, 
              0.00032272561250898797`}}], 
             LineBox[{
              Offset[{1.5, 0}, {-7.756387362382477, 0.0007984743874910119}], 
               Offset[{-1.5, 0}, {-7.756387362382477, 
                0.0007984743874910119}]}], 
             LineBox[{
              Offset[{1.5, 0}, {-7.756387362382477, 0.00032272561250898797`}],
                Offset[{-1.5, 0}, {-7.756387362382477, 
                0.00032272561250898797`}]}]}, {
             LineBox[{{-6.997679986510124, 0.00088}, {-6.997679986510124, 
              0.00088}}], 
             LineBox[{
              Offset[{0, 1.5}, {-6.997679986510124, 0.00088}], 
               Offset[{0, -1.5}, {-6.997679986510124, 0.00088}]}], 
             LineBox[{
              Offset[{0, 1.5}, {-6.997679986510124, 0.00088}], 
               Offset[{0, -1.5}, {-6.997679986510124, 0.00088}]}], 
             LineBox[{{-6.997679986510124, 
              0.001188180101523403}, {-6.997679986510124, 
              0.000571819898476597}}], 
             LineBox[{
              Offset[{1.5, 0}, {-6.997679986510124, 0.001188180101523403}], 
               Offset[{-1.5, 0}, {-6.997679986510124, 
                0.001188180101523403}]}], 
             LineBox[{
              Offset[{1.5, 0}, {-6.997679986510124, 0.000571819898476597}], 
               Offset[{-1.5, 0}, {-6.997679986510124, 
                0.000571819898476597}]}]}, {
             LineBox[{{-6.237876725361546, 0.0010891}, {-6.237876725361546, 
              0.0010891}}], 
             LineBox[{
              Offset[{0, 1.5}, {-6.237876725361546, 0.0010891}], 
               Offset[{0, -1.5}, {-6.237876725361546, 0.0010891}]}], 
             LineBox[{
              Offset[{0, 1.5}, {-6.237876725361546, 0.0010891}], 
               Offset[{0, -1.5}, {-6.237876725361546, 0.0010891}]}], 
             LineBox[{{-6.237876725361546, 
              0.001424575384691237}, {-6.237876725361546, 
              0.000753624615308763}}], 
             LineBox[{
              Offset[{1.5, 0}, {-6.237876725361546, 0.001424575384691237}], 
               Offset[{-1.5, 0}, {-6.237876725361546, 
                0.001424575384691237}]}], 
             LineBox[{
              Offset[{1.5, 0}, {-6.237876725361546, 0.000753624615308763}], 
               Offset[{-1.5, 0}, {-6.237876725361546, 
                0.000753624615308763}]}]}, {
             LineBox[{{-5.477683295516359, 0.0010369}, {-5.477683295516359, 
              0.0010369}}], 
             LineBox[{
              Offset[{0, 1.5}, {-5.477683295516359, 0.0010369}], 
               Offset[{0, -1.5}, {-5.477683295516359, 0.0010369}]}], 
             LineBox[{
              Offset[{0, 1.5}, {-5.477683295516359, 0.0010369}], 
               Offset[{0, -1.5}, {-5.477683295516359, 0.0010369}]}], 
             LineBox[{{-5.477683295516359, 
              0.0013584459248408881`}, {-5.477683295516359, 
              0.0007153540751591121}}], 
             LineBox[{
              Offset[{1.5, 0}, {-5.477683295516359, 0.0013584459248408881`}], 
               Offset[{-1.5, 0}, {-5.477683295516359, 
                0.0013584459248408881`}]}], 
             LineBox[{
              Offset[{1.5, 0}, {-5.477683295516359, 0.0007153540751591121}], 
               Offset[{-1.5, 0}, {-5.477683295516359, 
                0.0007153540751591121}]}]}, {
             LineBox[{{-4.71789105605221, 0.0008368}, {-4.71789105605221, 
              0.0008368}}], 
             LineBox[{
              Offset[{0, 1.5}, {-4.71789105605221, 0.0008368}], 
               Offset[{0, -1.5}, {-4.71789105605221, 0.0008368}]}], 
             LineBox[{
              Offset[{0, 1.5}, {-4.71789105605221, 0.0008368}], 
               Offset[{0, -1.5}, {-4.71789105605221, 0.0008368}]}], 
             LineBox[{{-4.71789105605221, 
              0.001120783109368157}, {-4.71789105605221, 
              0.0005528168906318429}}], 
             LineBox[{
              Offset[{1.5, 0}, {-4.71789105605221, 0.001120783109368157}], 
               Offset[{-1.5, 0}, {-4.71789105605221, 0.001120783109368157}]}],
              LineBox[{
              Offset[{1.5, 0}, {-4.71789105605221, 0.0005528168906318429}], 
               Offset[{-1.5, 0}, {-4.71789105605221, 
                0.0005528168906318429}]}]}, {
             LineBox[{{-3.958066943929553, 0.0006744}, {-3.958066943929553, 
              0.0006744}}], 
             LineBox[{
              Offset[{0, 1.5}, {-3.958066943929553, 0.0006744}], 
               Offset[{0, -1.5}, {-3.958066943929553, 0.0006744}]}], 
             LineBox[{
              Offset[{0, 1.5}, {-3.958066943929553, 0.0006744}], 
               Offset[{0, -1.5}, {-3.958066943929553, 0.0006744}]}], 
             LineBox[{{-3.958066943929553, 
              0.000947271946339486}, {-3.958066943929553, 
              0.00040152805366051403`}}], 
             LineBox[{
              Offset[{1.5, 0}, {-3.958066943929553, 0.000947271946339486}], 
               Offset[{-1.5, 0}, {-3.958066943929553, 
                0.000947271946339486}]}], 
             LineBox[{
              Offset[{1.5, 0}, {-3.958066943929553, 0.00040152805366051403`}],
                Offset[{-1.5, 0}, {-3.958066943929553, 
                0.00040152805366051403`}]}]}, {
             LineBox[{{-3.198215722171898, 0.0005773}, {-3.198215722171898, 
              0.0005773}}], 
             LineBox[{
              Offset[{0, 1.5}, {-3.198215722171898, 0.0005773}], 
               Offset[{0, -1.5}, {-3.198215722171898, 0.0005773}]}], 
             LineBox[{
              Offset[{0, 1.5}, {-3.198215722171898, 0.0005773}], 
               Offset[{0, -1.5}, {-3.198215722171898, 0.0005773}]}], 
             LineBox[{{-3.198215722171898, 
              0.000818407533774544}, {-3.198215722171898, 
              0.000336192466225456}}], 
             LineBox[{
              Offset[{1.5, 0}, {-3.198215722171898, 0.000818407533774544}], 
               Offset[{-1.5, 0}, {-3.198215722171898, 
                0.000818407533774544}]}], 
             LineBox[{
              Offset[{1.5, 0}, {-3.198215722171898, 0.000336192466225456}], 
               Offset[{-1.5, 0}, {-3.198215722171898, 
                0.000336192466225456}]}]}, {
             LineBox[{{-2.4383704524658496`, 
              0.0005233}, {-2.4383704524658496`, 0.0005233}}], 
             LineBox[{
              Offset[{0, 1.5}, {-2.4383704524658496`, 0.0005233}], 
               Offset[{0, -1.5}, {-2.4383704524658496`, 0.0005233}]}], 
             LineBox[{
              Offset[{0, 1.5}, {-2.4383704524658496`, 0.0005233}], 
               Offset[{0, -1.5}, {-2.4383704524658496`, 0.0005233}]}], 
             LineBox[{{-2.4383704524658496`, 
              0.000754775032542801}, {-2.4383704524658496`, 
              0.000291824967457199}}], 
             LineBox[{
              Offset[{1.5, 0}, {-2.4383704524658496`, 0.000754775032542801}], 
               Offset[{-1.5, 0}, {-2.4383704524658496`, 
                0.000754775032542801}]}], 
             LineBox[{
              Offset[{1.5, 0}, {-2.4383704524658496`, 0.000291824967457199}], 
               Offset[{-1.5, 0}, {-2.4383704524658496`, 
                0.000291824967457199}]}]}, {
             LineBox[{{-1.67851471601468, 0.0005227}, {-1.67851471601468, 
              0.0005227}}], 
             LineBox[{
              Offset[{0, 1.5}, {-1.67851471601468, 0.0005227}], 
               Offset[{0, -1.5}, {-1.67851471601468, 0.0005227}]}], 
             LineBox[{
              Offset[{0, 1.5}, {-1.67851471601468, 0.0005227}], 
               Offset[{0, -1.5}, {-1.67851471601468, 0.0005227}]}], 
             LineBox[{{-1.67851471601468, 
              0.0007462725714274779}, {-1.67851471601468, 
              0.000299127428572522}}], 
             LineBox[{
              Offset[{1.5, 0}, {-1.67851471601468, 0.0007462725714274779}], 
               Offset[{-1.5, 0}, {-1.67851471601468, 
                0.0007462725714274779}]}], 
             LineBox[{
              Offset[{1.5, 0}, {-1.67851471601468, 0.000299127428572522}], 
               Offset[{-1.5, 0}, {-1.67851471601468, 
                0.000299127428572522}]}]}}}, 
          {RGBColor[
            NCache[
             Rational[2, 3], 0.6666666666666666], 0.33333333333333337`, 0], 
           PointSize[0.02], Thickness[0.006], 
           PointBox[{{-8.517193191416238, 0.0002712}, {-7.756387362382477, 
            0.0005122}, {-6.997679986510124, 0.0008714}, {-6.237876725361546, 
            0.0013314}, {-5.477683295516359, 0.0015362}, {-4.71789105605221, 
            0.0013571}, {-3.958066943929553, 0.0009847}, {-3.198215722171898, 
            0.0007252}, {-2.4383704524658496`, 0.0006117}, {-1.67851471601468,
             0.0005234}}], {{
             LineBox[{{-8.517193191416238, 0.0002712}, {-8.517193191416238, 
              0.0002712}}], 
             LineBox[{
              Offset[{0, 1.5}, {-8.517193191416238, 0.0002712}], 
               Offset[{0, -1.5}, {-8.517193191416238, 0.0002712}]}], 
             LineBox[{
              Offset[{0, 1.5}, {-8.517193191416238, 0.0002712}], 
               Offset[{0, -1.5}, {-8.517193191416238, 0.0002712}]}], 
             LineBox[{{-8.517193191416238, 
              0.000438826545208862}, {-8.517193191416238, 
              0.00010357345479113797`}}], 
             LineBox[{
              Offset[{1.5, 0}, {-8.517193191416238, 0.000438826545208862}], 
               Offset[{-1.5, 0}, {-8.517193191416238, 
                0.000438826545208862}]}], 
             LineBox[{
              Offset[{1.5, 0}, {-8.517193191416238, 0.00010357345479113797`}],
                Offset[{-1.5, 0}, {-8.517193191416238, 
                0.00010357345479113797`}]}]}, {
             LineBox[{{-7.756387362382477, 0.0005122}, {-7.756387362382477, 
              0.0005122}}], 
             LineBox[{
              Offset[{0, 1.5}, {-7.756387362382477, 0.0005122}], 
               Offset[{0, -1.5}, {-7.756387362382477, 0.0005122}]}], 
             LineBox[{
              Offset[{0, 1.5}, {-7.756387362382477, 0.0005122}], 
               Offset[{0, -1.5}, {-7.756387362382477, 0.0005122}]}], 
             LineBox[{{-7.756387362382477, 
              0.000732698933738419}, {-7.756387362382477, 
              0.00029170106626158097`}}], 
             LineBox[{
              Offset[{1.5, 0}, {-7.756387362382477, 0.000732698933738419}], 
               Offset[{-1.5, 0}, {-7.756387362382477, 
                0.000732698933738419}]}], 
             LineBox[{
              Offset[{1.5, 0}, {-7.756387362382477, 0.00029170106626158097`}],
                Offset[{-1.5, 0}, {-7.756387362382477, 
                0.00029170106626158097`}]}]}, {
             LineBox[{{-6.997679986510124, 0.0008714}, {-6.997679986510124, 
              0.0008714}}], 
             LineBox[{
              Offset[{0, 1.5}, {-6.997679986510124, 0.0008714}], 
               Offset[{0, -1.5}, {-6.997679986510124, 0.0008714}]}], 
             LineBox[{
              Offset[{0, 1.5}, {-6.997679986510124, 0.0008714}], 
               Offset[{0, -1.5}, {-6.997679986510124, 0.0008714}]}], 
             LineBox[{{-6.997679986510124, 
              0.0011709192009734131`}, {-6.997679986510124, 
              0.0005718807990265871}}], 
             LineBox[{
              Offset[{1.5, 0}, {-6.997679986510124, 0.0011709192009734131`}], 
               Offset[{-1.5, 0}, {-6.997679986510124, 
                0.0011709192009734131`}]}], 
             LineBox[{
              Offset[{1.5, 0}, {-6.997679986510124, 0.0005718807990265871}], 
               Offset[{-1.5, 0}, {-6.997679986510124, 
                0.0005718807990265871}]}]}, {
             LineBox[{{-6.237876725361546, 0.0013314}, {-6.237876725361546, 
              0.0013314}}], 
             LineBox[{
              Offset[{0, 1.5}, {-6.237876725361546, 0.0013314}], 
               Offset[{0, -1.5}, {-6.237876725361546, 0.0013314}]}], 
             LineBox[{
              Offset[{0, 1.5}, {-6.237876725361546, 0.0013314}], 
               Offset[{0, -1.5}, {-6.237876725361546, 0.0013314}]}], 
             LineBox[{{-6.237876725361546, 
              0.001700141115160772}, {-6.237876725361546, 
              0.000962658884839228}}], 
             LineBox[{
              Offset[{1.5, 0}, {-6.237876725361546, 0.001700141115160772}], 
               Offset[{-1.5, 0}, {-6.237876725361546, 
                0.001700141115160772}]}], 
             LineBox[{
              Offset[{1.5, 0}, {-6.237876725361546, 0.000962658884839228}], 
               Offset[{-1.5, 0}, {-6.237876725361546, 
                0.000962658884839228}]}]}, {
             LineBox[{{-5.477683295516359, 0.0015362}, {-5.477683295516359, 
              0.0015362}}], 
             LineBox[{
              Offset[{0, 1.5}, {-5.477683295516359, 0.0015362}], 
               Offset[{0, -1.5}, {-5.477683295516359, 0.0015362}]}], 
             LineBox[{
              Offset[{0, 1.5}, {-5.477683295516359, 0.0015362}], 
               Offset[{0, -1.5}, {-5.477683295516359, 0.0015362}]}], 
             LineBox[{{-5.477683295516359, 
              0.001930896523097614}, {-5.477683295516359, 
              0.001141503476902386}}], 
             LineBox[{
              Offset[{1.5, 0}, {-5.477683295516359, 0.001930896523097614}], 
               Offset[{-1.5, 0}, {-5.477683295516359, 
                0.001930896523097614}]}], 
             LineBox[{
              Offset[{1.5, 0}, {-5.477683295516359, 0.001141503476902386}], 
               Offset[{-1.5, 0}, {-5.477683295516359, 
                0.001141503476902386}]}]}, {
             LineBox[{{-4.71789105605221, 0.0013571}, {-4.71789105605221, 
              0.0013571}}], 
             LineBox[{
              Offset[{0, 1.5}, {-4.71789105605221, 0.0013571}], 
               Offset[{0, -1.5}, {-4.71789105605221, 0.0013571}]}], 
             LineBox[{
              Offset[{0, 1.5}, {-4.71789105605221, 0.0013571}], 
               Offset[{0, -1.5}, {-4.71789105605221, 0.0013571}]}], 
             LineBox[{{-4.71789105605221, 
              0.001731599452389239}, {-4.71789105605221, 
              0.000982600547610761}}], 
             LineBox[{
              Offset[{1.5, 0}, {-4.71789105605221, 0.001731599452389239}], 
               Offset[{-1.5, 0}, {-4.71789105605221, 0.001731599452389239}]}],
              LineBox[{
              Offset[{1.5, 0}, {-4.71789105605221, 0.000982600547610761}], 
               Offset[{-1.5, 0}, {-4.71789105605221, 
                0.000982600547610761}]}]}, {
             LineBox[{{-3.958066943929553, 0.0009847}, {-3.958066943929553, 
              0.0009847}}], 
             LineBox[{
              Offset[{0, 1.5}, {-3.958066943929553, 0.0009847}], 
               Offset[{0, -1.5}, {-3.958066943929553, 0.0009847}]}], 
             LineBox[{
              Offset[{0, 1.5}, {-3.958066943929553, 0.0009847}], 
               Offset[{0, -1.5}, {-3.958066943929553, 0.0009847}]}], 
             LineBox[{{-3.958066943929553, 
              0.0012932629937648411`}, {-3.958066943929553, 
              0.000676137006235159}}], 
             LineBox[{
              Offset[{1.5, 0}, {-3.958066943929553, 0.0012932629937648411`}], 
               Offset[{-1.5, 0}, {-3.958066943929553, 
                0.0012932629937648411`}]}], 
             LineBox[{
              Offset[{1.5, 0}, {-3.958066943929553, 0.000676137006235159}], 
               Offset[{-1.5, 0}, {-3.958066943929553, 
                0.000676137006235159}]}]}, {
             LineBox[{{-3.198215722171898, 0.0007252}, {-3.198215722171898, 
              0.0007252}}], 
             LineBox[{
              Offset[{0, 1.5}, {-3.198215722171898, 0.0007252}], 
               Offset[{0, -1.5}, {-3.198215722171898, 0.0007252}]}], 
             LineBox[{
              Offset[{0, 1.5}, {-3.198215722171898, 0.0007252}], 
               Offset[{0, -1.5}, {-3.198215722171898, 0.0007252}]}], 
             LineBox[{{-3.198215722171898, 
              0.00098878003421055}, {-3.198215722171898, 
              0.00046161996578944996`}}], 
             LineBox[{
              Offset[{1.5, 0}, {-3.198215722171898, 0.00098878003421055}], 
               Offset[{-1.5, 0}, {-3.198215722171898, 0.00098878003421055}]}],
              LineBox[{
              Offset[{1.5, 0}, {-3.198215722171898, 0.00046161996578944996`}],
                Offset[{-1.5, 0}, {-3.198215722171898, 
                0.00046161996578944996`}]}]}, {
             LineBox[{{-2.4383704524658496`, 
              0.0006117}, {-2.4383704524658496`, 0.0006117}}], 
             LineBox[{
              Offset[{0, 1.5}, {-2.4383704524658496`, 0.0006117}], 
               Offset[{0, -1.5}, {-2.4383704524658496`, 0.0006117}]}], 
             LineBox[{
              Offset[{0, 1.5}, {-2.4383704524658496`, 0.0006117}], 
               Offset[{0, -1.5}, {-2.4383704524658496`, 0.0006117}]}], 
             LineBox[{{-2.4383704524658496`, 
              0.0008571248221825639}, {-2.4383704524658496`, 
              0.00036627517781743596`}}], 
             LineBox[{
              Offset[{1.5, 0}, {-2.4383704524658496`, 0.0008571248221825639}],
                Offset[{-1.5, 0}, {-2.4383704524658496`, 
                0.0008571248221825639}]}], 
             LineBox[{
              Offset[{1.5, 0}, {-2.4383704524658496`, 
                0.00036627517781743596`}], 
               Offset[{-1.5, 0}, {-2.4383704524658496`, 
                0.00036627517781743596`}]}]}, {
             LineBox[{{-1.67851471601468, 0.0005234}, {-1.67851471601468, 
              0.0005234}}], 
             LineBox[{
              Offset[{0, 1.5}, {-1.67851471601468, 0.0005234}], 
               Offset[{0, -1.5}, {-1.67851471601468, 0.0005234}]}], 
             LineBox[{
              Offset[{0, 1.5}, {-1.67851471601468, 0.0005234}], 
               Offset[{0, -1.5}, {-1.67851471601468, 0.0005234}]}], 
             LineBox[{{-1.67851471601468, 
              0.0007512252495759511}, {-1.67851471601468, 
              0.000295574750424049}}], 
             LineBox[{
              Offset[{1.5, 0}, {-1.67851471601468, 0.0007512252495759511}], 
               Offset[{-1.5, 0}, {-1.67851471601468, 
                0.0007512252495759511}]}], 
             LineBox[{
              Offset[{1.5, 0}, {-1.67851471601468, 0.000295574750424049}], 
               Offset[{-1.5, 0}, {-1.67851471601468, 
                0.000295574750424049}]}]}}}, 
          {RGBColor[0, 
            NCache[
             Rational[2, 3], 0.6666666666666666], 0], PointSize[0.02], 
           Thickness[0.006], 
           PointBox[{{-8.517193191416238, 0.0001894}, {-7.756387362382477, 
            0.0003816}, {-6.997679986510124, 0.0007066}, {-6.237876725361546, 
            0.0012055}, {-5.477683295516359, 0.0018009}, {-4.71789105605221, 
            0.0020764}, {-3.958066943929553, 0.001692}, {-3.198215722171898, 
            0.0011198}, {-2.4383704524658496`, 0.0007509}, {-1.67851471601468,
             0.0005933}}], {{
             LineBox[{{-8.517193191416238, 0.0001894}, {-8.517193191416238, 
              0.0001894}}], 
             LineBox[{
              Offset[{0, 1.5}, {-8.517193191416238, 0.0001894}], 
               Offset[{0, -1.5}, {-8.517193191416238, 0.0001894}]}], 
             LineBox[{
              Offset[{0, 1.5}, {-8.517193191416238, 0.0001894}], 
               Offset[{0, -1.5}, {-8.517193191416238, 0.0001894}]}], 
             LineBox[{{-8.517193191416238, 
              0.00032551085983919897`}, {-8.517193191416238, 
              0.000053289140160801}}], 
             LineBox[{
              Offset[{1.5, 0}, {-8.517193191416238, 0.00032551085983919897`}],
                Offset[{-1.5, 0}, {-8.517193191416238, 
                0.00032551085983919897`}]}], 
             LineBox[{
              Offset[{1.5, 0}, {-8.517193191416238, 0.000053289140160801}], 
               Offset[{-1.5, 0}, {-8.517193191416238, 
                0.000053289140160801}]}]}, {
             LineBox[{{-7.756387362382477, 0.0003816}, {-7.756387362382477, 
              0.0003816}}], 
             LineBox[{
              Offset[{0, 1.5}, {-7.756387362382477, 0.0003816}], 
               Offset[{0, -1.5}, {-7.756387362382477, 0.0003816}]}], 
             LineBox[{
              Offset[{0, 1.5}, {-7.756387362382477, 0.0003816}], 
               Offset[{0, -1.5}, {-7.756387362382477, 0.0003816}]}], 
             LineBox[{{-7.756387362382477, 
              0.000583793774192783}, {-7.756387362382477, 
              0.000179406225807217}}], 
             LineBox[{
              Offset[{1.5, 0}, {-7.756387362382477, 0.000583793774192783}], 
               Offset[{-1.5, 0}, {-7.756387362382477, 
                0.000583793774192783}]}], 
             LineBox[{
              Offset[{1.5, 0}, {-7.756387362382477, 0.000179406225807217}], 
               Offset[{-1.5, 0}, {-7.756387362382477, 
                0.000179406225807217}]}]}, {
             LineBox[{{-6.997679986510124, 0.0007066}, {-6.997679986510124, 
              0.0007066}}], 
             LineBox[{
              Offset[{0, 1.5}, {-6.997679986510124, 0.0007066}], 
               Offset[{0, -1.5}, {-6.997679986510124, 0.0007066}]}], 
             LineBox[{
              Offset[{0, 1.5}, {-6.997679986510124, 0.0007066}], 
               Offset[{0, -1.5}, {-6.997679986510124, 0.0007066}]}], 
             LineBox[{{-6.997679986510124, 
              0.000972997085958926}, {-6.997679986510124, 
              0.00044020291404107406`}}], 
             LineBox[{
              Offset[{1.5, 0}, {-6.997679986510124, 0.000972997085958926}], 
               Offset[{-1.5, 0}, {-6.997679986510124, 
                0.000972997085958926}]}], 
             LineBox[{
              Offset[{1.5, 0}, {-6.997679986510124, 0.00044020291404107406`}],
                Offset[{-1.5, 0}, {-6.997679986510124, 
                0.00044020291404107406`}]}]}, {
             LineBox[{{-6.237876725361546, 0.0012055}, {-6.237876725361546, 
              0.0012055}}], 
             LineBox[{
              Offset[{0, 1.5}, {-6.237876725361546, 0.0012055}], 
               Offset[{0, -1.5}, {-6.237876725361546, 0.0012055}]}], 
             LineBox[{
              Offset[{0, 1.5}, {-6.237876725361546, 0.0012055}], 
               Offset[{0, -1.5}, {-6.237876725361546, 0.0012055}]}], 
             LineBox[{{-6.237876725361546, 
              0.0015513024426306579`}, {-6.237876725361546, 
              0.000859697557369342}}], 
             LineBox[{
              Offset[{1.5, 0}, {-6.237876725361546, 0.0015513024426306579`}], 
               Offset[{-1.5, 0}, {-6.237876725361546, 
                0.0015513024426306579`}]}], 
             LineBox[{
              Offset[{1.5, 0}, {-6.237876725361546, 0.000859697557369342}], 
               Offset[{-1.5, 0}, {-6.237876725361546, 
                0.000859697557369342}]}]}, {
             LineBox[{{-5.477683295516359, 0.0018009}, {-5.477683295516359, 
              0.0018009}}], 
             LineBox[{
              Offset[{0, 1.5}, {-5.477683295516359, 0.0018009}], 
               Offset[{0, -1.5}, {-5.477683295516359, 0.0018009}]}], 
             LineBox[{
              Offset[{0, 1.5}, {-5.477683295516359, 0.0018009}], 
               Offset[{0, -1.5}, {-5.477683295516359, 0.0018009}]}], 
             LineBox[{{-5.477683295516359, 
              0.002228090451299747}, {-5.477683295516359, 
              0.001373709548700253}}], 
             LineBox[{
              Offset[{1.5, 0}, {-5.477683295516359, 0.002228090451299747}], 
               Offset[{-1.5, 0}, {-5.477683295516359, 
                0.002228090451299747}]}], 
             LineBox[{
              Offset[{1.5, 0}, {-5.477683295516359, 0.001373709548700253}], 
               Offset[{-1.5, 0}, {-5.477683295516359, 
                0.001373709548700253}]}]}, {
             LineBox[{{-4.71789105605221, 0.0020764}, {-4.71789105605221, 
              0.0020764}}], 
             LineBox[{
              Offset[{0, 1.5}, {-4.71789105605221, 0.0020764}], 
               Offset[{0, -1.5}, {-4.71789105605221, 0.0020764}]}], 
             LineBox[{
              Offset[{0, 1.5}, {-4.71789105605221, 0.0020764}], 
               Offset[{0, -1.5}, {-4.71789105605221, 0.0020764}]}], 
             LineBox[{{-4.71789105605221, 
              0.002541630565934225}, {-4.71789105605221, 
              0.001611169434065775}}], 
             LineBox[{
              Offset[{1.5, 0}, {-4.71789105605221, 0.002541630565934225}], 
               Offset[{-1.5, 0}, {-4.71789105605221, 0.002541630565934225}]}],
              LineBox[{
              Offset[{1.5, 0}, {-4.71789105605221, 0.001611169434065775}], 
               Offset[{-1.5, 0}, {-4.71789105605221, 
                0.001611169434065775}]}]}, {
             LineBox[{{-3.958066943929553, 0.001692}, {-3.958066943929553, 
              0.001692}}], 
             LineBox[{
              Offset[{0, 1.5}, {-3.958066943929553, 0.001692}], 
               Offset[{0, -1.5}, {-3.958066943929553, 0.001692}]}], 
             LineBox[{
              Offset[{0, 1.5}, {-3.958066943929553, 0.001692}], 
               Offset[{0, -1.5}, {-3.958066943929553, 0.001692}]}], 
             LineBox[{{-3.958066943929553, 
              0.0021094329290439967`}, {-3.958066943929553, 
              0.001274567070956003}}], 
             LineBox[{
              Offset[{1.5, 0}, {-3.958066943929553, 0.0021094329290439967`}], 
               Offset[{-1.5, 0}, {-3.958066943929553, 
                0.0021094329290439967`}]}], 
             LineBox[{
              Offset[{1.5, 0}, {-3.958066943929553, 0.001274567070956003}], 
               Offset[{-1.5, 0}, {-3.958066943929553, 
                0.001274567070956003}]}]}, {
             LineBox[{{-3.198215722171898, 0.0011198}, {-3.198215722171898, 
              0.0011198}}], 
             LineBox[{
              Offset[{0, 1.5}, {-3.198215722171898, 0.0011198}], 
               Offset[{0, -1.5}, {-3.198215722171898, 0.0011198}]}], 
             LineBox[{
              Offset[{0, 1.5}, {-3.198215722171898, 0.0011198}], 
               Offset[{0, -1.5}, {-3.198215722171898, 0.0011198}]}], 
             LineBox[{{-3.198215722171898, 
              0.001453205337568431}, {-3.198215722171898, 
              0.000786394662431569}}], 
             LineBox[{
              Offset[{1.5, 0}, {-3.198215722171898, 0.001453205337568431}], 
               Offset[{-1.5, 0}, {-3.198215722171898, 
                0.001453205337568431}]}], 
             LineBox[{
              Offset[{1.5, 0}, {-3.198215722171898, 0.000786394662431569}], 
               Offset[{-1.5, 0}, {-3.198215722171898, 
                0.000786394662431569}]}]}, {
             LineBox[{{-2.4383704524658496`, 
              0.0007509}, {-2.4383704524658496`, 0.0007509}}], 
             LineBox[{
              Offset[{0, 1.5}, {-2.4383704524658496`, 0.0007509}], 
               Offset[{0, -1.5}, {-2.4383704524658496`, 0.0007509}]}], 
             LineBox[{
              Offset[{0, 1.5}, {-2.4383704524658496`, 0.0007509}], 
               Offset[{0, -1.5}, {-2.4383704524658496`, 0.0007509}]}], 
             LineBox[{{-2.4383704524658496`, 
              0.0010240186258455909`}, {-2.4383704524658496`, 
              0.000477781374154409}}], 
             LineBox[{
              Offset[{1.5, 0}, {-2.4383704524658496`, 
                0.0010240186258455909`}], 
               Offset[{-1.5, 0}, {-2.4383704524658496`, 
                0.0010240186258455909`}]}], 
             LineBox[{
              Offset[{1.5, 0}, {-2.4383704524658496`, 0.000477781374154409}], 
               Offset[{-1.5, 0}, {-2.4383704524658496`, 
                0.000477781374154409}]}]}, {
             LineBox[{{-1.67851471601468, 0.0005933}, {-1.67851471601468, 
              0.0005933}}], 
             LineBox[{
              Offset[{0, 1.5}, {-1.67851471601468, 0.0005933}], 
               Offset[{0, -1.5}, {-1.67851471601468, 0.0005933}]}], 
             LineBox[{
              Offset[{0, 1.5}, {-1.67851471601468, 0.0005933}], 
               Offset[{0, -1.5}, {-1.67851471601468, 0.0005933}]}], 
             LineBox[{{-1.67851471601468, 
              0.000838422816553652}, {-1.67851471601468, 
              0.0003481771834463479}}], 
             LineBox[{
              Offset[{1.5, 0}, {-1.67851471601468, 0.000838422816553652}], 
               Offset[{-1.5, 0}, {-1.67851471601468, 0.000838422816553652}]}],
              LineBox[{
              Offset[{1.5, 0}, {-1.67851471601468, 0.0003481771834463479}], 
               Offset[{-1.5, 0}, {-1.67851471601468, 
                0.0003481771834463479}]}]}}}, {}}, {}, {}, {}, {}}},
       AspectRatio->NCache[GoldenRatio^(-1), 0.6180339887498948],
       Axes->{True, True},
       AxesLabel->{None, None},
       AxesOrigin->{-9.903487383269807, 0},
       CoordinatesToolOptions:>{"DisplayFunction" -> ({
           Exp[
            Part[#, 1]], 
           Part[#, 2]}& ), "CopiedValueFunction" -> ({
           Exp[
            Part[#, 1]], 
           Part[#, 2]}& )},
       DisplayFunction->Identity,
       Frame->{{True, True}, {True, True}},
       FrameLabel->{{
          FormBox[
          "\"\\!\\(\\*SubscriptBox[\\(P\\), \\(2\\)]\\)\"", TraditionalForm], 
          None}, {
          FormBox["\"migration rate, M\"", TraditionalForm], None}},
       FrameStyle->Directive[
         GrayLevel[0], FontSize -> 15, 
         Thickness[Large], Bold],
       FrameTicks->FrontEndValueCache[{{Automatic, Automatic}, {
           Charting`ScaledTicks[{Log, Exp}], 
           Charting`ScaledFrameTicks[{Log, Exp}]}}, {{
          Automatic, Automatic}, {{{-9.210340371976182, 
             FormBox[
              TemplateBox[{"10", 
                RowBox[{"-", "4"}]}, "Superscript", SyntaxForm -> 
               SuperscriptBox], TraditionalForm], {0.01, 0.}, {
              AbsoluteThickness[0.1]}}, {-6.907755278982137, 
             FormBox["0.001`", TraditionalForm], {0.01, 0.}, {
              AbsoluteThickness[0.1]}}, {-4.605170185988091, 
             FormBox[
              TagBox[
               InterpretationBox["\"0.010\"", 0.01, AutoDelete -> True], 
               NumberForm[#, {
                 DirectedInfinity[1], 3}]& ], TraditionalForm], {0.01, 0.}, {
              AbsoluteThickness[0.1]}}, {-2.3025850929940455`, 
             FormBox[
              TagBox[
               InterpretationBox["\"0.100\"", 0.1, AutoDelete -> True], 
               NumberForm[#, {
                 DirectedInfinity[1], 3}]& ], TraditionalForm], {0.01, 0.}, {
              AbsoluteThickness[0.1]}}, {-11.512925464970229`, 
             FormBox[
              TemplateBox[{0., 0.}, "Spacer2"], TraditionalForm], {0.005, 
             0.}, {
              AbsoluteThickness[0.1]}}, {-10.819778284410283`, 
             FormBox[
              TemplateBox[{0., 0.}, "Spacer2"], TraditionalForm], {0.005, 
             0.}, {
              AbsoluteThickness[0.1]}}, {-10.41431317630212, 
             FormBox[
              TemplateBox[{0., 0.}, "Spacer2"], TraditionalForm], {0.005, 
             0.}, {
              AbsoluteThickness[0.1]}}, {-10.126631103850338`, 
             FormBox[
              TemplateBox[{0., 0.}, "Spacer2"], TraditionalForm], {0.005, 
             0.}, {
              AbsoluteThickness[0.1]}}, {-9.903487552536127, 
             FormBox[
              TemplateBox[{0., 0.}, "Spacer2"], TraditionalForm], {0.005, 
             0.}, {
              AbsoluteThickness[0.1]}}, {-9.721165995742174, 
             FormBox[
              TemplateBox[{0., 0.}, "Spacer2"], TraditionalForm], {0.005, 
             0.}, {
              AbsoluteThickness[0.1]}}, {-9.567015315914915, 
             FormBox[
              TemplateBox[{0., 0.}, "Spacer2"], TraditionalForm], {0.005, 
             0.}, {
              AbsoluteThickness[0.1]}}, {-9.433483923290392, 
             FormBox[
              TemplateBox[{0., 0.}, "Spacer2"], TraditionalForm], {0.005, 
             0.}, {
              AbsoluteThickness[0.1]}}, {-9.315700887634009, 
             FormBox[
              TemplateBox[{0., 0.}, "Spacer2"], TraditionalForm], {0.005, 
             0.}, {
              AbsoluteThickness[0.1]}}, {-8.517193191416238, 
             FormBox[
              TemplateBox[{0., 0.}, "Spacer2"], TraditionalForm], {0.005, 
             0.}, {
              AbsoluteThickness[0.1]}}, {-8.111728083308073, 
             FormBox[
              TemplateBox[{0., 0.}, "Spacer2"], TraditionalForm], {0.005, 
             0.}, {
              AbsoluteThickness[0.1]}}, {-7.824046010856292, 
             FormBox[
              TemplateBox[{0., 0.}, "Spacer2"], TraditionalForm], {0.005, 
             0.}, {
              AbsoluteThickness[0.1]}}, {-7.600902459542082, 
             FormBox[
              TemplateBox[{0., 0.}, "Spacer2"], TraditionalForm], {0.005, 
             0.}, {
              AbsoluteThickness[0.1]}}, {-7.418580902748128, 
             FormBox[
              TemplateBox[{0., 0.}, "Spacer2"], TraditionalForm], {0.005, 
             0.}, {
              AbsoluteThickness[0.1]}}, {-7.264430222920869, 
             FormBox[
              TemplateBox[{0., 0.}, "Spacer2"], TraditionalForm], {0.005, 
             0.}, {
              AbsoluteThickness[0.1]}}, {-7.1308988302963465`, 
             FormBox[
              TemplateBox[{0., 0.}, "Spacer2"], TraditionalForm], {0.005, 
             0.}, {
              AbsoluteThickness[0.1]}}, {-7.013115794639964, 
             FormBox[
              TemplateBox[{0., 0.}, "Spacer2"], TraditionalForm], {0.005, 
             0.}, {
              AbsoluteThickness[0.1]}}, {-6.214608098422191, 
             FormBox[
              TemplateBox[{0., 0.}, "Spacer2"], TraditionalForm], {0.005, 
             0.}, {
              AbsoluteThickness[0.1]}}, {-5.809142990314028, 
             FormBox[
              TemplateBox[{0., 0.}, "Spacer2"], TraditionalForm], {0.005, 
             0.}, {
              AbsoluteThickness[0.1]}}, {-5.521460917862246, 
             FormBox[
              TemplateBox[{0., 0.}, "Spacer2"], TraditionalForm], {0.005, 
             0.}, {
              AbsoluteThickness[0.1]}}, {-5.298317366548036, 
             FormBox[
              TemplateBox[{0., 0.}, "Spacer2"], TraditionalForm], {0.005, 
             0.}, {
              AbsoluteThickness[0.1]}}, {-5.115995809754082, 
             FormBox[
              TemplateBox[{0., 0.}, "Spacer2"], TraditionalForm], {0.005, 
             0.}, {
              AbsoluteThickness[0.1]}}, {-4.961845129926823, 
             FormBox[
              TemplateBox[{0., 0.}, "Spacer2"], TraditionalForm], {0.005, 
             0.}, {
              AbsoluteThickness[0.1]}}, {-4.8283137373023015`, 
             FormBox[
              TemplateBox[{0., 0.}, "Spacer2"], TraditionalForm], {0.005, 
             0.}, {
              AbsoluteThickness[0.1]}}, {-4.710530701645918, 
             FormBox[
              TemplateBox[{0., 0.}, "Spacer2"], TraditionalForm], {0.005, 
             0.}, {
              AbsoluteThickness[0.1]}}, {-3.912023005428146, 
             FormBox[
              TemplateBox[{0., 0.}, "Spacer2"], TraditionalForm], {0.005, 
             0.}, {
              AbsoluteThickness[0.1]}}, {-3.506557897319982, 
             FormBox[
              TemplateBox[{0., 0.}, "Spacer2"], TraditionalForm], {0.005, 
             0.}, {
              AbsoluteThickness[0.1]}}, {-3.2188758248682006`, 
             FormBox[
              TemplateBox[{0., 0.}, "Spacer2"], TraditionalForm], {0.005, 
             0.}, {
              AbsoluteThickness[0.1]}}, {-2.995732273553991, 
             FormBox[
              TemplateBox[{0., 0.}, "Spacer2"], TraditionalForm], {0.005, 
             0.}, {
              AbsoluteThickness[0.1]}}, {-2.8134107167600364`, 
             FormBox[
              TemplateBox[{0., 0.}, "Spacer2"], TraditionalForm], {0.005, 
             0.}, {
              AbsoluteThickness[0.1]}}, {-2.659260036932778, 
             FormBox[
              TemplateBox[{0., 0.}, "Spacer2"], TraditionalForm], {0.005, 
             0.}, {
              AbsoluteThickness[0.1]}}, {-2.5257286443082556`, 
             FormBox[
              TemplateBox[{0., 0.}, "Spacer2"], TraditionalForm], {0.005, 
             0.}, {
              AbsoluteThickness[0.1]}}, {-2.4079456086518722`, 
             FormBox[
              TemplateBox[{0., 0.}, "Spacer2"], TraditionalForm], {0.005, 
             0.}, {
              AbsoluteThickness[0.1]}}, {-1.6094379124341003`, 
             FormBox[
              TemplateBox[{0., 0.}, "Spacer2"], TraditionalForm], {0.005, 
             0.}, {
              AbsoluteThickness[0.1]}}, {-1.2039728043259361`, 
             FormBox[
              TemplateBox[{0., 0.}, "Spacer2"], TraditionalForm], {0.005, 
             0.}, {
              AbsoluteThickness[0.1]}}, {-0.916290731874155, 
             FormBox[
              TemplateBox[{0., 0.}, "Spacer2"], TraditionalForm], {0.005, 
             0.}, {
              AbsoluteThickness[0.1]}}, {-0.6931471805599453, 
             FormBox[
              TemplateBox[{0., 0.}, "Spacer2"], TraditionalForm], {0.005, 
             0.}, {
              AbsoluteThickness[0.1]}}, {-0.5108256237659907, 
             FormBox[
              TemplateBox[{0., 0.}, "Spacer2"], TraditionalForm], {0.005, 
             0.}, {
              AbsoluteThickness[0.1]}}, {-0.35667494393873245`, 
             FormBox[
              TemplateBox[{0., 0.}, "Spacer2"], TraditionalForm], {0.005, 
             0.}, {
              AbsoluteThickness[0.1]}}, {-0.2231435513142097, 
             FormBox[
              TemplateBox[{0., 0.}, "Spacer2"], TraditionalForm], {0.005, 
             0.}, {
              AbsoluteThickness[0.1]}}, {-0.10536051565782628`, 
             FormBox[
              TemplateBox[{0., 0.}, "Spacer2"], TraditionalForm], {0.005, 
             0.}, {
              AbsoluteThickness[0.1]}}, {0., 
             FormBox[
              TemplateBox[{0., 0.}, "Spacer2"], TraditionalForm], {0.005, 
             0.}, {
              AbsoluteThickness[0.1]}}, {0.4054651081081644, 
             FormBox[
              TemplateBox[{0., 0.}, "Spacer2"], TraditionalForm], {0.005, 
             0.}, {
              AbsoluteThickness[0.1]}}, {0.6931471805599453, 
             FormBox[
              TemplateBox[{0., 0.}, "Spacer2"], TraditionalForm], {0.005, 
             0.}, {
              AbsoluteThickness[0.1]}}, {0.9162907318741551, 
             FormBox[
              TemplateBox[{0., 0.}, "Spacer2"], TraditionalForm], {0.005, 
             0.}, {
              AbsoluteThickness[0.1]}}}, {{-9.210340371976182, 
             FormBox[
              TemplateBox[{0., 0.}, "Spacer2"], TraditionalForm], {0.01, 0.}, {
              AbsoluteThickness[0.1]}}, {-6.907755278982137, 
             FormBox[
              TemplateBox[{0., 0.}, "Spacer2"], TraditionalForm], {0.01, 0.}, {
              AbsoluteThickness[0.1]}}, {-4.605170185988091, 
             FormBox[
              TemplateBox[{0., 0.}, "Spacer2"], TraditionalForm], {0.01, 0.}, {
              AbsoluteThickness[0.1]}}, {-2.3025850929940455`, 
             FormBox[
              TemplateBox[{0., 0.}, "Spacer2"], TraditionalForm], {0.01, 0.}, {
              AbsoluteThickness[0.1]}}, {-11.512925464970229`, 
             FormBox[
              TemplateBox[{0., 0.}, "Spacer2"], TraditionalForm], {0.005, 
             0.}, {
              AbsoluteThickness[0.1]}}, {-10.819778284410283`, 
             FormBox[
              TemplateBox[{0., 0.}, "Spacer2"], TraditionalForm], {0.005, 
             0.}, {
              AbsoluteThickness[0.1]}}, {-10.41431317630212, 
             FormBox[
              TemplateBox[{0., 0.}, "Spacer2"], TraditionalForm], {0.005, 
             0.}, {
              AbsoluteThickness[0.1]}}, {-10.126631103850338`, 
             FormBox[
              TemplateBox[{0., 0.}, "Spacer2"], TraditionalForm], {0.005, 
             0.}, {
              AbsoluteThickness[0.1]}}, {-9.903487552536127, 
             FormBox[
              TemplateBox[{0., 0.}, "Spacer2"], TraditionalForm], {0.005, 
             0.}, {
              AbsoluteThickness[0.1]}}, {-9.721165995742174, 
             FormBox[
              TemplateBox[{0., 0.}, "Spacer2"], TraditionalForm], {0.005, 
             0.}, {
              AbsoluteThickness[0.1]}}, {-9.567015315914915, 
             FormBox[
              TemplateBox[{0., 0.}, "Spacer2"], TraditionalForm], {0.005, 
             0.}, {
              AbsoluteThickness[0.1]}}, {-9.433483923290392, 
             FormBox[
              TemplateBox[{0., 0.}, "Spacer2"], TraditionalForm], {0.005, 
             0.}, {
              AbsoluteThickness[0.1]}}, {-9.315700887634009, 
             FormBox[
              TemplateBox[{0., 0.}, "Spacer2"], TraditionalForm], {0.005, 
             0.}, {
              AbsoluteThickness[0.1]}}, {-8.517193191416238, 
             FormBox[
              TemplateBox[{0., 0.}, "Spacer2"], TraditionalForm], {0.005, 
             0.}, {
              AbsoluteThickness[0.1]}}, {-8.111728083308073, 
             FormBox[
              TemplateBox[{0., 0.}, "Spacer2"], TraditionalForm], {0.005, 
             0.}, {
              AbsoluteThickness[0.1]}}, {-7.824046010856292, 
             FormBox[
              TemplateBox[{0., 0.}, "Spacer2"], TraditionalForm], {0.005, 
             0.}, {
              AbsoluteThickness[0.1]}}, {-7.600902459542082, 
             FormBox[
              TemplateBox[{0., 0.}, "Spacer2"], TraditionalForm], {0.005, 
             0.}, {
              AbsoluteThickness[0.1]}}, {-7.418580902748128, 
             FormBox[
              TemplateBox[{0., 0.}, "Spacer2"], TraditionalForm], {0.005, 
             0.}, {
              AbsoluteThickness[0.1]}}, {-7.264430222920869, 
             FormBox[
              TemplateBox[{0., 0.}, "Spacer2"], TraditionalForm], {0.005, 
             0.}, {
              AbsoluteThickness[0.1]}}, {-7.1308988302963465`, 
             FormBox[
              TemplateBox[{0., 0.}, "Spacer2"], TraditionalForm], {0.005, 
             0.}, {
              AbsoluteThickness[0.1]}}, {-7.013115794639964, 
             FormBox[
              TemplateBox[{0., 0.}, "Spacer2"], TraditionalForm], {0.005, 
             0.}, {
              AbsoluteThickness[0.1]}}, {-6.214608098422191, 
             FormBox[
              TemplateBox[{0., 0.}, "Spacer2"], TraditionalForm], {0.005, 
             0.}, {
              AbsoluteThickness[0.1]}}, {-5.809142990314028, 
             FormBox[
              TemplateBox[{0., 0.}, "Spacer2"], TraditionalForm], {0.005, 
             0.}, {
              AbsoluteThickness[0.1]}}, {-5.521460917862246, 
             FormBox[
              TemplateBox[{0., 0.}, "Spacer2"], TraditionalForm], {0.005, 
             0.}, {
              AbsoluteThickness[0.1]}}, {-5.298317366548036, 
             FormBox[
              TemplateBox[{0., 0.}, "Spacer2"], TraditionalForm], {0.005, 
             0.}, {
              AbsoluteThickness[0.1]}}, {-5.115995809754082, 
             FormBox[
              TemplateBox[{0., 0.}, "Spacer2"], TraditionalForm], {0.005, 
             0.}, {
              AbsoluteThickness[0.1]}}, {-4.961845129926823, 
             FormBox[
              TemplateBox[{0., 0.}, "Spacer2"], TraditionalForm], {0.005, 
             0.}, {
              AbsoluteThickness[0.1]}}, {-4.8283137373023015`, 
             FormBox[
              TemplateBox[{0., 0.}, "Spacer2"], TraditionalForm], {0.005, 
             0.}, {
              AbsoluteThickness[0.1]}}, {-4.710530701645918, 
             FormBox[
              TemplateBox[{0., 0.}, "Spacer2"], TraditionalForm], {0.005, 
             0.}, {
              AbsoluteThickness[0.1]}}, {-3.912023005428146, 
             FormBox[
              TemplateBox[{0., 0.}, "Spacer2"], TraditionalForm], {0.005, 
             0.}, {
              AbsoluteThickness[0.1]}}, {-3.506557897319982, 
             FormBox[
              TemplateBox[{0., 0.}, "Spacer2"], TraditionalForm], {0.005, 
             0.}, {
              AbsoluteThickness[0.1]}}, {-3.2188758248682006`, 
             FormBox[
              TemplateBox[{0., 0.}, "Spacer2"], TraditionalForm], {0.005, 
             0.}, {
              AbsoluteThickness[0.1]}}, {-2.995732273553991, 
             FormBox[
              TemplateBox[{0., 0.}, "Spacer2"], TraditionalForm], {0.005, 
             0.}, {
              AbsoluteThickness[0.1]}}, {-2.8134107167600364`, 
             FormBox[
              TemplateBox[{0., 0.}, "Spacer2"], TraditionalForm], {0.005, 
             0.}, {
              AbsoluteThickness[0.1]}}, {-2.659260036932778, 
             FormBox[
              TemplateBox[{0., 0.}, "Spacer2"], TraditionalForm], {0.005, 
             0.}, {
              AbsoluteThickness[0.1]}}, {-2.5257286443082556`, 
             FormBox[
              TemplateBox[{0., 0.}, "Spacer2"], TraditionalForm], {0.005, 
             0.}, {
              AbsoluteThickness[0.1]}}, {-2.4079456086518722`, 
             FormBox[
              TemplateBox[{0., 0.}, "Spacer2"], TraditionalForm], {0.005, 
             0.}, {
              AbsoluteThickness[0.1]}}, {-1.6094379124341003`, 
             FormBox[
              TemplateBox[{0., 0.}, "Spacer2"], TraditionalForm], {0.005, 
             0.}, {
              AbsoluteThickness[0.1]}}, {-1.2039728043259361`, 
             FormBox[
              TemplateBox[{0., 0.}, "Spacer2"], TraditionalForm], {0.005, 
             0.}, {
              AbsoluteThickness[0.1]}}, {-0.916290731874155, 
             FormBox[
              TemplateBox[{0., 0.}, "Spacer2"], TraditionalForm], {0.005, 
             0.}, {
              AbsoluteThickness[0.1]}}, {-0.6931471805599453, 
             FormBox[
              TemplateBox[{0., 0.}, "Spacer2"], TraditionalForm], {0.005, 
             0.}, {
              AbsoluteThickness[0.1]}}, {-0.5108256237659907, 
             FormBox[
              TemplateBox[{0., 0.}, "Spacer2"], TraditionalForm], {0.005, 
             0.}, {
              AbsoluteThickness[0.1]}}, {-0.35667494393873245`, 
             FormBox[
              TemplateBox[{0., 0.}, "Spacer2"], TraditionalForm], {0.005, 
             0.}, {
              AbsoluteThickness[0.1]}}, {-0.2231435513142097, 
             FormBox[
              TemplateBox[{0., 0.}, "Spacer2"], TraditionalForm], {0.005, 
             0.}, {
              AbsoluteThickness[0.1]}}, {-0.10536051565782628`, 
             FormBox[
              TemplateBox[{0., 0.}, "Spacer2"], TraditionalForm], {0.005, 
             0.}, {
              AbsoluteThickness[0.1]}}, {0., 
             FormBox[
              TemplateBox[{0., 0.}, "Spacer2"], TraditionalForm], {0.005, 
             0.}, {
              AbsoluteThickness[0.1]}}, {0.4054651081081644, 
             FormBox[
              TemplateBox[{0., 0.}, "Spacer2"], TraditionalForm], {0.005, 
             0.}, {
              AbsoluteThickness[0.1]}}, {0.6931471805599453, 
             FormBox[
              TemplateBox[{0., 0.}, "Spacer2"], TraditionalForm], {0.005, 
             0.}, {
              AbsoluteThickness[0.1]}}, {0.9162907318741551, 
             FormBox[
              TemplateBox[{0., 0.}, "Spacer2"], TraditionalForm], {0.005, 
             0.}, {
              AbsoluteThickness[0.1]}}}}}],
       GridLines->{None, None},
       GridLinesStyle->Directive[
         GrayLevel[0.5, 0.4]],
       ImagePadding->All,
       ImageSize->Medium,
       Method->{
        "DefaultBoundaryStyle" -> Automatic, "DefaultMeshStyle" -> 
         AbsolutePointSize[6], "ScalingFunctions" -> None},
       PlotRange->{All, {0, 0.01}},
       PlotRangeClipping->True,
       PlotRangePadding->{{
          Scaled[0.02], 
          Scaled[0.02]}, {0, 0}},
       Ticks->{
         Charting`ScaledTicks[{Log, Exp}], Automatic}], {175, -333.73835392494317},
       ImageScaled[{0.5, 0.5}], {360, 222.49223594996212}], InsetBox[
      GraphicsBox[{{{{}, {}, 
          TagBox[
           {RGBColor[0, 0, 
             NCache[
              Rational[2, 3], 0.6666666666666666]], Thickness[0.006], Opacity[
            1.], Dashing[{Small, Small}], 
            LineBox[{{-9.401967751044154, 
             0.00015493944201105947`}, {-9.399392769184944, 
             0.00015531435193782972`}, {-9.399266545638103, 
             0.0001553327515144698}, {-9.394343827311491, 
             0.00015605192662304646`}, {-9.393838933124142, 
             0.00015612586390223449`}}], LineBox[CompressedData["
1:eJwV1nk8VOsbAPBjSQgxY5d9J5GIyu2xZ4lsY87JGgoR1ZWfEJWytLncqFRI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             "]], 
            LineBox[{{-8.032057584456552, 
             0.0005170772140972169}, {-8.029811071374537, 
             0.0005180028984571594}, {-8.02741982495671, 
             0.0005189895671781075}, {-8.02540614376275, 
             0.0005198215230155512}, {-8.021756346598687, 
             0.0005213319525431137}, {-8.019868520479353, 
             0.000522114478383684}, {-8.014834317494447, 
             0.0005242054444359878}, {-8.012317216001994, 
             0.000525253234894052}, {-8.009296694211049, 
             0.0005265126138570553}, {-8.007283013017089, 
             0.0005273534303196215}, {-8.00451420137539, 
             0.0005285111601770476}, {-8.002248810032183, 
             0.0005294597778168209}, {-8.000235128838222, 
             0.0005303040392017344}}], 
            LineBox[{{-7.9869951749879196`, 
             0.0005358795617576018}, {-7.984125679286525, 
             0.000537093552227752}, {-7.982111998092563, 
             0.0005379466677827294}, {-7.97959489660011, 
             0.0005390144449960443}, {-7.974560693615205, 
             0.0005411546077820351}, {-7.972295302271997, 
             0.000542119685257636}, {-7.969148925406432, 
             0.000543462133891115}, {-7.967009389137846, 
             0.0005443763690980985}, {-7.964618142720016, 
             0.0005453994737054657}}], 
            LineBox[{{-9.471492261242794, 
             0.00014513153767148346`}, {-9.47071976668503, 
             0.0001452372398963453}, {-9.468312158646675, 
             0.0001455671426409122}}], 
            LineBox[{{-7.956815128093413, 
             0.0005487476576021555}, {-7.9544238816755835`, 
             0.0005497766646609392}, {-7.952284345406999, 
             0.0005506985281362731}, {-7.949823878698126, 
             0.0005517600403317502}}], 
            LineBox[{{-9.351263730776267, 
             0.00016247965400006947`}, {-9.348146009169414, 
             0.00016295428413648505`}, {-9.346378879513704, 
             0.00016322387853096032`}, {-9.344485526311157, 
             0.000163513190695741}}], 
            LineBox[{{-9.267489162741024, 
             0.0001756906542771386}, {-9.265595809538478, 
             0.0001760004332906906}}], 
            LineBox[{{-9.535866807723014, 
             0.00013657290951751833`}, {-9.53560930953709, 
             0.00013660617656152674`}}]},
           Annotation[#, "Charting`Private`Tag$122789#1"]& ], 
          TagBox[
           {RGBColor[
             NCache[
              Rational[2, 3], 0.6666666666666666], 0.33333333333333337`, 0], 
            Thickness[0.006], Opacity[1.], Dashing[{Small, Small}], 
            LineBox[CompressedData["
1:eJwV0GtIU3EUAPCr5qPSUjfnSuejFt58hthDJY5x7//mbILWssiopTmnaFpY
aIXNVy4pWkQ+svalNoX8EGFNBU1T0QpTmTi10siSqUilwzaL7OzD4fDjcA7n
nOCMgqNZjhRF0Rj2HCeo25NwN6CbSjhWGg0MtK6rhmpvo+n+zToJAy7zz86p
atBjle8mUxnwndb2OKvRn8YXGtMZGDnctHijEv2lS6nKYcBmlCa3lKObfdSG
QgZ6Eh2KwqLQie814b0sWNcGaq6Fo6Vl+pMfWKBloQcqdqN/rjoZplhQnj3e
5heCrv/FdX1jQS6xVdA70OqFwAIbC+z37GmXYLQlyxr2jwXfYQ+FLBCtXOpI
dCZg2trUKvZDP+fXfRQQiJQfcZ8Q2OvZ8hWagPffdsUrH3SKNKItgkAnnTvT
4G2fN3Z1Mo5Asets6BZPdJ/a/xEhEDOXfqXcA124vz8jhcBEe1OVaBNaGAUD
Zwjcrw8avedq3z8vuS6HwNoTyYN5BzRfbmkpIxCd5tkSuy7qpqyWh+I7BCRP
iUj5By3P3Fj8mAB/b3V8vg09EWlY1hEY7GgUNayiKYuZ94IAlZ8RM79i79df
0nYSaNak8dqX0bKdwo43BE6NGF6vLqGv30qINRHg6eIvihfRbiW9ilkCSScc
1UVmtNqUu+EHAYGZ0ZfMoQdpRe1v/M++Et/mr2ihqkrsxoHCDJHWGbT7LtkI
j4PtF2Se4s/o84a4gCAOUoP8Qoqm0HxNvDGMg9lD2szScXSfws3/IAf8Rsrr
phGdN+S0LYkDc6W+3jhqv+ft5epUDkI0o8K8YbT5pc7rNAf/ARJCC08=
             "]], 
            LineBox[CompressedData["
1:eJwV1nk8lOsXAPA3IiSkQrbsO8marhzKMpdCQsXMvFOUrVBJkbJcV9ZypShd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             "]], 
            LineBox[CompressedData["
1:eJxTTMoPSmViYGAQA2IQvUQ67K/BObkDDBxHQqR8nezlVlQWmJ8G8m8kPQ2J
cLIvmLiERfEkkJ+zP8YywclezPTW35ZjQD7P9g1SWU726lpnY7mOAPkSuRmN
xU72Sh28e14cAPJ/RN9Iq3ey51KofrlhH5BvwbbyeruT/cftL8Qq9wD5G3bU
eE9wsn9W3dJwcgeQn6H2Jnaek/3EnXF5u7cB+Wviflouc7JftC7wnMMWkP3v
l+9Y72TvEdR+fMlGEJ8pfPdOJ3vW3vxD69eD3Csp4XDQyf55l8Xvl2uA/IaM
W69OO9mflequllsB5NsUz8y452T/6EHsGpPlQL7JtbvvHzrZd7RMXjpjCZAv
41XC/sbJ3nV/9YLFi4B8Ee8nsz872b94N/3TsXlAfknZu+lMzvaW1X9iEuYA
+RdY5N9yO9srCGd1acwC8n281/aLONvPjZQKPD8dyD/yf8J2WWd7APEpnjE=

             "]], 
            LineBox[{{-7.44372147731683, 
             0.0006871072838322556}, {-7.441097304989264, 
             0.000688520532553305}, {-7.438335018328669, 
             0.0006900104119293982}, {-7.435987074667164, 
             0.0006912786226729306}, {-7.43253421634142, 
             0.000693146664520472}, {-7.430048158346884, 
             0.0006944938846306092}, {-7.424523585025694, 
             0.0006974943884607843}, {-7.413474438383315, 
             0.0007035230224464728}, {-7.41085026605575, 
             0.0007049602317108494}, {-7.408094885111806, 
             0.0007064715341753569}}], 
            LineBox[{{-7.3934478600940015`, 
             0.0007145436574873543}, {-7.3913761450985564`, 
             0.0007156906076549729}, {-7.388890087104022, 
             0.0007170686495606704}, {-7.386155423310032, 
             0.0007185866389308737}, {-7.382951170783741, 
             0.000720368148548256}, {-7.380326998456177, 
             0.0007218294373153578}, {-7.377564711795582, 
             0.0007233698663241528}, {-7.374526196468927, 
             0.0007250669789228281}, {-7.372040138474391, 
             0.0007264575822040209}, {-7.369415966146827, 
             0.0007279274482244746}}]},
           Annotation[#, "Charting`Private`Tag$122789#2"]& ], 
          TagBox[
           {RGBColor[0, 
             NCache[
              Rational[2, 3], 0.6666666666666666], 0], Thickness[0.006], 
            Opacity[1.], Dashing[{Small, Small}], 
            LineBox[{{-9.572030461650245, 
             0.00006822501508385592}, {-9.569569185756746, 
             0.00006838970202571737}, {-9.566949340267868, 
             0.00006856542673827626}, {-9.564191608174314, 
             0.00006875087773261512}, {-9.561745375408064, 
             0.00006891579209178378}, {-9.561339815765228, 
             0.00006894317055561316}}], LineBox[CompressedData["
1:eJwV1nk4lFsYAPCxL6GRskakbNEd++6lKGtJZKmZ+a4o+1JSKFu5LaRFWVIU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             "]], 
            LineBox[{{-9.67036429377621, 
             0.00006195395869601494}, {-9.668985427729435, 
             0.00006203785639946613}, {-9.66843388131073, 
             0.00006207144668168851}, {-9.664214551207587, 
             0.00006232900339819825}}], 
            LineBox[{{-9.509086996387246, 
             0.00007256114282316872}, {-9.507542007271718, 
             0.00007267089669094062}, {-9.50586826906323, 
             0.00007278997990767255}, {-9.503087288655287, 
             0.00007298826329105168}}], 
            LineBox[{{-9.486967902216627, 
             0.00007414801658978121}, {-9.486684654212127, 
             0.000074168555841303}, {-9.484367170538839, 
             0.00007433681327073671}, {-9.481920937772589, 
             0.00007451482305409485}}], 
            LineBox[{{-9.438017497073076, 
             0.00007778135781999485}, {-9.435700013399789, 
             0.00007795761660911449}}], 
            LineBox[{{-9.583495732829203, 
             0.00006746296406823227}, {-9.581013773945005, 
             0.00006762721977449093}}], 
            LineBox[{{-9.473938494009042, 
             0.00007509859949417219}, {-9.471492261242794, 
             0.00007527839165832884}}]},
           Annotation[#, "Charting`Private`Tag$122789#3"]& ], 
          TagBox[
           {RGBColor[0, 0, 
             NCache[
              Rational[2, 3], 0.6666666666666666]], Thickness[0.006], Opacity[
            1.], LineBox[CompressedData["
1:eJwVlnk4Fe0bx1ERZTvnzJyTbMcuSdmV3ISStHHOHLJkqagUibKESotQShTS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             "]]},
           Annotation[#, "Charting`Private`Tag$122789#4"]& ], 
          TagBox[
           {RGBColor[
             NCache[
              Rational[2, 3], 0.6666666666666666], 0.33333333333333337`, 0], 
            Thickness[0.006], Opacity[1.], LineBox[CompressedData["
1:eJwV1Xk8VO8XB3D7lnXunSHLFIOytYhS+XVQpCwJCXNFKKRvUpKtog3RimL0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             "]]},
           Annotation[#, "Charting`Private`Tag$122789#5"]& ], 
          TagBox[
           {RGBColor[0, 
             NCache[
              Rational[2, 3], 0.6666666666666666], 0], Thickness[0.006], 
            Opacity[1.], LineBox[CompressedData["
1:eJwVlnk4Ve33xs1DDs7eh2PKLFIpQ2TqrEh1It+iUh3OTpExUy9JNEiDUimR
DKGiSZIiJJ1VmRWiV1LSZKxEKjm8+u3fH8+1r8+1/3iete573c+juz3MfYeY
iIhIH73+/6s7/bsvrUUfp/7YVAQpCzlN9jtiuc/1Mdx+oNHDUMiJ3NfBnGrW
R4ZGS73rEiGnYabYzrtRH73krPK9tgg5oaKBZ+fV6ONf2w9XZi4KOQ+k3tgL
KvVRmiwa3WI8xdlACM4N5uuj7OiUbR53mpNoeMzBLlYfNQ9FxCsUznAyUsYr
enT00Txg2GF8hRiIvkiw3PdMD4XK0qfVjkiCuVdUYE2MHo4kXh5+4CAL8sbL
K2V09HA8z+zYd1kFgIbFCs7PdDGz4Q8MXCVg9g2xA4kRupja6x0lLakMjzvN
roWq6uKWbu3FrFFVqO48/NKtVgcPCDdn59ppgq9qqaZ5sA6G2TmEhvJ0YfsC
6Z2KKjqY+9dvwR6eAaxTj/4097g2+klXvpSqNwKzrRcMTTq10NRVzKVAcwE8
5opGzl+khWITo+0tQaZwtUxvUn+vJtZFLVJK87UAjYdS34IbZqPF+EigX7MV
gL/5lyK92Wh7VwOHd9lCRRpbdzhUA/fWahbJ/OVAb4DjNp16dSy3PgJ+XxzA
U2D4eh2hjrba6vbln50goPi5oI1SQw9LqbEfC7mg7/TwjnOFKkrotgyInHcB
Cy+f14/EVbGAnfFjZe5a+KHqzjDxVEGWt4f87U43cAgTvz1cxkYHS8tNvt/W
Qx835NhlMTYGZxZgAnjAknqt4A2eytj1dVHAJp/N8K4h8ajIVSVMnDu2NvUM
D1xiSyKtryjhkwd3/Qsu8KDCpHt7eJ4SVjdpjZfk8SAlZT68z1RC5tbBpdV3
eLDCq2VCkKyEtfZyZ7PaeHDrOyvwQIwSVu01OxOq6Al72bkuM2uUMO7BKd+5
xz1hoKHexspZCQdrnBpSz3jChthRo9BVSnh7neu2qXRPWPjeQeKdgxIWxo3N
Kr/qCR9ufH5YbaWEL65l6A489QTu0nkL9+ko4fEh7UO6/3kC27eMOT3Owl14
ZlFFkBewLaUHfMZYWHdRobkv3AuUpbZUN4+wsPfuo+Xy0V6gdH06MGuIhbZP
FG+tTvAC1tflT217WfjXiBsZneUFzMj2qJgmFpY9767PbfIC2cPfu3/nsdBF
I0Pniz4fZDY6lFA5LLwsJlrlZEyz4bljdVksXCQnap6+kOYGq8Xnz7MwoSjt
vKENH6QY+09ZnmRh1qsc7xFXPoilMpZFRrOwyMbIXmM3H6avGBeMubJwTglw
y5APspt4vrouLFT9t2Lv3lo+sGcl6btxWVg4t9LEqokPpuFfL91xZCHXbfnY
mQ4++NoX54QtYWFjQMTP9j4+NL9cfOGbDgtfl13gxMtQ0HVsxyZNLfp/YYTH
TQYFn23Ps101WOgvdtGnkUnBTN5E6i1lFs4IK+2HVCkwD3lwNngWC6PmJUgU
z6UgU3JZ0tA4iez8fUMuKym4VhHurDZG4iPGxKm21RSUBl+SXT1Cooq43A1n
VwpaXoglXh8k8Uiy4xztDRSI5tQe9u8h8fu96QDuNgoU3H4vT+8m0T909Ge0
LwXqEkbi9a9I7CCSqrP9KVgclBhv2E7iR+bnwdoQCgKsXPb31ZGY/ejPYFoM
BVFDsUuVa0jUYhzPDI2j4FD2rWmnxyRmbql3tz9AQbaYQmx+FYljksnV9w9T
0NbSFu1zh8SZlq5mw2QKlvh7RHzIINHSrC5+5BIFndZ3VB3SSXycZ3Bg9AoF
u2fNwrxUEhkpipmDBRTcL6pW8E4m0fGUg0rVDfp8Pw1uvTtMorfSisrBOxS8
rN2/nnOIxFi39gVZdymITO8SXjxAoqHcq+zlpRTcsz25mr+XxN9nX23fXU73
N368/00YictH/tP0qaag3d31tF0Iif2KRozaRxREGFyzzAoi8YBC9OvZSMGd
et5h3g56P4VZErefULAuo3T+g+0kppTc4w08pWA0SKFDzZtE1wy3BHYtBYsU
nui+5pE4GNK/1KOe1qNXo9F6M4mVZ582+jVQEFoSFX5hI4n/Ht+mEdJIwe0N
xoJN60j8tZKS8Gym4H+GCX7lriQq/zI47/iMgm8Tb+VVXEjMCIz7qP2cggVZ
Z7w6V9D1aW/Pq2qh4NnOYXGr5SRqC98w9rZSEMxxKkxbRiLnW7XxwjYKZjFz
3H8tJTFrx7Wfr2i++WFicoMdiZ1nuMHRLyhwvud2qdSaRLXg7UmMdgqGDxdy
laxI1Hhe555O8wkPydF/LEgMi9ksUOmgwHju1vQOUxL7jOVaT9HcMFnBsVhI
15f96cAkzQHNZH/KfBJZlyZaeS8pkLm489SPuSSW6odWl9B8PbRusbshibp2
B1bO0MxdpvO2RJ/EaIvIwGX/UjBA7E0gdEl0yrxmsIfmo5865kVokVi1+sju
ApoNy0za2zRIVIg8wW+gue7osRhTNbqeohVd72n22/xB5wybRNlJj74RmqXm
2TV8Z5Eo2RqW8IPmgqnUsLUE7ed560u+0Oz0fIRdrEDi+bP/hnTT/DmH+0iB
QeL/tHrKH9F8OPzyjlBZEi8nbjt9gWYDx2lGixSJrQt3jvrTXMPyKDWRoPXW
VO1ZQLNPX7HnKVH6fOop6wfo+sTKZcW/zRAYe1V1fTrNlxN9bq6ZJvAlY7rb
nmZHXrXbrUkCH/rmDL+i+/dxvsqk3ASBmPlPfADNh/4Lzwv+SeCv3aK5I7Qe
uq1Nq5rHCNx1pdcxiGbDwt4F1t8JfBdV7fGO1nPBsZ9EwVcCVR5+28yl2Rq0
3u4fIDAH04xmaH9wNCwef/lM4HuF3vHVNDtNrLq6+SOBOyY1byfRflpXHBFu
3kOgbXXn11Hafx5JRzfmdhP4yeVahBLNXv5ZtowuAhUH1ftMaL8GaNdK9LcT
GLhsXYYj7eeDyaoZGQ0E+slQTuM1tH7BJvul6giMq7F3qaPn5eQqR59/nhJo
Od9uRTI9Txf+Bpu4PiJw2ITFFqfnrThM8FiklMCBj5xVux7Q+eby8mpICYGq
6aVivyooeGA0lNR9m8DbR35VhtDzXNdLepTeIPDslZ26DvS8v1vrN+yfS6BF
Z+9MWBGt5/zY1pfZBL5eMvzkciHtb+kzpQ6ZBP4pv5DcTOfJb0Hlfo00AmU6
Tzj/pfNG3lSe1XqCQAgUPfj9IgUkQ++PXSKB0bq/H7dnUaA6aNVz/QiBm2dO
a97KoP2Q533t0EEC1Qv85jukUWDPLLWz2k1gopPH0M8kWt+vDTpX/iFQbtsl
OH6c9ntDjyQzgkAnmaIa1jEKNhyUbhsKJrB7T6Of3CEKdo7yfC9uo/fjTHgf
iaYgq030lIQr3Q+f+8xr3nRenP7Fs3EmsMjlSBCfT8GTNUNzQ1cRSIjvipLh
UTDY0FbzyoHADqXGu/br6bx8nDt904rAuiQVvtYKOo9Klu500yGQKVLt2GxI
wYcwM9ujmgRqD0ZatepR8NNkjkyVOoEjuT6WDVoUaNxk5BsoE9jPsAvNYNN6
X37zZkKWwGyTQ/GVkrS/z8W45Iwz0eAoc/bvD3xQdgtR6xhlouGK7k+uPXyY
q7htQHqEiSX9YnOyuviwNombEDHIxLyW02bsVj5kJ6hUOfUw0XvJRufkKj5Y
RZbN+1LHxK0j54JSU/gQtHFM1jqTidbB8Zvm0Pc501wBs9OZaHdkU8slCz7c
V5i/WzSNia3hJ2TY9P0v1uD7sSmZiRnfJ/v69PiQadv1gH+EiXo3PmsbMPjQ
pC0ITghnYuDT9GO6PV5gPHzyectKJr7+R1i/JcYL2v5bp9fcr4irJRdVXM32
BKtYrrfBB0UctQ6orEj1hIt/IGffG0VsDjG6+PSkJwSNL1Q3bVNEkYWr7Wvi
PEFyiEGmVSoiJyh63i4vT7B92SC69aQiWozN4iepe8KVm8s+/DBTxE8R+Rtk
Uniwe5Npnvo+BVTsf+vVFb4F9ghzzKn58rhDcjHxe8EmyG5LubzsvRwe3zpY
8/ndBggqmohXiZmF5dzZxml+7pDa8SXqo7EspjiOFItbroMAEbfXlx5JY6Jc
bOOMxBrge9upi/CksGqf0+kHOlwoli0Lc5eXxIpf5wpZ9Hu3sDJ3cUa+OJqx
xRo7nzmAxD01hZfrxdCl5Hz0ibMc2N+rWlskK4py7wLimStsYfkc8tXEyr+C
1U3Xy3ZwrMBJi3CNuzktkNeliOMSFpCydpdvR860IOBNj6b5hDm8P9gRO+/c
tMCliaf2ecgc4j6l3eyKnRbkrzJt2N5qDqXX1WUsXacFTj9GIpoyzWGOhcHT
b9+nBGe+6W/jWJiDFHeJzVbLKQHqPw5LDTKDDTEX1t03nhKEviha6UaZweWb
k/7yWlOCuLwgf7a7GXDkH56vkpoSaOpb7qq0MYPd7ct+qnQJBeu1CnS2y5pB
v5dzcdteoaB8W9xhm5umsPh0YZ1RmFAQt1Lq0p4cUzgkYLzb7yMU5Od3lAtS
TEFLr5VhskYoeGSUiztiTcFjYH3QcU2hICDK/j7T1RTyVcvi3xNCwe5M9uxk
B1P4sZqdsURKKJhtZr1R2coUTt/qqu8bmRQcs502sdE2hbc9Nr32nyYFYe6T
TztZpjBPMev3uVeTgkj9cbU4GVPYs2xa/kvzpCC3ytrDXbgI6iP4cxxxUvD8
3vq+qk+L4P8AeT2iSg==
             "]]},
           
           Annotation[#, 
            "Charting`Private`Tag$122789#6"]& ]}, {}, {}}, {{}, {{}, 
          {RGBColor[0, 0, 
            NCache[
             Rational[2, 3], 0.6666666666666666]], PointSize[0.02], Thickness[
           0.006], PointBox[{{-8.517193191416238, 
            0.0003334}, {-7.756387362382477, 0.0006512}, {-6.997679986510124, 
            0.0010641}, {-6.237876725361546, 0.0014201}, {-5.477683295516359, 
            0.0015123}, {-4.71789105605221, 0.0012034}, {-3.958066943929553, 
            0.0008559}, {-3.198215722171898, 0.000653}, {-2.4383704524658496`,
             0.0005736}, {-1.67851471601468, 
            0.0005104}}], {{
             LineBox[{{-8.517193191416238, 0.0003334}, {-8.517193191416238, 
              0.0003334}}], 
             LineBox[{
              Offset[{0, 1.5}, {-8.517193191416238, 0.0003334}], 
               Offset[{0, -1.5}, {-8.517193191416238, 0.0003334}]}], 
             LineBox[{
              Offset[{0, 1.5}, {-8.517193191416238, 0.0003334}], 
               Offset[{0, -1.5}, {-8.517193191416238, 0.0003334}]}], 
             LineBox[{{-8.517193191416238, 
              0.000521495241353469}, {-8.517193191416238, 
              0.00014530475864653103`}}], 
             LineBox[{
              Offset[{1.5, 0}, {-8.517193191416238, 0.000521495241353469}], 
               Offset[{-1.5, 0}, {-8.517193191416238, 
                0.000521495241353469}]}], 
             LineBox[{
              Offset[{1.5, 0}, {-8.517193191416238, 0.00014530475864653103`}],
                Offset[{-1.5, 0}, {-8.517193191416238, 
                0.00014530475864653103`}]}]}, {
             LineBox[{{-7.756387362382477, 0.0006512}, {-7.756387362382477, 
              0.0006512}}], 
             LineBox[{
              Offset[{0, 1.5}, {-7.756387362382477, 0.0006512}], 
               Offset[{0, -1.5}, {-7.756387362382477, 0.0006512}]}], 
             LineBox[{
              Offset[{0, 1.5}, {-7.756387362382477, 0.0006512}], 
               Offset[{0, -1.5}, {-7.756387362382477, 0.0006512}]}], 
             LineBox[{{-7.756387362382477, 
              0.0009113658052977869}, {-7.756387362382477, 
              0.000391034194702213}}], 
             LineBox[{
              Offset[{1.5, 0}, {-7.756387362382477, 0.0009113658052977869}], 
               Offset[{-1.5, 0}, {-7.756387362382477, 
                0.0009113658052977869}]}], 
             LineBox[{
              Offset[{1.5, 0}, {-7.756387362382477, 0.000391034194702213}], 
               Offset[{-1.5, 0}, {-7.756387362382477, 
                0.000391034194702213}]}]}, {
             LineBox[{{-6.997679986510124, 0.0010641}, {-6.997679986510124, 
              0.0010641}}], 
             LineBox[{
              Offset[{0, 1.5}, {-6.997679986510124, 0.0010641}], 
               Offset[{0, -1.5}, {-6.997679986510124, 0.0010641}]}], 
             LineBox[{
              Offset[{0, 1.5}, {-6.997679986510124, 0.0010641}], 
               Offset[{0, -1.5}, {-6.997679986510124, 0.0010641}]}], 
             LineBox[{{-6.997679986510124, 
              0.0013987538258905508`}, {-6.997679986510124, 
              0.0007294461741094489}}], 
             LineBox[{
              Offset[{1.5, 0}, {-6.997679986510124, 0.0013987538258905508`}], 
               Offset[{-1.5, 0}, {-6.997679986510124, 
                0.0013987538258905508`}]}], 
             LineBox[{
              Offset[{1.5, 0}, {-6.997679986510124, 0.0007294461741094489}], 
               Offset[{-1.5, 0}, {-6.997679986510124, 
                0.0007294461741094489}]}]}, {
             LineBox[{{-6.237876725361546, 0.0014201}, {-6.237876725361546, 
              0.0014201}}], 
             LineBox[{
              Offset[{0, 1.5}, {-6.237876725361546, 0.0014201}], 
               Offset[{0, -1.5}, {-6.237876725361546, 0.0014201}]}], 
             LineBox[{
              Offset[{0, 1.5}, {-6.237876725361546, 0.0014201}], 
               Offset[{0, -1.5}, {-6.237876725361546, 0.0014201}]}], 
             LineBox[{{-6.237876725361546, 
              0.001782863817914063}, {-6.237876725361546, 
              0.0010573361820859371`}}], 
             LineBox[{
              Offset[{1.5, 0}, {-6.237876725361546, 0.001782863817914063}], 
               Offset[{-1.5, 0}, {-6.237876725361546, 
                0.001782863817914063}]}], 
             LineBox[{
              Offset[{1.5, 0}, {-6.237876725361546, 0.0010573361820859371`}], 
               Offset[{-1.5, 0}, {-6.237876725361546, 
                0.0010573361820859371`}]}]}, {
             LineBox[{{-5.477683295516359, 0.0015123}, {-5.477683295516359, 
              0.0015123}}], 
             LineBox[{
              Offset[{0, 1.5}, {-5.477683295516359, 0.0015123}], 
               Offset[{0, -1.5}, {-5.477683295516359, 0.0015123}]}], 
             LineBox[{
              Offset[{0, 1.5}, {-5.477683295516359, 0.0015123}], 
               Offset[{0, -1.5}, {-5.477683295516359, 0.0015123}]}], 
             LineBox[{{-5.477683295516359, 
              0.001895059996884752}, {-5.477683295516359, 
              0.0011295400031152481`}}], 
             LineBox[{
              Offset[{1.5, 0}, {-5.477683295516359, 0.001895059996884752}], 
               Offset[{-1.5, 0}, {-5.477683295516359, 
                0.001895059996884752}]}], 
             LineBox[{
              Offset[{1.5, 0}, {-5.477683295516359, 0.0011295400031152481`}], 
               Offset[{-1.5, 0}, {-5.477683295516359, 
                0.0011295400031152481`}]}]}, {
             LineBox[{{-4.71789105605221, 0.0012034}, {-4.71789105605221, 
              0.0012034}}], 
             LineBox[{
              Offset[{0, 1.5}, {-4.71789105605221, 0.0012034}], 
               Offset[{0, -1.5}, {-4.71789105605221, 0.0012034}]}], 
             LineBox[{
              Offset[{0, 1.5}, {-4.71789105605221, 0.0012034}], 
               Offset[{0, -1.5}, {-4.71789105605221, 0.0012034}]}], 
             LineBox[{{-4.71789105605221, 
              0.00155267128486383}, {-4.71789105605221, 
              0.0008541287151361701}}], 
             LineBox[{
              Offset[{1.5, 0}, {-4.71789105605221, 0.00155267128486383}], 
               Offset[{-1.5, 0}, {-4.71789105605221, 0.00155267128486383}]}], 
             LineBox[{
              Offset[{1.5, 0}, {-4.71789105605221, 0.0008541287151361701}], 
               Offset[{-1.5, 0}, {-4.71789105605221, 
                0.0008541287151361701}]}]}, {
             LineBox[{{-3.958066943929553, 0.0008559}, {-3.958066943929553, 
              0.0008559}}], 
             LineBox[{
              Offset[{0, 1.5}, {-3.958066943929553, 0.0008559}], 
               Offset[{0, -1.5}, {-3.958066943929553, 0.0008559}]}], 
             LineBox[{
              Offset[{0, 1.5}, {-3.958066943929553, 0.0008559}], 
               Offset[{0, -1.5}, {-3.958066943929553, 0.0008559}]}], 
             LineBox[{{-3.958066943929553, 
              0.001141709161639155}, {-3.958066943929553, 
              0.000570090838360845}}], 
             LineBox[{
              Offset[{1.5, 0}, {-3.958066943929553, 0.001141709161639155}], 
               Offset[{-1.5, 0}, {-3.958066943929553, 
                0.001141709161639155}]}], 
             LineBox[{
              Offset[{1.5, 0}, {-3.958066943929553, 0.000570090838360845}], 
               Offset[{-1.5, 0}, {-3.958066943929553, 
                0.000570090838360845}]}]}, {
             LineBox[{{-3.198215722171898, 0.000653}, {-3.198215722171898, 
              0.000653}}], 
             LineBox[{
              Offset[{0, 1.5}, {-3.198215722171898, 0.000653}], 
               Offset[{0, -1.5}, {-3.198215722171898, 0.000653}]}], 
             LineBox[{
              Offset[{0, 1.5}, {-3.198215722171898, 0.000653}], 
               Offset[{0, -1.5}, {-3.198215722171898, 0.000653}]}], 
             LineBox[{{-3.198215722171898, 
              0.00090442437076428}, {-3.198215722171898, 
              0.00040157562923572005`}}], 
             LineBox[{
              Offset[{1.5, 0}, {-3.198215722171898, 0.00090442437076428}], 
               Offset[{-1.5, 0}, {-3.198215722171898, 0.00090442437076428}]}],
              LineBox[{
              Offset[{1.5, 0}, {-3.198215722171898, 0.00040157562923572005`}],
                Offset[{-1.5, 0}, {-3.198215722171898, 
                0.00040157562923572005`}]}]}, {
             LineBox[{{-2.4383704524658496`, 
              0.0005736}, {-2.4383704524658496`, 0.0005736}}], 
             LineBox[{
              Offset[{0, 1.5}, {-2.4383704524658496`, 0.0005736}], 
               Offset[{0, -1.5}, {-2.4383704524658496`, 0.0005736}]}], 
             LineBox[{
              Offset[{0, 1.5}, {-2.4383704524658496`, 0.0005736}], 
               Offset[{0, -1.5}, {-2.4383704524658496`, 0.0005736}]}], 
             LineBox[{{-2.4383704524658496`, 
              0.0008116750296014259}, {-2.4383704524658496`, 
              0.00033552497039857396`}}], 
             LineBox[{
              Offset[{1.5, 0}, {-2.4383704524658496`, 0.0008116750296014259}],
                Offset[{-1.5, 0}, {-2.4383704524658496`, 
                0.0008116750296014259}]}], 
             LineBox[{
              Offset[{1.5, 0}, {-2.4383704524658496`, 
                0.00033552497039857396`}], 
               Offset[{-1.5, 0}, {-2.4383704524658496`, 
                0.00033552497039857396`}]}]}, {
             LineBox[{{-1.67851471601468, 0.0005104}, {-1.67851471601468, 
              0.0005104}}], 
             LineBox[{
              Offset[{0, 1.5}, {-1.67851471601468, 0.0005104}], 
               Offset[{0, -1.5}, {-1.67851471601468, 0.0005104}]}], 
             LineBox[{
              Offset[{0, 1.5}, {-1.67851471601468, 0.0005104}], 
               Offset[{0, -1.5}, {-1.67851471601468, 0.0005104}]}], 
             LineBox[{{-1.67851471601468, 
              0.000738399613648409}, {-1.67851471601468, 
              0.00028240038635159105`}}], 
             LineBox[{
              Offset[{1.5, 0}, {-1.67851471601468, 0.000738399613648409}], 
               Offset[{-1.5, 0}, {-1.67851471601468, 0.000738399613648409}]}],
              LineBox[{
              Offset[{1.5, 0}, {-1.67851471601468, 0.00028240038635159105`}], 
               Offset[{-1.5, 0}, {-1.67851471601468, 
                0.00028240038635159105`}]}]}}}, 
          {RGBColor[
            NCache[
             Rational[2, 3], 0.6666666666666666], 0.33333333333333337`, 0], 
           PointSize[0.02], Thickness[0.006], 
           PointBox[{{-8.517193191416238, 0.0002665}, {-7.756387362382477, 
            0.0005391}, {-6.997679986510124, 0.0009422}, {-6.237876725361546, 
            0.0014854}, {-5.477683295516359, 0.0019005}, {-4.71789105605221, 
            0.0017596}, {-3.958066943929553, 0.0012307}, {-3.198215722171898, 
            0.0008262}, {-2.4383704524658496`, 0.0006433}, {-1.67851471601468,
             0.0005414}}], {{
             LineBox[{{-8.517193191416238, 0.0002665}, {-8.517193191416238, 
              0.0002665}}], 
             LineBox[{
              Offset[{0, 1.5}, {-8.517193191416238, 0.0002665}], 
               Offset[{0, -1.5}, {-8.517193191416238, 0.0002665}]}], 
             LineBox[{
              Offset[{0, 1.5}, {-8.517193191416238, 0.0002665}], 
               Offset[{0, -1.5}, {-8.517193191416238, 0.0002665}]}], 
             LineBox[{{-8.517193191416238, 
              0.000420745069747923}, {-8.517193191416238, 
              0.00011225493025207703`}}], 
             LineBox[{
              Offset[{1.5, 0}, {-8.517193191416238, 0.000420745069747923}], 
               Offset[{-1.5, 0}, {-8.517193191416238, 
                0.000420745069747923}]}], 
             LineBox[{
              Offset[{1.5, 0}, {-8.517193191416238, 0.00011225493025207703`}],
                Offset[{-1.5, 0}, {-8.517193191416238, 
                0.00011225493025207703`}]}]}, {
             LineBox[{{-7.756387362382477, 0.0005391}, {-7.756387362382477, 
              0.0005391}}], 
             LineBox[{
              Offset[{0, 1.5}, {-7.756387362382477, 0.0005391}], 
               Offset[{0, -1.5}, {-7.756387362382477, 0.0005391}]}], 
             LineBox[{
              Offset[{0, 1.5}, {-7.756387362382477, 0.0005391}], 
               Offset[{0, -1.5}, {-7.756387362382477, 0.0005391}]}], 
             LineBox[{{-7.756387362382477, 
              0.000768651484168332}, {-7.756387362382477, 
              0.00030954851583166805`}}], 
             LineBox[{
              Offset[{1.5, 0}, {-7.756387362382477, 0.000768651484168332}], 
               Offset[{-1.5, 0}, {-7.756387362382477, 
                0.000768651484168332}]}], 
             LineBox[{
              Offset[{1.5, 0}, {-7.756387362382477, 0.00030954851583166805`}],
                Offset[{-1.5, 0}, {-7.756387362382477, 
                0.00030954851583166805`}]}]}, {
             LineBox[{{-6.997679986510124, 0.0009422}, {-6.997679986510124, 
              0.0009422}}], 
             LineBox[{
              Offset[{0, 1.5}, {-6.997679986510124, 0.0009422}], 
               Offset[{0, -1.5}, {-6.997679986510124, 0.0009422}]}], 
             LineBox[{
              Offset[{0, 1.5}, {-6.997679986510124, 0.0009422}], 
               Offset[{0, -1.5}, {-6.997679986510124, 0.0009422}]}], 
             LineBox[{{-6.997679986510124, 
              0.001246620485236838}, {-6.997679986510124, 
              0.000637779514763162}}], 
             LineBox[{
              Offset[{1.5, 0}, {-6.997679986510124, 0.001246620485236838}], 
               Offset[{-1.5, 0}, {-6.997679986510124, 
                0.001246620485236838}]}], 
             LineBox[{
              Offset[{1.5, 0}, {-6.997679986510124, 0.000637779514763162}], 
               Offset[{-1.5, 0}, {-6.997679986510124, 
                0.000637779514763162}]}]}, {
             LineBox[{{-6.237876725361546, 0.0014854}, {-6.237876725361546, 
              0.0014854}}], 
             LineBox[{
              Offset[{0, 1.5}, {-6.237876725361546, 0.0014854}], 
               Offset[{0, -1.5}, {-6.237876725361546, 0.0014854}]}], 
             LineBox[{
              Offset[{0, 1.5}, {-6.237876725361546, 0.0014854}], 
               Offset[{0, -1.5}, {-6.237876725361546, 0.0014854}]}], 
             LineBox[{{-6.237876725361546, 
              0.001857132464314088}, {-6.237876725361546, 
              0.001113667535685912}}], 
             LineBox[{
              Offset[{1.5, 0}, {-6.237876725361546, 0.001857132464314088}], 
               Offset[{-1.5, 0}, {-6.237876725361546, 
                0.001857132464314088}]}], 
             LineBox[{
              Offset[{1.5, 0}, {-6.237876725361546, 0.001113667535685912}], 
               Offset[{-1.5, 0}, {-6.237876725361546, 
                0.001113667535685912}]}]}, {
             LineBox[{{-5.477683295516359, 0.0019005}, {-5.477683295516359, 
              0.0019005}}], 
             LineBox[{
              Offset[{0, 1.5}, {-5.477683295516359, 0.0019005}], 
               Offset[{0, -1.5}, {-5.477683295516359, 0.0019005}]}], 
             LineBox[{
              Offset[{0, 1.5}, {-5.477683295516359, 0.0019005}], 
               Offset[{0, -1.5}, {-5.477683295516359, 0.0019005}]}], 
             LineBox[{{-5.477683295516359, 
              0.002352311779266415}, {-5.477683295516359, 
              0.0014486882207335851`}}], 
             LineBox[{
              Offset[{1.5, 0}, {-5.477683295516359, 0.002352311779266415}], 
               Offset[{-1.5, 0}, {-5.477683295516359, 
                0.002352311779266415}]}], 
             LineBox[{
              Offset[{1.5, 0}, {-5.477683295516359, 0.0014486882207335851`}], 
               Offset[{-1.5, 0}, {-5.477683295516359, 
                0.0014486882207335851`}]}]}, {
             LineBox[{{-4.71789105605221, 0.0017596}, {-4.71789105605221, 
              0.0017596}}], 
             LineBox[{
              Offset[{0, 1.5}, {-4.71789105605221, 0.0017596}], 
               Offset[{0, -1.5}, {-4.71789105605221, 0.0017596}]}], 
             LineBox[{
              Offset[{0, 1.5}, {-4.71789105605221, 0.0017596}], 
               Offset[{0, -1.5}, {-4.71789105605221, 0.0017596}]}], 
             LineBox[{{-4.71789105605221, 
              0.0021835428824353202`}, {-4.71789105605221, 
              0.00133565711756468}}], 
             LineBox[{
              Offset[{1.5, 0}, {-4.71789105605221, 0.0021835428824353202`}], 
               Offset[{-1.5, 0}, {-4.71789105605221, 
                0.0021835428824353202`}]}], 
             LineBox[{
              Offset[{1.5, 0}, {-4.71789105605221, 0.00133565711756468}], 
               Offset[{-1.5, 0}, {-4.71789105605221, 
                0.00133565711756468}]}]}, {
             LineBox[{{-3.958066943929553, 0.0012307}, {-3.958066943929553, 
              0.0012307}}], 
             LineBox[{
              Offset[{0, 1.5}, {-3.958066943929553, 0.0012307}], 
               Offset[{0, -1.5}, {-3.958066943929553, 0.0012307}]}], 
             LineBox[{
              Offset[{0, 1.5}, {-3.958066943929553, 0.0012307}], 
               Offset[{0, -1.5}, {-3.958066943929553, 0.0012307}]}], 
             LineBox[{{-3.958066943929553, 
              0.001567539681407893}, {-3.958066943929553, 
              0.0008938603185921069}}], 
             LineBox[{
              Offset[{1.5, 0}, {-3.958066943929553, 0.001567539681407893}], 
               Offset[{-1.5, 0}, {-3.958066943929553, 
                0.001567539681407893}]}], 
             LineBox[{
              Offset[{1.5, 0}, {-3.958066943929553, 0.0008938603185921069}], 
               Offset[{-1.5, 0}, {-3.958066943929553, 
                0.0008938603185921069}]}]}, {
             LineBox[{{-3.198215722171898, 0.0008262}, {-3.198215722171898, 
              0.0008262}}], 
             LineBox[{
              Offset[{0, 1.5}, {-3.198215722171898, 0.0008262}], 
               Offset[{0, -1.5}, {-3.198215722171898, 0.0008262}]}], 
             LineBox[{
              Offset[{0, 1.5}, {-3.198215722171898, 0.0008262}], 
               Offset[{0, -1.5}, {-3.198215722171898, 0.0008262}]}], 
             LineBox[{{-3.198215722171898, 
              0.001114047905006127}, {-3.198215722171898, 
              0.000538352094993873}}], 
             LineBox[{
              Offset[{1.5, 0}, {-3.198215722171898, 0.001114047905006127}], 
               Offset[{-1.5, 0}, {-3.198215722171898, 
                0.001114047905006127}]}], 
             LineBox[{
              Offset[{1.5, 0}, {-3.198215722171898, 0.000538352094993873}], 
               Offset[{-1.5, 0}, {-3.198215722171898, 
                0.000538352094993873}]}]}, {
             LineBox[{{-2.4383704524658496`, 
              0.0006433}, {-2.4383704524658496`, 0.0006433}}], 
             LineBox[{
              Offset[{0, 1.5}, {-2.4383704524658496`, 0.0006433}], 
               Offset[{0, -1.5}, {-2.4383704524658496`, 0.0006433}]}], 
             LineBox[{
              Offset[{0, 1.5}, {-2.4383704524658496`, 0.0006433}], 
               Offset[{0, -1.5}, {-2.4383704524658496`, 0.0006433}]}], 
             LineBox[{{-2.4383704524658496`, 
              0.0008937752439820109}, {-2.4383704524658496`, 
              0.000392824756017989}}], 
             LineBox[{
              Offset[{1.5, 0}, {-2.4383704524658496`, 0.0008937752439820109}],
                Offset[{-1.5, 0}, {-2.4383704524658496`, 
                0.0008937752439820109}]}], 
             LineBox[{
              Offset[{1.5, 0}, {-2.4383704524658496`, 0.000392824756017989}], 
               Offset[{-1.5, 0}, {-2.4383704524658496`, 
                0.000392824756017989}]}]}, {
             LineBox[{{-1.67851471601468, 0.0005414}, {-1.67851471601468, 
              0.0005414}}], 
             LineBox[{
              Offset[{0, 1.5}, {-1.67851471601468, 0.0005414}], 
               Offset[{0, -1.5}, {-1.67851471601468, 0.0005414}]}], 
             LineBox[{
              Offset[{0, 1.5}, {-1.67851471601468, 0.0005414}], 
               Offset[{0, -1.5}, {-1.67851471601468, 0.0005414}]}], 
             LineBox[{{-1.67851471601468, 
              0.0007724831872712501}, {-1.67851471601468, 
              0.00031031681272875}}], 
             LineBox[{
              Offset[{1.5, 0}, {-1.67851471601468, 0.0007724831872712501}], 
               Offset[{-1.5, 0}, {-1.67851471601468, 
                0.0007724831872712501}]}], 
             LineBox[{
              Offset[{1.5, 0}, {-1.67851471601468, 0.00031031681272875}], 
               Offset[{-1.5, 0}, {-1.67851471601468, 
                0.00031031681272875}]}]}}}, 
          {RGBColor[0, 
            NCache[
             Rational[2, 3], 0.6666666666666666], 0], PointSize[0.02], 
           Thickness[0.006], 
           PointBox[{{-8.517193191416238, 0.0001927}, {-7.756387362382477, 
            0.0003809}, {-6.997679986510124, 0.000717}, {-6.237876725361546, 
            0.0012181}, {-5.477683295516359, 0.001779}, {-4.71789105605221, 
            0.0020506}, {-3.958066943929553, 0.0016848}, {-3.198215722171898, 
            0.0011001}, {-2.4383704524658496`, 0.0007652}, {-1.67851471601468,
             0.0005695}}], {{
             LineBox[{{-8.517193191416238, 0.0001927}, {-8.517193191416238, 
              0.0001927}}], 
             LineBox[{
              Offset[{0, 1.5}, {-8.517193191416238, 0.0001927}], 
               Offset[{0, -1.5}, {-8.517193191416238, 0.0001927}]}], 
             LineBox[{
              Offset[{0, 1.5}, {-8.517193191416238, 0.0001927}], 
               Offset[{0, -1.5}, {-8.517193191416238, 0.0001927}]}], 
             LineBox[{{-8.517193191416238, 
              0.00033354227542377497`}, {-8.517193191416238, 
              0.00005185772457622499}}], 
             LineBox[{
              Offset[{1.5, 0}, {-8.517193191416238, 0.00033354227542377497`}],
                Offset[{-1.5, 0}, {-8.517193191416238, 
                0.00033354227542377497`}]}], 
             LineBox[{
              Offset[{1.5, 0}, {-8.517193191416238, 0.00005185772457622499}], 
               Offset[{-1.5, 0}, {-8.517193191416238, 
                0.00005185772457622499}]}]}, {
             LineBox[{{-7.756387362382477, 0.0003809}, {-7.756387362382477, 
              0.0003809}}], 
             LineBox[{
              Offset[{0, 1.5}, {-7.756387362382477, 0.0003809}], 
               Offset[{0, -1.5}, {-7.756387362382477, 0.0003809}]}], 
             LineBox[{
              Offset[{0, 1.5}, {-7.756387362382477, 0.0003809}], 
               Offset[{0, -1.5}, {-7.756387362382477, 0.0003809}]}], 
             LineBox[{{-7.756387362382477, 
              0.000579909534431883}, {-7.756387362382477, 
              0.000181890465568117}}], 
             LineBox[{
              Offset[{1.5, 0}, {-7.756387362382477, 0.000579909534431883}], 
               Offset[{-1.5, 0}, {-7.756387362382477, 
                0.000579909534431883}]}], 
             LineBox[{
              Offset[{1.5, 0}, {-7.756387362382477, 0.000181890465568117}], 
               Offset[{-1.5, 0}, {-7.756387362382477, 
                0.000181890465568117}]}]}, {
             LineBox[{{-6.997679986510124, 0.000717}, {-6.997679986510124, 
              0.000717}}], 
             LineBox[{
              Offset[{0, 1.5}, {-6.997679986510124, 0.000717}], 
               Offset[{0, -1.5}, {-6.997679986510124, 0.000717}]}], 
             LineBox[{
              Offset[{0, 1.5}, {-6.997679986510124, 0.000717}], 
               Offset[{0, -1.5}, {-6.997679986510124, 0.000717}]}], 
             LineBox[{{-6.997679986510124, 
              0.000988412351717207}, {-6.997679986510124, 
              0.00044558764828279295`}}], 
             LineBox[{
              Offset[{1.5, 0}, {-6.997679986510124, 0.000988412351717207}], 
               Offset[{-1.5, 0}, {-6.997679986510124, 
                0.000988412351717207}]}], 
             LineBox[{
              Offset[{1.5, 0}, {-6.997679986510124, 0.00044558764828279295`}],
                Offset[{-1.5, 0}, {-6.997679986510124, 
                0.00044558764828279295`}]}]}, {
             LineBox[{{-6.237876725361546, 0.0012181}, {-6.237876725361546, 
              0.0012181}}], 
             LineBox[{
              Offset[{0, 1.5}, {-6.237876725361546, 0.0012181}], 
               Offset[{0, -1.5}, {-6.237876725361546, 0.0012181}]}], 
             LineBox[{
              Offset[{0, 1.5}, {-6.237876725361546, 0.0012181}], 
               Offset[{0, -1.5}, {-6.237876725361546, 0.0012181}]}], 
             LineBox[{{-6.237876725361546, 
              0.0015602395175209219`}, {-6.237876725361546, 
              0.000875960482479078}}], 
             LineBox[{
              Offset[{1.5, 0}, {-6.237876725361546, 0.0015602395175209219`}], 
               Offset[{-1.5, 0}, {-6.237876725361546, 
                0.0015602395175209219`}]}], 
             LineBox[{
              Offset[{1.5, 0}, {-6.237876725361546, 0.000875960482479078}], 
               Offset[{-1.5, 0}, {-6.237876725361546, 
                0.000875960482479078}]}]}, {
             LineBox[{{-5.477683295516359, 0.001779}, {-5.477683295516359, 
              0.001779}}], 
             LineBox[{
              Offset[{0, 1.5}, {-5.477683295516359, 0.001779}], 
               Offset[{0, -1.5}, {-5.477683295516359, 0.001779}]}], 
             LineBox[{
              Offset[{0, 1.5}, {-5.477683295516359, 0.001779}], 
               Offset[{0, -1.5}, {-5.477683295516359, 0.001779}]}], 
             LineBox[{{-5.477683295516359, 
              0.002197442462106912}, {-5.477683295516359, 
              0.001360557537893088}}], 
             LineBox[{
              Offset[{1.5, 0}, {-5.477683295516359, 0.002197442462106912}], 
               Offset[{-1.5, 0}, {-5.477683295516359, 
                0.002197442462106912}]}], 
             LineBox[{
              Offset[{1.5, 0}, {-5.477683295516359, 0.001360557537893088}], 
               Offset[{-1.5, 0}, {-5.477683295516359, 
                0.001360557537893088}]}]}, {
             LineBox[{{-4.71789105605221, 0.0020506}, {-4.71789105605221, 
              0.0020506}}], 
             LineBox[{
              Offset[{0, 1.5}, {-4.71789105605221, 0.0020506}], 
               Offset[{0, -1.5}, {-4.71789105605221, 0.0020506}]}], 
             LineBox[{
              Offset[{0, 1.5}, {-4.71789105605221, 0.0020506}], 
               Offset[{0, -1.5}, {-4.71789105605221, 0.0020506}]}], 
             LineBox[{{-4.71789105605221, 
              0.002510895026598715}, {-4.71789105605221, 
              0.0015903049734012852`}}], 
             LineBox[{
              Offset[{1.5, 0}, {-4.71789105605221, 0.002510895026598715}], 
               Offset[{-1.5, 0}, {-4.71789105605221, 0.002510895026598715}]}],
              LineBox[{
              Offset[{1.5, 0}, {-4.71789105605221, 0.0015903049734012852`}], 
               Offset[{-1.5, 0}, {-4.71789105605221, 
                0.0015903049734012852`}]}]}, {
             LineBox[{{-3.958066943929553, 0.0016848}, {-3.958066943929553, 
              0.0016848}}], 
             LineBox[{
              Offset[{0, 1.5}, {-3.958066943929553, 0.0016848}], 
               Offset[{0, -1.5}, {-3.958066943929553, 0.0016848}]}], 
             LineBox[{
              Offset[{0, 1.5}, {-3.958066943929553, 0.0016848}], 
               Offset[{0, -1.5}, {-3.958066943929553, 0.0016848}]}], 
             LineBox[{{-3.958066943929553, 
              0.002097764283563966}, {-3.958066943929553, 
              0.001271835716436034}}], 
             LineBox[{
              Offset[{1.5, 0}, {-3.958066943929553, 0.002097764283563966}], 
               Offset[{-1.5, 0}, {-3.958066943929553, 
                0.002097764283563966}]}], 
             LineBox[{
              Offset[{1.5, 0}, {-3.958066943929553, 0.001271835716436034}], 
               Offset[{-1.5, 0}, {-3.958066943929553, 
                0.001271835716436034}]}]}, {
             LineBox[{{-3.198215722171898, 0.0011001}, {-3.198215722171898, 
              0.0011001}}], 
             LineBox[{
              Offset[{0, 1.5}, {-3.198215722171898, 0.0011001}], 
               Offset[{0, -1.5}, {-3.198215722171898, 0.0011001}]}], 
             LineBox[{
              Offset[{0, 1.5}, {-3.198215722171898, 0.0011001}], 
               Offset[{0, -1.5}, {-3.198215722171898, 0.0011001}]}], 
             LineBox[{{-3.198215722171898, 
              0.001433928446108823}, {-3.198215722171898, 
              0.0007662715538911769}}], 
             LineBox[{
              Offset[{1.5, 0}, {-3.198215722171898, 0.001433928446108823}], 
               Offset[{-1.5, 0}, {-3.198215722171898, 
                0.001433928446108823}]}], 
             LineBox[{
              Offset[{1.5, 0}, {-3.198215722171898, 0.0007662715538911769}], 
               Offset[{-1.5, 0}, {-3.198215722171898, 
                0.0007662715538911769}]}]}, {
             LineBox[{{-2.4383704524658496`, 
              0.0007652}, {-2.4383704524658496`, 0.0007652}}], 
             LineBox[{
              Offset[{0, 1.5}, {-2.4383704524658496`, 0.0007652}], 
               Offset[{0, -1.5}, {-2.4383704524658496`, 0.0007652}]}], 
             LineBox[{
              Offset[{0, 1.5}, {-2.4383704524658496`, 0.0007652}], 
               Offset[{0, -1.5}, {-2.4383704524658496`, 0.0007652}]}], 
             LineBox[{{-2.4383704524658496`, 
              0.001042194017418582}, {-2.4383704524658496`, 
              0.00048820598258141794`}}], 
             LineBox[{
              Offset[{1.5, 0}, {-2.4383704524658496`, 0.001042194017418582}], 
               Offset[{-1.5, 0}, {-2.4383704524658496`, 
                0.001042194017418582}]}], 
             LineBox[{
              Offset[{1.5, 0}, {-2.4383704524658496`, 
                0.00048820598258141794`}], 
               Offset[{-1.5, 0}, {-2.4383704524658496`, 
                0.00048820598258141794`}]}]}, {
             LineBox[{{-1.67851471601468, 0.0005695}, {-1.67851471601468, 
              0.0005695}}], 
             LineBox[{
              Offset[{0, 1.5}, {-1.67851471601468, 0.0005695}], 
               Offset[{0, -1.5}, {-1.67851471601468, 0.0005695}]}], 
             LineBox[{
              Offset[{0, 1.5}, {-1.67851471601468, 0.0005695}], 
               Offset[{0, -1.5}, {-1.67851471601468, 0.0005695}]}], 
             LineBox[{{-1.67851471601468, 
              0.000801908613789945}, {-1.67851471601468, 
              0.000337091386210055}}], 
             LineBox[{
              Offset[{1.5, 0}, {-1.67851471601468, 0.000801908613789945}], 
               Offset[{-1.5, 0}, {-1.67851471601468, 0.000801908613789945}]}],
              LineBox[{
              Offset[{1.5, 0}, {-1.67851471601468, 0.000337091386210055}], 
               Offset[{-1.5, 0}, {-1.67851471601468, 
                0.000337091386210055}]}]}}}, {}}, {}, {}, {}, {}}},
       AspectRatio->NCache[GoldenRatio^(-1), 0.6180339887498948],
       Axes->{True, True},
       AxesLabel->{None, None},
       AxesOrigin->{-9.903487383269807, 0},
       CoordinatesToolOptions:>{"DisplayFunction" -> ({
           Exp[
            Part[#, 1]], 
           Part[#, 2]}& ), "CopiedValueFunction" -> ({
           Exp[
            Part[#, 1]], 
           Part[#, 2]}& )},
       DisplayFunction->Identity,
       Frame->{{True, True}, {True, True}},
       FrameLabel->{{
          FormBox[
          "\"\\!\\(\\*SubscriptBox[\\(P\\), \\(2\\)]\\)\"", TraditionalForm], 
          None}, {
          FormBox["\"migration rate, M\"", TraditionalForm], None}},
       FrameStyle->Directive[
         GrayLevel[0], FontSize -> 15, 
         Thickness[Large], Bold],
       FrameTicks->FrontEndValueCache[{{Automatic, Automatic}, {
           Charting`ScaledTicks[{Log, Exp}], 
           Charting`ScaledFrameTicks[{Log, Exp}]}}, {{
          Automatic, Automatic}, {{{-9.210340371976182, 
             FormBox[
              TemplateBox[{"10", 
                RowBox[{"-", "4"}]}, "Superscript", SyntaxForm -> 
               SuperscriptBox], TraditionalForm], {0.01, 0.}, {
              AbsoluteThickness[0.1]}}, {-6.907755278982137, 
             FormBox["0.001`", TraditionalForm], {0.01, 0.}, {
              AbsoluteThickness[0.1]}}, {-4.605170185988091, 
             FormBox[
              TagBox[
               InterpretationBox["\"0.010\"", 0.01, AutoDelete -> True], 
               NumberForm[#, {
                 DirectedInfinity[1], 3}]& ], TraditionalForm], {0.01, 0.}, {
              AbsoluteThickness[0.1]}}, {-2.3025850929940455`, 
             FormBox[
              TagBox[
               InterpretationBox["\"0.100\"", 0.1, AutoDelete -> True], 
               NumberForm[#, {
                 DirectedInfinity[1], 3}]& ], TraditionalForm], {0.01, 0.}, {
              AbsoluteThickness[0.1]}}, {-11.512925464970229`, 
             FormBox[
              TemplateBox[{0., 0.}, "Spacer2"], TraditionalForm], {0.005, 
             0.}, {
              AbsoluteThickness[0.1]}}, {-10.819778284410283`, 
             FormBox[
              TemplateBox[{0., 0.}, "Spacer2"], TraditionalForm], {0.005, 
             0.}, {
              AbsoluteThickness[0.1]}}, {-10.41431317630212, 
             FormBox[
              TemplateBox[{0., 0.}, "Spacer2"], TraditionalForm], {0.005, 
             0.}, {
              AbsoluteThickness[0.1]}}, {-10.126631103850338`, 
             FormBox[
              TemplateBox[{0., 0.}, "Spacer2"], TraditionalForm], {0.005, 
             0.}, {
              AbsoluteThickness[0.1]}}, {-9.903487552536127, 
             FormBox[
              TemplateBox[{0., 0.}, "Spacer2"], TraditionalForm], {0.005, 
             0.}, {
              AbsoluteThickness[0.1]}}, {-9.721165995742174, 
             FormBox[
              TemplateBox[{0., 0.}, "Spacer2"], TraditionalForm], {0.005, 
             0.}, {
              AbsoluteThickness[0.1]}}, {-9.567015315914915, 
             FormBox[
              TemplateBox[{0., 0.}, "Spacer2"], TraditionalForm], {0.005, 
             0.}, {
              AbsoluteThickness[0.1]}}, {-9.433483923290392, 
             FormBox[
              TemplateBox[{0., 0.}, "Spacer2"], TraditionalForm], {0.005, 
             0.}, {
              AbsoluteThickness[0.1]}}, {-9.315700887634009, 
             FormBox[
              TemplateBox[{0., 0.}, "Spacer2"], TraditionalForm], {0.005, 
             0.}, {
              AbsoluteThickness[0.1]}}, {-8.517193191416238, 
             FormBox[
              TemplateBox[{0., 0.}, "Spacer2"], TraditionalForm], {0.005, 
             0.}, {
              AbsoluteThickness[0.1]}}, {-8.111728083308073, 
             FormBox[
              TemplateBox[{0., 0.}, "Spacer2"], TraditionalForm], {0.005, 
             0.}, {
              AbsoluteThickness[0.1]}}, {-7.824046010856292, 
             FormBox[
              TemplateBox[{0., 0.}, "Spacer2"], TraditionalForm], {0.005, 
             0.}, {
              AbsoluteThickness[0.1]}}, {-7.600902459542082, 
             FormBox[
              TemplateBox[{0., 0.}, "Spacer2"], TraditionalForm], {0.005, 
             0.}, {
              AbsoluteThickness[0.1]}}, {-7.418580902748128, 
             FormBox[
              TemplateBox[{0., 0.}, "Spacer2"], TraditionalForm], {0.005, 
             0.}, {
              AbsoluteThickness[0.1]}}, {-7.264430222920869, 
             FormBox[
              TemplateBox[{0., 0.}, "Spacer2"], TraditionalForm], {0.005, 
             0.}, {
              AbsoluteThickness[0.1]}}, {-7.1308988302963465`, 
             FormBox[
              TemplateBox[{0., 0.}, "Spacer2"], TraditionalForm], {0.005, 
             0.}, {
              AbsoluteThickness[0.1]}}, {-7.013115794639964, 
             FormBox[
              TemplateBox[{0., 0.}, "Spacer2"], TraditionalForm], {0.005, 
             0.}, {
              AbsoluteThickness[0.1]}}, {-6.214608098422191, 
             FormBox[
              TemplateBox[{0., 0.}, "Spacer2"], TraditionalForm], {0.005, 
             0.}, {
              AbsoluteThickness[0.1]}}, {-5.809142990314028, 
             FormBox[
              TemplateBox[{0., 0.}, "Spacer2"], TraditionalForm], {0.005, 
             0.}, {
              AbsoluteThickness[0.1]}}, {-5.521460917862246, 
             FormBox[
              TemplateBox[{0., 0.}, "Spacer2"], TraditionalForm], {0.005, 
             0.}, {
              AbsoluteThickness[0.1]}}, {-5.298317366548036, 
             FormBox[
              TemplateBox[{0., 0.}, "Spacer2"], TraditionalForm], {0.005, 
             0.}, {
              AbsoluteThickness[0.1]}}, {-5.115995809754082, 
             FormBox[
              TemplateBox[{0., 0.}, "Spacer2"], TraditionalForm], {0.005, 
             0.}, {
              AbsoluteThickness[0.1]}}, {-4.961845129926823, 
             FormBox[
              TemplateBox[{0., 0.}, "Spacer2"], TraditionalForm], {0.005, 
             0.}, {
              AbsoluteThickness[0.1]}}, {-4.8283137373023015`, 
             FormBox[
              TemplateBox[{0., 0.}, "Spacer2"], TraditionalForm], {0.005, 
             0.}, {
              AbsoluteThickness[0.1]}}, {-4.710530701645918, 
             FormBox[
              TemplateBox[{0., 0.}, "Spacer2"], TraditionalForm], {0.005, 
             0.}, {
              AbsoluteThickness[0.1]}}, {-3.912023005428146, 
             FormBox[
              TemplateBox[{0., 0.}, "Spacer2"], TraditionalForm], {0.005, 
             0.}, {
              AbsoluteThickness[0.1]}}, {-3.506557897319982, 
             FormBox[
              TemplateBox[{0., 0.}, "Spacer2"], TraditionalForm], {0.005, 
             0.}, {
              AbsoluteThickness[0.1]}}, {-3.2188758248682006`, 
             FormBox[
              TemplateBox[{0., 0.}, "Spacer2"], TraditionalForm], {0.005, 
             0.}, {
              AbsoluteThickness[0.1]}}, {-2.995732273553991, 
             FormBox[
              TemplateBox[{0., 0.}, "Spacer2"], TraditionalForm], {0.005, 
             0.}, {
              AbsoluteThickness[0.1]}}, {-2.8134107167600364`, 
             FormBox[
              TemplateBox[{0., 0.}, "Spacer2"], TraditionalForm], {0.005, 
             0.}, {
              AbsoluteThickness[0.1]}}, {-2.659260036932778, 
             FormBox[
              TemplateBox[{0., 0.}, "Spacer2"], TraditionalForm], {0.005, 
             0.}, {
              AbsoluteThickness[0.1]}}, {-2.5257286443082556`, 
             FormBox[
              TemplateBox[{0., 0.}, "Spacer2"], TraditionalForm], {0.005, 
             0.}, {
              AbsoluteThickness[0.1]}}, {-2.4079456086518722`, 
             FormBox[
              TemplateBox[{0., 0.}, "Spacer2"], TraditionalForm], {0.005, 
             0.}, {
              AbsoluteThickness[0.1]}}, {-1.6094379124341003`, 
             FormBox[
              TemplateBox[{0., 0.}, "Spacer2"], TraditionalForm], {0.005, 
             0.}, {
              AbsoluteThickness[0.1]}}, {-1.2039728043259361`, 
             FormBox[
              TemplateBox[{0., 0.}, "Spacer2"], TraditionalForm], {0.005, 
             0.}, {
              AbsoluteThickness[0.1]}}, {-0.916290731874155, 
             FormBox[
              TemplateBox[{0., 0.}, "Spacer2"], TraditionalForm], {0.005, 
             0.}, {
              AbsoluteThickness[0.1]}}, {-0.6931471805599453, 
             FormBox[
              TemplateBox[{0., 0.}, "Spacer2"], TraditionalForm], {0.005, 
             0.}, {
              AbsoluteThickness[0.1]}}, {-0.5108256237659907, 
             FormBox[
              TemplateBox[{0., 0.}, "Spacer2"], TraditionalForm], {0.005, 
             0.}, {
              AbsoluteThickness[0.1]}}, {-0.35667494393873245`, 
             FormBox[
              TemplateBox[{0., 0.}, "Spacer2"], TraditionalForm], {0.005, 
             0.}, {
              AbsoluteThickness[0.1]}}, {-0.2231435513142097, 
             FormBox[
              TemplateBox[{0., 0.}, "Spacer2"], TraditionalForm], {0.005, 
             0.}, {
              AbsoluteThickness[0.1]}}, {-0.10536051565782628`, 
             FormBox[
              TemplateBox[{0., 0.}, "Spacer2"], TraditionalForm], {0.005, 
             0.}, {
              AbsoluteThickness[0.1]}}, {0., 
             FormBox[
              TemplateBox[{0., 0.}, "Spacer2"], TraditionalForm], {0.005, 
             0.}, {
              AbsoluteThickness[0.1]}}, {0.4054651081081644, 
             FormBox[
              TemplateBox[{0., 0.}, "Spacer2"], TraditionalForm], {0.005, 
             0.}, {
              AbsoluteThickness[0.1]}}, {0.6931471805599453, 
             FormBox[
              TemplateBox[{0., 0.}, "Spacer2"], TraditionalForm], {0.005, 
             0.}, {
              AbsoluteThickness[0.1]}}, {0.9162907318741551, 
             FormBox[
              TemplateBox[{0., 0.}, "Spacer2"], TraditionalForm], {0.005, 
             0.}, {
              AbsoluteThickness[0.1]}}}, {{-9.210340371976182, 
             FormBox[
              TemplateBox[{0., 0.}, "Spacer2"], TraditionalForm], {0.01, 0.}, {
              AbsoluteThickness[0.1]}}, {-6.907755278982137, 
             FormBox[
              TemplateBox[{0., 0.}, "Spacer2"], TraditionalForm], {0.01, 0.}, {
              AbsoluteThickness[0.1]}}, {-4.605170185988091, 
             FormBox[
              TemplateBox[{0., 0.}, "Spacer2"], TraditionalForm], {0.01, 0.}, {
              AbsoluteThickness[0.1]}}, {-2.3025850929940455`, 
             FormBox[
              TemplateBox[{0., 0.}, "Spacer2"], TraditionalForm], {0.01, 0.}, {
              AbsoluteThickness[0.1]}}, {-11.512925464970229`, 
             FormBox[
              TemplateBox[{0., 0.}, "Spacer2"], TraditionalForm], {0.005, 
             0.}, {
              AbsoluteThickness[0.1]}}, {-10.819778284410283`, 
             FormBox[
              TemplateBox[{0., 0.}, "Spacer2"], TraditionalForm], {0.005, 
             0.}, {
              AbsoluteThickness[0.1]}}, {-10.41431317630212, 
             FormBox[
              TemplateBox[{0., 0.}, "Spacer2"], TraditionalForm], {0.005, 
             0.}, {
              AbsoluteThickness[0.1]}}, {-10.126631103850338`, 
             FormBox[
              TemplateBox[{0., 0.}, "Spacer2"], TraditionalForm], {0.005, 
             0.}, {
              AbsoluteThickness[0.1]}}, {-9.903487552536127, 
             FormBox[
              TemplateBox[{0., 0.}, "Spacer2"], TraditionalForm], {0.005, 
             0.}, {
              AbsoluteThickness[0.1]}}, {-9.721165995742174, 
             FormBox[
              TemplateBox[{0., 0.}, "Spacer2"], TraditionalForm], {0.005, 
             0.}, {
              AbsoluteThickness[0.1]}}, {-9.567015315914915, 
             FormBox[
              TemplateBox[{0., 0.}, "Spacer2"], TraditionalForm], {0.005, 
             0.}, {
              AbsoluteThickness[0.1]}}, {-9.433483923290392, 
             FormBox[
              TemplateBox[{0., 0.}, "Spacer2"], TraditionalForm], {0.005, 
             0.}, {
              AbsoluteThickness[0.1]}}, {-9.315700887634009, 
             FormBox[
              TemplateBox[{0., 0.}, "Spacer2"], TraditionalForm], {0.005, 
             0.}, {
              AbsoluteThickness[0.1]}}, {-8.517193191416238, 
             FormBox[
              TemplateBox[{0., 0.}, "Spacer2"], TraditionalForm], {0.005, 
             0.}, {
              AbsoluteThickness[0.1]}}, {-8.111728083308073, 
             FormBox[
              TemplateBox[{0., 0.}, "Spacer2"], TraditionalForm], {0.005, 
             0.}, {
              AbsoluteThickness[0.1]}}, {-7.824046010856292, 
             FormBox[
              TemplateBox[{0., 0.}, "Spacer2"], TraditionalForm], {0.005, 
             0.}, {
              AbsoluteThickness[0.1]}}, {-7.600902459542082, 
             FormBox[
              TemplateBox[{0., 0.}, "Spacer2"], TraditionalForm], {0.005, 
             0.}, {
              AbsoluteThickness[0.1]}}, {-7.418580902748128, 
             FormBox[
              TemplateBox[{0., 0.}, "Spacer2"], TraditionalForm], {0.005, 
             0.}, {
              AbsoluteThickness[0.1]}}, {-7.264430222920869, 
             FormBox[
              TemplateBox[{0., 0.}, "Spacer2"], TraditionalForm], {0.005, 
             0.}, {
              AbsoluteThickness[0.1]}}, {-7.1308988302963465`, 
             FormBox[
              TemplateBox[{0., 0.}, "Spacer2"], TraditionalForm], {0.005, 
             0.}, {
              AbsoluteThickness[0.1]}}, {-7.013115794639964, 
             FormBox[
              TemplateBox[{0., 0.}, "Spacer2"], TraditionalForm], {0.005, 
             0.}, {
              AbsoluteThickness[0.1]}}, {-6.214608098422191, 
             FormBox[
              TemplateBox[{0., 0.}, "Spacer2"], TraditionalForm], {0.005, 
             0.}, {
              AbsoluteThickness[0.1]}}, {-5.809142990314028, 
             FormBox[
              TemplateBox[{0., 0.}, "Spacer2"], TraditionalForm], {0.005, 
             0.}, {
              AbsoluteThickness[0.1]}}, {-5.521460917862246, 
             FormBox[
              TemplateBox[{0., 0.}, "Spacer2"], TraditionalForm], {0.005, 
             0.}, {
              AbsoluteThickness[0.1]}}, {-5.298317366548036, 
             FormBox[
              TemplateBox[{0., 0.}, "Spacer2"], TraditionalForm], {0.005, 
             0.}, {
              AbsoluteThickness[0.1]}}, {-5.115995809754082, 
             FormBox[
              TemplateBox[{0., 0.}, "Spacer2"], TraditionalForm], {0.005, 
             0.}, {
              AbsoluteThickness[0.1]}}, {-4.961845129926823, 
             FormBox[
              TemplateBox[{0., 0.}, "Spacer2"], TraditionalForm], {0.005, 
             0.}, {
              AbsoluteThickness[0.1]}}, {-4.8283137373023015`, 
             FormBox[
              TemplateBox[{0., 0.}, "Spacer2"], TraditionalForm], {0.005, 
             0.}, {
              AbsoluteThickness[0.1]}}, {-4.710530701645918, 
             FormBox[
              TemplateBox[{0., 0.}, "Spacer2"], TraditionalForm], {0.005, 
             0.}, {
              AbsoluteThickness[0.1]}}, {-3.912023005428146, 
             FormBox[
              TemplateBox[{0., 0.}, "Spacer2"], TraditionalForm], {0.005, 
             0.}, {
              AbsoluteThickness[0.1]}}, {-3.506557897319982, 
             FormBox[
              TemplateBox[{0., 0.}, "Spacer2"], TraditionalForm], {0.005, 
             0.}, {
              AbsoluteThickness[0.1]}}, {-3.2188758248682006`, 
             FormBox[
              TemplateBox[{0., 0.}, "Spacer2"], TraditionalForm], {0.005, 
             0.}, {
              AbsoluteThickness[0.1]}}, {-2.995732273553991, 
             FormBox[
              TemplateBox[{0., 0.}, "Spacer2"], TraditionalForm], {0.005, 
             0.}, {
              AbsoluteThickness[0.1]}}, {-2.8134107167600364`, 
             FormBox[
              TemplateBox[{0., 0.}, "Spacer2"], TraditionalForm], {0.005, 
             0.}, {
              AbsoluteThickness[0.1]}}, {-2.659260036932778, 
             FormBox[
              TemplateBox[{0., 0.}, "Spacer2"], TraditionalForm], {0.005, 
             0.}, {
              AbsoluteThickness[0.1]}}, {-2.5257286443082556`, 
             FormBox[
              TemplateBox[{0., 0.}, "Spacer2"], TraditionalForm], {0.005, 
             0.}, {
              AbsoluteThickness[0.1]}}, {-2.4079456086518722`, 
             FormBox[
              TemplateBox[{0., 0.}, "Spacer2"], TraditionalForm], {0.005, 
             0.}, {
              AbsoluteThickness[0.1]}}, {-1.6094379124341003`, 
             FormBox[
              TemplateBox[{0., 0.}, "Spacer2"], TraditionalForm], {0.005, 
             0.}, {
              AbsoluteThickness[0.1]}}, {-1.2039728043259361`, 
             FormBox[
              TemplateBox[{0., 0.}, "Spacer2"], TraditionalForm], {0.005, 
             0.}, {
              AbsoluteThickness[0.1]}}, {-0.916290731874155, 
             FormBox[
              TemplateBox[{0., 0.}, "Spacer2"], TraditionalForm], {0.005, 
             0.}, {
              AbsoluteThickness[0.1]}}, {-0.6931471805599453, 
             FormBox[
              TemplateBox[{0., 0.}, "Spacer2"], TraditionalForm], {0.005, 
             0.}, {
              AbsoluteThickness[0.1]}}, {-0.5108256237659907, 
             FormBox[
              TemplateBox[{0., 0.}, "Spacer2"], TraditionalForm], {0.005, 
             0.}, {
              AbsoluteThickness[0.1]}}, {-0.35667494393873245`, 
             FormBox[
              TemplateBox[{0., 0.}, "Spacer2"], TraditionalForm], {0.005, 
             0.}, {
              AbsoluteThickness[0.1]}}, {-0.2231435513142097, 
             FormBox[
              TemplateBox[{0., 0.}, "Spacer2"], TraditionalForm], {0.005, 
             0.}, {
              AbsoluteThickness[0.1]}}, {-0.10536051565782628`, 
             FormBox[
              TemplateBox[{0., 0.}, "Spacer2"], TraditionalForm], {0.005, 
             0.}, {
              AbsoluteThickness[0.1]}}, {0., 
             FormBox[
              TemplateBox[{0., 0.}, "Spacer2"], TraditionalForm], {0.005, 
             0.}, {
              AbsoluteThickness[0.1]}}, {0.4054651081081644, 
             FormBox[
              TemplateBox[{0., 0.}, "Spacer2"], TraditionalForm], {0.005, 
             0.}, {
              AbsoluteThickness[0.1]}}, {0.6931471805599453, 
             FormBox[
              TemplateBox[{0., 0.}, "Spacer2"], TraditionalForm], {0.005, 
             0.}, {
              AbsoluteThickness[0.1]}}, {0.9162907318741551, 
             FormBox[
              TemplateBox[{0., 0.}, "Spacer2"], TraditionalForm], {0.005, 
             0.}, {
              AbsoluteThickness[0.1]}}}}}],
       GridLines->{None, None},
       GridLinesStyle->Directive[
         GrayLevel[0.5, 0.4]],
       ImagePadding->All,
       ImageSize->Medium,
       Method->{
        "DefaultBoundaryStyle" -> Automatic, "DefaultMeshStyle" -> 
         AbsolutePointSize[6], "ScalingFunctions" -> None},
       PlotRange->{All, {0, 0.01}},
       PlotRangeClipping->True,
       PlotRangePadding->{{
          Scaled[0.02], 
          Scaled[0.02]}, {0, 0}},
       Ticks->{
         Charting`ScaledTicks[{Log, Exp}], Automatic}], {525, -333.73835392494317},
       ImageScaled[{0.5, 0.5}], {360, 222.49223594996212}], InsetBox[
      GraphicsBox[{{{{}, {}, 
          TagBox[
           {RGBColor[0, 0, 
             NCache[
              Rational[2, 3], 0.6666666666666666]], Thickness[0.006], Opacity[
            1.], Dashing[{Small, Small}], 
            LineBox[{{-9.74297585011497, 
             0.00010304254290671722`}, {-9.74068646216189, 
             0.00010324994786448105`}, {-9.564191608174314, 
             0.00012035154272138637`}}], LineBox[CompressedData["
1:eJwd1nlcTdsXAPDboNc8oLpudTXPgygV3bN2CfFCEnpJolJRFEmSFL33Ehq8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             "]], 
            LineBox[{{-9.486555905119166, 
             0.00012859471752646456`}, {-9.484367170538839, 
             0.00012883370076466338`}, {-9.481534690493708, 
             0.0001291435144895603}, {-9.479217206820419, 
             0.0001293974530390818}, {-9.47677097405417, 
             0.00012966594350327654`}}], 
            LineBox[{{-9.059883083580582, 
             0.0001823112275249894}, {-9.057455179597138, 
             0.00018265874557199524`}, {-9.055282844454059, 
             0.000182970086346379}, {-9.053519419455554, 
             0.00018322310203311432`}, {-9.049660329966088, 
             0.00018377767891830654`}, {-9.047232425982646, 
             0.0001841272009317496}, {-9.044676737579023, 
             0.00018449563270717118`}, {-9.043015540116668, 
             0.00018473539592445132`}, {-9.038862546460779, 
             0.00018533577767132492`}, {-9.036754103527791, 
             0.00018564111908181413`}, {-9.034453983964529, 
             0.00018597462746172688`}, {-9.031770511140724, 
             0.00018636425938090007`}, {-9.029342607157282, 
             0.0001867172833458497}, {-9.026531349913295, 
             0.00018712664098541332`}, {-9.024231230350034, 
             0.00018746204320074789`}, {-9.02154775752623, 
             0.0001878538839122923}, {-9.019119853542788, 
             0.0001882089056576275}, {-9.016947518399709, 
             0.0001885269585449878}}], 
            LineBox[{{-9.438661242537883, 
             0.00013390792183420874`}, {-9.438017497073076, 
             0.00013398053607727167`}, {-9.43647250795755, 
             0.0001341549407944953}, {-9.430550049681376, 
             0.00013482520071295134`}, {-9.430292551495452, 
             0.00013485440396898696`}, {-9.428361315101045, 
             0.00013507359192821422`}, {-9.425142587777033, 
             0.00013543954684747117`}, {-9.424370093219267, 
             0.0001355274954415453}, {-9.420211497516648, 
             0.00013600174686223543`}}], 
            LineBox[{{-9.00851374666775, 
             0.00018976534686288016`}, {-9.00634141152467, 
             0.00019008525101382734`}, {-9.004041291961409, 
             0.0001904243859424115}, {-9.000591112616517, 
             0.000190933884283373}, {-8.9986743463138, 
             0.00019121735146021557`}, {-8.996118657910177, 
             0.0001915957658764622}, {-8.993562969506552, 
             0.0001919747037196773}, {-8.99113506552311, 
             0.00019233517928396449`}}], 
            LineBox[{{-9.514365709198623, 
             0.00012558986264110672`}, {-9.512691970990137, 
             0.0001257690566052183}, {-9.510116989130928, 
             0.00012604515213809897`}, {-9.509086996387241, 
             0.0001261557304388372}}], 
            LineBox[{{-9.770995414896273, 
             0.00010053313912494755`}, {-9.769812564453858, 
             0.00010063799500514836`}, {-9.768667870477312, 
             0.00010073955862355266`}}], 
            LineBox[{{-9.453338639135369, 
             0.00013226098343277481`}, {-9.450892406369121, 
             0.00013253432153270683`}, {-9.448574922695833, 
             0.00013279369792640328`}, {-9.446592186664247, 
             0.00013301593691372737`}}], 
            LineBox[{{-9.539858029604792, 
             0.00012288662356552127`}, {-9.538441789582224, 
             0.0001230355260837257}, {-9.536124305908935, 
             0.00012327950808943555`}, {-9.534424817881863, 
             0.00012345868349539213`}}], 
            LineBox[{{-9.795886149475045, 
             0.00009834852561618757}, {-9.794105514400425, 
             0.00009850342750505892}, {-9.792579255765034, 
             0.00009863636934293041}}], 
            LineBox[{{-9.499141128956053, 
             0.0001272276269895789}, {-9.497113330741922, 
             0.00012744708777567837`}, {-9.494667097975672, 
             0.0001277122489270477}, {-9.493894603417907, 
             0.00012779607832025253`}}], 
            LineBox[{{-9.406087722018889, 
             0.00013762246556403568`}, {-9.404542732903362, 
             0.00013780069636459835`}, {-9.401967751044154, 
             0.00013809816101217898`}, {-9.400422761928626, 
             0.0001382768879113483}}]},
           Annotation[#, "Charting`Private`Tag$123043#1"]& ], 
          TagBox[
           {RGBColor[
             NCache[
              Rational[2, 3], 0.6666666666666666], 0.33333333333333337`, 0], 
            Thickness[0.006], Opacity[1.], Dashing[{Small, Small}], 
            LineBox[{{-8.207954543131539, 
             0.00033631226191288555`}, {-8.206799117544826, 
             0.00033663245835791056`}, {-8.202947698922415, 
             0.00033770150731582405`}, {-8.201663892714954, 
             0.0003380584477793436}, {-8.199096280300019, 
             0.00033877321532482796`}, {-8.197298951609568, 
             0.0003392742562219331}, {-8.194628634698034, 
             0.00034001973024211374`}}], LineBox[CompressedData["
1:eJwV1nk8VN0bAPBL2WcY9A5JtixRJCVTeXvIrjBzhjZLJUVSeUnZWlCiRaUs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             "]], 
            LineBox[{{-8.169408261752325, 
             0.00034712373334711}, {-8.167643028217054, 
             0.00034762524707898645`}, {-8.165717318905855, 
             0.0003481729936696265}, {-8.165075415802132, 
             0.00034835572446578755`}}], 
            LineBox[{{-8.10391488807835, 
             0.00036610804298142785`}, {-8.100499963566481, 
             0.0003671192366896392}, {-8.098959396117525, 
             0.00036757610763882287`}, {-8.09639178370259, 
             0.00036833851738626855`}, {-8.094080932529149, 
             0.0003690257103637906}, {-8.091680214921185, 
             0.00036974065532902056`}, {-8.088534889712886, 
             0.00037067893332709545`}, {-8.085607811559857, 
             0.00037155372204478176`}, {-8.083553721627911, 
             0.00037216853911303804`}, {-8.080986109212976, 
             0.0003729381395136677}, {-8.07841849679804, 
             0.0003737089390463133}, {-8.075979265003852, 
             0.00037444230945771206`}}], 
            LineBox[{{-8.14889945758802, 
             0.0003529850897007192}, {-8.147744032001306, 
             0.0003533175671581734}, {-8.145561561448613, 
             0.00035394623860030006`}, {-8.143789908882304, 
             0.00035445720522386814`}}], 
            LineBox[{{-8.137473582341563, 
             0.00035628353283601033`}, {-8.134905969926628, 
             0.00035702800640957655`}, {-8.133237021856925, 
             0.00035751255426552664`}}], 
            LineBox[{{-8.123993617163144, 
             0.00036020533902469953`}, {-8.122067907851946, 
             0.0003607682846671345}, {-8.11950029543701, 
             0.0003615199246941314}, {-8.117446205505065, 
             0.0003621220974768802}}]},
           Annotation[#, "Charting`Private`Tag$123043#2"]& ], 
          TagBox[
           {RGBColor[0, 
             NCache[
              Rational[2, 3], 0.6666666666666666], 0], Thickness[0.006], 
            Opacity[1.], Dashing[{Small, Small}], 
            LineBox[{{-9.572030461650245, 
             0.00006822501508385592}, {-9.569569185756746, 
             0.00006838970202571737}, {-9.566949340267868, 
             0.00006856542673827626}, {-9.564191608174314, 
             0.00006875087773261512}, {-9.561745375408064, 
             0.00006891579209178378}, {-9.561339815765228, 
             0.00006894317055561316}}], LineBox[CompressedData["
1:eJwV1nk4lFsYAPCxL6GRskakbNEd++6lKGtJZKmZ+a4o+1JSKFu5LaRFWVIU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             "]], 
            LineBox[{{-9.67036429377621, 
             0.00006195395869601494}, {-9.668985427729435, 
             0.00006203785639946613}, {-9.66843388131073, 
             0.00006207144668168851}, {-9.664214551207587, 
             0.00006232900339819825}}], 
            LineBox[{{-9.509086996387246, 
             0.00007256114282316872}, {-9.507542007271718, 
             0.00007267089669094062}, {-9.50586826906323, 
             0.00007278997990767255}, {-9.503087288655287, 
             0.00007298826329105168}}], 
            LineBox[{{-9.486967902216627, 
             0.00007414801658978121}, {-9.486684654212127, 
             0.000074168555841303}, {-9.484367170538839, 
             0.00007433681327073671}, {-9.481920937772589, 
             0.00007451482305409485}}], 
            LineBox[{{-9.438017497073076, 
             0.00007778135781999485}, {-9.435700013399789, 
             0.00007795761660911449}}], 
            LineBox[{{-9.583495732829203, 
             0.00006746296406823227}, {-9.581013773945005, 
             0.00006762721977449093}}], 
            LineBox[{{-9.473938494009042, 
             0.00007509859949417219}, {-9.471492261242794, 
             0.00007527839165832884}}]},
           Annotation[#, "Charting`Private`Tag$123043#3"]& ], 
          TagBox[
           {RGBColor[0, 0, 
             NCache[
              Rational[2, 3], 0.6666666666666666]], Thickness[0.006], Opacity[
            1.], LineBox[CompressedData["
1:eJwVlXk4VesXx03JPIZz9jnKrEQyD+ec900JKUPRLZJUKlOmmzIluYpSiSKa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             "]]},
           Annotation[#, "Charting`Private`Tag$123043#4"]& ], 
          TagBox[
           {RGBColor[
             NCache[
              Rational[2, 3], 0.6666666666666666], 0.33333333333333337`, 0], 
            Thickness[0.006], Opacity[1.], LineBox[CompressedData["
1:eJwV1Xk8VdsXAHDzPMY592YMRcgYSXkWoWS65whRQiMpiVRmeg0iTYqi0iTP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             "]]},
           Annotation[#, "Charting`Private`Tag$123043#5"]& ], 
          TagBox[
           {RGBColor[0, 
             NCache[
              Rational[2, 3], 0.6666666666666666], 0], Thickness[0.006], 
            Opacity[1.], LineBox[CompressedData["
1:eJwVlnk4Ve33xs1DDs7eh2PKLFIpQ2TqrEh1It+iUh3OTpExUy9JNEiDUimR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             "]]},
           
           Annotation[#, 
            "Charting`Private`Tag$123043#6"]& ]}, {}, {}}, {{}, {{}, 
          {RGBColor[0, 0, 
            NCache[
             Rational[2, 3], 0.6666666666666666]], PointSize[0.02], Thickness[
           0.006], PointBox[{{-8.517193191416238, 
            0.0003072}, {-7.756387362382477, 0.0004837}, {-6.997679986510124, 
            0.0006609}, {-6.237876725361546, 0.0007531}, {-5.477683295516359, 
            0.0006994}, {-4.71789105605221, 0.000612}, {-3.958066943929553, 
            0.0005571}, {-3.198215722171898, 
            0.0005287}, {-2.4383704524658496`, 0.0005155}, {-1.67851471601468,
             0.0005001}}], {{
             LineBox[{{-8.517193191416238, 0.0003072}, {-8.517193191416238, 
              0.0003072}}], 
             LineBox[{
              Offset[{0, 1.5}, {-8.517193191416238, 0.0003072}], 
               Offset[{0, -1.5}, {-8.517193191416238, 0.0003072}]}], 
             LineBox[{
              Offset[{0, 1.5}, {-8.517193191416238, 0.0003072}], 
               Offset[{0, -1.5}, {-8.517193191416238, 0.0003072}]}], 
             LineBox[{{-8.517193191416238, 
              0.000476364939561296}, {-8.517193191416238, 
              0.00013803506043870398`}}], 
             LineBox[{
              Offset[{1.5, 0}, {-8.517193191416238, 0.000476364939561296}], 
               Offset[{-1.5, 0}, {-8.517193191416238, 
                0.000476364939561296}]}], 
             LineBox[{
              Offset[{1.5, 0}, {-8.517193191416238, 0.00013803506043870398`}],
                Offset[{-1.5, 0}, {-8.517193191416238, 
                0.00013803506043870398`}]}]}, {
             LineBox[{{-7.756387362382477, 0.0004837}, {-7.756387362382477, 
              0.0004837}}], 
             LineBox[{
              Offset[{0, 1.5}, {-7.756387362382477, 0.0004837}], 
               Offset[{0, -1.5}, {-7.756387362382477, 0.0004837}]}], 
             LineBox[{
              Offset[{0, 1.5}, {-7.756387362382477, 0.0004837}], 
               Offset[{0, -1.5}, {-7.756387362382477, 0.0004837}]}], 
             LineBox[{{-7.756387362382477, 
              0.000708811050339571}, {-7.756387362382477, 
              0.000258588949660429}}], 
             LineBox[{
              Offset[{1.5, 0}, {-7.756387362382477, 0.000708811050339571}], 
               Offset[{-1.5, 0}, {-7.756387362382477, 
                0.000708811050339571}]}], 
             LineBox[{
              Offset[{1.5, 0}, {-7.756387362382477, 0.000258588949660429}], 
               Offset[{-1.5, 0}, {-7.756387362382477, 
                0.000258588949660429}]}]}, {
             LineBox[{{-6.997679986510124, 0.0006609}, {-6.997679986510124, 
              0.0006609}}], 
             LineBox[{
              Offset[{0, 1.5}, {-6.997679986510124, 0.0006609}], 
               Offset[{0, -1.5}, {-6.997679986510124, 0.0006609}]}], 
             LineBox[{
              Offset[{0, 1.5}, {-6.997679986510124, 0.0006609}], 
               Offset[{0, -1.5}, {-6.997679986510124, 0.0006609}]}], 
             LineBox[{{-6.997679986510124, 
              0.0009191011964686799}, {-6.997679986510124, 
              0.00040269880353132}}], 
             LineBox[{
              Offset[{1.5, 0}, {-6.997679986510124, 0.0009191011964686799}], 
               Offset[{-1.5, 0}, {-6.997679986510124, 
                0.0009191011964686799}]}], 
             LineBox[{
              Offset[{1.5, 0}, {-6.997679986510124, 0.00040269880353132}], 
               Offset[{-1.5, 0}, {-6.997679986510124, 
                0.00040269880353132}]}]}, {
             LineBox[{{-6.237876725361546, 0.0007531}, {-6.237876725361546, 
              0.0007531}}], 
             LineBox[{
              Offset[{0, 1.5}, {-6.237876725361546, 0.0007531}], 
               Offset[{0, -1.5}, {-6.237876725361546, 0.0007531}]}], 
             LineBox[{
              Offset[{0, 1.5}, {-6.237876725361546, 0.0007531}], 
               Offset[{0, -1.5}, {-6.237876725361546, 0.0007531}]}], 
             LineBox[{{-6.237876725361546, 
              0.001022066043828459}, {-6.237876725361546, 
              0.000484133956171541}}], 
             LineBox[{
              Offset[{1.5, 0}, {-6.237876725361546, 0.001022066043828459}], 
               Offset[{-1.5, 0}, {-6.237876725361546, 
                0.001022066043828459}]}], 
             LineBox[{
              Offset[{1.5, 0}, {-6.237876725361546, 0.000484133956171541}], 
               Offset[{-1.5, 0}, {-6.237876725361546, 
                0.000484133956171541}]}]}, {
             LineBox[{{-5.477683295516359, 0.0006994}, {-5.477683295516359, 
              0.0006994}}], 
             LineBox[{
              Offset[{0, 1.5}, {-5.477683295516359, 0.0006994}], 
               Offset[{0, -1.5}, {-5.477683295516359, 0.0006994}]}], 
             LineBox[{
              Offset[{0, 1.5}, {-5.477683295516359, 0.0006994}], 
               Offset[{0, -1.5}, {-5.477683295516359, 0.0006994}]}], 
             LineBox[{{-5.477683295516359, 
              0.000964522480996859}, {-5.477683295516359, 
              0.000434277519003141}}], 
             LineBox[{
              Offset[{1.5, 0}, {-5.477683295516359, 0.000964522480996859}], 
               Offset[{-1.5, 0}, {-5.477683295516359, 
                0.000964522480996859}]}], 
             LineBox[{
              Offset[{1.5, 0}, {-5.477683295516359, 0.000434277519003141}], 
               Offset[{-1.5, 0}, {-5.477683295516359, 
                0.000434277519003141}]}]}, {
             LineBox[{{-4.71789105605221, 0.000612}, {-4.71789105605221, 
              0.000612}}], 
             LineBox[{
              Offset[{0, 1.5}, {-4.71789105605221, 0.000612}], 
               Offset[{0, -1.5}, {-4.71789105605221, 0.000612}]}], 
             LineBox[{
              Offset[{0, 1.5}, {-4.71789105605221, 0.000612}], 
               Offset[{0, -1.5}, {-4.71789105605221, 0.000612}]}], 
             LineBox[{{-4.71789105605221, 
              0.0008656145112573811}, {-4.71789105605221, 
              0.00035838548874261904`}}], 
             LineBox[{
              Offset[{1.5, 0}, {-4.71789105605221, 0.0008656145112573811}], 
               Offset[{-1.5, 0}, {-4.71789105605221, 
                0.0008656145112573811}]}], 
             LineBox[{
              Offset[{1.5, 0}, {-4.71789105605221, 0.00035838548874261904`}], 
               Offset[{-1.5, 0}, {-4.71789105605221, 
                0.00035838548874261904`}]}]}, {
             LineBox[{{-3.958066943929553, 0.0005571}, {-3.958066943929553, 
              0.0005571}}], 
             LineBox[{
              Offset[{0, 1.5}, {-3.958066943929553, 0.0005571}], 
               Offset[{0, -1.5}, {-3.958066943929553, 0.0005571}]}], 
             LineBox[{
              Offset[{0, 1.5}, {-3.958066943929553, 0.0005571}], 
               Offset[{0, -1.5}, {-3.958066943929553, 0.0005571}]}], 
             LineBox[{{-3.958066943929553, 
              0.000793246893596667}, {-3.958066943929553, 
              0.00032095310640333305`}}], 
             LineBox[{
              Offset[{1.5, 0}, {-3.958066943929553, 0.000793246893596667}], 
               Offset[{-1.5, 0}, {-3.958066943929553, 
                0.000793246893596667}]}], 
             LineBox[{
              Offset[{1.5, 0}, {-3.958066943929553, 0.00032095310640333305`}],
                Offset[{-1.5, 0}, {-3.958066943929553, 
                0.00032095310640333305`}]}]}, {
             LineBox[{{-3.198215722171898, 0.0005287}, {-3.198215722171898, 
              0.0005287}}], 
             LineBox[{
              Offset[{0, 1.5}, {-3.198215722171898, 0.0005287}], 
               Offset[{0, -1.5}, {-3.198215722171898, 0.0005287}]}], 
             LineBox[{
              Offset[{0, 1.5}, {-3.198215722171898, 0.0005287}], 
               Offset[{0, -1.5}, {-3.198215722171898, 0.0005287}]}], 
             LineBox[{{-3.198215722171898, 
              0.000756775268997602}, {-3.198215722171898, 
              0.00030062473100239803`}}], 
             LineBox[{
              Offset[{1.5, 0}, {-3.198215722171898, 0.000756775268997602}], 
               Offset[{-1.5, 0}, {-3.198215722171898, 
                0.000756775268997602}]}], 
             LineBox[{
              Offset[{1.5, 0}, {-3.198215722171898, 0.00030062473100239803`}],
                Offset[{-1.5, 0}, {-3.198215722171898, 
                0.00030062473100239803`}]}]}, {
             LineBox[{{-2.4383704524658496`, 
              0.0005155}, {-2.4383704524658496`, 0.0005155}}], 
             LineBox[{
              Offset[{0, 1.5}, {-2.4383704524658496`, 0.0005155}], 
               Offset[{0, -1.5}, {-2.4383704524658496`, 0.0005155}]}], 
             LineBox[{
              Offset[{0, 1.5}, {-2.4383704524658496`, 0.0005155}], 
               Offset[{0, -1.5}, {-2.4383704524658496`, 0.0005155}]}], 
             LineBox[{{-2.4383704524658496`, 
              0.000744502603024927}, {-2.4383704524658496`, 
              0.000286497396975073}}], 
             LineBox[{
              Offset[{1.5, 0}, {-2.4383704524658496`, 0.000744502603024927}], 
               Offset[{-1.5, 0}, {-2.4383704524658496`, 
                0.000744502603024927}]}], 
             LineBox[{
              Offset[{1.5, 0}, {-2.4383704524658496`, 0.000286497396975073}], 
               Offset[{-1.5, 0}, {-2.4383704524658496`, 
                0.000286497396975073}]}]}, {
             LineBox[{{-1.67851471601468, 0.0005001}, {-1.67851471601468, 
              0.0005001}}], 
             LineBox[{
              Offset[{0, 1.5}, {-1.67851471601468, 0.0005001}], 
               Offset[{0, -1.5}, {-1.67851471601468, 0.0005001}]}], 
             LineBox[{
              Offset[{0, 1.5}, {-1.67851471601468, 0.0005001}], 
               Offset[{0, -1.5}, {-1.67851471601468, 0.0005001}]}], 
             LineBox[{{-1.67851471601468, 
              0.0007243772620893399}, {-1.67851471601468, 
              0.00027582273791066}}], 
             LineBox[{
              Offset[{1.5, 0}, {-1.67851471601468, 0.0007243772620893399}], 
               Offset[{-1.5, 0}, {-1.67851471601468, 
                0.0007243772620893399}]}], 
             LineBox[{
              Offset[{1.5, 0}, {-1.67851471601468, 0.00027582273791066}], 
               Offset[{-1.5, 0}, {-1.67851471601468, 
                0.00027582273791066}]}]}}}, 
          {RGBColor[
            NCache[
             Rational[2, 3], 0.6666666666666666], 0.33333333333333337`, 0], 
           PointSize[0.02], Thickness[0.006], 
           PointBox[{{-8.517193191416238, 0.0002712}, {-7.756387362382477, 
            0.0004843}, {-6.997679986510124, 0.0008229}, {-6.237876725361546, 
            0.0011158}, {-5.477683295516359, 0.0012177}, {-4.71789105605221, 
            0.0010322}, {-3.958066943929553, 0.0007709}, {-3.198215722171898, 
            0.000631}, {-2.4383704524658496`, 0.0005535}, {-1.67851471601468, 
            0.0005069}}], {{
             LineBox[{{-8.517193191416238, 0.0002712}, {-8.517193191416238, 
              0.0002712}}], 
             LineBox[{
              Offset[{0, 1.5}, {-8.517193191416238, 0.0002712}], 
               Offset[{0, -1.5}, {-8.517193191416238, 0.0002712}]}], 
             LineBox[{
              Offset[{0, 1.5}, {-8.517193191416238, 0.0002712}], 
               Offset[{0, -1.5}, {-8.517193191416238, 0.0002712}]}], 
             LineBox[{{-8.517193191416238, 
              0.000437447400575763}, {-8.517193191416238, 
              0.00010495259942423698`}}], 
             LineBox[{
              Offset[{1.5, 0}, {-8.517193191416238, 0.000437447400575763}], 
               Offset[{-1.5, 0}, {-8.517193191416238, 
                0.000437447400575763}]}], 
             LineBox[{
              Offset[{1.5, 0}, {-8.517193191416238, 0.00010495259942423698`}],
                Offset[{-1.5, 0}, {-8.517193191416238, 
                0.00010495259942423698`}]}]}, {
             LineBox[{{-7.756387362382477, 0.0004843}, {-7.756387362382477, 
              0.0004843}}], 
             LineBox[{
              Offset[{0, 1.5}, {-7.756387362382477, 0.0004843}], 
               Offset[{0, -1.5}, {-7.756387362382477, 0.0004843}]}], 
             LineBox[{
              Offset[{0, 1.5}, {-7.756387362382477, 0.0004843}], 
               Offset[{0, -1.5}, {-7.756387362382477, 0.0004843}]}], 
             LineBox[{{-7.756387362382477, 
              0.000705280411671131}, {-7.756387362382477, 
              0.000263319588328869}}], 
             LineBox[{
              Offset[{1.5, 0}, {-7.756387362382477, 0.000705280411671131}], 
               Offset[{-1.5, 0}, {-7.756387362382477, 
                0.000705280411671131}]}], 
             LineBox[{
              Offset[{1.5, 0}, {-7.756387362382477, 0.000263319588328869}], 
               Offset[{-1.5, 0}, {-7.756387362382477, 
                0.000263319588328869}]}]}, {
             LineBox[{{-6.997679986510124, 0.0008229}, {-6.997679986510124, 
              0.0008229}}], 
             LineBox[{
              Offset[{0, 1.5}, {-6.997679986510124, 0.0008229}], 
               Offset[{0, -1.5}, {-6.997679986510124, 0.0008229}]}], 
             LineBox[{
              Offset[{0, 1.5}, {-6.997679986510124, 0.0008229}], 
               Offset[{0, -1.5}, {-6.997679986510124, 0.0008229}]}], 
             LineBox[{{-6.997679986510124, 
              0.001121521440564412}, {-6.997679986510124, 
              0.000524278559435588}}], 
             LineBox[{
              Offset[{1.5, 0}, {-6.997679986510124, 0.001121521440564412}], 
               Offset[{-1.5, 0}, {-6.997679986510124, 
                0.001121521440564412}]}], 
             LineBox[{
              Offset[{1.5, 0}, {-6.997679986510124, 0.000524278559435588}], 
               Offset[{-1.5, 0}, {-6.997679986510124, 
                0.000524278559435588}]}]}, {
             LineBox[{{-6.237876725361546, 0.0011158}, {-6.237876725361546, 
              0.0011158}}], 
             LineBox[{
              Offset[{0, 1.5}, {-6.237876725361546, 0.0011158}], 
               Offset[{0, -1.5}, {-6.237876725361546, 0.0011158}]}], 
             LineBox[{
              Offset[{0, 1.5}, {-6.237876725361546, 0.0011158}], 
               Offset[{0, -1.5}, {-6.237876725361546, 0.0011158}]}], 
             LineBox[{{-6.237876725361546, 
              0.001448607934282104}, {-6.237876725361546, 
              0.0007829920657178959}}], 
             LineBox[{
              Offset[{1.5, 0}, {-6.237876725361546, 0.001448607934282104}], 
               Offset[{-1.5, 0}, {-6.237876725361546, 
                0.001448607934282104}]}], 
             LineBox[{
              Offset[{1.5, 0}, {-6.237876725361546, 0.0007829920657178959}], 
               Offset[{-1.5, 0}, {-6.237876725361546, 
                0.0007829920657178959}]}]}, {
             LineBox[{{-5.477683295516359, 0.0012177}, {-5.477683295516359, 
              0.0012177}}], 
             LineBox[{
              Offset[{0, 1.5}, {-5.477683295516359, 0.0012177}], 
               Offset[{0, -1.5}, {-5.477683295516359, 0.0012177}]}], 
             LineBox[{
              Offset[{0, 1.5}, {-5.477683295516359, 0.0012177}], 
               Offset[{0, -1.5}, {-5.477683295516359, 0.0012177}]}], 
             LineBox[{{-5.477683295516359, 
              0.001565489688846101}, {-5.477683295516359, 
              0.0008699103111538989}}], 
             LineBox[{
              Offset[{1.5, 0}, {-5.477683295516359, 0.001565489688846101}], 
               Offset[{-1.5, 0}, {-5.477683295516359, 
                0.001565489688846101}]}], 
             LineBox[{
              Offset[{1.5, 0}, {-5.477683295516359, 0.0008699103111538989}], 
               Offset[{-1.5, 0}, {-5.477683295516359, 
                0.0008699103111538989}]}]}, {
             LineBox[{{-4.71789105605221, 0.0010322}, {-4.71789105605221, 
              0.0010322}}], 
             LineBox[{
              Offset[{0, 1.5}, {-4.71789105605221, 0.0010322}], 
               Offset[{0, -1.5}, {-4.71789105605221, 0.0010322}]}], 
             LineBox[{
              Offset[{0, 1.5}, {-4.71789105605221, 0.0010322}], 
               Offset[{0, -1.5}, {-4.71789105605221, 0.0010322}]}], 
             LineBox[{{-4.71789105605221, 
              0.0013510178238505571`}, {-4.71789105605221, 
              0.000713382176149443}}], 
             LineBox[{
              Offset[{1.5, 0}, {-4.71789105605221, 0.0013510178238505571`}], 
               Offset[{-1.5, 0}, {-4.71789105605221, 
                0.0013510178238505571`}]}], 
             LineBox[{
              Offset[{1.5, 0}, {-4.71789105605221, 0.000713382176149443}], 
               Offset[{-1.5, 0}, {-4.71789105605221, 
                0.000713382176149443}]}]}, {
             LineBox[{{-3.958066943929553, 0.0007709}, {-3.958066943929553, 
              0.0007709}}], 
             LineBox[{
              Offset[{0, 1.5}, {-3.958066943929553, 0.0007709}], 
               Offset[{0, -1.5}, {-3.958066943929553, 0.0007709}]}], 
             LineBox[{
              Offset[{0, 1.5}, {-3.958066943929553, 0.0007709}], 
               Offset[{0, -1.5}, {-3.958066943929553, 0.0007709}]}], 
             LineBox[{{-3.958066943929553, 
              0.001050007669351974}, {-3.958066943929553, 
              0.0004917923306480261}}], 
             LineBox[{
              Offset[{1.5, 0}, {-3.958066943929553, 0.001050007669351974}], 
               Offset[{-1.5, 0}, {-3.958066943929553, 
                0.001050007669351974}]}], 
             LineBox[{
              Offset[{1.5, 0}, {-3.958066943929553, 0.0004917923306480261}], 
               Offset[{-1.5, 0}, {-3.958066943929553, 
                0.0004917923306480261}]}]}, {
             LineBox[{{-3.198215722171898, 0.000631}, {-3.198215722171898, 
              0.000631}}], 
             LineBox[{
              Offset[{0, 1.5}, {-3.198215722171898, 0.000631}], 
               Offset[{0, -1.5}, {-3.198215722171898, 0.000631}]}], 
             LineBox[{
              Offset[{0, 1.5}, {-3.198215722171898, 0.000631}], 
               Offset[{0, -1.5}, {-3.198215722171898, 0.000631}]}], 
             LineBox[{{-3.198215722171898, 
              0.000876436833501492}, {-3.198215722171898, 
              0.0003855631664985081}}], 
             LineBox[{
              Offset[{1.5, 0}, {-3.198215722171898, 0.000876436833501492}], 
               Offset[{-1.5, 0}, {-3.198215722171898, 
                0.000876436833501492}]}], 
             LineBox[{
              Offset[{1.5, 0}, {-3.198215722171898, 0.0003855631664985081}], 
               Offset[{-1.5, 0}, {-3.198215722171898, 
                0.0003855631664985081}]}]}, {
             LineBox[{{-2.4383704524658496`, 
              0.0005535}, {-2.4383704524658496`, 0.0005535}}], 
             LineBox[{
              Offset[{0, 1.5}, {-2.4383704524658496`, 0.0005535}], 
               Offset[{0, -1.5}, {-2.4383704524658496`, 0.0005535}]}], 
             LineBox[{
              Offset[{0, 1.5}, {-2.4383704524658496`, 0.0005535}], 
               Offset[{0, -1.5}, {-2.4383704524658496`, 0.0005535}]}], 
             LineBox[{{-2.4383704524658496`, 
              0.0007841533133318289}, {-2.4383704524658496`, 
              0.00032284668666817095`}}], 
             LineBox[{
              Offset[{1.5, 0}, {-2.4383704524658496`, 0.0007841533133318289}],
                Offset[{-1.5, 0}, {-2.4383704524658496`, 
                0.0007841533133318289}]}], 
             LineBox[{
              Offset[{1.5, 0}, {-2.4383704524658496`, 
                0.00032284668666817095`}], 
               Offset[{-1.5, 0}, {-2.4383704524658496`, 
                0.00032284668666817095`}]}]}, {
             LineBox[{{-1.67851471601468, 0.0005069}, {-1.67851471601468, 
              0.0005069}}], 
             LineBox[{
              Offset[{0, 1.5}, {-1.67851471601468, 0.0005069}], 
               Offset[{0, -1.5}, {-1.67851471601468, 0.0005069}]}], 
             LineBox[{
              Offset[{0, 1.5}, {-1.67851471601468, 0.0005069}], 
               Offset[{0, -1.5}, {-1.67851471601468, 0.0005069}]}], 
             LineBox[{{-1.67851471601468, 
              0.000725967068224278}, {-1.67851471601468, 
              0.00028783293177572203`}}], 
             LineBox[{
              Offset[{1.5, 0}, {-1.67851471601468, 0.000725967068224278}], 
               Offset[{-1.5, 0}, {-1.67851471601468, 0.000725967068224278}]}],
              LineBox[{
              Offset[{1.5, 0}, {-1.67851471601468, 0.00028783293177572203`}], 
               Offset[{-1.5, 0}, {-1.67851471601468, 
                0.00028783293177572203`}]}]}}}, 
          {RGBColor[0, 
            NCache[
             Rational[2, 3], 0.6666666666666666], 0], PointSize[0.02], 
           Thickness[0.006], 
           PointBox[{{-8.517193191416238, 0.0001898}, {-7.756387362382477, 
            0.0003879}, {-6.997679986510124, 0.0007296}, {-6.237876725361546, 
            0.0012533}, {-5.477683295516359, 0.0018015}, {-4.71789105605221, 
            0.0020574}, {-3.958066943929553, 0.0016897}, {-3.198215722171898, 
            0.0011218}, {-2.4383704524658496`, 0.0007556}, {-1.67851471601468,
             0.0005714}}], {{
             LineBox[{{-8.517193191416238, 0.0001898}, {-8.517193191416238, 
              0.0001898}}], 
             LineBox[{
              Offset[{0, 1.5}, {-8.517193191416238, 0.0001898}], 
               Offset[{0, -1.5}, {-8.517193191416238, 0.0001898}]}], 
             LineBox[{
              Offset[{0, 1.5}, {-8.517193191416238, 0.0001898}], 
               Offset[{0, -1.5}, {-8.517193191416238, 0.0001898}]}], 
             LineBox[{{-8.517193191416238, 
              0.00032579431772855204`}, {-8.517193191416238, 
              0.000053805682271448}}], 
             LineBox[{
              Offset[{1.5, 0}, {-8.517193191416238, 0.00032579431772855204`}],
                Offset[{-1.5, 0}, {-8.517193191416238, 
                0.00032579431772855204`}]}], 
             LineBox[{
              Offset[{1.5, 0}, {-8.517193191416238, 0.000053805682271448}], 
               Offset[{-1.5, 0}, {-8.517193191416238, 
                0.000053805682271448}]}]}, {
             LineBox[{{-7.756387362382477, 0.0003879}, {-7.756387362382477, 
              0.0003879}}], 
             LineBox[{
              Offset[{0, 1.5}, {-7.756387362382477, 0.0003879}], 
               Offset[{0, -1.5}, {-7.756387362382477, 0.0003879}]}], 
             LineBox[{
              Offset[{0, 1.5}, {-7.756387362382477, 0.0003879}], 
               Offset[{0, -1.5}, {-7.756387362382477, 0.0003879}]}], 
             LineBox[{{-7.756387362382477, 
              0.000588009054351955}, {-7.756387362382477, 
              0.000187790945648045}}], 
             LineBox[{
              Offset[{1.5, 0}, {-7.756387362382477, 0.000588009054351955}], 
               Offset[{-1.5, 0}, {-7.756387362382477, 
                0.000588009054351955}]}], 
             LineBox[{
              Offset[{1.5, 0}, {-7.756387362382477, 0.000187790945648045}], 
               Offset[{-1.5, 0}, {-7.756387362382477, 
                0.000187790945648045}]}]}, {
             LineBox[{{-6.997679986510124, 0.0007296}, {-6.997679986510124, 
              0.0007296}}], 
             LineBox[{
              Offset[{0, 1.5}, {-6.997679986510124, 0.0007296}], 
               Offset[{0, -1.5}, {-6.997679986510124, 0.0007296}]}], 
             LineBox[{
              Offset[{0, 1.5}, {-6.997679986510124, 0.0007296}], 
               Offset[{0, -1.5}, {-6.997679986510124, 0.0007296}]}], 
             LineBox[{{-6.997679986510124, 
              0.001006765403073076}, {-6.997679986510124, 
              0.00045243459692692395`}}], 
             LineBox[{
              Offset[{1.5, 0}, {-6.997679986510124, 0.001006765403073076}], 
               Offset[{-1.5, 0}, {-6.997679986510124, 
                0.001006765403073076}]}], 
             LineBox[{
              Offset[{1.5, 0}, {-6.997679986510124, 0.00045243459692692395`}],
                Offset[{-1.5, 0}, {-6.997679986510124, 
                0.00045243459692692395`}]}]}, {
             LineBox[{{-6.237876725361546, 0.0012533}, {-6.237876725361546, 
              0.0012533}}], 
             LineBox[{
              Offset[{0, 1.5}, {-6.237876725361546, 0.0012533}], 
               Offset[{0, -1.5}, {-6.237876725361546, 0.0012533}]}], 
             LineBox[{
              Offset[{0, 1.5}, {-6.237876725361546, 0.0012533}], 
               Offset[{0, -1.5}, {-6.237876725361546, 0.0012533}]}], 
             LineBox[{{-6.237876725361546, 
              0.0016147412120245139`}, {-6.237876725361546, 
              0.000891858787975486}}], 
             LineBox[{
              Offset[{1.5, 0}, {-6.237876725361546, 0.0016147412120245139`}], 
               Offset[{-1.5, 0}, {-6.237876725361546, 
                0.0016147412120245139`}]}], 
             LineBox[{
              Offset[{1.5, 0}, {-6.237876725361546, 0.000891858787975486}], 
               Offset[{-1.5, 0}, {-6.237876725361546, 
                0.000891858787975486}]}]}, {
             LineBox[{{-5.477683295516359, 0.0018015}, {-5.477683295516359, 
              0.0018015}}], 
             LineBox[{
              Offset[{0, 1.5}, {-5.477683295516359, 0.0018015}], 
               Offset[{0, -1.5}, {-5.477683295516359, 0.0018015}]}], 
             LineBox[{
              Offset[{0, 1.5}, {-5.477683295516359, 0.0018015}], 
               Offset[{0, -1.5}, {-5.477683295516359, 0.0018015}]}], 
             LineBox[{{-5.477683295516359, 
              0.002229905510330203}, {-5.477683295516359, 
              0.001373094489669797}}], 
             LineBox[{
              Offset[{1.5, 0}, {-5.477683295516359, 0.002229905510330203}], 
               Offset[{-1.5, 0}, {-5.477683295516359, 
                0.002229905510330203}]}], 
             LineBox[{
              Offset[{1.5, 0}, {-5.477683295516359, 0.001373094489669797}], 
               Offset[{-1.5, 0}, {-5.477683295516359, 
                0.001373094489669797}]}]}, {
             LineBox[{{-4.71789105605221, 0.0020574}, {-4.71789105605221, 
              0.0020574}}], 
             LineBox[{
              Offset[{0, 1.5}, {-4.71789105605221, 0.0020574}], 
               Offset[{0, -1.5}, {-4.71789105605221, 0.0020574}]}], 
             LineBox[{
              Offset[{0, 1.5}, {-4.71789105605221, 0.0020574}], 
               Offset[{0, -1.5}, {-4.71789105605221, 0.0020574}]}], 
             LineBox[{{-4.71789105605221, 
              0.0025049327088889992`}, {-4.71789105605221, 
              0.001609867291111001}}], 
             LineBox[{
              Offset[{1.5, 0}, {-4.71789105605221, 0.0025049327088889992`}], 
               Offset[{-1.5, 0}, {-4.71789105605221, 
                0.0025049327088889992`}]}], 
             LineBox[{
              Offset[{1.5, 0}, {-4.71789105605221, 0.001609867291111001}], 
               Offset[{-1.5, 0}, {-4.71789105605221, 
                0.001609867291111001}]}]}, {
             LineBox[{{-3.958066943929553, 0.0016897}, {-3.958066943929553, 
              0.0016897}}], 
             LineBox[{
              Offset[{0, 1.5}, {-3.958066943929553, 0.0016897}], 
               Offset[{0, -1.5}, {-3.958066943929553, 0.0016897}]}], 
             LineBox[{
              Offset[{0, 1.5}, {-3.958066943929553, 0.0016897}], 
               Offset[{0, -1.5}, {-3.958066943929553, 0.0016897}]}], 
             LineBox[{{-3.958066943929553, 
              0.002093689006183482}, {-3.958066943929553, 
              0.001285710993816518}}], 
             LineBox[{
              Offset[{1.5, 0}, {-3.958066943929553, 0.002093689006183482}], 
               Offset[{-1.5, 0}, {-3.958066943929553, 
                0.002093689006183482}]}], 
             LineBox[{
              Offset[{1.5, 0}, {-3.958066943929553, 0.001285710993816518}], 
               Offset[{-1.5, 0}, {-3.958066943929553, 
                0.001285710993816518}]}]}, {
             LineBox[{{-3.198215722171898, 0.0011218}, {-3.198215722171898, 
              0.0011218}}], 
             LineBox[{
              Offset[{0, 1.5}, {-3.198215722171898, 0.0011218}], 
               Offset[{0, -1.5}, {-3.198215722171898, 0.0011218}]}], 
             LineBox[{
              Offset[{0, 1.5}, {-3.198215722171898, 0.0011218}], 
               Offset[{0, -1.5}, {-3.198215722171898, 0.0011218}]}], 
             LineBox[{{-3.198215722171898, 
              0.0014496906407207631`}, {-3.198215722171898, 
              0.000793909359279237}}], 
             LineBox[{
              Offset[{1.5, 0}, {-3.198215722171898, 0.0014496906407207631`}], 
               Offset[{-1.5, 0}, {-3.198215722171898, 
                0.0014496906407207631`}]}], 
             LineBox[{
              Offset[{1.5, 0}, {-3.198215722171898, 0.000793909359279237}], 
               Offset[{-1.5, 0}, {-3.198215722171898, 
                0.000793909359279237}]}]}, {
             LineBox[{{-2.4383704524658496`, 
              0.0007556}, {-2.4383704524658496`, 0.0007556}}], 
             LineBox[{
              Offset[{0, 1.5}, {-2.4383704524658496`, 0.0007556}], 
               Offset[{0, -1.5}, {-2.4383704524658496`, 0.0007556}]}], 
             LineBox[{
              Offset[{0, 1.5}, {-2.4383704524658496`, 0.0007556}], 
               Offset[{0, -1.5}, {-2.4383704524658496`, 0.0007556}]}], 
             LineBox[{{-2.4383704524658496`, 
              0.00103607692829769}, {-2.4383704524658496`, 
              0.00047512307170231003`}}], 
             LineBox[{
              Offset[{1.5, 0}, {-2.4383704524658496`, 0.00103607692829769}], 
               Offset[{-1.5, 0}, {-2.4383704524658496`, 
                0.00103607692829769}]}], 
             LineBox[{
              Offset[{1.5, 0}, {-2.4383704524658496`, 
                0.00047512307170231003`}], 
               Offset[{-1.5, 0}, {-2.4383704524658496`, 
                0.00047512307170231003`}]}]}, {
             LineBox[{{-1.67851471601468, 0.0005714}, {-1.67851471601468, 
              0.0005714}}], 
             LineBox[{
              Offset[{0, 1.5}, {-1.67851471601468, 0.0005714}], 
               Offset[{0, -1.5}, {-1.67851471601468, 0.0005714}]}], 
             LineBox[{
              Offset[{0, 1.5}, {-1.67851471601468, 0.0005714}], 
               Offset[{0, -1.5}, {-1.67851471601468, 0.0005714}]}], 
             LineBox[{{-1.67851471601468, 
              0.000811357537117757}, {-1.67851471601468, 
              0.000331442462882243}}], 
             LineBox[{
              Offset[{1.5, 0}, {-1.67851471601468, 0.000811357537117757}], 
               Offset[{-1.5, 0}, {-1.67851471601468, 0.000811357537117757}]}],
              LineBox[{
              Offset[{1.5, 0}, {-1.67851471601468, 0.000331442462882243}], 
               Offset[{-1.5, 0}, {-1.67851471601468, 
                0.000331442462882243}]}]}}}, {}}, {}, {}, {}, {}}},
       AspectRatio->NCache[GoldenRatio^(-1), 0.6180339887498948],
       Axes->{True, True},
       AxesLabel->{None, None},
       AxesOrigin->{-9.903487383269807, 0},
       CoordinatesToolOptions:>{"DisplayFunction" -> ({
           Exp[
            Part[#, 1]], 
           Part[#, 2]}& ), "CopiedValueFunction" -> ({
           Exp[
            Part[#, 1]], 
           Part[#, 2]}& )},
       DisplayFunction->Identity,
       Frame->{{True, True}, {True, True}},
       FrameLabel->{{
          FormBox[
          "\"\\!\\(\\*SubscriptBox[\\(P\\), \\(2\\)]\\)\"", TraditionalForm], 
          None}, {
          FormBox["\"migration rate, M\"", TraditionalForm], None}},
       FrameStyle->Directive[
         GrayLevel[0], FontSize -> 15, 
         Thickness[Large], Bold],
       FrameTicks->FrontEndValueCache[{{Automatic, Automatic}, {
           Charting`ScaledTicks[{Log, Exp}], 
           Charting`ScaledFrameTicks[{Log, Exp}]}}, {{
          Automatic, Automatic}, {{{-9.210340371976182, 
             FormBox[
              TemplateBox[{"10", 
                RowBox[{"-", "4"}]}, "Superscript", SyntaxForm -> 
               SuperscriptBox], TraditionalForm], {0.01, 0.}, {
              AbsoluteThickness[0.1]}}, {-6.907755278982137, 
             FormBox["0.001`", TraditionalForm], {0.01, 0.}, {
              AbsoluteThickness[0.1]}}, {-4.605170185988091, 
             FormBox[
              TagBox[
               InterpretationBox["\"0.010\"", 0.01, AutoDelete -> True], 
               NumberForm[#, {
                 DirectedInfinity[1], 3}]& ], TraditionalForm], {0.01, 0.}, {
              AbsoluteThickness[0.1]}}, {-2.3025850929940455`, 
             FormBox[
              TagBox[
               InterpretationBox["\"0.100\"", 0.1, AutoDelete -> True], 
               NumberForm[#, {
                 DirectedInfinity[1], 3}]& ], TraditionalForm], {0.01, 0.}, {
              AbsoluteThickness[0.1]}}, {-11.512925464970229`, 
             FormBox[
              TemplateBox[{0., 0.}, "Spacer2"], TraditionalForm], {0.005, 
             0.}, {
              AbsoluteThickness[0.1]}}, {-10.819778284410283`, 
             FormBox[
              TemplateBox[{0., 0.}, "Spacer2"], TraditionalForm], {0.005, 
             0.}, {
              AbsoluteThickness[0.1]}}, {-10.41431317630212, 
             FormBox[
              TemplateBox[{0., 0.}, "Spacer2"], TraditionalForm], {0.005, 
             0.}, {
              AbsoluteThickness[0.1]}}, {-10.126631103850338`, 
             FormBox[
              TemplateBox[{0., 0.}, "Spacer2"], TraditionalForm], {0.005, 
             0.}, {
              AbsoluteThickness[0.1]}}, {-9.903487552536127, 
             FormBox[
              TemplateBox[{0., 0.}, "Spacer2"], TraditionalForm], {0.005, 
             0.}, {
              AbsoluteThickness[0.1]}}, {-9.721165995742174, 
             FormBox[
              TemplateBox[{0., 0.}, "Spacer2"], TraditionalForm], {0.005, 
             0.}, {
              AbsoluteThickness[0.1]}}, {-9.567015315914915, 
             FormBox[
              TemplateBox[{0., 0.}, "Spacer2"], TraditionalForm], {0.005, 
             0.}, {
              AbsoluteThickness[0.1]}}, {-9.433483923290392, 
             FormBox[
              TemplateBox[{0., 0.}, "Spacer2"], TraditionalForm], {0.005, 
             0.}, {
              AbsoluteThickness[0.1]}}, {-9.315700887634009, 
             FormBox[
              TemplateBox[{0., 0.}, "Spacer2"], TraditionalForm], {0.005, 
             0.}, {
              AbsoluteThickness[0.1]}}, {-8.517193191416238, 
             FormBox[
              TemplateBox[{0., 0.}, "Spacer2"], TraditionalForm], {0.005, 
             0.}, {
              AbsoluteThickness[0.1]}}, {-8.111728083308073, 
             FormBox[
              TemplateBox[{0., 0.}, "Spacer2"], TraditionalForm], {0.005, 
             0.}, {
              AbsoluteThickness[0.1]}}, {-7.824046010856292, 
             FormBox[
              TemplateBox[{0., 0.}, "Spacer2"], TraditionalForm], {0.005, 
             0.}, {
              AbsoluteThickness[0.1]}}, {-7.600902459542082, 
             FormBox[
              TemplateBox[{0., 0.}, "Spacer2"], TraditionalForm], {0.005, 
             0.}, {
              AbsoluteThickness[0.1]}}, {-7.418580902748128, 
             FormBox[
              TemplateBox[{0., 0.}, "Spacer2"], TraditionalForm], {0.005, 
             0.}, {
              AbsoluteThickness[0.1]}}, {-7.264430222920869, 
             FormBox[
              TemplateBox[{0., 0.}, "Spacer2"], TraditionalForm], {0.005, 
             0.}, {
              AbsoluteThickness[0.1]}}, {-7.1308988302963465`, 
             FormBox[
              TemplateBox[{0., 0.}, "Spacer2"], TraditionalForm], {0.005, 
             0.}, {
              AbsoluteThickness[0.1]}}, {-7.013115794639964, 
             FormBox[
              TemplateBox[{0., 0.}, "Spacer2"], TraditionalForm], {0.005, 
             0.}, {
              AbsoluteThickness[0.1]}}, {-6.214608098422191, 
             FormBox[
              TemplateBox[{0., 0.}, "Spacer2"], TraditionalForm], {0.005, 
             0.}, {
              AbsoluteThickness[0.1]}}, {-5.809142990314028, 
             FormBox[
              TemplateBox[{0., 0.}, "Spacer2"], TraditionalForm], {0.005, 
             0.}, {
              AbsoluteThickness[0.1]}}, {-5.521460917862246, 
             FormBox[
              TemplateBox[{0., 0.}, "Spacer2"], TraditionalForm], {0.005, 
             0.}, {
              AbsoluteThickness[0.1]}}, {-5.298317366548036, 
             FormBox[
              TemplateBox[{0., 0.}, "Spacer2"], TraditionalForm], {0.005, 
             0.}, {
              AbsoluteThickness[0.1]}}, {-5.115995809754082, 
             FormBox[
              TemplateBox[{0., 0.}, "Spacer2"], TraditionalForm], {0.005, 
             0.}, {
              AbsoluteThickness[0.1]}}, {-4.961845129926823, 
             FormBox[
              TemplateBox[{0., 0.}, "Spacer2"], TraditionalForm], {0.005, 
             0.}, {
              AbsoluteThickness[0.1]}}, {-4.8283137373023015`, 
             FormBox[
              TemplateBox[{0., 0.}, "Spacer2"], TraditionalForm], {0.005, 
             0.}, {
              AbsoluteThickness[0.1]}}, {-4.710530701645918, 
             FormBox[
              TemplateBox[{0., 0.}, "Spacer2"], TraditionalForm], {0.005, 
             0.}, {
              AbsoluteThickness[0.1]}}, {-3.912023005428146, 
             FormBox[
              TemplateBox[{0., 0.}, "Spacer2"], TraditionalForm], {0.005, 
             0.}, {
              AbsoluteThickness[0.1]}}, {-3.506557897319982, 
             FormBox[
              TemplateBox[{0., 0.}, "Spacer2"], TraditionalForm], {0.005, 
             0.}, {
              AbsoluteThickness[0.1]}}, {-3.2188758248682006`, 
             FormBox[
              TemplateBox[{0., 0.}, "Spacer2"], TraditionalForm], {0.005, 
             0.}, {
              AbsoluteThickness[0.1]}}, {-2.995732273553991, 
             FormBox[
              TemplateBox[{0., 0.}, "Spacer2"], TraditionalForm], {0.005, 
             0.}, {
              AbsoluteThickness[0.1]}}, {-2.8134107167600364`, 
             FormBox[
              TemplateBox[{0., 0.}, "Spacer2"], TraditionalForm], {0.005, 
             0.}, {
              AbsoluteThickness[0.1]}}, {-2.659260036932778, 
             FormBox[
              TemplateBox[{0., 0.}, "Spacer2"], TraditionalForm], {0.005, 
             0.}, {
              AbsoluteThickness[0.1]}}, {-2.5257286443082556`, 
             FormBox[
              TemplateBox[{0., 0.}, "Spacer2"], TraditionalForm], {0.005, 
             0.}, {
              AbsoluteThickness[0.1]}}, {-2.4079456086518722`, 
             FormBox[
              TemplateBox[{0., 0.}, "Spacer2"], TraditionalForm], {0.005, 
             0.}, {
              AbsoluteThickness[0.1]}}, {-1.6094379124341003`, 
             FormBox[
              TemplateBox[{0., 0.}, "Spacer2"], TraditionalForm], {0.005, 
             0.}, {
              AbsoluteThickness[0.1]}}, {-1.2039728043259361`, 
             FormBox[
              TemplateBox[{0., 0.}, "Spacer2"], TraditionalForm], {0.005, 
             0.}, {
              AbsoluteThickness[0.1]}}, {-0.916290731874155, 
             FormBox[
              TemplateBox[{0., 0.}, "Spacer2"], TraditionalForm], {0.005, 
             0.}, {
              AbsoluteThickness[0.1]}}, {-0.6931471805599453, 
             FormBox[
              TemplateBox[{0., 0.}, "Spacer2"], TraditionalForm], {0.005, 
             0.}, {
              AbsoluteThickness[0.1]}}, {-0.5108256237659907, 
             FormBox[
              TemplateBox[{0., 0.}, "Spacer2"], TraditionalForm], {0.005, 
             0.}, {
              AbsoluteThickness[0.1]}}, {-0.35667494393873245`, 
             FormBox[
              TemplateBox[{0., 0.}, "Spacer2"], TraditionalForm], {0.005, 
             0.}, {
              AbsoluteThickness[0.1]}}, {-0.2231435513142097, 
             FormBox[
              TemplateBox[{0., 0.}, "Spacer2"], TraditionalForm], {0.005, 
             0.}, {
              AbsoluteThickness[0.1]}}, {-0.10536051565782628`, 
             FormBox[
              TemplateBox[{0., 0.}, "Spacer2"], TraditionalForm], {0.005, 
             0.}, {
              AbsoluteThickness[0.1]}}, {0., 
             FormBox[
              TemplateBox[{0., 0.}, "Spacer2"], TraditionalForm], {0.005, 
             0.}, {
              AbsoluteThickness[0.1]}}, {0.4054651081081644, 
             FormBox[
              TemplateBox[{0., 0.}, "Spacer2"], TraditionalForm], {0.005, 
             0.}, {
              AbsoluteThickness[0.1]}}, {0.6931471805599453, 
             FormBox[
              TemplateBox[{0., 0.}, "Spacer2"], TraditionalForm], {0.005, 
             0.}, {
              AbsoluteThickness[0.1]}}, {0.9162907318741551, 
             FormBox[
              TemplateBox[{0., 0.}, "Spacer2"], TraditionalForm], {0.005, 
             0.}, {
              AbsoluteThickness[0.1]}}}, {{-9.210340371976182, 
             FormBox[
              TemplateBox[{0., 0.}, "Spacer2"], TraditionalForm], {0.01, 0.}, {
              AbsoluteThickness[0.1]}}, {-6.907755278982137, 
             FormBox[
              TemplateBox[{0., 0.}, "Spacer2"], TraditionalForm], {0.01, 0.}, {
              AbsoluteThickness[0.1]}}, {-4.605170185988091, 
             FormBox[
              TemplateBox[{0., 0.}, "Spacer2"], TraditionalForm], {0.01, 0.}, {
              AbsoluteThickness[0.1]}}, {-2.3025850929940455`, 
             FormBox[
              TemplateBox[{0., 0.}, "Spacer2"], TraditionalForm], {0.01, 0.}, {
              AbsoluteThickness[0.1]}}, {-11.512925464970229`, 
             FormBox[
              TemplateBox[{0., 0.}, "Spacer2"], TraditionalForm], {0.005, 
             0.}, {
              AbsoluteThickness[0.1]}}, {-10.819778284410283`, 
             FormBox[
              TemplateBox[{0., 0.}, "Spacer2"], TraditionalForm], {0.005, 
             0.}, {
              AbsoluteThickness[0.1]}}, {-10.41431317630212, 
             FormBox[
              TemplateBox[{0., 0.}, "Spacer2"], TraditionalForm], {0.005, 
             0.}, {
              AbsoluteThickness[0.1]}}, {-10.126631103850338`, 
             FormBox[
              TemplateBox[{0., 0.}, "Spacer2"], TraditionalForm], {0.005, 
             0.}, {
              AbsoluteThickness[0.1]}}, {-9.903487552536127, 
             FormBox[
              TemplateBox[{0., 0.}, "Spacer2"], TraditionalForm], {0.005, 
             0.}, {
              AbsoluteThickness[0.1]}}, {-9.721165995742174, 
             FormBox[
              TemplateBox[{0., 0.}, "Spacer2"], TraditionalForm], {0.005, 
             0.}, {
              AbsoluteThickness[0.1]}}, {-9.567015315914915, 
             FormBox[
              TemplateBox[{0., 0.}, "Spacer2"], TraditionalForm], {0.005, 
             0.}, {
              AbsoluteThickness[0.1]}}, {-9.433483923290392, 
             FormBox[
              TemplateBox[{0., 0.}, "Spacer2"], TraditionalForm], {0.005, 
             0.}, {
              AbsoluteThickness[0.1]}}, {-9.315700887634009, 
             FormBox[
              TemplateBox[{0., 0.}, "Spacer2"], TraditionalForm], {0.005, 
             0.}, {
              AbsoluteThickness[0.1]}}, {-8.517193191416238, 
             FormBox[
              TemplateBox[{0., 0.}, "Spacer2"], TraditionalForm], {0.005, 
             0.}, {
              AbsoluteThickness[0.1]}}, {-8.111728083308073, 
             FormBox[
              TemplateBox[{0., 0.}, "Spacer2"], TraditionalForm], {0.005, 
             0.}, {
              AbsoluteThickness[0.1]}}, {-7.824046010856292, 
             FormBox[
              TemplateBox[{0., 0.}, "Spacer2"], TraditionalForm], {0.005, 
             0.}, {
              AbsoluteThickness[0.1]}}, {-7.600902459542082, 
             FormBox[
              TemplateBox[{0., 0.}, "Spacer2"], TraditionalForm], {0.005, 
             0.}, {
              AbsoluteThickness[0.1]}}, {-7.418580902748128, 
             FormBox[
              TemplateBox[{0., 0.}, "Spacer2"], TraditionalForm], {0.005, 
             0.}, {
              AbsoluteThickness[0.1]}}, {-7.264430222920869, 
             FormBox[
              TemplateBox[{0., 0.}, "Spacer2"], TraditionalForm], {0.005, 
             0.}, {
              AbsoluteThickness[0.1]}}, {-7.1308988302963465`, 
             FormBox[
              TemplateBox[{0., 0.}, "Spacer2"], TraditionalForm], {0.005, 
             0.}, {
              AbsoluteThickness[0.1]}}, {-7.013115794639964, 
             FormBox[
              TemplateBox[{0., 0.}, "Spacer2"], TraditionalForm], {0.005, 
             0.}, {
              AbsoluteThickness[0.1]}}, {-6.214608098422191, 
             FormBox[
              TemplateBox[{0., 0.}, "Spacer2"], TraditionalForm], {0.005, 
             0.}, {
              AbsoluteThickness[0.1]}}, {-5.809142990314028, 
             FormBox[
              TemplateBox[{0., 0.}, "Spacer2"], TraditionalForm], {0.005, 
             0.}, {
              AbsoluteThickness[0.1]}}, {-5.521460917862246, 
             FormBox[
              TemplateBox[{0., 0.}, "Spacer2"], TraditionalForm], {0.005, 
             0.}, {
              AbsoluteThickness[0.1]}}, {-5.298317366548036, 
             FormBox[
              TemplateBox[{0., 0.}, "Spacer2"], TraditionalForm], {0.005, 
             0.}, {
              AbsoluteThickness[0.1]}}, {-5.115995809754082, 
             FormBox[
              TemplateBox[{0., 0.}, "Spacer2"], TraditionalForm], {0.005, 
             0.}, {
              AbsoluteThickness[0.1]}}, {-4.961845129926823, 
             FormBox[
              TemplateBox[{0., 0.}, "Spacer2"], TraditionalForm], {0.005, 
             0.}, {
              AbsoluteThickness[0.1]}}, {-4.8283137373023015`, 
             FormBox[
              TemplateBox[{0., 0.}, "Spacer2"], TraditionalForm], {0.005, 
             0.}, {
              AbsoluteThickness[0.1]}}, {-4.710530701645918, 
             FormBox[
              TemplateBox[{0., 0.}, "Spacer2"], TraditionalForm], {0.005, 
             0.}, {
              AbsoluteThickness[0.1]}}, {-3.912023005428146, 
             FormBox[
              TemplateBox[{0., 0.}, "Spacer2"], TraditionalForm], {0.005, 
             0.}, {
              AbsoluteThickness[0.1]}}, {-3.506557897319982, 
             FormBox[
              TemplateBox[{0., 0.}, "Spacer2"], TraditionalForm], {0.005, 
             0.}, {
              AbsoluteThickness[0.1]}}, {-3.2188758248682006`, 
             FormBox[
              TemplateBox[{0., 0.}, "Spacer2"], TraditionalForm], {0.005, 
             0.}, {
              AbsoluteThickness[0.1]}}, {-2.995732273553991, 
             FormBox[
              TemplateBox[{0., 0.}, "Spacer2"], TraditionalForm], {0.005, 
             0.}, {
              AbsoluteThickness[0.1]}}, {-2.8134107167600364`, 
             FormBox[
              TemplateBox[{0., 0.}, "Spacer2"], TraditionalForm], {0.005, 
             0.}, {
              AbsoluteThickness[0.1]}}, {-2.659260036932778, 
             FormBox[
              TemplateBox[{0., 0.}, "Spacer2"], TraditionalForm], {0.005, 
             0.}, {
              AbsoluteThickness[0.1]}}, {-2.5257286443082556`, 
             FormBox[
              TemplateBox[{0., 0.}, "Spacer2"], TraditionalForm], {0.005, 
             0.}, {
              AbsoluteThickness[0.1]}}, {-2.4079456086518722`, 
             FormBox[
              TemplateBox[{0., 0.}, "Spacer2"], TraditionalForm], {0.005, 
             0.}, {
              AbsoluteThickness[0.1]}}, {-1.6094379124341003`, 
             FormBox[
              TemplateBox[{0., 0.}, "Spacer2"], TraditionalForm], {0.005, 
             0.}, {
              AbsoluteThickness[0.1]}}, {-1.2039728043259361`, 
             FormBox[
              TemplateBox[{0., 0.}, "Spacer2"], TraditionalForm], {0.005, 
             0.}, {
              AbsoluteThickness[0.1]}}, {-0.916290731874155, 
             FormBox[
              TemplateBox[{0., 0.}, "Spacer2"], TraditionalForm], {0.005, 
             0.}, {
              AbsoluteThickness[0.1]}}, {-0.6931471805599453, 
             FormBox[
              TemplateBox[{0., 0.}, "Spacer2"], TraditionalForm], {0.005, 
             0.}, {
              AbsoluteThickness[0.1]}}, {-0.5108256237659907, 
             FormBox[
              TemplateBox[{0., 0.}, "Spacer2"], TraditionalForm], {0.005, 
             0.}, {
              AbsoluteThickness[0.1]}}, {-0.35667494393873245`, 
             FormBox[
              TemplateBox[{0., 0.}, "Spacer2"], TraditionalForm], {0.005, 
             0.}, {
              AbsoluteThickness[0.1]}}, {-0.2231435513142097, 
             FormBox[
              TemplateBox[{0., 0.}, "Spacer2"], TraditionalForm], {0.005, 
             0.}, {
              AbsoluteThickness[0.1]}}, {-0.10536051565782628`, 
             FormBox[
              TemplateBox[{0., 0.}, "Spacer2"], TraditionalForm], {0.005, 
             0.}, {
              AbsoluteThickness[0.1]}}, {0., 
             FormBox[
              TemplateBox[{0., 0.}, "Spacer2"], TraditionalForm], {0.005, 
             0.}, {
              AbsoluteThickness[0.1]}}, {0.4054651081081644, 
             FormBox[
              TemplateBox[{0., 0.}, "Spacer2"], TraditionalForm], {0.005, 
             0.}, {
              AbsoluteThickness[0.1]}}, {0.6931471805599453, 
             FormBox[
              TemplateBox[{0., 0.}, "Spacer2"], TraditionalForm], {0.005, 
             0.}, {
              AbsoluteThickness[0.1]}}, {0.9162907318741551, 
             FormBox[
              TemplateBox[{0., 0.}, "Spacer2"], TraditionalForm], {0.005, 
             0.}, {
              AbsoluteThickness[0.1]}}}}}],
       GridLines->{None, None},
       GridLinesStyle->Directive[
         GrayLevel[0.5, 0.4]],
       ImagePadding->All,
       ImageSize->Medium,
       Method->{
        "DefaultBoundaryStyle" -> Automatic, "DefaultMeshStyle" -> 
         AbsolutePointSize[6], "ScalingFunctions" -> None},
       PlotRange->{All, {0, 0.01}},
       PlotRangeClipping->True,
       PlotRangePadding->{{
          Scaled[0.02], 
          Scaled[0.02]}, {0, 0}},
       Ticks->{
         Charting`ScaledTicks[{Log, Exp}], Automatic}], {875, -333.73835392494317},
       ImageScaled[{0.5, 0.5}], {360, 222.49223594996212}]}}, {}},
  ContentSelectable->True,
  ImageSize->{1062, 456.98447189992424`},
  PlotRangePadding->{6, 5}]], "Output",
 CellChangeTimes->{{3.832177025643249*^9, 3.832177040862323*^9}, {
   3.832177108574876*^9, 3.8321771144887466`*^9}, 3.832177165589802*^9, 
   3.832177205437278*^9, 3.83217737030112*^9, 3.8321776438486977`*^9, {
   3.83217768011871*^9, 3.832177688689584*^9}, {3.832177735418291*^9, 
   3.832177748813846*^9}, 3.832177800324892*^9, 3.832177886091399*^9, 
   3.8321786299328947`*^9, 3.832178681644265*^9, 3.83217871614855*^9, 
   3.8321787882496862`*^9, {3.8321788436279097`*^9, 3.8321789332609043`*^9}, 
   3.832179351552853*^9, 3.832179403344523*^9, {3.8321801643376837`*^9, 
   3.832180174786845*^9}, 3.832180576357003*^9, 3.832180678920388*^9, 
   3.8323282668814774`*^9, 3.832328332572411*^9, {3.8323297541989803`*^9, 
   3.8323297581573143`*^9}, 3.8323369473777733`*^9, 3.832337024655957*^9, 
   3.832338737180801*^9, 3.8325299750780067`*^9, 3.832619980847411*^9, 
   3.834402531158519*^9, 3.834581545051745*^9, 3.836068086108309*^9, 
   3.838491274221836*^9, 3.839078410983038*^9, 3.839240852055584*^9, 
   3.8399372278920527`*^9, 3.839941469407215*^9, 3.839952533634921*^9, 
   3.839952580985425*^9, 3.839952637749654*^9, 3.8406304509646273`*^9, 
   3.8407079373842916`*^9, 3.840887669857728*^9},
 CellLabel->
  "Out[605]=",ExpressionUUID->"b3e5418b-35d9-4002-8757-8a07f409b19b"]
}, Open  ]],

Cell[CellGroupData[{

Cell[BoxData[
 RowBox[{"GraphicsGrid", "[", 
  RowBox[{
   RowBox[{"{", 
    RowBox[{
     RowBox[{"{", 
      RowBox[{"plotGoodAsymSel", ",", "plotGoodAsymMig"}], "}"}], ",", 
     RowBox[{"{", 
      RowBox[{"plotFemBadAsymSel", ",", "plotFemBadAsymMig"}], "}"}]}], "}"}],
    ",", 
   RowBox[{"Spacings", "\[Rule]", 
    RowBox[{"{", 
     RowBox[{
      RowBox[{"-", "10"}], ",", "0"}], "}"}]}]}], "]"}]], "Input",
 CellChangeTimes->{{3.832177810225244*^9, 3.8321778412656813`*^9}, {
   3.8323280036945868`*^9, 3.832328007749386*^9}, {3.832328147977087*^9, 
   3.832328149688492*^9}, {3.83232818282854*^9, 3.832328220794961*^9}, 
   3.839952603623397*^9},
 CellLabel->
  "In[604]:=",ExpressionUUID->"b96ef50b-3dd2-48e1-a826-d4ee46959a63"],

Cell[BoxData[
 GraphicsBox[{{}, {{InsetBox[
      GraphicsBox[{{{{}, {}, 
          TagBox[
           {RGBColor[0, 0, 
             NCache[
              Rational[2, 3], 0.6666666666666666]], Thickness[0.006], Opacity[
            1.], LineBox[CompressedData["
1:eJwVx3s0lGkcwPEx7EjrNpSZxqW5hJBsLilsP4OYlJIsa0nIy7jMzCqKxqUx
c5a2tEe6qZaSErJTJ4qS57EJISkdt82kOpRsW2pPdl6T3dk/vud7PpwESRhB
pVAoIdr+P0fzefJEPw+vfjlzUT9IAT0+hFTwkIcpfXyPqUAFZOYNms738vDN
6aDrHVp3Lyi94x7wMFxxSZFpLdZJKXXs4GGr/rkh9UYF3Kb94YNaeDj66qWK
qQAFhNNR2Ztqre/X5Sv9FFBsV8T3lvKwk4gqnP9WAeXHPjWPs3mYTfKeCV0V
oPNY7pHXx8VpLuema20V4BqTldKRw8X6G516FjMUYOTg37KIzcUXzNgsoZ4C
oNvdOLiPgw1G+hs07+VgVUstKM7g4Dd35RrdITm0D62pETM5eFvpM0RtlsPd
IcXT7ffZeEGlio8/JYdEZqO1axob11Qac9aI5ZCwSj/dhMHG1u65k4f5cghl
7X+18tBynOB6o9LHRA5rdp22cx6yweaWZF/2QCG0C3QynVxsMPd6aJCkpBAu
N3HVvAPW2OXx8nVKr0KwbKW9S+u2wpXrhzsKVDKAZNeZBq4VdjSIaod8GTSf
sOC8FVtifq5SFLVYBs+FfvHsLhamkFsbE8oOQjSyGw2ls3DnYdUqS/2DIFQ+
RAOxy/BE5zpTn8l84AW0XgtuZmIrx2lJV1seuMXsHm3TZeJbsjTBC3EufGSG
GTpHM3BbJCWetJcCX6L729smC2wfbnrm0HgOTApERVVUC7z5sduBbEk2eHbZ
pIVHL8Xu+gunAhj7QdVd/BPl8hIcG3fe0PhyFlgkNplqPpnj6M/fH/EPygTN
RYdLsyHm2GsqOmknfS94JkdkvCg3w/xbomvBYxnAedQT1DtLx0e25deyBn+E
swM6JXohdFzHq2/dOiKB1O9mDdadMcUfbFLSxcvFMPAllNs7ZYLv7Sn4MtuS
DvsivznPyjPG05ZFv/inp0E2WeEa62SEy9WMiC/xqXBu4FiV78TXuKNChsMK
UyC1YU7GyFmMp23DzVmNQjg+OJP10sEAR/W/XLuULgQhZfvohTZ9zBXN1T6Q
JsPOOG8W5QcarlbaL9yiJIPSoEkSZvQVtuipS1RWJkF9S6V7ebUuJos/vB4N
TAK9G8uMn+6gYv+cXdUfKEmQ/5x5v8FAB6s3bC6+00mAv63Z8Fzgv8jKKrMs
tpSAABt6SG6dBmFR2FhUMgHHtu1JHKzQIIHd07SGJAImDg5KHcs0qMrUW6qj
de6rE3UjUg3KaxCY1ScS0HiFtcgjRIOYy3Yz9BIIsHVbce/d+3lUf1u8+mEM
ATSB5/pdHvOo9K3xipYwAsJzTofedJhHe7OnOyy1rqpTJxvZzKMqp5qR/O0E
bDBqPXmHNo+md+RGBoYSsO+J79+MERK5rhXVjoUQMBUTrBw4QKLIwlURzE0E
uB+t77SXkGg8N25BJiCgEBmq8neTyHhj+JI/gwiw4T4ydN5Cos1HvYrbAwmI
eL0j9ZA1iZw1m4oyAgioZjbJJugkKkG/H1f5E/Bxk0W5J41E0WMFRlu0Pnp1
pGvyLzV6dKUEVvoR8Gx8/XOfV2rk5eb3z0k+AY4mZz+XDasR9R7VkqZ1tq/G
aKZXjYafyGqyfAnoythp64fV6Ocle36dBAL+A4DrQLk=
             "]]},
           Annotation[#, "Charting`Private`Tag$122038#1"]& ], 
          TagBox[
           {RGBColor[
             NCache[
              Rational[2, 3], 0.6666666666666666], 0.33333333333333337`, 0], 
            Thickness[0.006], Opacity[1.], LineBox[CompressedData["
1:eJwVyXk81Hkcx/EZrKOcI0yOyczUMCJLrHpQn0Y5l5IkcqT6TeNojcqtlEb8
tG0bpUeyj45hO7SO2lh21fdrKeSMHgoZJGUdbUiag9b+8X68Hs/Hm3lA6M9X
olAovkv7v0zF59H8djaONnRbUdZOwjMXfppnGxu/dfWpu7Tk+BPduvIWNnar
UglPW3LTYrlzRDMbG8zuO+S55FhqVK5VAxtnvSu8P9xGwp+q/S6oho0DTs5Z
6i05QA9dHCtm4/xRB7+DLSSQnGyecxobD18eoXU1klCQN1s9YM7GdxKr8tQQ
CdTnIscTrSycodgs9a8kwT40IaohhYWbd57V5paQoMXdWqNuzsLsMcH5N4Uk
QJODtncrE9c/oGSuO0eC6V2lk+QRJsYJmfFmySTU9djdjqUz8fdSXbI1goRH
PZkvdj4xx7zFga/uHiQQ9Idm9jHm+FCXWNjBIeGAtdphHSNz3Nx2od9bmQQ/
46QRy5xVeH7uS1JvXzbY7bvCselh4C8e1SPodjbUeVLj19oysI39ZFJwXDbc
qmRJ2alm2OVHCeORVTaY1KpOxTSZYiRKkoj6swAE9hOlLFNcI7RN6cjKgup8
Q+Z4rAke4wR4zZtlwWCk637zRmM8pzxe8bHsDIQgTq+fnjEOU/+OEW5xBiLL
21Bn+ErMC8tfsM3LBPa22grvajrmyTZFHf0igvWhB3sfK9Pxus/D/xi7imCG
7q9pE2KEY+Txms9zTgNPqFw2XmmId4g/asqbMmDU84dssZIh3t9Z8FE8cQqc
GhkxASEG+FmOcmCQ/imQNJFZlFsrsM/U3rnVvHQwJCp1FbP6uDRit11w8HFQ
FHF/nfbVx5GxG7hWP6eCkyDwyHABDdfHXbeQFiUDs+OZR8u0Hp5t9T/nP5YI
hZ3Un1R89XCMJEhF2ycBondPa2y4qotnGuDGirJj0Lngx2p5p4PNbZoNuH5H
IXHPtzeMT2jjfhFvenIxDpJl1+zD12phQd7A8rs9QvilM0+8ZWg5vu+uG2JJ
iYXo0vkMo5Rl2Joh6IrzOgyXuicS3nA18P2g9iLaZDREUnb23nyshmkTM+VV
JVEQFuFsTNmrine/brpsfTMSyjUqhf5a32COnS3teocA7tVcdygoVsbeavWb
n+oIQOX3ldovdinhkD7Jo8HkQ5A+SH9SqkHF/lSlmEA5H7auob2cd/+KssQq
/aEkH7Yx9HyPlyhQw/YPy6Zs+JC34yjRfU2BFlrbTVOt+TB0qjvN6qICdepb
gfpaPhwfyS95laZAJgvrHlhY8uHhHWN1R18FerK32PkYiw9r1q+un/pXjmiu
d21djPig6um0cZ+jHNnMVARcoPIhIOWKXxVXju45aik2UfggLpEKtBhy1GL6
tnBykYDNWrWX/1KVI3dNzt8+CgISu7Z8MnolQ/FgkE+fJ+BdqHd5Z6oMVUxb
/TEwSYDD+XtPLYQy5OYlyr06QcBppClJPyhD9tbs4KBxAhisDk0bn6X/Vnpp
z3sCAt/vis4xkyGPhaI9kjcEFNMrM4b0ZIj20CFHPEzAjJdhgZOqDGkbFIsF
QwSc/+1V4+gHKWpvPXb20wABrwc2DrqMSJFG38k9ta8JsNIp/HzxpRTlyus0
zvQTkLxFoTXRIkVqbrk3tvcR0HgkbI0rlqJqNzeTlb0E/AdQT1UE
             "]]},
           Annotation[#, "Charting`Private`Tag$122038#2"]& ], 
          TagBox[
           {RGBColor[0, 
             NCache[
              Rational[2, 3], 0.6666666666666666], 0], Thickness[0.006], 
            Opacity[1.], LineBox[CompressedData["
1:eJwVyns0lHkcx/FxadRmYiimKRPzdJM6lcxSnL66GrYptzg9M+6XJhVLmXUv
hZlnN85GimxEqo1KW64lv1+kXHJLiS5olIrahGTGYO0fn/M+r3M+Jr4hzgHq
NBrNZWb/10Q19j69mcCS4U+vIo9R0GATEM1vInBtga9cPOOjse26E40EVs99
88Z9xnVTRdbe9QSOm7p/hzfjYLUDp1c9JHB/gs/LoTgK7tJf2aAKAvOIL9oB
M3ZlorSP+QQurhxq3x5LgWy5dIt1NIHZ46O2vVEUZKaOlL8xJvA9pp634igF
am0nebFPuLitoc30SDAF5qLwAw8jubgwomzV10AKGKbbKmYbc/FVoTh8twcF
UGcxz+GJCb7YNuvwP84ULL6mfkwWaoIZXp5JrB0UPOhYfzWYZYJX+ybvBB4F
9zsSnjnVGuPniuQjHQQF/qxiI/ODxliLb5uawaDAd7XWIR1DY7wgv8F06XcZ
OLJ/61tJLcEDmfvk3C4ZrPfKWL6mg4Ozhi3nxZfI4AFf7ajZWg6uPPejLDlF
BldKuAoiyghb0VP8jD1ksKiS/uVg3WIcmdtcu36pDGC/+eAN7mLM3DTqEdcv
hfJ0A5OB4EU4/po0Tp4hhR7xVh/jx2z8C48oJHZIQYiWdzky2bhVMH/WuddJ
IC5qQq2eC3G+e0J2dGASENsrbzmUs3BNfan9pk+JsEHk11WlwcIJFTyd+j2J
MMxy1l4jNMRNqXa17KIE2BKicXOgxADraLnE19MS4D3/sDRP3QB319h1P193
Eiwfcw66ChfgbFffiGSPE9BdJ0uiXZmPQ2PlVoOB8WDgX6KrGtHHrFlZtiX+
x0F1yfTyN4E+HpI50AQtcWC53y30baYe9nvhb/Q2PQZMWhrsGr8xcaMBt95e
EgVZrWrJmgImvo3dbhV7RkDQ3m9zrM7rYjv20AUNrgRaJx25jf06uDr0bdzG
JUdB4r7uIjt2Hv5TuUleqhcGEcpsc08zBv44lLvL3elX+Ks1Nc+2dy4+352z
JV96GIJu/Ig3jPwJX0qtLUbJQXCmfTBcbjoH11zd7bWCEIOY5tSVW6WF653e
XZ6QB4CHtzWbRtLxIvscJV/DH4rmlIQ4M2bhpml7eaDUFworciwy8zVwNvps
5WDmA5p3Fs575qKOR73X+1xf6A1xPazaG3PU8PmYFe9eHvKEbcv0XvzYOY0W
LFkddqpJBCtNBj4m2kyj9Orhd/Q6EWgbVSv1zadR/2bH2YnVIng2P4yzzmga
JU1MuZ0qE4G/5tMA8cgU2jX3ScujXBEk9J0e7cyZQpyylcxPEhE8zGXq3R2f
RN/1LcyfEiLYzmEKYgpUaGGUWlWpVAipe8L827NVaJJKWnD8hBB6j7dHr0pT
IUlYgqMgVggxfekFndEqxB3nB4yECaH4b/ZsnkCFdg9Nlh/2FMKyDUtrvnyd
QFZzrWWsn4VA51tu9OJNIOt8c7MNH0lwjcxwLDWdQDS/85IjfSTkFSj2MzgT
6Hbavl1l3SRsZlSevUefQLxc21P2z0mQPLUdNexUopzeZv2MahL6RQ5FrVFK
1K+7VvHyAgkWKYWPVoQokc7es0XOmSScQNrdcX4zf+uqR01nSOBwW7TX7FIi
Qc9qRvMfJLh9cAmijJTo94bxO2ORJOSzSuJ7mUqUZ9NoSoWTMGxvkGlJVyJ8
k/+ZE0pCyvXOx+//VSCtMZHAVUzC6zcbe2z6FEiQqvlhxI+EVTpZY2kvFGht
ZUTNWS8SImxVjMFGBdIX7+y1EZLwONRj2VasQMs9VJv63Uj4DxUOg20=
             "]]},
           
           Annotation[#, 
            "Charting`Private`Tag$122038#3"]& ]}, {}, {}}, {{}, {{}, 
          {RGBColor[0, 0, 
            NCache[
             Rational[2, 3], 0.6666666666666666]], PointSize[0.02], Thickness[
           0.006], PointBox[{{-8.517193191416238, 
            0.0095279}, {-7.756387362382477, 0.0091135}, {-6.997679986510124, 
            0.0084702}, {-6.237876725361546, 0.0073191}, {-5.477683295516359, 
            0.005793}, {-4.71789105605221, 0.0043583}, {-3.958066943929553, 
            0.003376}, {-3.198215722171898, 0.0029124}, {-2.4383704524658496`,
             0.0026648}, {-1.67851471601468, 
            0.0025599}}], {{
             LineBox[{{-8.517193191416238, 0.0095279}, {-8.517193191416238, 
              0.0095279}}], 
             LineBox[{
              Offset[{0, 1.5}, {-8.517193191416238, 0.0095279}], 
               Offset[{0, -1.5}, {-8.517193191416238, 0.0095279}]}], 
             LineBox[{
              Offset[{0, 1.5}, {-8.517193191416238, 0.0095279}], 
               Offset[{0, -1.5}, {-8.517193191416238, 0.0095279}]}], 
             LineBox[{{-8.517193191416238, 
              0.010501891914879302`}, {-8.517193191416238, 
              0.0085539080851207}}], 
             LineBox[{
              Offset[{1.5, 0}, {-8.517193191416238, 0.010501891914879302`}], 
               Offset[{-1.5, 0}, {-8.517193191416238, 
                0.010501891914879302`}]}], 
             LineBox[{
              Offset[{1.5, 0}, {-8.517193191416238, 0.0085539080851207}], 
               Offset[{-1.5, 0}, {-8.517193191416238, 
                0.0085539080851207}]}]}, {
             LineBox[{{-7.756387362382477, 0.0091135}, {-7.756387362382477, 
              0.0091135}}], 
             LineBox[{
              Offset[{0, 1.5}, {-7.756387362382477, 0.0091135}], 
               Offset[{0, -1.5}, {-7.756387362382477, 0.0091135}]}], 
             LineBox[{
              Offset[{0, 1.5}, {-7.756387362382477, 0.0091135}], 
               Offset[{0, -1.5}, {-7.756387362382477, 0.0091135}]}], 
             LineBox[{{-7.756387362382477, 
              0.010044195408790622`}, {-7.756387362382477, 
              0.008182804591209378}}], 
             LineBox[{
              Offset[{1.5, 0}, {-7.756387362382477, 0.010044195408790622`}], 
               Offset[{-1.5, 0}, {-7.756387362382477, 
                0.010044195408790622`}]}], 
             LineBox[{
              Offset[{1.5, 0}, {-7.756387362382477, 0.008182804591209378}], 
               Offset[{-1.5, 0}, {-7.756387362382477, 
                0.008182804591209378}]}]}, {
             LineBox[{{-6.997679986510124, 0.0084702}, {-6.997679986510124, 
              0.0084702}}], 
             LineBox[{
              Offset[{0, 1.5}, {-6.997679986510124, 0.0084702}], 
               Offset[{0, -1.5}, {-6.997679986510124, 0.0084702}]}], 
             LineBox[{
              Offset[{0, 1.5}, {-6.997679986510124, 0.0084702}], 
               Offset[{0, -1.5}, {-6.997679986510124, 0.0084702}]}], 
             LineBox[{{-6.997679986510124, 
              0.009377765774826066}, {-6.997679986510124, 
              0.007562634225173935}}], 
             LineBox[{
              Offset[{1.5, 0}, {-6.997679986510124, 0.009377765774826066}], 
               Offset[{-1.5, 0}, {-6.997679986510124, 
                0.009377765774826066}]}], 
             LineBox[{
              Offset[{1.5, 0}, {-6.997679986510124, 0.007562634225173935}], 
               Offset[{-1.5, 0}, {-6.997679986510124, 
                0.007562634225173935}]}]}, {
             LineBox[{{-6.237876725361546, 0.0073191}, {-6.237876725361546, 
              0.0073191}}], 
             LineBox[{
              Offset[{0, 1.5}, {-6.237876725361546, 0.0073191}], 
               Offset[{0, -1.5}, {-6.237876725361546, 0.0073191}]}], 
             LineBox[{
              Offset[{0, 1.5}, {-6.237876725361546, 0.0073191}], 
               Offset[{0, -1.5}, {-6.237876725361546, 0.0073191}]}], 
             LineBox[{{-6.237876725361546, 
              0.0081860583650942}, {-6.237876725361546, 
              0.006452141634905801}}], 
             LineBox[{
              Offset[{1.5, 0}, {-6.237876725361546, 0.0081860583650942}], 
               Offset[{-1.5, 0}, {-6.237876725361546, 0.0081860583650942}]}], 
             LineBox[{
              Offset[{1.5, 0}, {-6.237876725361546, 0.006452141634905801}], 
               Offset[{-1.5, 0}, {-6.237876725361546, 
                0.006452141634905801}]}]}, {
             LineBox[{{-5.477683295516359, 0.005793}, {-5.477683295516359, 
              0.005793}}], 
             LineBox[{
              Offset[{0, 1.5}, {-5.477683295516359, 0.005793}], 
               Offset[{0, -1.5}, {-5.477683295516359, 0.005793}]}], 
             LineBox[{
              Offset[{0, 1.5}, {-5.477683295516359, 0.005793}], 
               Offset[{0, -1.5}, {-5.477683295516359, 0.005793}]}], 
             LineBox[{{-5.477683295516359, 
              0.0065458198574278835`}, {-5.477683295516359, 
              0.005040180142572117}}], 
             LineBox[{
              Offset[{1.5, 0}, {-5.477683295516359, 0.0065458198574278835`}], 
               Offset[{-1.5, 0}, {-5.477683295516359, 
                0.0065458198574278835`}]}], 
             LineBox[{
              Offset[{1.5, 0}, {-5.477683295516359, 0.005040180142572117}], 
               Offset[{-1.5, 0}, {-5.477683295516359, 
                0.005040180142572117}]}]}, {
             LineBox[{{-4.71789105605221, 0.0043583}, {-4.71789105605221, 
              0.0043583}}], 
             LineBox[{
              Offset[{0, 1.5}, {-4.71789105605221, 0.0043583}], 
               Offset[{0, -1.5}, {-4.71789105605221, 0.0043583}]}], 
             LineBox[{
              Offset[{0, 1.5}, {-4.71789105605221, 0.0043583}], 
               Offset[{0, -1.5}, {-4.71789105605221, 0.0043583}]}], 
             LineBox[{{-4.71789105605221, 
              0.0050068767200276}, {-4.71789105605221, 
              0.003709723279972399}}], 
             LineBox[{
              Offset[{1.5, 0}, {-4.71789105605221, 0.0050068767200276}], 
               Offset[{-1.5, 0}, {-4.71789105605221, 0.0050068767200276}]}], 
             LineBox[{
              Offset[{1.5, 0}, {-4.71789105605221, 0.003709723279972399}], 
               Offset[{-1.5, 0}, {-4.71789105605221, 
                0.003709723279972399}]}]}, {
             LineBox[{{-3.958066943929553, 0.003376}, {-3.958066943929553, 
              0.003376}}], 
             LineBox[{
              Offset[{0, 1.5}, {-3.958066943929553, 0.003376}], 
               Offset[{0, -1.5}, {-3.958066943929553, 0.003376}]}], 
             LineBox[{
              Offset[{0, 1.5}, {-3.958066943929553, 0.003376}], 
               Offset[{0, -1.5}, {-3.958066943929553, 0.003376}]}], 
             LineBox[{{-3.958066943929553, 
              0.003954029513189524}, {-3.958066943929553, 
              0.002797970486810476}}], 
             LineBox[{
              Offset[{1.5, 0}, {-3.958066943929553, 0.003954029513189524}], 
               Offset[{-1.5, 0}, {-3.958066943929553, 
                0.003954029513189524}]}], 
             LineBox[{
              Offset[{1.5, 0}, {-3.958066943929553, 0.002797970486810476}], 
               Offset[{-1.5, 0}, {-3.958066943929553, 
                0.002797970486810476}]}]}, {
             LineBox[{{-3.198215722171898, 0.0029124}, {-3.198215722171898, 
              0.0029124}}], 
             LineBox[{
              Offset[{0, 1.5}, {-3.198215722171898, 0.0029124}], 
               Offset[{0, -1.5}, {-3.198215722171898, 0.0029124}]}], 
             LineBox[{
              Offset[{0, 1.5}, {-3.198215722171898, 0.0029124}], 
               Offset[{0, -1.5}, {-3.198215722171898, 0.0029124}]}], 
             LineBox[{{-3.198215722171898, 
              0.003444179116766566}, {-3.198215722171898, 
              0.002380620883233434}}], 
             LineBox[{
              Offset[{1.5, 0}, {-3.198215722171898, 0.003444179116766566}], 
               Offset[{-1.5, 0}, {-3.198215722171898, 
                0.003444179116766566}]}], 
             LineBox[{
              Offset[{1.5, 0}, {-3.198215722171898, 0.002380620883233434}], 
               Offset[{-1.5, 0}, {-3.198215722171898, 
                0.002380620883233434}]}]}, {
             LineBox[{{-2.4383704524658496`, 
              0.0026648}, {-2.4383704524658496`, 0.0026648}}], 
             LineBox[{
              Offset[{0, 1.5}, {-2.4383704524658496`, 0.0026648}], 
               Offset[{0, -1.5}, {-2.4383704524658496`, 0.0026648}]}], 
             LineBox[{
              Offset[{0, 1.5}, {-2.4383704524658496`, 0.0026648}], 
               Offset[{0, -1.5}, {-2.4383704524658496`, 0.0026648}]}], 
             LineBox[{{-2.4383704524658496`, 
              0.003191448192172268}, {-2.4383704524658496`, 
              0.0021381518078277323`}}], 
             LineBox[{
              Offset[{1.5, 0}, {-2.4383704524658496`, 0.003191448192172268}], 
               Offset[{-1.5, 0}, {-2.4383704524658496`, 
                0.003191448192172268}]}], 
             LineBox[{
              Offset[{1.5, 0}, {-2.4383704524658496`, 
                0.0021381518078277323`}], 
               Offset[{-1.5, 0}, {-2.4383704524658496`, 
                0.0021381518078277323`}]}]}, {
             LineBox[{{-1.67851471601468, 0.0025599}, {-1.67851471601468, 
              0.0025599}}], 
             LineBox[{
              Offset[{0, 1.5}, {-1.67851471601468, 0.0025599}], 
               Offset[{0, -1.5}, {-1.67851471601468, 0.0025599}]}], 
             LineBox[{
              Offset[{0, 1.5}, {-1.67851471601468, 0.0025599}], 
               Offset[{0, -1.5}, {-1.67851471601468, 0.0025599}]}], 
             LineBox[{{-1.67851471601468, 
              0.003084854824311166}, {-1.67851471601468, 
              0.002034945175688834}}], 
             LineBox[{
              Offset[{1.5, 0}, {-1.67851471601468, 0.003084854824311166}], 
               Offset[{-1.5, 0}, {-1.67851471601468, 0.003084854824311166}]}],
              LineBox[{
              Offset[{1.5, 0}, {-1.67851471601468, 0.002034945175688834}], 
               Offset[{-1.5, 0}, {-1.67851471601468, 
                0.002034945175688834}]}]}}}, 
          {RGBColor[
            NCache[
             Rational[2, 3], 0.6666666666666666], 0.33333333333333337`, 0], 
           PointSize[0.02], Thickness[0.006], 
           PointBox[{{-8.517193191416238, 0.0117491}, {-7.756387362382477, 
            0.0115527}, {-6.997679986510124, 0.01093}, {-6.237876725361546, 
            0.0097899}, {-5.477683295516359, 0.0081914}, {-4.71789105605221, 
            0.0060618}, {-3.958066943929553, 0.0043038}, {-3.198215722171898, 
            0.0032396}, {-2.4383704524658496`, 0.002725}, {-1.67851471601468, 
            0.0024746}}], {{
             LineBox[{{-8.517193191416238, 0.0117491}, {-8.517193191416238, 
              0.0117491}}], 
             LineBox[{
              Offset[{0, 1.5}, {-8.517193191416238, 0.0117491}], 
               Offset[{0, -1.5}, {-8.517193191416238, 0.0117491}]}], 
             LineBox[{
              Offset[{0, 1.5}, {-8.517193191416238, 0.0117491}], 
               Offset[{0, -1.5}, {-8.517193191416238, 0.0117491}]}], 
             LineBox[{{-8.517193191416238, 
              0.012823927634760311`}, {-8.517193191416238, 
              0.01067427236523969}}], 
             LineBox[{
              Offset[{1.5, 0}, {-8.517193191416238, 0.012823927634760311`}], 
               Offset[{-1.5, 0}, {-8.517193191416238, 
                0.012823927634760311`}]}], 
             LineBox[{
              Offset[{1.5, 0}, {-8.517193191416238, 0.01067427236523969}], 
               Offset[{-1.5, 0}, {-8.517193191416238, 
                0.01067427236523969}]}]}, {
             LineBox[{{-7.756387362382477, 0.0115527}, {-7.756387362382477, 
              0.0115527}}], 
             LineBox[{
              Offset[{0, 1.5}, {-7.756387362382477, 0.0115527}], 
               Offset[{0, -1.5}, {-7.756387362382477, 0.0115527}]}], 
             LineBox[{
              Offset[{0, 1.5}, {-7.756387362382477, 0.0115527}], 
               Offset[{0, -1.5}, {-7.756387362382477, 0.0115527}]}], 
             LineBox[{{-7.756387362382477, 
              0.01262585626745334}, {-7.756387362382477, 
              0.010479543732546661`}}], 
             LineBox[{
              Offset[{1.5, 0}, {-7.756387362382477, 0.01262585626745334}], 
               Offset[{-1.5, 0}, {-7.756387362382477, 0.01262585626745334}]}],
              LineBox[{
              Offset[{1.5, 0}, {-7.756387362382477, 0.010479543732546661`}], 
               Offset[{-1.5, 0}, {-7.756387362382477, 
                0.010479543732546661`}]}]}, {
             LineBox[{{-6.997679986510124, 0.01093}, {-6.997679986510124, 
              0.01093}}], 
             LineBox[{
              Offset[{0, 1.5}, {-6.997679986510124, 0.01093}], 
               Offset[{0, -1.5}, {-6.997679986510124, 0.01093}]}], 
             LineBox[{
              Offset[{0, 1.5}, {-6.997679986510124, 0.01093}], 
               Offset[{0, -1.5}, {-6.997679986510124, 0.01093}]}], 
             LineBox[{{-6.997679986510124, 
              0.011958998949872561`}, {-6.997679986510124, 
              0.00990100105012744}}], 
             LineBox[{
              Offset[{1.5, 0}, {-6.997679986510124, 0.011958998949872561`}], 
               Offset[{-1.5, 0}, {-6.997679986510124, 
                0.011958998949872561`}]}], 
             LineBox[{
              Offset[{1.5, 0}, {-6.997679986510124, 0.00990100105012744}], 
               Offset[{-1.5, 0}, {-6.997679986510124, 
                0.00990100105012744}]}]}, {
             LineBox[{{-6.237876725361546, 0.0097899}, {-6.237876725361546, 
              0.0097899}}], 
             LineBox[{
              Offset[{0, 1.5}, {-6.237876725361546, 0.0097899}], 
               Offset[{0, -1.5}, {-6.237876725361546, 0.0097899}]}], 
             LineBox[{
              Offset[{0, 1.5}, {-6.237876725361546, 0.0097899}], 
               Offset[{0, -1.5}, {-6.237876725361546, 0.0097899}]}], 
             LineBox[{{-6.237876725361546, 
              0.01081966133079389}, {-6.237876725361546, 
              0.008760138669206111}}], 
             LineBox[{
              Offset[{1.5, 0}, {-6.237876725361546, 0.01081966133079389}], 
               Offset[{-1.5, 0}, {-6.237876725361546, 0.01081966133079389}]}],
              LineBox[{
              Offset[{1.5, 0}, {-6.237876725361546, 0.008760138669206111}], 
               Offset[{-1.5, 0}, {-6.237876725361546, 
                0.008760138669206111}]}]}, {
             LineBox[{{-5.477683295516359, 0.0081914}, {-5.477683295516359, 
              0.0081914}}], 
             LineBox[{
              Offset[{0, 1.5}, {-5.477683295516359, 0.0081914}], 
               Offset[{0, -1.5}, {-5.477683295516359, 0.0081914}]}], 
             LineBox[{
              Offset[{0, 1.5}, {-5.477683295516359, 0.0081914}], 
               Offset[{0, -1.5}, {-5.477683295516359, 0.0081914}]}], 
             LineBox[{{-5.477683295516359, 
              0.009117079708604937}, {-5.477683295516359, 
              0.0072657202913950615`}}], 
             LineBox[{
              Offset[{1.5, 0}, {-5.477683295516359, 0.009117079708604937}], 
               Offset[{-1.5, 0}, {-5.477683295516359, 
                0.009117079708604937}]}], 
             LineBox[{
              Offset[{1.5, 0}, {-5.477683295516359, 0.0072657202913950615`}], 
               Offset[{-1.5, 0}, {-5.477683295516359, 
                0.0072657202913950615`}]}]}, {
             LineBox[{{-4.71789105605221, 0.0060618}, {-4.71789105605221, 
              0.0060618}}], 
             LineBox[{
              Offset[{0, 1.5}, {-4.71789105605221, 0.0060618}], 
               Offset[{0, -1.5}, {-4.71789105605221, 0.0060618}]}], 
             LineBox[{
              Offset[{0, 1.5}, {-4.71789105605221, 0.0060618}], 
               Offset[{0, -1.5}, {-4.71789105605221, 0.0060618}]}], 
             LineBox[{{-4.71789105605221, 
              0.006819596156637796}, {-4.71789105605221, 
              0.005304003843362204}}], 
             LineBox[{
              Offset[{1.5, 0}, {-4.71789105605221, 0.006819596156637796}], 
               Offset[{-1.5, 0}, {-4.71789105605221, 0.006819596156637796}]}],
              LineBox[{
              Offset[{1.5, 0}, {-4.71789105605221, 0.005304003843362204}], 
               Offset[{-1.5, 0}, {-4.71789105605221, 
                0.005304003843362204}]}]}, {
             LineBox[{{-3.958066943929553, 0.0043038}, {-3.958066943929553, 
              0.0043038}}], 
             LineBox[{
              Offset[{0, 1.5}, {-3.958066943929553, 0.0043038}], 
               Offset[{0, -1.5}, {-3.958066943929553, 0.0043038}]}], 
             LineBox[{
              Offset[{0, 1.5}, {-3.958066943929553, 0.0043038}], 
               Offset[{0, -1.5}, {-3.958066943929553, 0.0043038}]}], 
             LineBox[{{-3.958066943929553, 
              0.004948642136791154}, {-3.958066943929553, 
              0.003658957863208846}}], 
             LineBox[{
              Offset[{1.5, 0}, {-3.958066943929553, 0.004948642136791154}], 
               Offset[{-1.5, 0}, {-3.958066943929553, 
                0.004948642136791154}]}], 
             LineBox[{
              Offset[{1.5, 0}, {-3.958066943929553, 0.003658957863208846}], 
               Offset[{-1.5, 0}, {-3.958066943929553, 
                0.003658957863208846}]}]}, {
             LineBox[{{-3.198215722171898, 0.0032396}, {-3.198215722171898, 
              0.0032396}}], 
             LineBox[{
              Offset[{0, 1.5}, {-3.198215722171898, 0.0032396}], 
               Offset[{0, -1.5}, {-3.198215722171898, 0.0032396}]}], 
             LineBox[{
              Offset[{0, 1.5}, {-3.198215722171898, 0.0032396}], 
               Offset[{0, -1.5}, {-3.198215722171898, 0.0032396}]}], 
             LineBox[{{-3.198215722171898, 
              0.003809526887115055}, {-3.198215722171898, 
              0.002669673112884945}}], 
             LineBox[{
              Offset[{1.5, 0}, {-3.198215722171898, 0.003809526887115055}], 
               Offset[{-1.5, 0}, {-3.198215722171898, 
                0.003809526887115055}]}], 
             LineBox[{
              Offset[{1.5, 0}, {-3.198215722171898, 0.002669673112884945}], 
               Offset[{-1.5, 0}, {-3.198215722171898, 
                0.002669673112884945}]}]}, {
             LineBox[{{-2.4383704524658496`, 0.002725}, {-2.4383704524658496`,
               0.002725}}], 
             LineBox[{
              Offset[{0, 1.5}, {-2.4383704524658496`, 0.002725}], 
               Offset[{0, -1.5}, {-2.4383704524658496`, 0.002725}]}], 
             LineBox[{
              Offset[{0, 1.5}, {-2.4383704524658496`, 0.002725}], 
               Offset[{0, -1.5}, {-2.4383704524658496`, 0.002725}]}], 
             LineBox[{{-2.4383704524658496`, 
              0.0032460436512294208`}, {-2.4383704524658496`, 
              0.0022039563487705792`}}], 
             LineBox[{
              Offset[{1.5, 0}, {-2.4383704524658496`, 
                0.0032460436512294208`}], 
               Offset[{-1.5, 0}, {-2.4383704524658496`, 
                0.0032460436512294208`}]}], 
             LineBox[{
              Offset[{1.5, 0}, {-2.4383704524658496`, 
                0.0022039563487705792`}], 
               Offset[{-1.5, 0}, {-2.4383704524658496`, 
                0.0022039563487705792`}]}]}, {
             LineBox[{{-1.67851471601468, 0.0024746}, {-1.67851471601468, 
              0.0024746}}], 
             LineBox[{
              Offset[{0, 1.5}, {-1.67851471601468, 0.0024746}], 
               Offset[{0, -1.5}, {-1.67851471601468, 0.0024746}]}], 
             LineBox[{
              Offset[{0, 1.5}, {-1.67851471601468, 0.0024746}], 
               Offset[{0, -1.5}, {-1.67851471601468, 0.0024746}]}], 
             LineBox[{{-1.67851471601468, 
              0.002990216815766031}, {-1.67851471601468, 
              0.001958983184233969}}], 
             LineBox[{
              Offset[{1.5, 0}, {-1.67851471601468, 0.002990216815766031}], 
               Offset[{-1.5, 0}, {-1.67851471601468, 0.002990216815766031}]}],
              LineBox[{
              Offset[{1.5, 0}, {-1.67851471601468, 0.001958983184233969}], 
               Offset[{-1.5, 0}, {-1.67851471601468, 
                0.001958983184233969}]}]}}}, 
          {RGBColor[0, 
            NCache[
             Rational[2, 3], 0.6666666666666666], 0], PointSize[0.02], 
           Thickness[0.006], 
           PointBox[{{-8.517193191416238, 0.0121406}, {-7.756387362382477, 
            0.0119693}, {-6.997679986510124, 0.0114978}, {-6.237876725361546, 
            0.0107199}, {-5.477683295516359, 0.0092893}, {-4.71789105605221, 
            0.007118}, {-3.958066943929553, 0.0046757}, {-3.198215722171898, 
            0.0028864}, {-2.4383704524658496`, 0.0019954}, {-1.67851471601468,
             0.0015996}}], {{
             LineBox[{{-8.517193191416238, 0.0121406}, {-8.517193191416238, 
              0.0121406}}], 
             LineBox[{
              Offset[{0, 1.5}, {-8.517193191416238, 0.0121406}], 
               Offset[{0, -1.5}, {-8.517193191416238, 0.0121406}]}], 
             LineBox[{
              Offset[{0, 1.5}, {-8.517193191416238, 0.0121406}], 
               Offset[{0, -1.5}, {-8.517193191416238, 0.0121406}]}], 
             LineBox[{{-8.517193191416238, 
              0.013276003355984459`}, {-8.517193191416238, 
              0.01100519664401554}}], 
             LineBox[{
              Offset[{1.5, 0}, {-8.517193191416238, 0.013276003355984459`}], 
               Offset[{-1.5, 0}, {-8.517193191416238, 
                0.013276003355984459`}]}], 
             LineBox[{
              Offset[{1.5, 0}, {-8.517193191416238, 0.01100519664401554}], 
               Offset[{-1.5, 0}, {-8.517193191416238, 
                0.01100519664401554}]}]}, {
             LineBox[{{-7.756387362382477, 0.0119693}, {-7.756387362382477, 
              0.0119693}}], 
             LineBox[{
              Offset[{0, 1.5}, {-7.756387362382477, 0.0119693}], 
               Offset[{0, -1.5}, {-7.756387362382477, 0.0119693}]}], 
             LineBox[{
              Offset[{0, 1.5}, {-7.756387362382477, 0.0119693}], 
               Offset[{0, -1.5}, {-7.756387362382477, 0.0119693}]}], 
             LineBox[{{-7.756387362382477, 
              0.013022978199332111`}, {-7.756387362382477, 
              0.01091562180066789}}], 
             LineBox[{
              Offset[{1.5, 0}, {-7.756387362382477, 0.013022978199332111`}], 
               Offset[{-1.5, 0}, {-7.756387362382477, 
                0.013022978199332111`}]}], 
             LineBox[{
              Offset[{1.5, 0}, {-7.756387362382477, 0.01091562180066789}], 
               Offset[{-1.5, 0}, {-7.756387362382477, 
                0.01091562180066789}]}]}, {
             LineBox[{{-6.997679986510124, 0.0114978}, {-6.997679986510124, 
              0.0114978}}], 
             LineBox[{
              Offset[{0, 1.5}, {-6.997679986510124, 0.0114978}], 
               Offset[{0, -1.5}, {-6.997679986510124, 0.0114978}]}], 
             LineBox[{
              Offset[{0, 1.5}, {-6.997679986510124, 0.0114978}], 
               Offset[{0, -1.5}, {-6.997679986510124, 0.0114978}]}], 
             LineBox[{{-6.997679986510124, 
              0.01258296023366724}, {-6.997679986510124, 
              0.01041263976633276}}], 
             LineBox[{
              Offset[{1.5, 0}, {-6.997679986510124, 0.01258296023366724}], 
               Offset[{-1.5, 0}, {-6.997679986510124, 0.01258296023366724}]}],
              LineBox[{
              Offset[{1.5, 0}, {-6.997679986510124, 0.01041263976633276}], 
               Offset[{-1.5, 0}, {-6.997679986510124, 
                0.01041263976633276}]}]}, {
             LineBox[{{-6.237876725361546, 0.0107199}, {-6.237876725361546, 
              0.0107199}}], 
             LineBox[{
              Offset[{0, 1.5}, {-6.237876725361546, 0.0107199}], 
               Offset[{0, -1.5}, {-6.237876725361546, 0.0107199}]}], 
             LineBox[{
              Offset[{0, 1.5}, {-6.237876725361546, 0.0107199}], 
               Offset[{0, -1.5}, {-6.237876725361546, 0.0107199}]}], 
             LineBox[{{-6.237876725361546, 
              0.01178712676267182}, {-6.237876725361546, 
              0.009652673237328178}}], 
             LineBox[{
              Offset[{1.5, 0}, {-6.237876725361546, 0.01178712676267182}], 
               Offset[{-1.5, 0}, {-6.237876725361546, 0.01178712676267182}]}],
              LineBox[{
              Offset[{1.5, 0}, {-6.237876725361546, 0.009652673237328178}], 
               Offset[{-1.5, 0}, {-6.237876725361546, 
                0.009652673237328178}]}]}, {
             LineBox[{{-5.477683295516359, 0.0092893}, {-5.477683295516359, 
              0.0092893}}], 
             LineBox[{
              Offset[{0, 1.5}, {-5.477683295516359, 0.0092893}], 
               Offset[{0, -1.5}, {-5.477683295516359, 0.0092893}]}], 
             LineBox[{
              Offset[{0, 1.5}, {-5.477683295516359, 0.0092893}], 
               Offset[{0, -1.5}, {-5.477683295516359, 0.0092893}]}], 
             LineBox[{{-5.477683295516359, 
              0.010233242019690053`}, {-5.477683295516359, 
              0.008345357980309947}}], 
             LineBox[{
              Offset[{1.5, 0}, {-5.477683295516359, 0.010233242019690053`}], 
               Offset[{-1.5, 0}, {-5.477683295516359, 
                0.010233242019690053`}]}], 
             LineBox[{
              Offset[{1.5, 0}, {-5.477683295516359, 0.008345357980309947}], 
               Offset[{-1.5, 0}, {-5.477683295516359, 
                0.008345357980309947}]}]}, {
             LineBox[{{-4.71789105605221, 0.007118}, {-4.71789105605221, 
              0.007118}}], 
             LineBox[{
              Offset[{0, 1.5}, {-4.71789105605221, 0.007118}], 
               Offset[{0, -1.5}, {-4.71789105605221, 0.007118}]}], 
             LineBox[{
              Offset[{0, 1.5}, {-4.71789105605221, 0.007118}], 
               Offset[{0, -1.5}, {-4.71789105605221, 0.007118}]}], 
             LineBox[{{-4.71789105605221, 
              0.007954166954127689}, {-4.71789105605221, 
              0.006281833045872312}}], 
             LineBox[{
              Offset[{1.5, 0}, {-4.71789105605221, 0.007954166954127689}], 
               Offset[{-1.5, 0}, {-4.71789105605221, 0.007954166954127689}]}],
              LineBox[{
              Offset[{1.5, 0}, {-4.71789105605221, 0.006281833045872312}], 
               Offset[{-1.5, 0}, {-4.71789105605221, 
                0.006281833045872312}]}]}, {
             LineBox[{{-3.958066943929553, 0.0046757}, {-3.958066943929553, 
              0.0046757}}], 
             LineBox[{
              Offset[{0, 1.5}, {-3.958066943929553, 0.0046757}], 
               Offset[{0, -1.5}, {-3.958066943929553, 0.0046757}]}], 
             LineBox[{
              Offset[{0, 1.5}, {-3.958066943929553, 0.0046757}], 
               Offset[{0, -1.5}, {-3.958066943929553, 0.0046757}]}], 
             LineBox[{{-3.958066943929553, 
              0.005340471713772051}, {-3.958066943929553, 
              0.004010928286227948}}], 
             LineBox[{
              Offset[{1.5, 0}, {-3.958066943929553, 0.005340471713772051}], 
               Offset[{-1.5, 0}, {-3.958066943929553, 
                0.005340471713772051}]}], 
             LineBox[{
              Offset[{1.5, 0}, {-3.958066943929553, 0.004010928286227948}], 
               Offset[{-1.5, 0}, {-3.958066943929553, 
                0.004010928286227948}]}]}, {
             LineBox[{{-3.198215722171898, 0.0028864}, {-3.198215722171898, 
              0.0028864}}], 
             LineBox[{
              Offset[{0, 1.5}, {-3.198215722171898, 0.0028864}], 
               Offset[{0, -1.5}, {-3.198215722171898, 0.0028864}]}], 
             LineBox[{
              Offset[{0, 1.5}, {-3.198215722171898, 0.0028864}], 
               Offset[{0, -1.5}, {-3.198215722171898, 0.0028864}]}], 
             LineBox[{{-3.198215722171898, 
              0.003428256667993159}, {-3.198215722171898, 
              0.002344543332006841}}], 
             LineBox[{
              Offset[{1.5, 0}, {-3.198215722171898, 0.003428256667993159}], 
               Offset[{-1.5, 0}, {-3.198215722171898, 
                0.003428256667993159}]}], 
             LineBox[{
              Offset[{1.5, 0}, {-3.198215722171898, 0.002344543332006841}], 
               Offset[{-1.5, 0}, {-3.198215722171898, 
                0.002344543332006841}]}]}, {
             LineBox[{{-2.4383704524658496`, 
              0.0019954}, {-2.4383704524658496`, 0.0019954}}], 
             LineBox[{
              Offset[{0, 1.5}, {-2.4383704524658496`, 0.0019954}], 
               Offset[{0, -1.5}, {-2.4383704524658496`, 0.0019954}]}], 
             LineBox[{
              Offset[{0, 1.5}, {-2.4383704524658496`, 0.0019954}], 
               Offset[{0, -1.5}, {-2.4383704524658496`, 0.0019954}]}], 
             LineBox[{{-2.4383704524658496`, 
              0.002457192260753785}, {-2.4383704524658496`, 
              0.001533607739246215}}], 
             LineBox[{
              Offset[{1.5, 0}, {-2.4383704524658496`, 0.002457192260753785}], 
               Offset[{-1.5, 0}, {-2.4383704524658496`, 
                0.002457192260753785}]}], 
             LineBox[{
              Offset[{1.5, 0}, {-2.4383704524658496`, 0.001533607739246215}], 
               Offset[{-1.5, 0}, {-2.4383704524658496`, 
                0.001533607739246215}]}]}, {
             LineBox[{{-1.67851471601468, 0.0015996}, {-1.67851471601468, 
              0.0015996}}], 
             LineBox[{
              Offset[{0, 1.5}, {-1.67851471601468, 0.0015996}], 
               Offset[{0, -1.5}, {-1.67851471601468, 0.0015996}]}], 
             LineBox[{
              Offset[{0, 1.5}, {-1.67851471601468, 0.0015996}], 
               Offset[{0, -1.5}, {-1.67851471601468, 0.0015996}]}], 
             LineBox[{{-1.67851471601468, 
              0.0020070135808068082`}, {-1.67851471601468, 
              0.0011921864191931921`}}], 
             LineBox[{
              Offset[{1.5, 0}, {-1.67851471601468, 0.0020070135808068082`}], 
               Offset[{-1.5, 0}, {-1.67851471601468, 
                0.0020070135808068082`}]}], 
             LineBox[{
              Offset[{1.5, 0}, {-1.67851471601468, 0.0011921864191931921`}], 
               Offset[{-1.5, 0}, {-1.67851471601468, 
                0.0011921864191931921`}]}]}}}, {}}, {}, {}, {}, {}}},
       AspectRatio->NCache[GoldenRatio^(-1), 0.6180339887498948],
       Axes->{True, True},
       AxesLabel->{None, None},
       AxesOrigin->{-9.903487383269807, 0.001607632479083973},
       CoordinatesToolOptions:>{"DisplayFunction" -> ({
           Exp[
            Part[#, 1]], 
           Part[#, 2]}& ), "CopiedValueFunction" -> ({
           Exp[
            Part[#, 1]], 
           Part[#, 2]}& )},
       DisplayFunction->Identity,
       Frame->{{True, True}, {True, True}},
       FrameLabel->{{
          FormBox[
          "\"\\!\\(\\*SubscriptBox[\\(P\\), \\(1\\)]\\)\"", TraditionalForm], 
          None}, {
          FormBox["\"migration rate, M\"", TraditionalForm], None}},
       FrameStyle->Directive[
         GrayLevel[0], FontSize -> 15, 
         Thickness[Large], Bold],
       FrameTicks->FrontEndValueCache[{{Automatic, Automatic}, {
           Charting`ScaledTicks[{Log, Exp}], 
           Charting`ScaledFrameTicks[{Log, Exp}]}}, {{
          Automatic, Automatic}, {{{-9.210340371976182, 
             FormBox[
              TemplateBox[{"10", 
                RowBox[{"-", "4"}]}, "Superscript", SyntaxForm -> 
               SuperscriptBox], TraditionalForm], {0.01, 0.}, {
              AbsoluteThickness[0.1]}}, {-6.907755278982137, 
             FormBox["0.001`", TraditionalForm], {0.01, 0.}, {
              AbsoluteThickness[0.1]}}, {-4.605170185988091, 
             FormBox[
              TagBox[
               InterpretationBox["\"0.010\"", 0.01, AutoDelete -> True], 
               NumberForm[#, {
                 DirectedInfinity[1], 3}]& ], TraditionalForm], {0.01, 0.}, {
              AbsoluteThickness[0.1]}}, {-2.3025850929940455`, 
             FormBox[
              TagBox[
               InterpretationBox["\"0.100\"", 0.1, AutoDelete -> True], 
               NumberForm[#, {
                 DirectedInfinity[1], 3}]& ], TraditionalForm], {0.01, 0.}, {
              AbsoluteThickness[0.1]}}, {-11.512925464970229`, 
             FormBox[
              TemplateBox[{0., 0.}, "Spacer2"], TraditionalForm], {0.005, 
             0.}, {
              AbsoluteThickness[0.1]}}, {-10.819778284410283`, 
             FormBox[
              TemplateBox[{0., 0.}, "Spacer2"], TraditionalForm], {0.005, 
             0.}, {
              AbsoluteThickness[0.1]}}, {-10.41431317630212, 
             FormBox[
              TemplateBox[{0., 0.}, "Spacer2"], TraditionalForm], {0.005, 
             0.}, {
              AbsoluteThickness[0.1]}}, {-10.126631103850338`, 
             FormBox[
              TemplateBox[{0., 0.}, "Spacer2"], TraditionalForm], {0.005, 
             0.}, {
              AbsoluteThickness[0.1]}}, {-9.903487552536127, 
             FormBox[
              TemplateBox[{0., 0.}, "Spacer2"], TraditionalForm], {0.005, 
             0.}, {
              AbsoluteThickness[0.1]}}, {-9.721165995742174, 
             FormBox[
              TemplateBox[{0., 0.}, "Spacer2"], TraditionalForm], {0.005, 
             0.}, {
              AbsoluteThickness[0.1]}}, {-9.567015315914915, 
             FormBox[
              TemplateBox[{0., 0.}, "Spacer2"], TraditionalForm], {0.005, 
             0.}, {
              AbsoluteThickness[0.1]}}, {-9.433483923290392, 
             FormBox[
              TemplateBox[{0., 0.}, "Spacer2"], TraditionalForm], {0.005, 
             0.}, {
              AbsoluteThickness[0.1]}}, {-9.315700887634009, 
             FormBox[
              TemplateBox[{0., 0.}, "Spacer2"], TraditionalForm], {0.005, 
             0.}, {
              AbsoluteThickness[0.1]}}, {-8.517193191416238, 
             FormBox[
              TemplateBox[{0., 0.}, "Spacer2"], TraditionalForm], {0.005, 
             0.}, {
              AbsoluteThickness[0.1]}}, {-8.111728083308073, 
             FormBox[
              TemplateBox[{0., 0.}, "Spacer2"], TraditionalForm], {0.005, 
             0.}, {
              AbsoluteThickness[0.1]}}, {-7.824046010856292, 
             FormBox[
              TemplateBox[{0., 0.}, "Spacer2"], TraditionalForm], {0.005, 
             0.}, {
              AbsoluteThickness[0.1]}}, {-7.600902459542082, 
             FormBox[
              TemplateBox[{0., 0.}, "Spacer2"], TraditionalForm], {0.005, 
             0.}, {
              AbsoluteThickness[0.1]}}, {-7.418580902748128, 
             FormBox[
              TemplateBox[{0., 0.}, "Spacer2"], TraditionalForm], {0.005, 
             0.}, {
              AbsoluteThickness[0.1]}}, {-7.264430222920869, 
             FormBox[
              TemplateBox[{0., 0.}, "Spacer2"], TraditionalForm], {0.005, 
             0.}, {
              AbsoluteThickness[0.1]}}, {-7.1308988302963465`, 
             FormBox[
              TemplateBox[{0., 0.}, "Spacer2"], TraditionalForm], {0.005, 
             0.}, {
              AbsoluteThickness[0.1]}}, {-7.013115794639964, 
             FormBox[
              TemplateBox[{0., 0.}, "Spacer2"], TraditionalForm], {0.005, 
             0.}, {
              AbsoluteThickness[0.1]}}, {-6.214608098422191, 
             FormBox[
              TemplateBox[{0., 0.}, "Spacer2"], TraditionalForm], {0.005, 
             0.}, {
              AbsoluteThickness[0.1]}}, {-5.809142990314028, 
             FormBox[
              TemplateBox[{0., 0.}, "Spacer2"], TraditionalForm], {0.005, 
             0.}, {
              AbsoluteThickness[0.1]}}, {-5.521460917862246, 
             FormBox[
              TemplateBox[{0., 0.}, "Spacer2"], TraditionalForm], {0.005, 
             0.}, {
              AbsoluteThickness[0.1]}}, {-5.298317366548036, 
             FormBox[
              TemplateBox[{0., 0.}, "Spacer2"], TraditionalForm], {0.005, 
             0.}, {
              AbsoluteThickness[0.1]}}, {-5.115995809754082, 
             FormBox[
              TemplateBox[{0., 0.}, "Spacer2"], TraditionalForm], {0.005, 
             0.}, {
              AbsoluteThickness[0.1]}}, {-4.961845129926823, 
             FormBox[
              TemplateBox[{0., 0.}, "Spacer2"], TraditionalForm], {0.005, 
             0.}, {
              AbsoluteThickness[0.1]}}, {-4.8283137373023015`, 
             FormBox[
              TemplateBox[{0., 0.}, "Spacer2"], TraditionalForm], {0.005, 
             0.}, {
              AbsoluteThickness[0.1]}}, {-4.710530701645918, 
             FormBox[
              TemplateBox[{0., 0.}, "Spacer2"], TraditionalForm], {0.005, 
             0.}, {
              AbsoluteThickness[0.1]}}, {-3.912023005428146, 
             FormBox[
              TemplateBox[{0., 0.}, "Spacer2"], TraditionalForm], {0.005, 
             0.}, {
              AbsoluteThickness[0.1]}}, {-3.506557897319982, 
             FormBox[
              TemplateBox[{0., 0.}, "Spacer2"], TraditionalForm], {0.005, 
             0.}, {
              AbsoluteThickness[0.1]}}, {-3.2188758248682006`, 
             FormBox[
              TemplateBox[{0., 0.}, "Spacer2"], TraditionalForm], {0.005, 
             0.}, {
              AbsoluteThickness[0.1]}}, {-2.995732273553991, 
             FormBox[
              TemplateBox[{0., 0.}, "Spacer2"], TraditionalForm], {0.005, 
             0.}, {
              AbsoluteThickness[0.1]}}, {-2.8134107167600364`, 
             FormBox[
              TemplateBox[{0., 0.}, "Spacer2"], TraditionalForm], {0.005, 
             0.}, {
              AbsoluteThickness[0.1]}}, {-2.659260036932778, 
             FormBox[
              TemplateBox[{0., 0.}, "Spacer2"], TraditionalForm], {0.005, 
             0.}, {
              AbsoluteThickness[0.1]}}, {-2.5257286443082556`, 
             FormBox[
              TemplateBox[{0., 0.}, "Spacer2"], TraditionalForm], {0.005, 
             0.}, {
              AbsoluteThickness[0.1]}}, {-2.4079456086518722`, 
             FormBox[
              TemplateBox[{0., 0.}, "Spacer2"], TraditionalForm], {0.005, 
             0.}, {
              AbsoluteThickness[0.1]}}, {-1.6094379124341003`, 
             FormBox[
              TemplateBox[{0., 0.}, "Spacer2"], TraditionalForm], {0.005, 
             0.}, {
              AbsoluteThickness[0.1]}}, {-1.2039728043259361`, 
             FormBox[
              TemplateBox[{0., 0.}, "Spacer2"], TraditionalForm], {0.005, 
             0.}, {
              AbsoluteThickness[0.1]}}, {-0.916290731874155, 
             FormBox[
              TemplateBox[{0., 0.}, "Spacer2"], TraditionalForm], {0.005, 
             0.}, {
              AbsoluteThickness[0.1]}}, {-0.6931471805599453, 
             FormBox[
              TemplateBox[{0., 0.}, "Spacer2"], TraditionalForm], {0.005, 
             0.}, {
              AbsoluteThickness[0.1]}}, {-0.5108256237659907, 
             FormBox[
              TemplateBox[{0., 0.}, "Spacer2"], TraditionalForm], {0.005, 
             0.}, {
              AbsoluteThickness[0.1]}}, {-0.35667494393873245`, 
             FormBox[
              TemplateBox[{0., 0.}, "Spacer2"], TraditionalForm], {0.005, 
             0.}, {
              AbsoluteThickness[0.1]}}, {-0.2231435513142097, 
             FormBox[
              TemplateBox[{0., 0.}, "Spacer2"], TraditionalForm], {0.005, 
             0.}, {
              AbsoluteThickness[0.1]}}, {-0.10536051565782628`, 
             FormBox[
              TemplateBox[{0., 0.}, "Spacer2"], TraditionalForm], {0.005, 
             0.}, {
              AbsoluteThickness[0.1]}}, {0., 
             FormBox[
              TemplateBox[{0., 0.}, "Spacer2"], TraditionalForm], {0.005, 
             0.}, {
              AbsoluteThickness[0.1]}}, {0.4054651081081644, 
             FormBox[
              TemplateBox[{0., 0.}, "Spacer2"], TraditionalForm], {0.005, 
             0.}, {
              AbsoluteThickness[0.1]}}, {0.6931471805599453, 
             FormBox[
              TemplateBox[{0., 0.}, "Spacer2"], TraditionalForm], {0.005, 
             0.}, {
              AbsoluteThickness[0.1]}}, {0.9162907318741551, 
             FormBox[
              TemplateBox[{0., 0.}, "Spacer2"], TraditionalForm], {0.005, 
             0.}, {
              AbsoluteThickness[0.1]}}}, {{-9.210340371976182, 
             FormBox[
              TemplateBox[{0., 0.}, "Spacer2"], TraditionalForm], {0.01, 0.}, {
              AbsoluteThickness[0.1]}}, {-6.907755278982137, 
             FormBox[
              TemplateBox[{0., 0.}, "Spacer2"], TraditionalForm], {0.01, 0.}, {
              AbsoluteThickness[0.1]}}, {-4.605170185988091, 
             FormBox[
              TemplateBox[{0., 0.}, "Spacer2"], TraditionalForm], {0.01, 0.}, {
              AbsoluteThickness[0.1]}}, {-2.3025850929940455`, 
             FormBox[
              TemplateBox[{0., 0.}, "Spacer2"], TraditionalForm], {0.01, 0.}, {
              AbsoluteThickness[0.1]}}, {-11.512925464970229`, 
             FormBox[
              TemplateBox[{0., 0.}, "Spacer2"], TraditionalForm], {0.005, 
             0.}, {
              AbsoluteThickness[0.1]}}, {-10.819778284410283`, 
             FormBox[
              TemplateBox[{0., 0.}, "Spacer2"], TraditionalForm], {0.005, 
             0.}, {
              AbsoluteThickness[0.1]}}, {-10.41431317630212, 
             FormBox[
              TemplateBox[{0., 0.}, "Spacer2"], TraditionalForm], {0.005, 
             0.}, {
              AbsoluteThickness[0.1]}}, {-10.126631103850338`, 
             FormBox[
              TemplateBox[{0., 0.}, "Spacer2"], TraditionalForm], {0.005, 
             0.}, {
              AbsoluteThickness[0.1]}}, {-9.903487552536127, 
             FormBox[
              TemplateBox[{0., 0.}, "Spacer2"], TraditionalForm], {0.005, 
             0.}, {
              AbsoluteThickness[0.1]}}, {-9.721165995742174, 
             FormBox[
              TemplateBox[{0., 0.}, "Spacer2"], TraditionalForm], {0.005, 
             0.}, {
              AbsoluteThickness[0.1]}}, {-9.567015315914915, 
             FormBox[
              TemplateBox[{0., 0.}, "Spacer2"], TraditionalForm], {0.005, 
             0.}, {
              AbsoluteThickness[0.1]}}, {-9.433483923290392, 
             FormBox[
              TemplateBox[{0., 0.}, "Spacer2"], TraditionalForm], {0.005, 
             0.}, {
              AbsoluteThickness[0.1]}}, {-9.315700887634009, 
             FormBox[
              TemplateBox[{0., 0.}, "Spacer2"], TraditionalForm], {0.005, 
             0.}, {
              AbsoluteThickness[0.1]}}, {-8.517193191416238, 
             FormBox[
              TemplateBox[{0., 0.}, "Spacer2"], TraditionalForm], {0.005, 
             0.}, {
              AbsoluteThickness[0.1]}}, {-8.111728083308073, 
             FormBox[
              TemplateBox[{0., 0.}, "Spacer2"], TraditionalForm], {0.005, 
             0.}, {
              AbsoluteThickness[0.1]}}, {-7.824046010856292, 
             FormBox[
              TemplateBox[{0., 0.}, "Spacer2"], TraditionalForm], {0.005, 
             0.}, {
              AbsoluteThickness[0.1]}}, {-7.600902459542082, 
             FormBox[
              TemplateBox[{0., 0.}, "Spacer2"], TraditionalForm], {0.005, 
             0.}, {
              AbsoluteThickness[0.1]}}, {-7.418580902748128, 
             FormBox[
              TemplateBox[{0., 0.}, "Spacer2"], TraditionalForm], {0.005, 
             0.}, {
              AbsoluteThickness[0.1]}}, {-7.264430222920869, 
             FormBox[
              TemplateBox[{0., 0.}, "Spacer2"], TraditionalForm], {0.005, 
             0.}, {
              AbsoluteThickness[0.1]}}, {-7.1308988302963465`, 
             FormBox[
              TemplateBox[{0., 0.}, "Spacer2"], TraditionalForm], {0.005, 
             0.}, {
              AbsoluteThickness[0.1]}}, {-7.013115794639964, 
             FormBox[
              TemplateBox[{0., 0.}, "Spacer2"], TraditionalForm], {0.005, 
             0.}, {
              AbsoluteThickness[0.1]}}, {-6.214608098422191, 
             FormBox[
              TemplateBox[{0., 0.}, "Spacer2"], TraditionalForm], {0.005, 
             0.}, {
              AbsoluteThickness[0.1]}}, {-5.809142990314028, 
             FormBox[
              TemplateBox[{0., 0.}, "Spacer2"], TraditionalForm], {0.005, 
             0.}, {
              AbsoluteThickness[0.1]}}, {-5.521460917862246, 
             FormBox[
              TemplateBox[{0., 0.}, "Spacer2"], TraditionalForm], {0.005, 
             0.}, {
              AbsoluteThickness[0.1]}}, {-5.298317366548036, 
             FormBox[
              TemplateBox[{0., 0.}, "Spacer2"], TraditionalForm], {0.005, 
             0.}, {
              AbsoluteThickness[0.1]}}, {-5.115995809754082, 
             FormBox[
              TemplateBox[{0., 0.}, "Spacer2"], TraditionalForm], {0.005, 
             0.}, {
              AbsoluteThickness[0.1]}}, {-4.961845129926823, 
             FormBox[
              TemplateBox[{0., 0.}, "Spacer2"], TraditionalForm], {0.005, 
             0.}, {
              AbsoluteThickness[0.1]}}, {-4.8283137373023015`, 
             FormBox[
              TemplateBox[{0., 0.}, "Spacer2"], TraditionalForm], {0.005, 
             0.}, {
              AbsoluteThickness[0.1]}}, {-4.710530701645918, 
             FormBox[
              TemplateBox[{0., 0.}, "Spacer2"], TraditionalForm], {0.005, 
             0.}, {
              AbsoluteThickness[0.1]}}, {-3.912023005428146, 
             FormBox[
              TemplateBox[{0., 0.}, "Spacer2"], TraditionalForm], {0.005, 
             0.}, {
              AbsoluteThickness[0.1]}}, {-3.506557897319982, 
             FormBox[
              TemplateBox[{0., 0.}, "Spacer2"], TraditionalForm], {0.005, 
             0.}, {
              AbsoluteThickness[0.1]}}, {-3.2188758248682006`, 
             FormBox[
              TemplateBox[{0., 0.}, "Spacer2"], TraditionalForm], {0.005, 
             0.}, {
              AbsoluteThickness[0.1]}}, {-2.995732273553991, 
             FormBox[
              TemplateBox[{0., 0.}, "Spacer2"], TraditionalForm], {0.005, 
             0.}, {
              AbsoluteThickness[0.1]}}, {-2.8134107167600364`, 
             FormBox[
              TemplateBox[{0., 0.}, "Spacer2"], TraditionalForm], {0.005, 
             0.}, {
              AbsoluteThickness[0.1]}}, {-2.659260036932778, 
             FormBox[
              TemplateBox[{0., 0.}, "Spacer2"], TraditionalForm], {0.005, 
             0.}, {
              AbsoluteThickness[0.1]}}, {-2.5257286443082556`, 
             FormBox[
              TemplateBox[{0., 0.}, "Spacer2"], TraditionalForm], {0.005, 
             0.}, {
              AbsoluteThickness[0.1]}}, {-2.4079456086518722`, 
             FormBox[
              TemplateBox[{0., 0.}, "Spacer2"], TraditionalForm], {0.005, 
             0.}, {
              AbsoluteThickness[0.1]}}, {-1.6094379124341003`, 
             FormBox[
              TemplateBox[{0., 0.}, "Spacer2"], TraditionalForm], {0.005, 
             0.}, {
              AbsoluteThickness[0.1]}}, {-1.2039728043259361`, 
             FormBox[
              TemplateBox[{0., 0.}, "Spacer2"], TraditionalForm], {0.005, 
             0.}, {
              AbsoluteThickness[0.1]}}, {-0.916290731874155, 
             FormBox[
              TemplateBox[{0., 0.}, "Spacer2"], TraditionalForm], {0.005, 
             0.}, {
              AbsoluteThickness[0.1]}}, {-0.6931471805599453, 
             FormBox[
              TemplateBox[{0., 0.}, "Spacer2"], TraditionalForm], {0.005, 
             0.}, {
              AbsoluteThickness[0.1]}}, {-0.5108256237659907, 
             FormBox[
              TemplateBox[{0., 0.}, "Spacer2"], TraditionalForm], {0.005, 
             0.}, {
              AbsoluteThickness[0.1]}}, {-0.35667494393873245`, 
             FormBox[
              TemplateBox[{0., 0.}, "Spacer2"], TraditionalForm], {0.005, 
             0.}, {
              AbsoluteThickness[0.1]}}, {-0.2231435513142097, 
             FormBox[
              TemplateBox[{0., 0.}, "Spacer2"], TraditionalForm], {0.005, 
             0.}, {
              AbsoluteThickness[0.1]}}, {-0.10536051565782628`, 
             FormBox[
              TemplateBox[{0., 0.}, "Spacer2"], TraditionalForm], {0.005, 
             0.}, {
              AbsoluteThickness[0.1]}}, {0., 
             FormBox[
              TemplateBox[{0., 0.}, "Spacer2"], TraditionalForm], {0.005, 
             0.}, {
              AbsoluteThickness[0.1]}}, {0.4054651081081644, 
             FormBox[
              TemplateBox[{0., 0.}, "Spacer2"], TraditionalForm], {0.005, 
             0.}, {
              AbsoluteThickness[0.1]}}, {0.6931471805599453, 
             FormBox[
              TemplateBox[{0., 0.}, "Spacer2"], TraditionalForm], {0.005, 
             0.}, {
              AbsoluteThickness[0.1]}}, {0.9162907318741551, 
             FormBox[
              TemplateBox[{0., 0.}, "Spacer2"], TraditionalForm], {0.005, 
             0.}, {
              AbsoluteThickness[0.1]}}}}}],
       GridLines->{None, None},
       GridLinesStyle->Directive[
         GrayLevel[0.5, 0.4]],
       ImagePadding->All,
       ImageSize->Medium,
       Method->{
        "DefaultBoundaryStyle" -> Automatic, "DefaultMeshStyle" -> 
         AbsolutePointSize[6], "ScalingFunctions" -> None},
       PlotRange->{All, All},
       PlotRangeClipping->True,
       PlotRangePadding->{{
          Scaled[0.02], 
          Scaled[0.02]}, {
          Scaled[0.05], 
          Scaled[0.05]}},
       Ticks->{
         Charting`ScaledTicks[{Log, Exp}], Automatic}], {175, -111.24611797498106},
       ImageScaled[{0.5, 0.5}], {360, 222.49223594996212}], InsetBox[
      GraphicsBox[{{{{}, {}, 
          TagBox[
           {RGBColor[0, 0, 
             NCache[
              Rational[2, 3], 0.6666666666666666]], Thickness[0.006], Opacity[
            1.], LineBox[CompressedData["
1:eJxFzAs41PkaB3BDjUa5/Wca43rMDEouIXLd+Sm2I1Ju1Z6hSEJoGEOF0k3Y
Y0uRGM4RxbIuTT3MHjpq3i5ic801lUvruKSwYjmDdrd9nnPm932e9/k+n+d9
ni8zONrnmLycnNzlL/dnM1cXx3La2SA5EJP6WCpAL5yOJbm1sSG1ZC6X98Vx
Z7vVVlrYYFRMitf+4ubfRI5BP7Ehc5vn9bj/ChCPdPz6lmdsuJSzfp/BkgA9
IL9xktSzoeiR6EnCggD5qUuyJ0vYwCVp3lmZEaB0o7QdjklsCL9h3O47KkDC
rPm6QX02fHWiKUn0XIBILy/ZnG1lAaWyrtaqTICsAuKPP0tgQe8mMN90SYCU
jV3q1+mzYK+O6wu//QKEmq1V3FuZ4Hja4NQutgDp/CB/Lp3PBFO3+Kj+0Vj0
uM+yjMdggtS148K7/Fj0sC+lx7tRH1iZP1fMeMSiEEatrlWkPqjdDzsyNMlH
waaKUaoa+qBk41XqlMxHXlqnRjd/+xfIePzmMkmRjywD84zM+vTAQcDjFQti
0GM3UpzJVj1YLalUaRZFo+/FLCk7URcuBf7dZWEbD2k3kKcjm3Vgb6H5r+Ks
KITCrD5Us3Tgtf1/HPljEaguh86c4mmDJne9tGUyHA2H7zyi36QF/h+tQxsn
QpG/xGjAS10LindcD6q/GYLCRW2SzsOakHK66UyMVTBiuzbcc69jgHB2XQSl
LRBtCzg68EiBAZb8QJpDKxd9YvhsMPPXALW1wlK9rw6gHdEKd6fEdEiJXFbi
knzQmNuJtNvydLi20Tn3dr4Hsm3Si/Tz3wj6Sk/1bEpd0VBzeqrc9zS41sU6
qbrLCXkk3Y+zu0OD6tFpso2GE6ozex0cU0SD8AyBQtKkI8rKMkEj+TTY6sPS
Cc9wRF8HtC9JMmnQ77antbHLAVXNUo+fS6BB5bhhY2qYPUqk3/L4bQ8NNvs1
a/WVb0f0ELHa6jwVpPa6NarplohuozhxdI4K69bc8BMetUQbyX972DJDBfNQ
8hUnZIlo5avHC95TYUp8Jbtj0QJRP7o8dRimgsPNkh+MwiyQWlxXfMILKjCG
Rgd0hOaIkjL7erGICi+rxdpvfbeg1TvGpXOeVCiquZzg9g0LUQ5yQ5geVNDa
1TuP6CxEV8pge7tRoawsVTeqh4ksYj4W39tJhe3LhktHvJkoxElUGG1LhX6P
VSXw1EctPdZ50/pUIKrS2/YV6aD8tc4Z7+cJsJ0I9Y7+lYbK6mLcNecISPCp
3EhOpqHayGLK7hkCzrfdrPlMpqH2l/Lp5ZMEeGnzolS0qIhU2JgSNkiAm1Fg
yF1XdRS+3SN57DkBA51Pd3IPrke2YQf474QEaJ7dm2i3sszps7vH2JFLQF7X
M09huJRzUkkJim4QsOKnk2Tev8T5sfqhSlAmASyBXNqnfy1wrBcMqoZSvuy/
L+rNVp3m9DQm+3IuEmDyXaFh1Of3nLjcV8v/PEcALVql8db0OKfG4bvdhxIJ
0E1zcSd6Rzg+G8Z/aThFgGvTwIOCvDecT4MoTyeegMQ95TYNGb2cLJEQnYkl
wKz7cMRaxQ6O1YX58TfRBNSbV/T2//6E0+XjedXxBAGMdP/dJYpVHL5BmU1B
BAFy/4vaotzgchj2vSZuCvcYtpew1uRBMPYvESrdmkHYW1WeMAe42O3D2j/Z
fYPNux8fk7cf+66fseSgF7ZpwbWAvq+xW6OmFLa7YEdyXCtznLEr3i1J/Ryx
jTcH5nZbYBuJzbo6tbGZHS/+2jKnjv+Vw6Z2s9imaQvqpR+x7ZDe2+QJbC8R
P8ZqEPt8JkMobMYe2hc6FXYLu6CTdGWNJ3bE/jmKXb6azJ2fvVgt46oynzxo
UaR1VkXm08uFVodNlGX+R2fWbeeR9XiveumCRoKSzDe6P8T/bEyROVzOe6D4
kaLMh4IcteS4ZJlFFHG0j/JamSvrb1kLSxRkXlOjqdLjKy9z8jCjsZpCktnF
kOhf2vW75P921VP3PFOxKnPWvtiQ7kLskfPdSVuysc+M5lS8SsKuLddaZ+OJ
bbjN4On07IrMZDdb+0AbbL+EPK8fjbFvV0jDlPWwOcoNN/9Nxj7Z5byg8WpZ
5vEAd1FnIrb11crnm6KxL0o2DCUfxdZjdWww24N9YMI34ltd7BKG+MKIOvan
3XShLRn7atWrprEZqcxvB+2HnUaxt6gWLGb3Y592XlX+0ILdxD9kuBOw/wD9
tQvO
             "]]},
           Annotation[#, "Charting`Private`Tag$122285#1"]& ], 
          TagBox[
           {RGBColor[
             NCache[
              Rational[2, 3], 0.6666666666666666], 0.33333333333333337`, 0], 
            Thickness[0.006], Opacity[1.], LineBox[CompressedData["
1:eJxFzHs41PkeB/Ax7rv4zU8tGpnGjKzrKuQ65ksbOUKICsm13Mq45zZT4ki7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             "]]},
           Annotation[#, "Charting`Private`Tag$122285#2"]& ], 
          TagBox[
           {RGBColor[0, 
             NCache[
              Rational[2, 3], 0.6666666666666666], 0], Thickness[0.006], 
            Opacity[1.], LineBox[CompressedData["
1:eJxF0nk41PseB/CZ0aHZMIhpMJmZEInsebjzFc5J3UyyFbKmJ1tkLWM3k6Vz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             "]]},
           
           Annotation[#, 
            "Charting`Private`Tag$122285#3"]& ]}, {}, {}}, {{}, {{}, 
          {RGBColor[0, 0, 
            NCache[
             Rational[2, 3], 0.6666666666666666]], PointSize[0.02], Thickness[
           0.006], PointBox[{{-8.294049640102028, 
            0.0045767}, {-7.5351147190040795`, 
            0.0041097}, {-6.774098894169463, 0.0033392}, {-6.014528486706534, 
            0.0022601}, {-5.254683329527976, 0.0011892}, {-4.494792278518482, 
            0.0006128}, {-3.734923392615343, 0.0003844}, {-2.975086864243461, 
            0.0003095}, {-2.2152246102822435`, 
            0.0002703}, {-1.455370093182542, 
            0.0002561}}], {{
             LineBox[{{-8.294049640102028, 0.0045767}, {-8.294049640102028, 
              0.0045767}}], 
             LineBox[{
              Offset[{0, 1.5}, {-8.294049640102028, 0.0045767}], 
               Offset[{0, -1.5}, {-8.294049640102028, 0.0045767}]}], 
             LineBox[{
              Offset[{0, 1.5}, {-8.294049640102028, 0.0045767}], 
               Offset[{0, -1.5}, {-8.294049640102028, 0.0045767}]}], 
             LineBox[{{-8.294049640102028, 
              0.00523595847111109}, {-8.294049640102028, 
              0.003917441528888911}}], 
             LineBox[{
              Offset[{1.5, 0}, {-8.294049640102028, 0.00523595847111109}], 
               Offset[{-1.5, 0}, {-8.294049640102028, 0.00523595847111109}]}],
              LineBox[{
              Offset[{1.5, 0}, {-8.294049640102028, 0.003917441528888911}], 
               Offset[{-1.5, 0}, {-8.294049640102028, 
                0.003917441528888911}]}]}, {
             LineBox[{{-7.5351147190040795`, 
              0.0041097}, {-7.5351147190040795`, 0.0041097}}], 
             LineBox[{
              Offset[{0, 1.5}, {-7.5351147190040795`, 0.0041097}], 
               Offset[{0, -1.5}, {-7.5351147190040795`, 0.0041097}]}], 
             LineBox[{
              Offset[{0, 1.5}, {-7.5351147190040795`, 0.0041097}], 
               Offset[{0, -1.5}, {-7.5351147190040795`, 0.0041097}]}], 
             LineBox[{{-7.5351147190040795`, 
              0.0047658146213859255`}, {-7.5351147190040795`, 
              0.003453585378614074}}], 
             LineBox[{
              Offset[{1.5, 0}, {-7.5351147190040795`, 
                0.0047658146213859255`}], 
               Offset[{-1.5, 0}, {-7.5351147190040795`, 
                0.0047658146213859255`}]}], 
             LineBox[{
              Offset[{1.5, 0}, {-7.5351147190040795`, 0.003453585378614074}], 
               Offset[{-1.5, 0}, {-7.5351147190040795`, 
                0.003453585378614074}]}]}, {
             LineBox[{{-6.774098894169463, 0.0033392}, {-6.774098894169463, 
              0.0033392}}], 
             LineBox[{
              Offset[{0, 1.5}, {-6.774098894169463, 0.0033392}], 
               Offset[{0, -1.5}, {-6.774098894169463, 0.0033392}]}], 
             LineBox[{
              Offset[{0, 1.5}, {-6.774098894169463, 0.0033392}], 
               Offset[{0, -1.5}, {-6.774098894169463, 0.0033392}]}], 
             LineBox[{{-6.774098894169463, 
              0.003904764517295086}, {-6.774098894169463, 
              0.0027736354827049142`}}], 
             LineBox[{
              Offset[{1.5, 0}, {-6.774098894169463, 0.003904764517295086}], 
               Offset[{-1.5, 0}, {-6.774098894169463, 
                0.003904764517295086}]}], 
             LineBox[{
              Offset[{1.5, 0}, {-6.774098894169463, 0.0027736354827049142`}], 
               Offset[{-1.5, 0}, {-6.774098894169463, 
                0.0027736354827049142`}]}]}, {
             LineBox[{{-6.014528486706534, 0.0022601}, {-6.014528486706534, 
              0.0022601}}], 
             LineBox[{
              Offset[{0, 1.5}, {-6.014528486706534, 0.0022601}], 
               Offset[{0, -1.5}, {-6.014528486706534, 0.0022601}]}], 
             LineBox[{
              Offset[{0, 1.5}, {-6.014528486706534, 0.0022601}], 
               Offset[{0, -1.5}, {-6.014528486706534, 0.0022601}]}], 
             LineBox[{{-6.014528486706534, 
              0.0027285414877307812`}, {-6.014528486706534, 
              0.001791658512269219}}], 
             LineBox[{
              Offset[{1.5, 0}, {-6.014528486706534, 0.0027285414877307812`}], 
               Offset[{-1.5, 0}, {-6.014528486706534, 
                0.0027285414877307812`}]}], 
             LineBox[{
              Offset[{1.5, 0}, {-6.014528486706534, 0.001791658512269219}], 
               Offset[{-1.5, 0}, {-6.014528486706534, 
                0.001791658512269219}]}]}, {
             LineBox[{{-5.254683329527976, 0.0011892}, {-5.254683329527976, 
              0.0011892}}], 
             LineBox[{
              Offset[{0, 1.5}, {-5.254683329527976, 0.0011892}], 
               Offset[{0, -1.5}, {-5.254683329527976, 0.0011892}]}], 
             LineBox[{
              Offset[{0, 1.5}, {-5.254683329527976, 0.0011892}], 
               Offset[{0, -1.5}, {-5.254683329527976, 0.0011892}]}], 
             LineBox[{{-5.254683329527976, 
              0.001538492664345195}, {-5.254683329527976, 
              0.0008399073356548051}}], 
             LineBox[{
              Offset[{1.5, 0}, {-5.254683329527976, 0.001538492664345195}], 
               Offset[{-1.5, 0}, {-5.254683329527976, 
                0.001538492664345195}]}], 
             LineBox[{
              Offset[{1.5, 0}, {-5.254683329527976, 0.0008399073356548051}], 
               Offset[{-1.5, 0}, {-5.254683329527976, 
                0.0008399073356548051}]}]}, {
             LineBox[{{-4.494792278518482, 0.0006128}, {-4.494792278518482, 
              0.0006128}}], 
             LineBox[{
              Offset[{0, 1.5}, {-4.494792278518482, 0.0006128}], 
               Offset[{0, -1.5}, {-4.494792278518482, 0.0006128}]}], 
             LineBox[{
              Offset[{0, 1.5}, {-4.494792278518482, 0.0006128}], 
               Offset[{0, -1.5}, {-4.494792278518482, 0.0006128}]}], 
             LineBox[{{-4.494792278518482, 
              0.000861109922914526}, {-4.494792278518482, 
              0.00036449007708547405`}}], 
             LineBox[{
              Offset[{1.5, 0}, {-4.494792278518482, 0.000861109922914526}], 
               Offset[{-1.5, 0}, {-4.494792278518482, 
                0.000861109922914526}]}], 
             LineBox[{
              Offset[{1.5, 0}, {-4.494792278518482, 0.00036449007708547405`}],
                Offset[{-1.5, 0}, {-4.494792278518482, 
                0.00036449007708547405`}]}]}, {
             LineBox[{{-3.734923392615343, 0.0003844}, {-3.734923392615343, 
              0.0003844}}], 
             LineBox[{
              Offset[{0, 1.5}, {-3.734923392615343, 0.0003844}], 
               Offset[{0, -1.5}, {-3.734923392615343, 0.0003844}]}], 
             LineBox[{
              Offset[{0, 1.5}, {-3.734923392615343, 0.0003844}], 
               Offset[{0, -1.5}, {-3.734923392615343, 0.0003844}]}], 
             LineBox[{{-3.734923392615343, 
              0.000574275466273799}, {-3.734923392615343, 
              0.00019452453372620102`}}], 
             LineBox[{
              Offset[{1.5, 0}, {-3.734923392615343, 0.000574275466273799}], 
               Offset[{-1.5, 0}, {-3.734923392615343, 
                0.000574275466273799}]}], 
             LineBox[{
              Offset[{1.5, 0}, {-3.734923392615343, 0.00019452453372620102`}],
                Offset[{-1.5, 0}, {-3.734923392615343, 
                0.00019452453372620102`}]}]}, {
             LineBox[{{-2.975086864243461, 0.0003095}, {-2.975086864243461, 
              0.0003095}}], 
             LineBox[{
              Offset[{0, 1.5}, {-2.975086864243461, 0.0003095}], 
               Offset[{0, -1.5}, {-2.975086864243461, 0.0003095}]}], 
             LineBox[{
              Offset[{0, 1.5}, {-2.975086864243461, 0.0003095}], 
               Offset[{0, -1.5}, {-2.975086864243461, 0.0003095}]}], 
             LineBox[{{-2.975086864243461, 
              0.00048348281530088}, {-2.975086864243461, 
              0.00013551718469912}}], 
             LineBox[{
              Offset[{1.5, 0}, {-2.975086864243461, 0.00048348281530088}], 
               Offset[{-1.5, 0}, {-2.975086864243461, 0.00048348281530088}]}],
              LineBox[{
              Offset[{1.5, 0}, {-2.975086864243461, 0.00013551718469912}], 
               Offset[{-1.5, 0}, {-2.975086864243461, 
                0.00013551718469912}]}]}, {
             LineBox[{{-2.2152246102822435`, 
              0.0002703}, {-2.2152246102822435`, 0.0002703}}], 
             LineBox[{
              Offset[{0, 1.5}, {-2.2152246102822435`, 0.0002703}], 
               Offset[{0, -1.5}, {-2.2152246102822435`, 0.0002703}]}], 
             LineBox[{
              Offset[{0, 1.5}, {-2.2152246102822435`, 0.0002703}], 
               Offset[{0, -1.5}, {-2.2152246102822435`, 0.0002703}]}], 
             LineBox[{{-2.2152246102822435`, 
              0.000436539422356869}, {-2.2152246102822435`, 
              0.000104060577643131}}], 
             LineBox[{
              Offset[{1.5, 0}, {-2.2152246102822435`, 0.000436539422356869}], 
               Offset[{-1.5, 0}, {-2.2152246102822435`, 
                0.000436539422356869}]}], 
             LineBox[{
              Offset[{1.5, 0}, {-2.2152246102822435`, 0.000104060577643131}], 
               Offset[{-1.5, 0}, {-2.2152246102822435`, 
                0.000104060577643131}]}]}, {
             LineBox[{{-1.455370093182542, 0.0002561}, {-1.455370093182542, 
              0.0002561}}], 
             LineBox[{
              Offset[{0, 1.5}, {-1.455370093182542, 0.0002561}], 
               Offset[{0, -1.5}, {-1.455370093182542, 0.0002561}]}], 
             LineBox[{
              Offset[{0, 1.5}, {-1.455370093182542, 0.0002561}], 
               Offset[{0, -1.5}, {-1.455370093182542, 0.0002561}]}], 
             LineBox[{{-1.455370093182542, 
              0.000415310986235681}, {-1.455370093182542, 
              0.00009688901376431899}}], 
             LineBox[{
              Offset[{1.5, 0}, {-1.455370093182542, 0.000415310986235681}], 
               Offset[{-1.5, 0}, {-1.455370093182542, 
                0.000415310986235681}]}], 
             LineBox[{
              Offset[{1.5, 0}, {-1.455370093182542, 0.00009688901376431899}], 
               Offset[{-1.5, 0}, {-1.455370093182542, 
                0.00009688901376431899}]}]}}}, 
          {RGBColor[
            NCache[
             Rational[2, 3], 0.6666666666666666], 0.33333333333333337`, 0], 
           PointSize[0.02], Thickness[0.006], 
           PointBox[{{-8.294049640102028, 0.0071205}, {-7.5351147190040795`, 
            0.00669}, {-6.774098894169463, 0.0060113}, {-6.014528486706534, 
            0.0046994}, {-5.254683329527976, 0.0029074}, {-4.494792278518482, 
            0.0013288}, {-3.734923392615343, 0.0005657}, {-2.975086864243461, 
            0.0003239}, {-2.2152246102822435`, 
            0.0002204}, {-1.455370093182542, 
            0.0001963}}], {{
             LineBox[{{-8.294049640102028, 0.0071205}, {-8.294049640102028, 
              0.0071205}}], 
             LineBox[{
              Offset[{0, 1.5}, {-8.294049640102028, 0.0071205}], 
               Offset[{0, -1.5}, {-8.294049640102028, 0.0071205}]}], 
             LineBox[{
              Offset[{0, 1.5}, {-8.294049640102028, 0.0071205}], 
               Offset[{0, -1.5}, {-8.294049640102028, 0.0071205}]}], 
             LineBox[{{-8.294049640102028, 
              0.007982563166422799}, {-8.294049640102028, 
              0.006258436833577201}}], 
             LineBox[{
              Offset[{1.5, 0}, {-8.294049640102028, 0.007982563166422799}], 
               Offset[{-1.5, 0}, {-8.294049640102028, 
                0.007982563166422799}]}], 
             LineBox[{
              Offset[{1.5, 0}, {-8.294049640102028, 0.006258436833577201}], 
               Offset[{-1.5, 0}, {-8.294049640102028, 
                0.006258436833577201}]}]}, {
             LineBox[{{-7.5351147190040795`, 0.00669}, {-7.5351147190040795`, 
              0.00669}}], 
             LineBox[{
              Offset[{0, 1.5}, {-7.5351147190040795`, 0.00669}], 
               Offset[{0, -1.5}, {-7.5351147190040795`, 0.00669}]}], 
             LineBox[{
              Offset[{0, 1.5}, {-7.5351147190040795`, 0.00669}], 
               Offset[{0, -1.5}, {-7.5351147190040795`, 0.00669}]}], 
             LineBox[{{-7.5351147190040795`, 
              0.007483227085524195}, {-7.5351147190040795`, 
              0.005896772914475805}}], 
             LineBox[{
              Offset[{1.5, 0}, {-7.5351147190040795`, 0.007483227085524195}], 
               Offset[{-1.5, 0}, {-7.5351147190040795`, 
                0.007483227085524195}]}], 
             LineBox[{
              Offset[{1.5, 0}, {-7.5351147190040795`, 0.005896772914475805}], 
               Offset[{-1.5, 0}, {-7.5351147190040795`, 
                0.005896772914475805}]}]}, {
             LineBox[{{-6.774098894169463, 0.0060113}, {-6.774098894169463, 
              0.0060113}}], 
             LineBox[{
              Offset[{0, 1.5}, {-6.774098894169463, 0.0060113}], 
               Offset[{0, -1.5}, {-6.774098894169463, 0.0060113}]}], 
             LineBox[{
              Offset[{0, 1.5}, {-6.774098894169463, 0.0060113}], 
               Offset[{0, -1.5}, {-6.774098894169463, 0.0060113}]}], 
             LineBox[{{-6.774098894169463, 
              0.0068027978071850724`}, {-6.774098894169463, 
              0.005219802192814927}}], 
             LineBox[{
              Offset[{1.5, 0}, {-6.774098894169463, 0.0068027978071850724`}], 
               Offset[{-1.5, 0}, {-6.774098894169463, 
                0.0068027978071850724`}]}], 
             LineBox[{
              Offset[{1.5, 0}, {-6.774098894169463, 0.005219802192814927}], 
               Offset[{-1.5, 0}, {-6.774098894169463, 
                0.005219802192814927}]}]}, {
             LineBox[{{-6.014528486706534, 0.0046994}, {-6.014528486706534, 
              0.0046994}}], 
             LineBox[{
              Offset[{0, 1.5}, {-6.014528486706534, 0.0046994}], 
               Offset[{0, -1.5}, {-6.014528486706534, 0.0046994}]}], 
             LineBox[{
              Offset[{0, 1.5}, {-6.014528486706534, 0.0046994}], 
               Offset[{0, -1.5}, {-6.014528486706534, 0.0046994}]}], 
             LineBox[{{-6.014528486706534, 
              0.005395952097710448}, {-6.014528486706534, 
              0.0040028479022895525`}}], 
             LineBox[{
              Offset[{1.5, 0}, {-6.014528486706534, 0.005395952097710448}], 
               Offset[{-1.5, 0}, {-6.014528486706534, 
                0.005395952097710448}]}], 
             LineBox[{
              Offset[{1.5, 0}, {-6.014528486706534, 0.0040028479022895525`}], 
               Offset[{-1.5, 0}, {-6.014528486706534, 
                0.0040028479022895525`}]}]}, {
             LineBox[{{-5.254683329527976, 0.0029074}, {-5.254683329527976, 
              0.0029074}}], 
             LineBox[{
              Offset[{0, 1.5}, {-5.254683329527976, 0.0029074}], 
               Offset[{0, -1.5}, {-5.254683329527976, 0.0029074}]}], 
             LineBox[{
              Offset[{0, 1.5}, {-5.254683329527976, 0.0029074}], 
               Offset[{0, -1.5}, {-5.254683329527976, 0.0029074}]}], 
             LineBox[{{-5.254683329527976, 
              0.003441488466913947}, {-5.254683329527976, 
              0.002373311533086053}}], 
             LineBox[{
              Offset[{1.5, 0}, {-5.254683329527976, 0.003441488466913947}], 
               Offset[{-1.5, 0}, {-5.254683329527976, 
                0.003441488466913947}]}], 
             LineBox[{
              Offset[{1.5, 0}, {-5.254683329527976, 0.002373311533086053}], 
               Offset[{-1.5, 0}, {-5.254683329527976, 
                0.002373311533086053}]}]}, {
             LineBox[{{-4.494792278518482, 0.0013288}, {-4.494792278518482, 
              0.0013288}}], 
             LineBox[{
              Offset[{0, 1.5}, {-4.494792278518482, 0.0013288}], 
               Offset[{0, -1.5}, {-4.494792278518482, 0.0013288}]}], 
             LineBox[{
              Offset[{0, 1.5}, {-4.494792278518482, 0.0013288}], 
               Offset[{0, -1.5}, {-4.494792278518482, 0.0013288}]}], 
             LineBox[{{-4.494792278518482, 
              0.001701102523721193}, {-4.494792278518482, 
              0.0009564974762788069}}], 
             LineBox[{
              Offset[{1.5, 0}, {-4.494792278518482, 0.001701102523721193}], 
               Offset[{-1.5, 0}, {-4.494792278518482, 
                0.001701102523721193}]}], 
             LineBox[{
              Offset[{1.5, 0}, {-4.494792278518482, 0.0009564974762788069}], 
               Offset[{-1.5, 0}, {-4.494792278518482, 
                0.0009564974762788069}]}]}, {
             LineBox[{{-3.734923392615343, 0.0005657}, {-3.734923392615343, 
              0.0005657}}], 
             LineBox[{
              Offset[{0, 1.5}, {-3.734923392615343, 0.0005657}], 
               Offset[{0, -1.5}, {-3.734923392615343, 0.0005657}]}], 
             LineBox[{
              Offset[{0, 1.5}, {-3.734923392615343, 0.0005657}], 
               Offset[{0, -1.5}, {-3.734923392615343, 0.0005657}]}], 
             LineBox[{{-3.734923392615343, 
              0.0008030812542301091}, {-3.734923392615343, 
              0.000328318745769891}}], 
             LineBox[{
              Offset[{1.5, 0}, {-3.734923392615343, 0.0008030812542301091}], 
               Offset[{-1.5, 0}, {-3.734923392615343, 
                0.0008030812542301091}]}], 
             LineBox[{
              Offset[{1.5, 0}, {-3.734923392615343, 0.000328318745769891}], 
               Offset[{-1.5, 0}, {-3.734923392615343, 
                0.000328318745769891}]}]}, {
             LineBox[{{-2.975086864243461, 0.0003239}, {-2.975086864243461, 
              0.0003239}}], 
             LineBox[{
              Offset[{0, 1.5}, {-2.975086864243461, 0.0003239}], 
               Offset[{0, -1.5}, {-2.975086864243461, 0.0003239}]}], 
             LineBox[{
              Offset[{0, 1.5}, {-2.975086864243461, 0.0003239}], 
               Offset[{0, -1.5}, {-2.975086864243461, 0.0003239}]}], 
             LineBox[{{-2.975086864243461, 
              0.000500903164152848}, {-2.975086864243461, 
              0.000146896835847152}}], 
             LineBox[{
              Offset[{1.5, 0}, {-2.975086864243461, 0.000500903164152848}], 
               Offset[{-1.5, 0}, {-2.975086864243461, 
                0.000500903164152848}]}], 
             LineBox[{
              Offset[{1.5, 0}, {-2.975086864243461, 0.000146896835847152}], 
               Offset[{-1.5, 0}, {-2.975086864243461, 
                0.000146896835847152}]}]}, {
             LineBox[{{-2.2152246102822435`, 
              0.0002204}, {-2.2152246102822435`, 0.0002204}}], 
             LineBox[{
              Offset[{0, 1.5}, {-2.2152246102822435`, 0.0002204}], 
               Offset[{0, -1.5}, {-2.2152246102822435`, 0.0002204}]}], 
             LineBox[{
              Offset[{0, 1.5}, {-2.2152246102822435`, 0.0002204}], 
               Offset[{0, -1.5}, {-2.2152246102822435`, 0.0002204}]}], 
             LineBox[{{-2.2152246102822435`, 
              0.000368202860884645}, {-2.2152246102822435`, 
              0.00007259713911535499}}], 
             LineBox[{
              Offset[{1.5, 0}, {-2.2152246102822435`, 0.000368202860884645}], 
               Offset[{-1.5, 0}, {-2.2152246102822435`, 
                0.000368202860884645}]}], 
             LineBox[{
              Offset[{1.5, 0}, {-2.2152246102822435`, 
                0.00007259713911535499}], 
               Offset[{-1.5, 0}, {-2.2152246102822435`, 
                0.00007259713911535499}]}]}, {
             LineBox[{{-1.455370093182542, 0.0001963}, {-1.455370093182542, 
              0.0001963}}], 
             LineBox[{
              Offset[{0, 1.5}, {-1.455370093182542, 0.0001963}], 
               Offset[{0, -1.5}, {-1.455370093182542, 0.0001963}]}], 
             LineBox[{
              Offset[{0, 1.5}, {-1.455370093182542, 0.0001963}], 
               Offset[{0, -1.5}, {-1.455370093182542, 0.0001963}]}], 
             LineBox[{{-1.455370093182542, 
              0.00033988595657976804`}, {-1.455370093182542, 
              0.00005271404342023199}}], 
             LineBox[{
              Offset[{1.5, 0}, {-1.455370093182542, 0.00033988595657976804`}],
                Offset[{-1.5, 0}, {-1.455370093182542, 
                0.00033988595657976804`}]}], 
             LineBox[{
              Offset[{1.5, 0}, {-1.455370093182542, 0.00005271404342023199}], 
               Offset[{-1.5, 0}, {-1.455370093182542, 
                0.00005271404342023199}]}]}}}, 
          {RGBColor[0, 
            NCache[
             Rational[2, 3], 0.6666666666666666], 0], PointSize[0.02], 
           Thickness[0.006], 
           PointBox[{{-8.294049640102028, 0.0096603}, {-7.5351147190040795`, 
            0.0093287}, {-6.774098894169463, 0.00887}, {-6.014528486706534, 
            0.0078149}, {-5.254683329527976, 0.0060431}, {-4.494792278518482, 
            0.0035251}, {-3.734923392615343, 0.0013714}, {-2.975086864243461, 
            0.000477}, {-2.2152246102822435`, 0.0002326}, {-1.455370093182542,
             0.0001453}}], {{
             LineBox[{{-8.294049640102028, 0.0096603}, {-8.294049640102028, 
              0.0096603}}], 
             LineBox[{
              Offset[{0, 1.5}, {-8.294049640102028, 0.0096603}], 
               Offset[{0, -1.5}, {-8.294049640102028, 0.0096603}]}], 
             LineBox[{
              Offset[{0, 1.5}, {-8.294049640102028, 0.0096603}], 
               Offset[{0, -1.5}, {-8.294049640102028, 0.0096603}]}], 
             LineBox[{{-8.294049640102028, 
              0.010640981215097774`}, {-8.294049640102028, 
              0.008679618784902227}}], 
             LineBox[{
              Offset[{1.5, 0}, {-8.294049640102028, 0.010640981215097774`}], 
               Offset[{-1.5, 0}, {-8.294049640102028, 
                0.010640981215097774`}]}], 
             LineBox[{
              Offset[{1.5, 0}, {-8.294049640102028, 0.008679618784902227}], 
               Offset[{-1.5, 0}, {-8.294049640102028, 
                0.008679618784902227}]}]}, {
             LineBox[{{-7.5351147190040795`, 
              0.0093287}, {-7.5351147190040795`, 0.0093287}}], 
             LineBox[{
              Offset[{0, 1.5}, {-7.5351147190040795`, 0.0093287}], 
               Offset[{0, -1.5}, {-7.5351147190040795`, 0.0093287}]}], 
             LineBox[{
              Offset[{0, 1.5}, {-7.5351147190040795`, 0.0093287}], 
               Offset[{0, -1.5}, {-7.5351147190040795`, 0.0093287}]}], 
             LineBox[{{-7.5351147190040795`, 
              0.0102597494955496}, {-7.5351147190040795`, 
              0.008397650504450401}}], 
             LineBox[{
              Offset[{1.5, 0}, {-7.5351147190040795`, 0.0102597494955496}], 
               Offset[{-1.5, 0}, {-7.5351147190040795`, 
                0.0102597494955496}]}], 
             LineBox[{
              Offset[{1.5, 0}, {-7.5351147190040795`, 0.008397650504450401}], 
               Offset[{-1.5, 0}, {-7.5351147190040795`, 
                0.008397650504450401}]}]}, {
             LineBox[{{-6.774098894169463, 0.00887}, {-6.774098894169463, 
              0.00887}}], 
             LineBox[{
              Offset[{0, 1.5}, {-6.774098894169463, 0.00887}], 
               Offset[{0, -1.5}, {-6.774098894169463, 0.00887}]}], 
             LineBox[{
              Offset[{0, 1.5}, {-6.774098894169463, 0.00887}], 
               Offset[{0, -1.5}, {-6.774098894169463, 0.00887}]}], 
             LineBox[{{-6.774098894169463, 
              0.009833570686804278}, {-6.774098894169463, 
              0.00790642931319572}}], 
             LineBox[{
              Offset[{1.5, 0}, {-6.774098894169463, 0.009833570686804278}], 
               Offset[{-1.5, 0}, {-6.774098894169463, 
                0.009833570686804278}]}], 
             LineBox[{
              Offset[{1.5, 0}, {-6.774098894169463, 0.00790642931319572}], 
               Offset[{-1.5, 0}, {-6.774098894169463, 
                0.00790642931319572}]}]}, {
             LineBox[{{-6.014528486706534, 0.0078149}, {-6.014528486706534, 
              0.0078149}}], 
             LineBox[{
              Offset[{0, 1.5}, {-6.014528486706534, 0.0078149}], 
               Offset[{0, -1.5}, {-6.014528486706534, 0.0078149}]}], 
             LineBox[{
              Offset[{0, 1.5}, {-6.014528486706534, 0.0078149}], 
               Offset[{0, -1.5}, {-6.014528486706534, 0.0078149}]}], 
             LineBox[{{-6.014528486706534, 
              0.008704202450715643}, {-6.014528486706534, 
              0.006925597549284356}}], 
             LineBox[{
              Offset[{1.5, 0}, {-6.014528486706534, 0.008704202450715643}], 
               Offset[{-1.5, 0}, {-6.014528486706534, 
                0.008704202450715643}]}], 
             LineBox[{
              Offset[{1.5, 0}, {-6.014528486706534, 0.006925597549284356}], 
               Offset[{-1.5, 0}, {-6.014528486706534, 
                0.006925597549284356}]}]}, {
             LineBox[{{-5.254683329527976, 0.0060431}, {-5.254683329527976, 
              0.0060431}}], 
             LineBox[{
              Offset[{0, 1.5}, {-5.254683329527976, 0.0060431}], 
               Offset[{0, -1.5}, {-5.254683329527976, 0.0060431}]}], 
             LineBox[{
              Offset[{0, 1.5}, {-5.254683329527976, 0.0060431}], 
               Offset[{0, -1.5}, {-5.254683329527976, 0.0060431}]}], 
             LineBox[{{-5.254683329527976, 
              0.006846977234786885}, {-5.254683329527976, 
              0.005239222765213115}}], 
             LineBox[{
              Offset[{1.5, 0}, {-5.254683329527976, 0.006846977234786885}], 
               Offset[{-1.5, 0}, {-5.254683329527976, 
                0.006846977234786885}]}], 
             LineBox[{
              Offset[{1.5, 0}, {-5.254683329527976, 0.005239222765213115}], 
               Offset[{-1.5, 0}, {-5.254683329527976, 
                0.005239222765213115}]}]}, {
             LineBox[{{-4.494792278518482, 0.0035251}, {-4.494792278518482, 
              0.0035251}}], 
             LineBox[{
              Offset[{0, 1.5}, {-4.494792278518482, 0.0035251}], 
               Offset[{0, -1.5}, {-4.494792278518482, 0.0035251}]}], 
             LineBox[{
              Offset[{0, 1.5}, {-4.494792278518482, 0.0035251}], 
               Offset[{0, -1.5}, {-4.494792278518482, 0.0035251}]}], 
             LineBox[{{-4.494792278518482, 
              0.004100661691968169}, {-4.494792278518482, 
              0.002949538308031831}}], 
             LineBox[{
              Offset[{1.5, 0}, {-4.494792278518482, 0.004100661691968169}], 
               Offset[{-1.5, 0}, {-4.494792278518482, 
                0.004100661691968169}]}], 
             LineBox[{
              Offset[{1.5, 0}, {-4.494792278518482, 0.002949538308031831}], 
               Offset[{-1.5, 0}, {-4.494792278518482, 
                0.002949538308031831}]}]}, {
             LineBox[{{-3.734923392615343, 0.0013714}, {-3.734923392615343, 
              0.0013714}}], 
             LineBox[{
              Offset[{0, 1.5}, {-3.734923392615343, 0.0013714}], 
               Offset[{0, -1.5}, {-3.734923392615343, 0.0013714}]}], 
             LineBox[{
              Offset[{0, 1.5}, {-3.734923392615343, 0.0013714}], 
               Offset[{0, -1.5}, {-3.734923392615343, 0.0013714}]}], 
             LineBox[{{-3.734923392615343, 
              0.001740341944156744}, {-3.734923392615343, 
              0.0010024580558432561`}}], 
             LineBox[{
              Offset[{1.5, 0}, {-3.734923392615343, 0.001740341944156744}], 
               Offset[{-1.5, 0}, {-3.734923392615343, 
                0.001740341944156744}]}], 
             LineBox[{
              Offset[{1.5, 0}, {-3.734923392615343, 0.0010024580558432561`}], 
               Offset[{-1.5, 0}, {-3.734923392615343, 
                0.0010024580558432561`}]}]}, {
             LineBox[{{-2.975086864243461, 0.000477}, {-2.975086864243461, 
              0.000477}}], 
             LineBox[{
              Offset[{0, 1.5}, {-2.975086864243461, 0.000477}], 
               Offset[{0, -1.5}, {-2.975086864243461, 0.000477}]}], 
             LineBox[{
              Offset[{0, 1.5}, {-2.975086864243461, 0.000477}], 
               Offset[{0, -1.5}, {-2.975086864243461, 0.000477}]}], 
             LineBox[{{-2.975086864243461, 
              0.000701903493929244}, {-2.975086864243461, 
              0.000252096506070756}}], 
             LineBox[{
              Offset[{1.5, 0}, {-2.975086864243461, 0.000701903493929244}], 
               Offset[{-1.5, 0}, {-2.975086864243461, 
                0.000701903493929244}]}], 
             LineBox[{
              Offset[{1.5, 0}, {-2.975086864243461, 0.000252096506070756}], 
               Offset[{-1.5, 0}, {-2.975086864243461, 
                0.000252096506070756}]}]}, {
             LineBox[{{-2.2152246102822435`, 
              0.0002326}, {-2.2152246102822435`, 0.0002326}}], 
             LineBox[{
              Offset[{0, 1.5}, {-2.2152246102822435`, 0.0002326}], 
               Offset[{0, -1.5}, {-2.2152246102822435`, 0.0002326}]}], 
             LineBox[{
              Offset[{0, 1.5}, {-2.2152246102822435`, 0.0002326}], 
               Offset[{0, -1.5}, {-2.2152246102822435`, 0.0002326}]}], 
             LineBox[{{-2.2152246102822435`, 
              0.00038635591332004395`}, {-2.2152246102822435`, 
              0.000078844086679956}}], 
             LineBox[{
              Offset[{1.5, 0}, {-2.2152246102822435`, 
                0.00038635591332004395`}], 
               Offset[{-1.5, 0}, {-2.2152246102822435`, 
                0.00038635591332004395`}]}], 
             LineBox[{
              Offset[{1.5, 0}, {-2.2152246102822435`, 0.000078844086679956}], 
               Offset[{-1.5, 0}, {-2.2152246102822435`, 
                0.000078844086679956}]}]}, {
             LineBox[{{-1.455370093182542, 0.0001453}, {-1.455370093182542, 
              0.0001453}}], 
             LineBox[{
              Offset[{0, 1.5}, {-1.455370093182542, 0.0001453}], 
               Offset[{0, -1.5}, {-1.455370093182542, 0.0001453}]}], 
             LineBox[{
              Offset[{0, 1.5}, {-1.455370093182542, 0.0001453}], 
               Offset[{0, -1.5}, {-1.455370093182542, 0.0001453}]}], 
             LineBox[{{-1.455370093182542, 
              0.000267500011631926}, {-1.455370093182542, 
              0.00002309998836807402}}], 
             LineBox[{
              Offset[{1.5, 0}, {-1.455370093182542, 0.000267500011631926}], 
               Offset[{-1.5, 0}, {-1.455370093182542, 
                0.000267500011631926}]}], 
             LineBox[{
              Offset[{1.5, 0}, {-1.455370093182542, 0.00002309998836807402}], 
               Offset[{-1.5, 0}, {-1.455370093182542, 
                0.00002309998836807402}]}]}}}, {}}, {}, {}, {}, {}}},
       AspectRatio->NCache[GoldenRatio^(-1), 0.6180339887498948],
       Axes->{True, True},
       AxesLabel->{None, None},
       AxesOrigin->{-9.903487383269807, 0},
       CoordinatesToolOptions:>{"DisplayFunction" -> ({
           Exp[
            Part[#, 1]], 
           Part[#, 2]}& ), "CopiedValueFunction" -> ({
           Exp[
            Part[#, 1]], 
           Part[#, 2]}& )},
       DisplayFunction->Identity,
       Frame->{{True, True}, {True, True}},
       FrameLabel->{{
          FormBox[
          "\"\\!\\(\\*SubscriptBox[\\(P\\), \\(1\\)]\\)\"", TraditionalForm], 
          None}, {
          FormBox["\"migration rate, M\"", TraditionalForm], None}},
       FrameStyle->Directive[
         GrayLevel[0], FontSize -> 15, 
         Thickness[Large], Bold],
       FrameTicks->FrontEndValueCache[{{Automatic, Automatic}, {
           Charting`ScaledTicks[{Log, Exp}], 
           Charting`ScaledFrameTicks[{Log, Exp}]}}, {{
          Automatic, Automatic}, {{{-9.210340371976182, 
             FormBox[
              TemplateBox[{"10", 
                RowBox[{"-", "4"}]}, "Superscript", SyntaxForm -> 
               SuperscriptBox], TraditionalForm], {0.01, 0.}, {
              AbsoluteThickness[0.1]}}, {-6.907755278982137, 
             FormBox["0.001`", TraditionalForm], {0.01, 0.}, {
              AbsoluteThickness[0.1]}}, {-4.605170185988091, 
             FormBox[
              TagBox[
               InterpretationBox["\"0.010\"", 0.01, AutoDelete -> True], 
               NumberForm[#, {
                 DirectedInfinity[1], 3}]& ], TraditionalForm], {0.01, 0.}, {
              AbsoluteThickness[0.1]}}, {-2.3025850929940455`, 
             FormBox[
              TagBox[
               InterpretationBox["\"0.100\"", 0.1, AutoDelete -> True], 
               NumberForm[#, {
                 DirectedInfinity[1], 3}]& ], TraditionalForm], {0.01, 0.}, {
              AbsoluteThickness[0.1]}}, {-11.512925464970229`, 
             FormBox[
              TemplateBox[{0., 0.}, "Spacer2"], TraditionalForm], {0.005, 
             0.}, {
              AbsoluteThickness[0.1]}}, {-10.819778284410283`, 
             FormBox[
              TemplateBox[{0., 0.}, "Spacer2"], TraditionalForm], {0.005, 
             0.}, {
              AbsoluteThickness[0.1]}}, {-10.41431317630212, 
             FormBox[
              TemplateBox[{0., 0.}, "Spacer2"], TraditionalForm], {0.005, 
             0.}, {
              AbsoluteThickness[0.1]}}, {-10.126631103850338`, 
             FormBox[
              TemplateBox[{0., 0.}, "Spacer2"], TraditionalForm], {0.005, 
             0.}, {
              AbsoluteThickness[0.1]}}, {-9.903487552536127, 
             FormBox[
              TemplateBox[{0., 0.}, "Spacer2"], TraditionalForm], {0.005, 
             0.}, {
              AbsoluteThickness[0.1]}}, {-9.721165995742174, 
             FormBox[
              TemplateBox[{0., 0.}, "Spacer2"], TraditionalForm], {0.005, 
             0.}, {
              AbsoluteThickness[0.1]}}, {-9.567015315914915, 
             FormBox[
              TemplateBox[{0., 0.}, "Spacer2"], TraditionalForm], {0.005, 
             0.}, {
              AbsoluteThickness[0.1]}}, {-9.433483923290392, 
             FormBox[
              TemplateBox[{0., 0.}, "Spacer2"], TraditionalForm], {0.005, 
             0.}, {
              AbsoluteThickness[0.1]}}, {-9.315700887634009, 
             FormBox[
              TemplateBox[{0., 0.}, "Spacer2"], TraditionalForm], {0.005, 
             0.}, {
              AbsoluteThickness[0.1]}}, {-8.517193191416238, 
             FormBox[
              TemplateBox[{0., 0.}, "Spacer2"], TraditionalForm], {0.005, 
             0.}, {
              AbsoluteThickness[0.1]}}, {-8.111728083308073, 
             FormBox[
              TemplateBox[{0., 0.}, "Spacer2"], TraditionalForm], {0.005, 
             0.}, {
              AbsoluteThickness[0.1]}}, {-7.824046010856292, 
             FormBox[
              TemplateBox[{0., 0.}, "Spacer2"], TraditionalForm], {0.005, 
             0.}, {
              AbsoluteThickness[0.1]}}, {-7.600902459542082, 
             FormBox[
              TemplateBox[{0., 0.}, "Spacer2"], TraditionalForm], {0.005, 
             0.}, {
              AbsoluteThickness[0.1]}}, {-7.418580902748128, 
             FormBox[
              TemplateBox[{0., 0.}, "Spacer2"], TraditionalForm], {0.005, 
             0.}, {
              AbsoluteThickness[0.1]}}, {-7.264430222920869, 
             FormBox[
              TemplateBox[{0., 0.}, "Spacer2"], TraditionalForm], {0.005, 
             0.}, {
              AbsoluteThickness[0.1]}}, {-7.1308988302963465`, 
             FormBox[
              TemplateBox[{0., 0.}, "Spacer2"], TraditionalForm], {0.005, 
             0.}, {
              AbsoluteThickness[0.1]}}, {-7.013115794639964, 
             FormBox[
              TemplateBox[{0., 0.}, "Spacer2"], TraditionalForm], {0.005, 
             0.}, {
              AbsoluteThickness[0.1]}}, {-6.214608098422191, 
             FormBox[
              TemplateBox[{0., 0.}, "Spacer2"], TraditionalForm], {0.005, 
             0.}, {
              AbsoluteThickness[0.1]}}, {-5.809142990314028, 
             FormBox[
              TemplateBox[{0., 0.}, "Spacer2"], TraditionalForm], {0.005, 
             0.}, {
              AbsoluteThickness[0.1]}}, {-5.521460917862246, 
             FormBox[
              TemplateBox[{0., 0.}, "Spacer2"], TraditionalForm], {0.005, 
             0.}, {
              AbsoluteThickness[0.1]}}, {-5.298317366548036, 
             FormBox[
              TemplateBox[{0., 0.}, "Spacer2"], TraditionalForm], {0.005, 
             0.}, {
              AbsoluteThickness[0.1]}}, {-5.115995809754082, 
             FormBox[
              TemplateBox[{0., 0.}, "Spacer2"], TraditionalForm], {0.005, 
             0.}, {
              AbsoluteThickness[0.1]}}, {-4.961845129926823, 
             FormBox[
              TemplateBox[{0., 0.}, "Spacer2"], TraditionalForm], {0.005, 
             0.}, {
              AbsoluteThickness[0.1]}}, {-4.8283137373023015`, 
             FormBox[
              TemplateBox[{0., 0.}, "Spacer2"], TraditionalForm], {0.005, 
             0.}, {
              AbsoluteThickness[0.1]}}, {-4.710530701645918, 
             FormBox[
              TemplateBox[{0., 0.}, "Spacer2"], TraditionalForm], {0.005, 
             0.}, {
              AbsoluteThickness[0.1]}}, {-3.912023005428146, 
             FormBox[
              TemplateBox[{0., 0.}, "Spacer2"], TraditionalForm], {0.005, 
             0.}, {
              AbsoluteThickness[0.1]}}, {-3.506557897319982, 
             FormBox[
              TemplateBox[{0., 0.}, "Spacer2"], TraditionalForm], {0.005, 
             0.}, {
              AbsoluteThickness[0.1]}}, {-3.2188758248682006`, 
             FormBox[
              TemplateBox[{0., 0.}, "Spacer2"], TraditionalForm], {0.005, 
             0.}, {
              AbsoluteThickness[0.1]}}, {-2.995732273553991, 
             FormBox[
              TemplateBox[{0., 0.}, "Spacer2"], TraditionalForm], {0.005, 
             0.}, {
              AbsoluteThickness[0.1]}}, {-2.8134107167600364`, 
             FormBox[
              TemplateBox[{0., 0.}, "Spacer2"], TraditionalForm], {0.005, 
             0.}, {
              AbsoluteThickness[0.1]}}, {-2.659260036932778, 
             FormBox[
              TemplateBox[{0., 0.}, "Spacer2"], TraditionalForm], {0.005, 
             0.}, {
              AbsoluteThickness[0.1]}}, {-2.5257286443082556`, 
             FormBox[
              TemplateBox[{0., 0.}, "Spacer2"], TraditionalForm], {0.005, 
             0.}, {
              AbsoluteThickness[0.1]}}, {-2.4079456086518722`, 
             FormBox[
              TemplateBox[{0., 0.}, "Spacer2"], TraditionalForm], {0.005, 
             0.}, {
              AbsoluteThickness[0.1]}}, {-1.6094379124341003`, 
             FormBox[
              TemplateBox[{0., 0.}, "Spacer2"], TraditionalForm], {0.005, 
             0.}, {
              AbsoluteThickness[0.1]}}, {-1.2039728043259361`, 
             FormBox[
              TemplateBox[{0., 0.}, "Spacer2"], TraditionalForm], {0.005, 
             0.}, {
              AbsoluteThickness[0.1]}}, {-0.916290731874155, 
             FormBox[
              TemplateBox[{0., 0.}, "Spacer2"], TraditionalForm], {0.005, 
             0.}, {
              AbsoluteThickness[0.1]}}, {-0.6931471805599453, 
             FormBox[
              TemplateBox[{0., 0.}, "Spacer2"], TraditionalForm], {0.005, 
             0.}, {
              AbsoluteThickness[0.1]}}, {-0.5108256237659907, 
             FormBox[
              TemplateBox[{0., 0.}, "Spacer2"], TraditionalForm], {0.005, 
             0.}, {
              AbsoluteThickness[0.1]}}, {-0.35667494393873245`, 
             FormBox[
              TemplateBox[{0., 0.}, "Spacer2"], TraditionalForm], {0.005, 
             0.}, {
              AbsoluteThickness[0.1]}}, {-0.2231435513142097, 
             FormBox[
              TemplateBox[{0., 0.}, "Spacer2"], TraditionalForm], {0.005, 
             0.}, {
              AbsoluteThickness[0.1]}}, {-0.10536051565782628`, 
             FormBox[
              TemplateBox[{0., 0.}, "Spacer2"], TraditionalForm], {0.005, 
             0.}, {
              AbsoluteThickness[0.1]}}, {0., 
             FormBox[
              TemplateBox[{0., 0.}, "Spacer2"], TraditionalForm], {0.005, 
             0.}, {
              AbsoluteThickness[0.1]}}, {0.4054651081081644, 
             FormBox[
              TemplateBox[{0., 0.}, "Spacer2"], TraditionalForm], {0.005, 
             0.}, {
              AbsoluteThickness[0.1]}}, {0.6931471805599453, 
             FormBox[
              TemplateBox[{0., 0.}, "Spacer2"], TraditionalForm], {0.005, 
             0.}, {
              AbsoluteThickness[0.1]}}, {0.9162907318741551, 
             FormBox[
              TemplateBox[{0., 0.}, "Spacer2"], TraditionalForm], {0.005, 
             0.}, {
              AbsoluteThickness[0.1]}}}, {{-9.210340371976182, 
             FormBox[
              TemplateBox[{0., 0.}, "Spacer2"], TraditionalForm], {0.01, 0.}, {
              AbsoluteThickness[0.1]}}, {-6.907755278982137, 
             FormBox[
              TemplateBox[{0., 0.}, "Spacer2"], TraditionalForm], {0.01, 0.}, {
              AbsoluteThickness[0.1]}}, {-4.605170185988091, 
             FormBox[
              TemplateBox[{0., 0.}, "Spacer2"], TraditionalForm], {0.01, 0.}, {
              AbsoluteThickness[0.1]}}, {-2.3025850929940455`, 
             FormBox[
              TemplateBox[{0., 0.}, "Spacer2"], TraditionalForm], {0.01, 0.}, {
              AbsoluteThickness[0.1]}}, {-11.512925464970229`, 
             FormBox[
              TemplateBox[{0., 0.}, "Spacer2"], TraditionalForm], {0.005, 
             0.}, {
              AbsoluteThickness[0.1]}}, {-10.819778284410283`, 
             FormBox[
              TemplateBox[{0., 0.}, "Spacer2"], TraditionalForm], {0.005, 
             0.}, {
              AbsoluteThickness[0.1]}}, {-10.41431317630212, 
             FormBox[
              TemplateBox[{0., 0.}, "Spacer2"], TraditionalForm], {0.005, 
             0.}, {
              AbsoluteThickness[0.1]}}, {-10.126631103850338`, 
             FormBox[
              TemplateBox[{0., 0.}, "Spacer2"], TraditionalForm], {0.005, 
             0.}, {
              AbsoluteThickness[0.1]}}, {-9.903487552536127, 
             FormBox[
              TemplateBox[{0., 0.}, "Spacer2"], TraditionalForm], {0.005, 
             0.}, {
              AbsoluteThickness[0.1]}}, {-9.721165995742174, 
             FormBox[
              TemplateBox[{0., 0.}, "Spacer2"], TraditionalForm], {0.005, 
             0.}, {
              AbsoluteThickness[0.1]}}, {-9.567015315914915, 
             FormBox[
              TemplateBox[{0., 0.}, "Spacer2"], TraditionalForm], {0.005, 
             0.}, {
              AbsoluteThickness[0.1]}}, {-9.433483923290392, 
             FormBox[
              TemplateBox[{0., 0.}, "Spacer2"], TraditionalForm], {0.005, 
             0.}, {
              AbsoluteThickness[0.1]}}, {-9.315700887634009, 
             FormBox[
              TemplateBox[{0., 0.}, "Spacer2"], TraditionalForm], {0.005, 
             0.}, {
              AbsoluteThickness[0.1]}}, {-8.517193191416238, 
             FormBox[
              TemplateBox[{0., 0.}, "Spacer2"], TraditionalForm], {0.005, 
             0.}, {
              AbsoluteThickness[0.1]}}, {-8.111728083308073, 
             FormBox[
              TemplateBox[{0., 0.}, "Spacer2"], TraditionalForm], {0.005, 
             0.}, {
              AbsoluteThickness[0.1]}}, {-7.824046010856292, 
             FormBox[
              TemplateBox[{0., 0.}, "Spacer2"], TraditionalForm], {0.005, 
             0.}, {
              AbsoluteThickness[0.1]}}, {-7.600902459542082, 
             FormBox[
              TemplateBox[{0., 0.}, "Spacer2"], TraditionalForm], {0.005, 
             0.}, {
              AbsoluteThickness[0.1]}}, {-7.418580902748128, 
             FormBox[
              TemplateBox[{0., 0.}, "Spacer2"], TraditionalForm], {0.005, 
             0.}, {
              AbsoluteThickness[0.1]}}, {-7.264430222920869, 
             FormBox[
              TemplateBox[{0., 0.}, "Spacer2"], TraditionalForm], {0.005, 
             0.}, {
              AbsoluteThickness[0.1]}}, {-7.1308988302963465`, 
             FormBox[
              TemplateBox[{0., 0.}, "Spacer2"], TraditionalForm], {0.005, 
             0.}, {
              AbsoluteThickness[0.1]}}, {-7.013115794639964, 
             FormBox[
              TemplateBox[{0., 0.}, "Spacer2"], TraditionalForm], {0.005, 
             0.}, {
              AbsoluteThickness[0.1]}}, {-6.214608098422191, 
             FormBox[
              TemplateBox[{0., 0.}, "Spacer2"], TraditionalForm], {0.005, 
             0.}, {
              AbsoluteThickness[0.1]}}, {-5.809142990314028, 
             FormBox[
              TemplateBox[{0., 0.}, "Spacer2"], TraditionalForm], {0.005, 
             0.}, {
              AbsoluteThickness[0.1]}}, {-5.521460917862246, 
             FormBox[
              TemplateBox[{0., 0.}, "Spacer2"], TraditionalForm], {0.005, 
             0.}, {
              AbsoluteThickness[0.1]}}, {-5.298317366548036, 
             FormBox[
              TemplateBox[{0., 0.}, "Spacer2"], TraditionalForm], {0.005, 
             0.}, {
              AbsoluteThickness[0.1]}}, {-5.115995809754082, 
             FormBox[
              TemplateBox[{0., 0.}, "Spacer2"], TraditionalForm], {0.005, 
             0.}, {
              AbsoluteThickness[0.1]}}, {-4.961845129926823, 
             FormBox[
              TemplateBox[{0., 0.}, "Spacer2"], TraditionalForm], {0.005, 
             0.}, {
              AbsoluteThickness[0.1]}}, {-4.8283137373023015`, 
             FormBox[
              TemplateBox[{0., 0.}, "Spacer2"], TraditionalForm], {0.005, 
             0.}, {
              AbsoluteThickness[0.1]}}, {-4.710530701645918, 
             FormBox[
              TemplateBox[{0., 0.}, "Spacer2"], TraditionalForm], {0.005, 
             0.}, {
              AbsoluteThickness[0.1]}}, {-3.912023005428146, 
             FormBox[
              TemplateBox[{0., 0.}, "Spacer2"], TraditionalForm], {0.005, 
             0.}, {
              AbsoluteThickness[0.1]}}, {-3.506557897319982, 
             FormBox[
              TemplateBox[{0., 0.}, "Spacer2"], TraditionalForm], {0.005, 
             0.}, {
              AbsoluteThickness[0.1]}}, {-3.2188758248682006`, 
             FormBox[
              TemplateBox[{0., 0.}, "Spacer2"], TraditionalForm], {0.005, 
             0.}, {
              AbsoluteThickness[0.1]}}, {-2.995732273553991, 
             FormBox[
              TemplateBox[{0., 0.}, "Spacer2"], TraditionalForm], {0.005, 
             0.}, {
              AbsoluteThickness[0.1]}}, {-2.8134107167600364`, 
             FormBox[
              TemplateBox[{0., 0.}, "Spacer2"], TraditionalForm], {0.005, 
             0.}, {
              AbsoluteThickness[0.1]}}, {-2.659260036932778, 
             FormBox[
              TemplateBox[{0., 0.}, "Spacer2"], TraditionalForm], {0.005, 
             0.}, {
              AbsoluteThickness[0.1]}}, {-2.5257286443082556`, 
             FormBox[
              TemplateBox[{0., 0.}, "Spacer2"], TraditionalForm], {0.005, 
             0.}, {
              AbsoluteThickness[0.1]}}, {-2.4079456086518722`, 
             FormBox[
              TemplateBox[{0., 0.}, "Spacer2"], TraditionalForm], {0.005, 
             0.}, {
              AbsoluteThickness[0.1]}}, {-1.6094379124341003`, 
             FormBox[
              TemplateBox[{0., 0.}, "Spacer2"], TraditionalForm], {0.005, 
             0.}, {
              AbsoluteThickness[0.1]}}, {-1.2039728043259361`, 
             FormBox[
              TemplateBox[{0., 0.}, "Spacer2"], TraditionalForm], {0.005, 
             0.}, {
              AbsoluteThickness[0.1]}}, {-0.916290731874155, 
             FormBox[
              TemplateBox[{0., 0.}, "Spacer2"], TraditionalForm], {0.005, 
             0.}, {
              AbsoluteThickness[0.1]}}, {-0.6931471805599453, 
             FormBox[
              TemplateBox[{0., 0.}, "Spacer2"], TraditionalForm], {0.005, 
             0.}, {
              AbsoluteThickness[0.1]}}, {-0.5108256237659907, 
             FormBox[
              TemplateBox[{0., 0.}, "Spacer2"], TraditionalForm], {0.005, 
             0.}, {
              AbsoluteThickness[0.1]}}, {-0.35667494393873245`, 
             FormBox[
              TemplateBox[{0., 0.}, "Spacer2"], TraditionalForm], {0.005, 
             0.}, {
              AbsoluteThickness[0.1]}}, {-0.2231435513142097, 
             FormBox[
              TemplateBox[{0., 0.}, "Spacer2"], TraditionalForm], {0.005, 
             0.}, {
              AbsoluteThickness[0.1]}}, {-0.10536051565782628`, 
             FormBox[
              TemplateBox[{0., 0.}, "Spacer2"], TraditionalForm], {0.005, 
             0.}, {
              AbsoluteThickness[0.1]}}, {0., 
             FormBox[
              TemplateBox[{0., 0.}, "Spacer2"], TraditionalForm], {0.005, 
             0.}, {
              AbsoluteThickness[0.1]}}, {0.4054651081081644, 
             FormBox[
              TemplateBox[{0., 0.}, "Spacer2"], TraditionalForm], {0.005, 
             0.}, {
              AbsoluteThickness[0.1]}}, {0.6931471805599453, 
             FormBox[
              TemplateBox[{0., 0.}, "Spacer2"], TraditionalForm], {0.005, 
             0.}, {
              AbsoluteThickness[0.1]}}, {0.9162907318741551, 
             FormBox[
              TemplateBox[{0., 0.}, "Spacer2"], TraditionalForm], {0.005, 
             0.}, {
              AbsoluteThickness[0.1]}}}}}],
       GridLines->{None, None},
       GridLinesStyle->Directive[
         GrayLevel[0.5, 0.4]],
       ImagePadding->All,
       ImageSize->Medium,
       Method->{
        "DefaultBoundaryStyle" -> Automatic, "DefaultMeshStyle" -> 
         AbsolutePointSize[6], "ScalingFunctions" -> None},
       PlotRange->{All, All},
       PlotRangeClipping->True,
       PlotRangePadding->{{
          Scaled[0.02], 
          Scaled[0.02]}, {
          Scaled[0.05], 
          Scaled[0.05]}},
       Ticks->{
         Charting`ScaledTicks[{Log, Exp}], Automatic}], {525, -111.24611797498106},
       ImageScaled[{0.5, 0.5}], {360, 222.49223594996212}]}, {InsetBox[
      GraphicsBox[{{{{}, {}, 
          TagBox[
           {RGBColor[0, 0, 
             NCache[
              Rational[2, 3], 0.6666666666666666]], Thickness[0.006], Opacity[
            1.], Dashing[{Small, Small}], LineBox[CompressedData["
1:eJwV1nk8VXkUAPBrX7JkX1P2ZEiWEHUoJFueEEWKt9xLRRMmsqQFZalQtrGE
GiRbw6ghT0pikoQoocVSoVAjjZjz/rif+/l+3rv3t9xzzu+o+ge7MbgJgviI
F+eeOn7z0uy5tWzCh1z3eNkVftO4xHf5DHp7yDOCnwZRlhffTp5Ch1+ylxaj
wV3BBxdrotFuzwOG5WhQe7vOTO8kWjbR7sJaGjw0u7/r0An0+JSA1HoaDDR1
7bsShhbpuZJvQIMfVZMF139F/yObkGNOA6J9IupnMNrzmMw9axqo3uW6L3oE
zVQda3aggVYPUcAIRJuttEy60WDLXtHqbBZaUcj+9H4auAwptDyho3/9malC
p8GhQ1o9XP7oDrKm6TANQscN35n4odf3p/uF0SByeRM7xQdddC/pSjQNyn29
zSO90a6OFxQTaFAV5iXb44mOOj3lcZEG/bHHzLbQ0PSa+tpCGmhkFEcJ23HG
b72U0koDdqMA382NaEJv8pGQG2zyy9LS61dhE4kmTmd19kCLPVeo7ka0e79R
8QEPuFGntqgeuYZNiNUWOH3YC0qN/NNB7cpswukGz1ziPgCW4adbauiZubYh
CV9ouCKr+vGoEps4Om3XMOoHI+T2Q+seKbKJQbXic9aHYH+z1qCrBPo4bS69
zB/IqifN3QcU2IQ3PzP3ZwCo2zRWOzTIs4n+UoOfWgww8gkYvMeDdgqU0XZk
gpbcxjRlLnR8Vq76bibI9/xwiFyWw+9nPLtmDxOWd6Y1miyiX4jxiuxnQodR
S0HFDFp9PPtJIBP8V61l5gyiV0/Ljp1nQtrdl3NhVWjNG2v2tTFhTt5NRG8/
ejBPScCMBY7DA9xZXugmxoZ9FiwoKfZb5PZEL+jcL9/Ggr36R8YHXNHmDxJs
bFnQuCORfdYO/Z7ctc+NBfFH74UObUIPkHmih1mg+GDD6yRBtNFiXlIeC46f
r3n+Lx/6fNLFlEIW/ONi1nGIB72fGk8uZkHsoO1fpsuyuB5x9pkyFryfOXj5
3Tz6ba2AWx0LKhUybS1G0D+dpEP+YYF1ME/lxzr0cP/nm99ZUCpLpay5jX7f
15L2HwvE7nUddq1G1wf6hy+zYEgkR7e+HJ10bZUxLwnh5QZlcQXoNr6xRHES
ysd8S+TPo13lv2ZqkiDl05Bj54O+7mBgt5uESB6VyAhvdKO83UMaCaPlZ7wr
PNFpK5LW7iRULrrIS9LQJ/m79b1JsM8cu/LaFq25/fFbfxKieiQvh25ENwl6
VoSRMGZ/JKGIG23RGNWaRcKw2JILH4E+7mJYl0PCQO8FWfKnDJtIXeAu+Z2E
joOl1/W+oz86fTtRSEL1iXetDdNowx5lohTnV+pNPB1Ac1WFn6knQUzQLuK/
SvRf06MHnpEg0NVrdaACvclD9GsPCURGgGBLGbqC8IrvJWF+bVxmfAn6mPWu
ohc4vmljnUQO+mRv8V+vSShiGc5pn0PT0855fSDB9JFKkPt+9EWf6bBlErYF
JyvFeqH7/Tser5BgI/ejs8wDfSfaQ5GLAjdW3y8ru9FpChE1PBQcFkieKbNB
13SLNAhSULhz8diKHvp+oI62JAU3PjPVNuii0wkXOykKbmX29rivR6vP6ftL
U3B3osqoXA2t+13nkiwFfQnMb+5ynOdbVR8qUiDc/vxEOYEejxDNUKNgdYi1
Tt9PaTZxYvJErDoFcvJVgys/0FEJtSwNCjTIC1s8vqEv21zR16IABK2XVj6g
qQWLqzoU2FVXVmyYQJuJWZIbKHDyUvb1eI8WT5Q21aVgX+lCU/kwWv/nns5f
KAi1r4z1eI4uEDPq2khB5Bclg1Pd6OmdygkGFMRlnR8tf4KO+TBpuYmC1Em6
NdGOltY0LDCkoCxRiedmI/rC4VvbTCgYbk+MJ26gL73L+mhOgePJmlCzYrRb
3ULwFgoa9F76hxSil7cenUOnpenCaA56c17pjAUFtj5dC80X0QcdYh5spaBW
bGFsIRkd+lub4TYKVFrW9m68gD4zb5iP/q55rLrgLLrHM/YwUFDxWYqKjUAz
uqQmrChQKLLc+1c4WolRsc2agnh3hu3n4+ih8+Hp6IN36lX9jqIHnW4Yb6fg
SdCIeGYQesxLPA69RUVwuYtEX+2q7kBLnfF+uS0AbThd7LGDglMmp9vDD6K3
yS1eRU9NlNdX+qK1bqX0oducltJUvNB3zaIcbCgwWtGI8/RA77o/eApdWOMc
nOqGDhuJ/hMdKVvguOyEzpC5JmVLwUT7I/PNDujCXnVAu5/8on10J/r48a8s
dIueguwNG/T1DulUtP6oNe+wNZqoi69B56YFzskAJ57EnXrQgrbpo86WaO07
zC/o0IW/u86Zox3TB1bZUfCm7H1j02bOeuKKNdAuPqI3vxlxxiMfb0HfFduc
rbcJHWLg5ILWbjmQwNBHd97X80NnHE8Iy9NFa64KOYLm0qoO6FuP1liQjkAf
HRigiWqhj4arnEa/usBlZauOLo1MTUTbb92gH70OHbjATEbXfXZTrluD3v62
LAWtVnRSeFoRfdPQm/P7RfeS7xryaIG34Zznl/ifjPvIcOL5Ey/n/dSdb70Z
kuhsJz7O+P1BKq3/iKO/8kRy5rddZWcNryg6UZLBmX9Vd3CBpTD6R2Q7Z33K
Z7JSQgXQjdY3LNCJJi0nK3jR/EcILfS3iQ/Uey5O/PEOiqL9cyS9lFek2ESf
pOE87u9TJws79yV0TJFoP9pyJcA4eRE9xT5Sj5al161emkcvjbcGc2wiMBEw
i4bhY45oGX7vps4ZtK/csgZaunSJyv2AfiXZ8AzjRTrCxYpnAi255UMJxw6F
skHv0e2HV8LQUlM7WreMoHU730igJZuuZBcNoWfoNUMYn5KpE8HCL9Fu44ev
c2yQpPyyF+2XWGmAXh3aExbRgZYaTdbH+F9tq+H05hG63HZqEvNHXDZcbddD
tHis7TW0WIPCU3k2ujJ8ahVaZOng+oY69OSXrY8xP0We1C6vvY1OY+QdR6/K
5+1LqEb7D/Iqo4WtSuP23kR7jM0xMb+Fzn5++W8h+s2T6DFLjF8P65oD+Zz9
C919imOt9IS2XDQjxlSB4/bNxlevoncv0myxnvCLxKSYJKProt7FYz3izhCx
Cv0NHU5K1mC94mYckB0KRTMtNfXRXJurp3b8il77IKjMmAJiYE+21BHO/nvl
5hhRsKKUO1frj05Oa2BhPVwq1rk+64yObkuuxHoqtHcfXdUR/brOkhstK5yk
TrNH//f73B6svwYhU9eqt6MPTUbMYr2mW1blB5uiXYrNZbQp6Ow1zppehxY1
z+JSpSCHzyrpw7wkmyDX1cTg+fJHQ4iDwixaruRxJp4/fwZdE9o1g24wMamS
oKDrGXdi6ST6pab4oDiuJ//hWdZrtEmRhIIIBeRmx5ixNrRPQJATLwWmLM9j
b7LRfLsNLs+T0G9WLW+diebuXEiaw/5DWJhdmIGuGk86N0tC/a0msYMX0QFF
qmGfSTD+qlExfBa98ZKZ3ScSDOPmx18Fo2khTTVvSfgl95JPvy06K2bX390k
qD7t2Nk5K8Em2HZCK2Uk5HZzpfA6o7946Yh5khDoMStklrMa86f9j8tfWdD9
01Wtc1ycTVg+i/4jiwXhew0KFaPF2MRi+awM9oMnfuQbHtAVxX7Jqsb5HRN+
704rshpdxSaeXm/Mv8qEwFsLcXIRwng+m3T4Yr+a8fxT2FsdIcxfbt86ESaQ
BG3w2j0BrOf/WnR3M8D3oIUisY+fTbSMKmXnMaBKqC7YTZQPrSfBH8qAm3cK
jLNLeLD/1ajhd2YA720Fsd493GxiXru7Vo8BMSPyD28JceF5trZTX4oBOzQl
XyzYrTQTH9PPxf+gg42KhHNU+VIzkfqwbmScDmm7f6U/z0dXqF9LRY+een5y
Qzr6vsGDreiod1fKB06idzyu/n2MDn+WKgqaOKPzJNb5vqeDppFG6/Tn/5qJ
FD2zyTd04Lc3NfczQZ/v36/1mg7uEVmu9TpoPcbiqyE6FJUvskRV0M20jsvo
baKNV//mR1PNfMuv6BDeY/VVbuBHM/HMcWTgJR3GfRyquiPRZr5E1gAdjFNv
tmkHo9e7PXBFn24WGY4JQOtl3RFCq6g9FdFzQt++ahr1gg6eE3sCz69BXxiK
DuinQ4l8XdyoBJo10L4GPbdLNtuUn/N/TZuBPjqkVgw8GptZbCbWbO50Rg+9
Nh+xfIfecLdfEL1BPPff9BfoOAnJB710OGG1JPqpE/1YOToW/eiYr+Z2Nrq+
Uc4C/T+nSUIA
             "]]},
           Annotation[#, "Charting`Private`Tag$123296#1"]& ], 
          TagBox[
           {RGBColor[
             NCache[
              Rational[2, 3], 0.6666666666666666], 0.33333333333333337`, 0], 
            Thickness[0.006], Opacity[1.], Dashing[{Small, Small}], 
            LineBox[{{-7.369142263026891, 
             0.001119875770019818}, {-7.366566076075685, 
             0.0011220264124501833`}, {-7.363854300337573, 
             0.0011242933259787424`}, {-7.361278113386367, 
             0.0011264498182775862`}, {-7.358159571287538, 
             0.001129064120000911}, {-7.355718973123237, 
             0.001131113005755302}, {-7.353142786172031, 
             0.001133278489933276}}], LineBox[CompressedData["
1:eJwV13k8VOsbAPBjCQmRQlyiq2SpK2RseYgSJfsel4xl5pSlJNtVSimJCllD
SkW2fploM2NXsoQyytomUkIpGfk988d85vP947znfZb3OecoHQi29+MlCIKN
P+7/0x3pMaS3PIvQPPtJ8q49hFcLlRp6oZP5Ym/W2EP9R1GXTA90Ls/7tjp7
GAgfDH/him78ryu4zR7MquXmGNbotBNmSjP2MFKzetZCCX120YYnxQHkHgt8
IVv/YhHNNZa13Y4AAVqfy9aj3ctHxO1coCZdSmkiSI5FjMwTqTruMBy4w0ex
RZZF1E+/3CnqCR7Mjf22EuiCTLt6JW8IrGhndnmtZRGBkxnVTB/42/xxpVWN
DF4fJU4x9wXt/b79tXxontc3vr2lwoyMvchmD2kW8c2zKdnZH0yD+conGFIs
wln9+aWSAPiw+1BCIS+69tcBkR+BMCTG2beMQPdef3JqPhDYvYlSgYtrWITS
Xstfi4HwzPt20eZfaJXkCbYADSoj3jXUfEG7zK2JkKFB1G03opONHm+V1zCk
gZjQrsiFcvTu7mKPWBoIdvSaeJWi8z4Ph52kAZHmK1RXjH6cyXP+DA1m18Vl
nLmB7ju0VJZMAzblMUMiG32y6E5HHg0KA7RmVE6j14XxRNbSgNKiQDp6oO1j
3/ou0MA4OEnuuCs62+293xINzKV/txU7oSsf/vHlo4N9wEuNJRt06esjjivo
cFAw6WuxOXrx9ToBOToUWMyHLm1G+786X6JPB+HWnogSAt3zpf3TETqIh5iq
vlxczSKkQ0pox+ggLVPRv/QbzbLf/zGKDsqBiQZOP9AdLXo9cXQAIVPO0jj6
t+a1qBQ6hO0uP+7Ug+7juf6nmA5DrWfPEDfRsTH9nW/osCf6bpjedXS5k9HD
ITrUbH59IKQA7W5JKxilw+XL6jCSje4P+ct7jA4793f8ZKagZ02aSmfoUDol
STseic4YlY0SIiFKKn/Pn73o8xcSBzVJGGtt0de1Qo/eEgNtEhyjv6kEWaDb
7hjlbiNhy4gp/5Apd/2MVEsDEkaL3z9+ooveLysbYkbC7u1qW/5TRO8keCcd
SZCiMsQ5s5IsYlBrPicMvU1wzHcavXKVkX04CWsE3J60fUW77injjyBh9W0O
LWcc/SlI1iuaBMlJswaDYXR3rfy7OBLEw7qPRj5Dyy81b0tG71TeO9qCdnKd
LE8hYaVU+HrLJvQ7KxPlSySI1aztlGGhZS+G8aWRIMLx3lTDQB+LkUzLImF5
/NTruQI0ner15zoJQk6md73y0IwLZwyK0BtTE5pzuPdzHz18E92qq3PlCnoN
VZN9mwQBkdgL25K4+22Fo2XowU7fq+fQpTFCqeUkLCtXMliWgLbbJVhWQQK/
bdPH3jhu/PLFL++SwJsmYhJ2DC3zMGmegfbzkhoIQ/O9Xz1/nwQe3cpJs8Pc
+BL7vleTQLAdsiQPoW+1iI0+IGFJLmfmfwfQcfouSU9I4FxXLZq2Rvcs+7ql
EeNzcacq7eHGc7iFtwnzL3z+b7vd6BY16EZrhkxeq9yBhkFRagsJVKOKvGAK
+qzEbodnJIRODXvm66ArI7X520iILRSX79zKrVdYcyU6U+hwzhYNtPLGT5zn
JLT16mR+UUS7PTL26SSBneDnIq+A9upJnEK/N7giZS2HblxxLrKLhD8FP9NK
16Dj46+deEHCCsdNjgOr0E9v1C6iZQTdJEXEufsrSg3vJkHr0MNLpDCatp30
6CEBFD/b5giiewdCWtB7e+TE2/jRA6TOP70k+Ov/l6y2tIpFhOctTKOPTJZZ
u3PQKqG81i9JOJE/JJI4jy6+1H4dnb3M5Pz4LFrUttr8FQm3akKs1k6jec37
k9FV5LXlll/RE1ube9F1Ct2tEZ/RQ13HpfpI6HjBe/b2J3TjgKAj+k28tgX7
A9pSyvsC+hOFKiD0Dj28I7Ee/X0irYkygmZonJ1F8+Q1xQcMoh8WeiiysX/t
5swyXqMvRQhYomX5Vfha+tCpZxIPoVWqXernetHNxeMX0Dr0s3Ebu9GDDRtK
0KbyD0ycO9FbHpnUo/d1jS+dfo6uijJ6hfY4JctkPEUvm5H9iA7U3RP7oRlt
u2ZoGn10PHr7mka0+2DCPPpkbinHvA59xEJ2EZ1iM/gorBYd5ZTBQefyikXf
eIR+IcrzC13MMDborUHvj3abQt8PDJ7nu4+OLCt8i26QK6jRvodeqh56ge7q
6DrmW4nWvbfyCXowjoeSWobufkS5gZ7Q0ZqrL0FPzbgmoH+OHWDM3EKviD3q
j+bPSQ1bX8StV0KKKVpiX6O2fSFa0KhYBq3A82MmLh+d39n4GfNNCXAOHc1C
Sx8WPoN+pVcpY5rBXX9qnR06XFiYVZDGrSdZL4O+X/ZEzDsF3fqMcRXr73xc
+j4zCZ19UNgD/cM21HNdIvrmudnVaJ3vyqVD8Wj7l4mx2F+9TbEOxifRZW+M
tqDDMti/rx5HV4qcf439ec8gydIzCi3M4lNFa8XNfnwTzO3PzqtXsf+77a2T
DQ+hTSMDtdChyre25dC56xkPN+B5qWxxj3f3Q0vu6x/A8/WPWL1Svzu6KEJ/
rAP7c1juqZ4rmv0hzwcddPdoSKYTt3/k6tjtJJQ7qjJdbLn5CjJ/gudZI+fi
/lc70efkTv2L8+D5wQk+XTO0j9oK1lMSSGPzO+km3Ph8fOTRJaM/5x0N0RJq
cR04T1Q3/ZvRo4nOnXgujPNmI2Nzd5cct3+upH6pJaH5TEKk5lpu/3FE/0L7
u44qXpTi5k8v2gLnWdFCWrCNBNqjmpL+iATlHRyRDgHu+WuLFqkhQanzmUXb
tAS+7+TYHKzE9e8Ma+hNoUcFt4bgvNVI+C5RNIlmaFqG4jzWA4WB2DH0enUV
spQE24rQEK1BtJzdwHac5ydSZLKyWtFZkTt98kkYsvGfCMhH039S7p7H+aUe
3dmbiza0veGdiP0oeLHKNBtdJXFF9BwJc8wHsXLpaHWe1d5nSBDVFJXsTET3
adeNnSDBSLzKUDecu98YpfijJOR08Vzgt0bH8mryeWL+k3+461tx7/fHcKcH
CfV7xzcFWXDXM2bGu+H8aO1q7DNFa8vqc5ywv+ryOSW66A0+bu37sL53tx+0
U0S7z+1aAHyepEbuyZsVx/5xrbuqSALdaXq5Xja6ULr8Mb5PiGuJsXIz0K1R
/nn9dLgvph7Ok47elHUrto8OvK3Ut89S0Dffdxj00CHbgP3Q8zT3+vTFa8/o
8GwdkzwVglZKpWx5QAfViaT2jl1oikWHbToduhZt17d9XMkiKjK9bK3oEO6i
WSD7nxjmO3BV91UaRPzO0/JSF8X6L11x+BUIuV2XC01GVrAIayX+XtdAoJf9
jJOOFMb5v7F4X1UApPV8PvpWdTmLEGqQ/7ohAAIJu/5rtYL4fi7NV5PlD57e
hrKEuwDGU+r0TcEfKpYzgu1Fl+HzSUI15oEf3HmQr5N1g49FRNdP/Xb1A/57
a8V6HXhZhM1B33RhP4gdlmkqW87DIhyTNhW3UMFsw6q+n7uWmMTfq79zzlLB
XEHCOqaEwyToPQosZypctjlM7clDv2A6fHOiwsiJnmi1VHS+qaQSOuZdegk7
Gi34RDPegQpVt2WFtlmjt+QP2NpSYYO2csOXqQUmUfqmks+KCgK7Kfr/bkM3
GMm0b6eCY2Sm7X1VdJ8Knxi6sGQ+QFQBrXY9yMaICsaij688EkBfXtXcY0CF
8G6T79Ls30xC0jHoLYUKH/dbVXRFod+1e0trUUEn+U6zSjD66xFN761UOMkU
GYr1Rd/rjy7WpILC+k6RzXvR36vit/9DBecxB/o5eXSYnzOpQYUbMoy4EQl0
UsNCtTp+P1hKZVEE0B9Oyy5DJ5eyWz58nWcSGiINBapUGBjUHzZ6h2Yb7J3a
RAW1lTlzqX1o0+vWxugIE47o5za07ELzBRUqtIR6btjBQhv/qh7cSIX/A3a2
AIo=
             "]], 
            LineBox[{{-9.253282702544608, 
             0.0002200993431727971}, {-9.252089890026998, 
             0.00022034723158559366`}, {-9.250448983918123, 
             0.00022068867211511023`}, {-9.25007031327761, 
             0.0002207675368719464}}], 
            LineBox[{{-9.07434184254765, 
             0.00026036547851748804`}, {-9.073520310956269, 
             0.00026056530080376117`}}], 
            LineBox[{{-9.23971998243704, 
             0.0002229334847064779}, {-9.237826629234494, 
             0.00022333185422995783`}}]},
           Annotation[#, "Charting`Private`Tag$123296#2"]& ], 
          TagBox[
           {RGBColor[0, 
             NCache[
              Rational[2, 3], 0.6666666666666666], 0], Thickness[0.006], 
            Opacity[1.], Dashing[{Small, Small}], LineBox[CompressedData["
1:eJwV13k41F8XAPAJRZLsiaxps4VKihxKNRWZGSNLQpaZb8qWJSKVhISK7F6E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             "]], 
            LineBox[{{-7.273958934619166, 
             0.0007195642144109948}, {-7.271653925241772, 
             0.0007209493764801511}, {-7.26894214950366, 
             0.0007225817405804857}, {-7.2662303737655485`, 
             0.0007242170924847136}, {-7.263518598027437, 
             0.0007258554345155321}, {-7.261620355010758, 
             0.000727004054300151}, {-7.2578238689774, 
             0.0007293056959024602}, {-7.2553832708131, 
             0.0007307884244014407}, {-7.249959719336877, 
             0.0007340920769532966}, {-7.247654709959482, 
             0.0007354997665831586}, {-7.2445361678606535`, 
             0.0007374077446380412}, {-7.242231158483259, 
             0.0007388205460966413}, {-7.238027906089185, 
             0.0007414024308568523}, {-7.2364008406463185`, 
             0.0007424038133776456}, {-7.233960242482018, 
             0.0007439079222936185}}], 
            LineBox[{{-9.298918825903263, 
             0.00011130966370198614`}, {-9.298413931715913, 
             0.00011136436537473315`}, {-9.296394354966532, 
             0.00011158343363093515`}, {-9.293364989842463, 
             0.00011191282210631925`}, {-9.292481425014604, 
             0.00011200907174069297`}, {-9.28852431682129, 
             0.00011244112113562021`}}], 
            LineBox[{{-9.388941459506901, 
             0.00010196319387545394`}, {-9.387022861594993, 
             0.00010215417163428331`}, {-9.386770414501315, 
             0.00010217932622624826`}}], 
            LineBox[{{-9.142919192139036, 
             0.00012951428147178756`}, {-9.142118198837416, 
             0.0001296148200754521}, {-9.141981276905529, 
             0.00012963201372451216`}, {-9.140338213722753, 
             0.00012983850979242373`}, {-9.135272102242496, 
             0.00013047721258796496`}, {-9.133765960991617, 
             0.00013066768298519715`}, {-9.131575210081245, 
             0.00013094521132706038`}}], 
            LineBox[{{-7.344465103810073, 
             0.0006782288085451782}, {-7.342160094432678, 
             0.0006795487192190475}, {-7.340397440202906, 
             0.0006805594862935305}, {-7.335787421448115, 
             0.000683208869772578}, {-7.334024767218343, 
             0.0006842241038426122}, {-7.332397701775477, 
             0.0006851623410908392}}], 
            LineBox[{{-9.329464924237644, 
             0.00010804840331612997`}, {-9.328707582956623, 
             0.00010812812507665637`}, {-9.326183112019898, 
             0.00010839427804865132`}, {-9.32492087655153, 
             0.00010852759357282693`}}], 
            LineBox[{{-9.232349751958553, 
             0.00011875194994481753`}, {-9.231802064230969, 
             0.00011881514111378166`}, {-9.230076847889054, 
             0.00011901440674577657`}}], 
            LineBox[{{-9.1905885627295, 
             0.00012366506424155155`}, {-9.188534733751027, 
             0.00012391171229053644`}, {-9.187713202159644, 
             0.0001240105050025475}, {-9.183756158327768, 
             0.000124487427336617}}], 
            LineBox[{{-9.26521713889797, 
             0.00011501894009435798`}, {-9.263071338601751, 
             0.00011525913691889933`}, {-9.260799314758698, 
             0.00011551399422737862`}, {-9.259688547546531, 
             0.000115638790336825}}], 
            LineBox[{{-7.289110981555869, 
             0.000710512400517449}, {-7.287246635735913, 
             0.0007116211470968858}, {-7.28521280393233, 
             0.0007128322908265261}, {-7.282636616981124, 
             0.0007143688075254007}}], 
            LineBox[{{-9.238583970515515, 
             0.00011803495333428948`}, {-9.237826629234494, 
             0.00011812183023252043`}}]},
           Annotation[#, "Charting`Private`Tag$123296#3"]& ], 
          TagBox[
           {RGBColor[0, 0, 
             NCache[
              Rational[2, 3], 0.6666666666666666]], Thickness[0.006], Opacity[
            1.], LineBox[CompressedData["
1:eJwV13k0Fe8bAHCEJOTO3HvtuwgpIYS8FKks2SKl1V1GRCJCiMrWjspS0mpp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             "]]},
           Annotation[#, "Charting`Private`Tag$123296#4"]& ], 
          TagBox[
           {RGBColor[
             NCache[
              Rational[2, 3], 0.6666666666666666], 0.33333333333333337`, 0], 
            Thickness[0.006], Opacity[1.], LineBox[CompressedData["
1:eJwV1Xk4VV0XAHAkU4Z77pWxZErm4WbI1EIqpAwhSYbuxb2HDJUmUb28KFKJ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             "]]},
           Annotation[#, "Charting`Private`Tag$123296#5"]& ], 
          TagBox[
           {RGBColor[0, 
             NCache[
              Rational[2, 3], 0.6666666666666666], 0], Thickness[0.006], 
            Opacity[1.], LineBox[CompressedData["
1:eJwV1nk4Fe0bB/BDiyWcmSNLSDiyhJJERW5KIUmkOELinKnsEr1R3kSlvYhs
oSyFF/WGiJwbJVEofpYKSSuSrWTLb94/5prrc81cz/PMM/f3nlH28LfnCTIY
jF76+O+sPPPrU1wjG3UZOcvqBGdN6o15YZYv2RgenmyYJjVrcuRECzHdwEat
+4v/PqUxa1L3p9DI/Tkb1W99LPfdMWviJ3Do2oonbJTjks/bk2ZNHi18a8wv
Y2PVq1wVAYM/Jg4kP/ZrJhuTm89ze4PnTKLVzpoZhbFRNE70Q5uEACTGjJV2
KbExfdyoTHj3fBB4Fbn2xAsVTBpMmXMfEwI9l+BDT46poH30ByNNRTEQ19xc
JqykggOudfHLHhEAdfoS214oo/U5y/GaXElQyBH8OzpQGa9QJcYn/WSgqm31
HT9ZZdRnDL2SeiUPj9uiWu2eKqG9TSuVs1MJuLJFS/W8lXDRvgbdJZ5s8NAW
8mHKKOFGB2eDnmo12Cl3tE/j3DL810C2503qCli9L0FNp00R542NvxY9swqq
LAWOaK1SxOEzvIVt/nqQXawyyQ5diqVN3ONjr9eCfMXC7951Cli7UbRk3sP1
AAf0BvJVFDByhbeJ7MBGKI2TVu73k8ekn89Mc26YQc/BTfuVnsmhlcGJ+Bhv
c9jLV+vcScph9kD71dbvFnCw8CW/2W0Jarprv7/2zhrY5hX3tpXKYuyRUI+R
WVtY4+LZWTlPFm/0PLoSGG4Po7L2Yjp7ZbBDYf+tr8RuMPOfV9BfLI2zS3wU
Zhsc4ZOl79nbgtL44b5m65txZzB8pujtsFcKb4nHL9gt7AbdddFnGNmLsSCH
tPEqcgdpbjExMyaJo/0F7GA7D5jJ0MwasZHEgFwn2e/FniDi6MxVtpbERW25
QynlniAteoFtZymJQcWZZlZVnqAbMHjr3iZJlNrKMb/xwhO4xoWp/oaSqH/L
Q0y4zxMaWvUTvitJ4rPHLDVDJheSFphe+DbGwmrrjw/SuFy4UxqwbckICzXY
clOvD3GhyPuWiNUQCx8c5f0U8OdC4yvB6LtfWRi1rmHU/hgXBFKfRh3oYmHf
mLMbXuLCQQPr8E+1LGQMKhTWFHPB8MCewN5EFsZXLfhnkyAP2tbdkzW7wcLl
otxTMQt5ECIqiunXWfgyS32iS5QHJfmPJdyvsLCu4E7OAUke6I+r/tMdxcJL
Yr8ebFHlgV7E2Oe3/izsDsg/qrGFB9rJV13atrAwZIB51iuSBy98+ucZbGbh
doeXBcvP8sDbxDwvzpSFvtbOg2/P8yC3d2LSwYiFSpXGietjeKCpse9Giy69
XplRm7J0HqgV67xulmeh3m7vttoKHig31Vs0jJCo47bMTWCEvp7Xo73uB4nB
CqtuCY/T858dJ7MGSYx5pcQXneDBOlB8F/6FxLFMg5NzMzzYWRgYoNdF4vGT
KXW5whScvCKbmFhH4g9dM+mFyyg4460TvrCWRMrThF+mTMFFi02eQTUkSvbf
lz2oSkHCnLeOTSWJUZZ+LUWaFBT686sYRSTefiinLqFPQbct1X8gjR6/8rFT
pQUFH7XCmlpTSKwh9aflt1HQL3S1yCyJtm+81pHtFPzil4XLx5G4YDZ15WI7
CsR1xSWbzpOoVSx3geVMgTFRZGQQQqL9YKeqkDcFmwbrlDKCSExqe9Um5kuB
ZV3XAiKQxPqnN2fE/ClwOCnU/M2bxNKXbqkzhynwGXbm3txP4imGgUxiKAXJ
zQKX5tuQuE1ue+/TaAoKLv90Xr+NxF2/y4Pjz1NQvf2bhp8FiXbn7vq6X6Tg
a13zk3YzEsFCJur9FQr0q9Jmcg1I/Ld7TO9aPAUWf8fW96wh0b8roV47gQLn
jWcTFq8mcU/sVn5VIgURZX764VokKuwMedyeQkHj/Y0+dkokik8QjKLbFPT6
r95wZimJjJALh+UyKRjXWS5cLkfiy/bXJqFZFMjnimWqSpH4QFvp4/K7FBy8
/fbthAiJivqj+3TyKQhzb8rRFiKxck1JqlsBBZcVa47un09iRJ+F4blCCoqT
ciUb/hDYO1kfUn+fAsHYY9apYwR+zuhbN1tMgZSd75KWYQKfMnbYTpZQoMHc
/0VoiECH+prqoYcU2F6wjAz8SqDKMK/maRkFHlbGdtmfCPTNmrG784iCECHd
ZW8/EBh+OMj0VDkFKZEy5eZdBMZ4epqqPqbrw2zRuWNvCDycnL9rgHb13J89
Be0E1omE1udVUvAt7POozGsCHXfUfZZFCgyOFK8YqCXwWt62qYxqCqz0cn4v
e0JgrIGrlUENBS7DKbUOVQTueZK4oJp2pE+UR2U5gYJfHBqePqEgfsVfumOl
BP76X2v7xqcU5H71/qNeQmChT4RjIe1m7q6ka/cI9Lk+WBJeS0GfisXB2nwC
vfWIpHe0f73fYDCdS6BMxIqJNc8oEE1bOV/3LoEXB8Sao2gvdVV5zc0icIlG
nFoTbV156fTE2wR+WJk/w6qjwLxTxK8xjUDQtXbYSdvxxqzRvJsEdp8PXHWW
ttfuEZF1SQRmVa28+pA2oSeBKTcIVHO639VNu0RCK0Qgjt7/vXIXGM/p5x2w
0KZiCGS1rU5SoC1Yx/1Qf4Vez5c6sTW072ZGJKy6RKBhednHzbR3RKTuuH6e
wPKTX9i2tMddy+dPniXwiafJCwfaSRs6HrmeJrA48kHPfzaV+RlQfYrAP/3m
7v/d/3mMVFc/SWD8mUlbc9oXm1d2XThBoO7S3nv/zaeXbx07HErgyq2LTy+l
3XHuoNXuvwjMdS9qFKAdTp2eKwsmcNX5gSvv6edR3Xy7WDGIwMC4wfoy2vXL
+N6RAfT8jLGIS7QDZt4qf/UlUHNw08O9tKU7f7dv9ybQk9D0VaVdUSx1+f5B
AuWLprK+0PvtEaNnLk0R6HVbiptFW9jfdirUk8ALSu9zXGkXWPvc63EnMLKv
7hhBe2p+tkLOXgIrZjqrePT7Te+tfi3OIbDlkggI095a2RN9eA+BQk94O7Po
+og5uuSnkR2BDVzxDU10Pa1zMMhL30Hglq5bMi60u3V37V+wnUB7xs/YPrr+
NPsvvmzcSmDT1uqgD3S9NtbmRK4xJ3Dtx6fvOLSPZNSuTzAjME84+UdDFQXo
wsjeb0xgCLIV0+l6d2oKCh9fTeB3J4thYToPf/Ku6nNWETiqtW5yN52XzOj8
/sfaBJr9jq+5WUHBsNmXPWfV6fGHZu4upfMWXeS8Sm4pgao/UiR66LyuvHb0
U7gcgScPTYcK0m71vZ7cJ0Pnce3maiU630rqjUL5LALXTbcO2RRRUJpo9h6E
CWQLBCl636PzMbtTpeEzE7WNg3of3KHzGGbprtrLxFoJlphvNgU3f0PqibdM
3JGx0VeJ7k9eYyvldJuZKNmx6XMw3c8WfBNjxZUxkV1BbHhH97sNrXUC+y4y
sTk8ozzpKr3/dgilZ+jxI94lTV6mQKjp4QkygokN//IYuy7R632ePVkTzMSR
9R5BP89R4MePGtHYx0RNdZdLk6coyMg17R1dzcQPb4as5h2h86mxbtl2bSZq
rHEixel+H5C1yjVLjYn3in8WkwEUmKQrdjrKM9GLdMlf5EPXa9xMc8V8Js6O
DI9Ve1IgFlGKZ9olkG0s1b/Znu5njrrpcicksF1nV3mpFp03VmhBy1EJDEuw
nXagv3eXX9RUXDwsgW9OxfO+q1GQbebY+eeABN5pknjJUqGgTSuc1Wcvgf/a
c4/oytL7x3gRlachgXoTVlfL51EwcffAIeNWcTSyss3Q7+DBX1Opem5a4rji
S2nSq6M8aH7uVrFaTRxbPuxIu3eE/h9IVNy6QFkcbfyDV14K5MEbw1TOP9Li
+NLo3JyJNw+Mg2+enBIQx9RmcvS0Gw8EhpMb4zvEMET9x8Yscx6c/5Tg1XRa
DOULj5puY/IgpTnmtun7RTidEsTTSeOCV/5EhMwxUTzGvvKVmeIJ11sGgj9o
iuDoFT/PlgwPOMiw67xVKYTauqMudjf3g6u7kRzDeSGmNg38kcpzh0KRYn97
8QV4Y4llgeTDfZBXlqafmDkPO6wtRK4ru8H8B0skWncJYlbmN+r0KxcI75F9
mi8igHIB5UsiC/bC5uWs9omtc/yR3AfBA0nOYK5I2hzPneF3L/N0langQIzt
YW5L6gx/xUNft9BSDrw/2RK2InaGX4aWBT1FHDjeF5fbETbDT68tXns/nwNF
d+WE19rM8JMbHav90ziwfI1qzfcf0/xY6cP1nEgOLLQ0XL9v7TQ/9Ymbc+d2
DjgcS9hZojnNn2/I+R5pxYHbuZMHxBWn+Y5bLufobuWAiXhFfPnCab7BA0bi
VeBAyGvTcZmOKf4PqfA1Xnoc+OyyrbA5dIrvYG27K1KWA/qX82rV/af4DMfa
IVspDpzii3WHe07x7/SNpSuyOKCo0iSms32Kf7q307x6EQf2fNnldW7pFL8+
+4GXypwTZMoWR7wnp/jHV/OT56adYNRKOtFw4RT/cceeN92/neDyPx3PPg1N
8snApLCMUSd417W+x7hvkn9KYu5t9A8nWMFM/hXbPsk3Vd2/JWDQCf4ynREf
aJjku1feLOF8c4Jnga7LN+Ekf6N+zMotn53g/zdGon4=
             "]]},
           
           Annotation[#, 
            "Charting`Private`Tag$123296#6"]& ]}, {}, {}}, {{}, {{}, 
          {RGBColor[0, 0, 
            NCache[
             Rational[2, 3], 0.6666666666666666]], PointSize[0.02], Thickness[
           0.006], PointBox[{{-8.517193191416238, 
            0.0006297}, {-7.756387362382477, 0.0011386}, {-6.997679986510124, 
            0.0017746}, {-6.237876725361546, 0.0025157}, {-5.477683295516359, 
            0.0029749}, {-4.71789105605221, 0.003021}, {-3.958066943929553, 
            0.002794}, {-3.198215722171898, 0.0026151}, {-2.4383704524658496`,
             0.0025659}, {-1.67851471601468, 
            0.002499}}], {{
             LineBox[{{-8.517193191416238, 0.0006297}, {-8.517193191416238, 
              0.0006297}}], 
             LineBox[{
              Offset[{0, 1.5}, {-8.517193191416238, 0.0006297}], 
               Offset[{0, -1.5}, {-8.517193191416238, 0.0006297}]}], 
             LineBox[{
              Offset[{0, 1.5}, {-8.517193191416238, 0.0006297}], 
               Offset[{0, -1.5}, {-8.517193191416238, 0.0006297}]}], 
             LineBox[{{-8.517193191416238, 
              0.000876983357828745}, {-8.517193191416238, 
              0.000382416642171255}}], 
             LineBox[{
              Offset[{1.5, 0}, {-8.517193191416238, 0.000876983357828745}], 
               Offset[{-1.5, 0}, {-8.517193191416238, 
                0.000876983357828745}]}], 
             LineBox[{
              Offset[{1.5, 0}, {-8.517193191416238, 0.000382416642171255}], 
               Offset[{-1.5, 0}, {-8.517193191416238, 
                0.000382416642171255}]}]}, {
             LineBox[{{-7.756387362382477, 0.0011386}, {-7.756387362382477, 
              0.0011386}}], 
             LineBox[{
              Offset[{0, 1.5}, {-7.756387362382477, 0.0011386}], 
               Offset[{0, -1.5}, {-7.756387362382477, 0.0011386}]}], 
             LineBox[{
              Offset[{0, 1.5}, {-7.756387362382477, 0.0011386}], 
               Offset[{0, -1.5}, {-7.756387362382477, 0.0011386}]}], 
             LineBox[{{-7.756387362382477, 
              0.001485890441346506}, {-7.756387362382477, 
              0.000791309558653494}}], 
             LineBox[{
              Offset[{1.5, 0}, {-7.756387362382477, 0.001485890441346506}], 
               Offset[{-1.5, 0}, {-7.756387362382477, 
                0.001485890441346506}]}], 
             LineBox[{
              Offset[{1.5, 0}, {-7.756387362382477, 0.000791309558653494}], 
               Offset[{-1.5, 0}, {-7.756387362382477, 
                0.000791309558653494}]}]}, {
             LineBox[{{-6.997679986510124, 0.0017746}, {-6.997679986510124, 
              0.0017746}}], 
             LineBox[{
              Offset[{0, 1.5}, {-6.997679986510124, 0.0017746}], 
               Offset[{0, -1.5}, {-6.997679986510124, 0.0017746}]}], 
             LineBox[{
              Offset[{0, 1.5}, {-6.997679986510124, 0.0017746}], 
               Offset[{0, -1.5}, {-6.997679986510124, 0.0017746}]}], 
             LineBox[{{-6.997679986510124, 
              0.002174593543491435}, {-6.997679986510124, 
              0.0013746064565085651`}}], 
             LineBox[{
              Offset[{1.5, 0}, {-6.997679986510124, 0.002174593543491435}], 
               Offset[{-1.5, 0}, {-6.997679986510124, 
                0.002174593543491435}]}], 
             LineBox[{
              Offset[{1.5, 0}, {-6.997679986510124, 0.0013746064565085651`}], 
               Offset[{-1.5, 0}, {-6.997679986510124, 
                0.0013746064565085651`}]}]}, {
             LineBox[{{-6.237876725361546, 0.0025157}, {-6.237876725361546, 
              0.0025157}}], 
             LineBox[{
              Offset[{0, 1.5}, {-6.237876725361546, 0.0025157}], 
               Offset[{0, -1.5}, {-6.237876725361546, 0.0025157}]}], 
             LineBox[{
              Offset[{0, 1.5}, {-6.237876725361546, 0.0025157}], 
               Offset[{0, -1.5}, {-6.237876725361546, 0.0025157}]}], 
             LineBox[{{-6.237876725361546, 
              0.003004701669355671}, {-6.237876725361546, 
              0.002026698330644329}}], 
             LineBox[{
              Offset[{1.5, 0}, {-6.237876725361546, 0.003004701669355671}], 
               Offset[{-1.5, 0}, {-6.237876725361546, 
                0.003004701669355671}]}], 
             LineBox[{
              Offset[{1.5, 0}, {-6.237876725361546, 0.002026698330644329}], 
               Offset[{-1.5, 0}, {-6.237876725361546, 
                0.002026698330644329}]}]}, {
             LineBox[{{-5.477683295516359, 0.0029749}, {-5.477683295516359, 
              0.0029749}}], 
             LineBox[{
              Offset[{0, 1.5}, {-5.477683295516359, 0.0029749}], 
               Offset[{0, -1.5}, {-5.477683295516359, 0.0029749}]}], 
             LineBox[{
              Offset[{0, 1.5}, {-5.477683295516359, 0.0029749}], 
               Offset[{0, -1.5}, {-5.477683295516359, 0.0029749}]}], 
             LineBox[{{-5.477683295516359, 
              0.003522622548367319}, {-5.477683295516359, 
              0.002427177451632681}}], 
             LineBox[{
              Offset[{1.5, 0}, {-5.477683295516359, 0.003522622548367319}], 
               Offset[{-1.5, 0}, {-5.477683295516359, 
                0.003522622548367319}]}], 
             LineBox[{
              Offset[{1.5, 0}, {-5.477683295516359, 0.002427177451632681}], 
               Offset[{-1.5, 0}, {-5.477683295516359, 
                0.002427177451632681}]}]}, {
             LineBox[{{-4.71789105605221, 0.003021}, {-4.71789105605221, 
              0.003021}}], 
             LineBox[{
              Offset[{0, 1.5}, {-4.71789105605221, 0.003021}], 
               Offset[{0, -1.5}, {-4.71789105605221, 0.003021}]}], 
             LineBox[{
              Offset[{0, 1.5}, {-4.71789105605221, 0.003021}], 
               Offset[{0, -1.5}, {-4.71789105605221, 0.003021}]}], 
             LineBox[{{-4.71789105605221, 
              0.003562694039502404}, {-4.71789105605221, 
              0.0024793059604975957`}}], 
             LineBox[{
              Offset[{1.5, 0}, {-4.71789105605221, 0.003562694039502404}], 
               Offset[{-1.5, 0}, {-4.71789105605221, 0.003562694039502404}]}],
              LineBox[{
              Offset[{1.5, 0}, {-4.71789105605221, 0.0024793059604975957`}], 
               Offset[{-1.5, 0}, {-4.71789105605221, 
                0.0024793059604975957`}]}]}, {
             LineBox[{{-3.958066943929553, 0.002794}, {-3.958066943929553, 
              0.002794}}], 
             LineBox[{
              Offset[{0, 1.5}, {-3.958066943929553, 0.002794}], 
               Offset[{0, -1.5}, {-3.958066943929553, 0.002794}]}], 
             LineBox[{
              Offset[{0, 1.5}, {-3.958066943929553, 0.002794}], 
               Offset[{0, -1.5}, {-3.958066943929553, 0.002794}]}], 
             LineBox[{{-3.958066943929553, 
              0.003301663000150416}, {-3.958066943929553, 
              0.002286336999849584}}], 
             LineBox[{
              Offset[{1.5, 0}, {-3.958066943929553, 0.003301663000150416}], 
               Offset[{-1.5, 0}, {-3.958066943929553, 
                0.003301663000150416}]}], 
             LineBox[{
              Offset[{1.5, 0}, {-3.958066943929553, 0.002286336999849584}], 
               Offset[{-1.5, 0}, {-3.958066943929553, 
                0.002286336999849584}]}]}, {
             LineBox[{{-3.198215722171898, 0.0026151}, {-3.198215722171898, 
              0.0026151}}], 
             LineBox[{
              Offset[{0, 1.5}, {-3.198215722171898, 0.0026151}], 
               Offset[{0, -1.5}, {-3.198215722171898, 0.0026151}]}], 
             LineBox[{
              Offset[{0, 1.5}, {-3.198215722171898, 0.0026151}], 
               Offset[{0, -1.5}, {-3.198215722171898, 0.0026151}]}], 
             LineBox[{{-3.198215722171898, 
              0.003165867950533921}, {-3.198215722171898, 
              0.002064332049466079}}], 
             LineBox[{
              Offset[{1.5, 0}, {-3.198215722171898, 0.003165867950533921}], 
               Offset[{-1.5, 0}, {-3.198215722171898, 
                0.003165867950533921}]}], 
             LineBox[{
              Offset[{1.5, 0}, {-3.198215722171898, 0.002064332049466079}], 
               Offset[{-1.5, 0}, {-3.198215722171898, 
                0.002064332049466079}]}]}, {
             LineBox[{{-2.4383704524658496`, 
              0.0025659}, {-2.4383704524658496`, 0.0025659}}], 
             LineBox[{
              Offset[{0, 1.5}, {-2.4383704524658496`, 0.0025659}], 
               Offset[{0, -1.5}, {-2.4383704524658496`, 0.0025659}]}], 
             LineBox[{
              Offset[{0, 1.5}, {-2.4383704524658496`, 0.0025659}], 
               Offset[{0, -1.5}, {-2.4383704524658496`, 0.0025659}]}], 
             LineBox[{{-2.4383704524658496`, 
              0.003060988176290146}, {-2.4383704524658496`, 
              0.002070811823709854}}], 
             LineBox[{
              Offset[{1.5, 0}, {-2.4383704524658496`, 0.003060988176290146}], 
               Offset[{-1.5, 0}, {-2.4383704524658496`, 
                0.003060988176290146}]}], 
             LineBox[{
              Offset[{1.5, 0}, {-2.4383704524658496`, 0.002070811823709854}], 
               Offset[{-1.5, 0}, {-2.4383704524658496`, 
                0.002070811823709854}]}]}, {
             LineBox[{{-1.67851471601468, 0.002499}, {-1.67851471601468, 
              0.002499}}], 
             LineBox[{
              Offset[{0, 1.5}, {-1.67851471601468, 0.002499}], 
               Offset[{0, -1.5}, {-1.67851471601468, 0.002499}]}], 
             LineBox[{
              Offset[{0, 1.5}, {-1.67851471601468, 0.002499}], 
               Offset[{0, -1.5}, {-1.67851471601468, 0.002499}]}], 
             LineBox[{{-1.67851471601468, 
              0.0030095091768221408`}, {-1.67851471601468, 
              0.001988490823177859}}], 
             LineBox[{
              Offset[{1.5, 0}, {-1.67851471601468, 0.0030095091768221408`}], 
               Offset[{-1.5, 0}, {-1.67851471601468, 
                0.0030095091768221408`}]}], 
             LineBox[{
              Offset[{1.5, 0}, {-1.67851471601468, 0.001988490823177859}], 
               Offset[{-1.5, 0}, {-1.67851471601468, 
                0.001988490823177859}]}]}}}, 
          {RGBColor[
            NCache[
             Rational[2, 3], 0.6666666666666666], 0.33333333333333337`, 0], 
           PointSize[0.02], Thickness[0.006], 
           PointBox[{{-8.517193191416238, 0.000427}, {-7.756387362382477, 
            0.0008361}, {-6.997679986510124, 0.0014651}, {-6.237876725361546, 
            0.0022663}, {-5.477683295516359, 0.0030452}, {-4.71789105605221, 
            0.00334}, {-3.958066943929553, 0.0031214}, {-3.198215722171898, 
            0.0027699}, {-2.4383704524658496`, 0.0025299}, {-1.67851471601468,
             0.0023915}}], {{
             LineBox[{{-8.517193191416238, 0.000427}, {-8.517193191416238, 
              0.000427}}], 
             LineBox[{
              Offset[{0, 1.5}, {-8.517193191416238, 0.000427}], 
               Offset[{0, -1.5}, {-8.517193191416238, 0.000427}]}], 
             LineBox[{
              Offset[{0, 1.5}, {-8.517193191416238, 0.000427}], 
               Offset[{0, -1.5}, {-8.517193191416238, 0.000427}]}], 
             LineBox[{{-8.517193191416238, 
              0.000637321742183815}, {-8.517193191416238, 
              0.00021667825781618503`}}], 
             LineBox[{
              Offset[{1.5, 0}, {-8.517193191416238, 0.000637321742183815}], 
               Offset[{-1.5, 0}, {-8.517193191416238, 
                0.000637321742183815}]}], 
             LineBox[{
              Offset[{1.5, 0}, {-8.517193191416238, 0.00021667825781618503`}],
                Offset[{-1.5, 0}, {-8.517193191416238, 
                0.00021667825781618503`}]}]}, {
             LineBox[{{-7.756387362382477, 0.0008361}, {-7.756387362382477, 
              0.0008361}}], 
             LineBox[{
              Offset[{0, 1.5}, {-7.756387362382477, 0.0008361}], 
               Offset[{0, -1.5}, {-7.756387362382477, 0.0008361}]}], 
             LineBox[{
              Offset[{0, 1.5}, {-7.756387362382477, 0.0008361}], 
               Offset[{0, -1.5}, {-7.756387362382477, 0.0008361}]}], 
             LineBox[{{-7.756387362382477, 
              0.001137326704539169}, {-7.756387362382477, 
              0.000534873295460831}}], 
             LineBox[{
              Offset[{1.5, 0}, {-7.756387362382477, 0.001137326704539169}], 
               Offset[{-1.5, 0}, {-7.756387362382477, 
                0.001137326704539169}]}], 
             LineBox[{
              Offset[{1.5, 0}, {-7.756387362382477, 0.000534873295460831}], 
               Offset[{-1.5, 0}, {-7.756387362382477, 
                0.000534873295460831}]}]}, {
             LineBox[{{-6.997679986510124, 0.0014651}, {-6.997679986510124, 
              0.0014651}}], 
             LineBox[{
              Offset[{0, 1.5}, {-6.997679986510124, 0.0014651}], 
               Offset[{0, -1.5}, {-6.997679986510124, 0.0014651}]}], 
             LineBox[{
              Offset[{0, 1.5}, {-6.997679986510124, 0.0014651}], 
               Offset[{0, -1.5}, {-6.997679986510124, 0.0014651}]}], 
             LineBox[{{-6.997679986510124, 
              0.001848164914510229}, {-6.997679986510124, 
              0.001082035085489771}}], 
             LineBox[{
              Offset[{1.5, 0}, {-6.997679986510124, 0.001848164914510229}], 
               Offset[{-1.5, 0}, {-6.997679986510124, 
                0.001848164914510229}]}], 
             LineBox[{
              Offset[{1.5, 0}, {-6.997679986510124, 0.001082035085489771}], 
               Offset[{-1.5, 0}, {-6.997679986510124, 
                0.001082035085489771}]}]}, {
             LineBox[{{-6.237876725361546, 0.0022663}, {-6.237876725361546, 
              0.0022663}}], 
             LineBox[{
              Offset[{0, 1.5}, {-6.237876725361546, 0.0022663}], 
               Offset[{0, -1.5}, {-6.237876725361546, 0.0022663}]}], 
             LineBox[{
              Offset[{0, 1.5}, {-6.237876725361546, 0.0022663}], 
               Offset[{0, -1.5}, {-6.237876725361546, 0.0022663}]}], 
             LineBox[{{-6.237876725361546, 
              0.002750788430242704}, {-6.237876725361546, 
              0.0017818115697572961`}}], 
             LineBox[{
              Offset[{1.5, 0}, {-6.237876725361546, 0.002750788430242704}], 
               Offset[{-1.5, 0}, {-6.237876725361546, 
                0.002750788430242704}]}], 
             LineBox[{
              Offset[{1.5, 0}, {-6.237876725361546, 0.0017818115697572961`}], 
               Offset[{-1.5, 0}, {-6.237876725361546, 
                0.0017818115697572961`}]}]}, {
             LineBox[{{-5.477683295516359, 0.0030452}, {-5.477683295516359, 
              0.0030452}}], 
             LineBox[{
              Offset[{0, 1.5}, {-5.477683295516359, 0.0030452}], 
               Offset[{0, -1.5}, {-5.477683295516359, 0.0030452}]}], 
             LineBox[{
              Offset[{0, 1.5}, {-5.477683295516359, 0.0030452}], 
               Offset[{0, -1.5}, {-5.477683295516359, 0.0030452}]}], 
             LineBox[{{-5.477683295516359, 
              0.003584855619991294}, {-5.477683295516359, 
              0.002505544380008706}}], 
             LineBox[{
              Offset[{1.5, 0}, {-5.477683295516359, 0.003584855619991294}], 
               Offset[{-1.5, 0}, {-5.477683295516359, 
                0.003584855619991294}]}], 
             LineBox[{
              Offset[{1.5, 0}, {-5.477683295516359, 0.002505544380008706}], 
               Offset[{-1.5, 0}, {-5.477683295516359, 
                0.002505544380008706}]}]}, {
             LineBox[{{-4.71789105605221, 0.00334}, {-4.71789105605221, 
              0.00334}}], 
             LineBox[{
              Offset[{0, 1.5}, {-4.71789105605221, 0.00334}], 
               Offset[{0, -1.5}, {-4.71789105605221, 0.00334}]}], 
             LineBox[{
              Offset[{0, 1.5}, {-4.71789105605221, 0.00334}], 
               Offset[{0, -1.5}, {-4.71789105605221, 0.00334}]}], 
             LineBox[{{-4.71789105605221, 
              0.003911162171564457}, {-4.71789105605221, 
              0.002768837828435543}}], 
             LineBox[{
              Offset[{1.5, 0}, {-4.71789105605221, 0.003911162171564457}], 
               Offset[{-1.5, 0}, {-4.71789105605221, 0.003911162171564457}]}],
              LineBox[{
              Offset[{1.5, 0}, {-4.71789105605221, 0.002768837828435543}], 
               Offset[{-1.5, 0}, {-4.71789105605221, 
                0.002768837828435543}]}]}, {
             LineBox[{{-3.958066943929553, 0.0031214}, {-3.958066943929553, 
              0.0031214}}], 
             LineBox[{
              Offset[{0, 1.5}, {-3.958066943929553, 0.0031214}], 
               Offset[{0, -1.5}, {-3.958066943929553, 0.0031214}]}], 
             LineBox[{
              Offset[{0, 1.5}, {-3.958066943929553, 0.0031214}], 
               Offset[{0, -1.5}, {-3.958066943929553, 0.0031214}]}], 
             LineBox[{{-3.958066943929553, 
              0.0036695263380667658`}, {-3.958066943929553, 
              0.002573273661933234}}], 
             LineBox[{
              Offset[{1.5, 0}, {-3.958066943929553, 0.0036695263380667658`}], 
               Offset[{-1.5, 0}, {-3.958066943929553, 
                0.0036695263380667658`}]}], 
             LineBox[{
              Offset[{1.5, 0}, {-3.958066943929553, 0.002573273661933234}], 
               Offset[{-1.5, 0}, {-3.958066943929553, 
                0.002573273661933234}]}]}, {
             LineBox[{{-3.198215722171898, 0.0027699}, {-3.198215722171898, 
              0.0027699}}], 
             LineBox[{
              Offset[{0, 1.5}, {-3.198215722171898, 0.0027699}], 
               Offset[{0, -1.5}, {-3.198215722171898, 0.0027699}]}], 
             LineBox[{
              Offset[{0, 1.5}, {-3.198215722171898, 0.0027699}], 
               Offset[{0, -1.5}, {-3.198215722171898, 0.0027699}]}], 
             LineBox[{{-3.198215722171898, 
              0.003287057076178448}, {-3.198215722171898, 
              0.002252742923821552}}], 
             LineBox[{
              Offset[{1.5, 0}, {-3.198215722171898, 0.003287057076178448}], 
               Offset[{-1.5, 0}, {-3.198215722171898, 
                0.003287057076178448}]}], 
             LineBox[{
              Offset[{1.5, 0}, {-3.198215722171898, 0.002252742923821552}], 
               Offset[{-1.5, 0}, {-3.198215722171898, 
                0.002252742923821552}]}]}, {
             LineBox[{{-2.4383704524658496`, 
              0.0025299}, {-2.4383704524658496`, 0.0025299}}], 
             LineBox[{
              Offset[{0, 1.5}, {-2.4383704524658496`, 0.0025299}], 
               Offset[{0, -1.5}, {-2.4383704524658496`, 0.0025299}]}], 
             LineBox[{
              Offset[{0, 1.5}, {-2.4383704524658496`, 0.0025299}], 
               Offset[{0, -1.5}, {-2.4383704524658496`, 0.0025299}]}], 
             LineBox[{{-2.4383704524658496`, 
              0.003042812340531079}, {-2.4383704524658496`, 
              0.002016987659468921}}], 
             LineBox[{
              Offset[{1.5, 0}, {-2.4383704524658496`, 0.003042812340531079}], 
               Offset[{-1.5, 0}, {-2.4383704524658496`, 
                0.003042812340531079}]}], 
             LineBox[{
              Offset[{1.5, 0}, {-2.4383704524658496`, 0.002016987659468921}], 
               Offset[{-1.5, 0}, {-2.4383704524658496`, 
                0.002016987659468921}]}]}, {
             LineBox[{{-1.67851471601468, 0.0023915}, {-1.67851471601468, 
              0.0023915}}], 
             LineBox[{
              Offset[{0, 1.5}, {-1.67851471601468, 0.0023915}], 
               Offset[{0, -1.5}, {-1.67851471601468, 0.0023915}]}], 
             LineBox[{
              Offset[{0, 1.5}, {-1.67851471601468, 0.0023915}], 
               Offset[{0, -1.5}, {-1.67851471601468, 0.0023915}]}], 
             LineBox[{{-1.67851471601468, 
              0.002854741127645573}, {-1.67851471601468, 
              0.001928258872354427}}], 
             LineBox[{
              Offset[{1.5, 0}, {-1.67851471601468, 0.002854741127645573}], 
               Offset[{-1.5, 0}, {-1.67851471601468, 0.002854741127645573}]}],
              LineBox[{
              Offset[{1.5, 0}, {-1.67851471601468, 0.001928258872354427}], 
               Offset[{-1.5, 0}, {-1.67851471601468, 
                0.001928258872354427}]}]}}}, 
          {RGBColor[0, 
            NCache[
             Rational[2, 3], 0.6666666666666666], 0], PointSize[0.02], 
           Thickness[0.006], 
           PointBox[{{-8.517193191416238, 0.0002335}, {-7.756387362382477, 
            0.0004593}, {-6.997679986510124, 0.0009194}, {-6.237876725361546, 
            0.001566}, {-5.477683295516359, 0.0023546}, {-4.71789105605221, 
            0.0029187}, {-3.958066943929553, 0.0028355}, {-3.198215722171898, 
            0.002276}, {-2.4383704524658496`, 0.0018007}, {-1.67851471601468, 
            0.0015065}}], {{
             LineBox[{{-8.517193191416238, 0.0002335}, {-8.517193191416238, 
              0.0002335}}], 
             LineBox[{
              Offset[{0, 1.5}, {-8.517193191416238, 0.0002335}], 
               Offset[{0, -1.5}, {-8.517193191416238, 0.0002335}]}], 
             LineBox[{
              Offset[{0, 1.5}, {-8.517193191416238, 0.0002335}], 
               Offset[{0, -1.5}, {-8.517193191416238, 0.0002335}]}], 
             LineBox[{{-8.517193191416238, 
              0.000389230542932342}, {-8.517193191416238, 
              0.00007776945706765802}}], 
             LineBox[{
              Offset[{1.5, 0}, {-8.517193191416238, 0.000389230542932342}], 
               Offset[{-1.5, 0}, {-8.517193191416238, 
                0.000389230542932342}]}], 
             LineBox[{
              Offset[{1.5, 0}, {-8.517193191416238, 0.00007776945706765802}], 
               Offset[{-1.5, 0}, {-8.517193191416238, 
                0.00007776945706765802}]}]}, {
             LineBox[{{-7.756387362382477, 0.0004593}, {-7.756387362382477, 
              0.0004593}}], 
             LineBox[{
              Offset[{0, 1.5}, {-7.756387362382477, 0.0004593}], 
               Offset[{0, -1.5}, {-7.756387362382477, 0.0004593}]}], 
             LineBox[{
              Offset[{0, 1.5}, {-7.756387362382477, 0.0004593}], 
               Offset[{0, -1.5}, {-7.756387362382477, 0.0004593}]}], 
             LineBox[{{-7.756387362382477, 
              0.000661275999327406}, {-7.756387362382477, 
              0.000257324000672594}}], 
             LineBox[{
              Offset[{1.5, 0}, {-7.756387362382477, 0.000661275999327406}], 
               Offset[{-1.5, 0}, {-7.756387362382477, 
                0.000661275999327406}]}], 
             LineBox[{
              Offset[{1.5, 0}, {-7.756387362382477, 0.000257324000672594}], 
               Offset[{-1.5, 0}, {-7.756387362382477, 
                0.000257324000672594}]}]}, {
             LineBox[{{-6.997679986510124, 0.0009194}, {-6.997679986510124, 
              0.0009194}}], 
             LineBox[{
              Offset[{0, 1.5}, {-6.997679986510124, 0.0009194}], 
               Offset[{0, -1.5}, {-6.997679986510124, 0.0009194}]}], 
             LineBox[{
              Offset[{0, 1.5}, {-6.997679986510124, 0.0009194}], 
               Offset[{0, -1.5}, {-6.997679986510124, 0.0009194}]}], 
             LineBox[{{-6.997679986510124, 
              0.001230076938571501}, {-6.997679986510124, 
              0.000608723061428499}}], 
             LineBox[{
              Offset[{1.5, 0}, {-6.997679986510124, 0.001230076938571501}], 
               Offset[{-1.5, 0}, {-6.997679986510124, 
                0.001230076938571501}]}], 
             LineBox[{
              Offset[{1.5, 0}, {-6.997679986510124, 0.000608723061428499}], 
               Offset[{-1.5, 0}, {-6.997679986510124, 
                0.000608723061428499}]}]}, {
             LineBox[{{-6.237876725361546, 0.001566}, {-6.237876725361546, 
              0.001566}}], 
             LineBox[{
              Offset[{0, 1.5}, {-6.237876725361546, 0.001566}], 
               Offset[{0, -1.5}, {-6.237876725361546, 0.001566}]}], 
             LineBox[{
              Offset[{0, 1.5}, {-6.237876725361546, 0.001566}], 
               Offset[{0, -1.5}, {-6.237876725361546, 0.001566}]}], 
             LineBox[{{-6.237876725361546, 
              0.001963922533091986}, {-6.237876725361546, 
              0.001168077466908014}}], 
             LineBox[{
              Offset[{1.5, 0}, {-6.237876725361546, 0.001963922533091986}], 
               Offset[{-1.5, 0}, {-6.237876725361546, 
                0.001963922533091986}]}], 
             LineBox[{
              Offset[{1.5, 0}, {-6.237876725361546, 0.001168077466908014}], 
               Offset[{-1.5, 0}, {-6.237876725361546, 
                0.001168077466908014}]}]}, {
             LineBox[{{-5.477683295516359, 0.0023546}, {-5.477683295516359, 
              0.0023546}}], 
             LineBox[{
              Offset[{0, 1.5}, {-5.477683295516359, 0.0023546}], 
               Offset[{0, -1.5}, {-5.477683295516359, 0.0023546}]}], 
             LineBox[{
              Offset[{0, 1.5}, {-5.477683295516359, 0.0023546}], 
               Offset[{0, -1.5}, {-5.477683295516359, 0.0023546}]}], 
             LineBox[{{-5.477683295516359, 
              0.002824258833004788}, {-5.477683295516359, 
              0.0018849411669952122`}}], 
             LineBox[{
              Offset[{1.5, 0}, {-5.477683295516359, 0.002824258833004788}], 
               Offset[{-1.5, 0}, {-5.477683295516359, 
                0.002824258833004788}]}], 
             LineBox[{
              Offset[{1.5, 0}, {-5.477683295516359, 0.0018849411669952122`}], 
               Offset[{-1.5, 0}, {-5.477683295516359, 
                0.0018849411669952122`}]}]}, {
             LineBox[{{-4.71789105605221, 0.0029187}, {-4.71789105605221, 
              0.0029187}}], 
             LineBox[{
              Offset[{0, 1.5}, {-4.71789105605221, 0.0029187}], 
               Offset[{0, -1.5}, {-4.71789105605221, 0.0029187}]}], 
             LineBox[{
              Offset[{0, 1.5}, {-4.71789105605221, 0.0029187}], 
               Offset[{0, -1.5}, {-4.71789105605221, 0.0029187}]}], 
             LineBox[{{-4.71789105605221, 
              0.003459229816460186}, {-4.71789105605221, 
              0.002378170183539814}}], 
             LineBox[{
              Offset[{1.5, 0}, {-4.71789105605221, 0.003459229816460186}], 
               Offset[{-1.5, 0}, {-4.71789105605221, 0.003459229816460186}]}],
              LineBox[{
              Offset[{1.5, 0}, {-4.71789105605221, 0.002378170183539814}], 
               Offset[{-1.5, 0}, {-4.71789105605221, 
                0.002378170183539814}]}]}, {
             LineBox[{{-3.958066943929553, 0.0028355}, {-3.958066943929553, 
              0.0028355}}], 
             LineBox[{
              Offset[{0, 1.5}, {-3.958066943929553, 0.0028355}], 
               Offset[{0, -1.5}, {-3.958066943929553, 0.0028355}]}], 
             LineBox[{
              Offset[{0, 1.5}, {-3.958066943929553, 0.0028355}], 
               Offset[{0, -1.5}, {-3.958066943929553, 0.0028355}]}], 
             LineBox[{{-3.958066943929553, 
              0.003373123277759426}, {-3.958066943929553, 
              0.0022978767222405737`}}], 
             LineBox[{
              Offset[{1.5, 0}, {-3.958066943929553, 0.003373123277759426}], 
               Offset[{-1.5, 0}, {-3.958066943929553, 
                0.003373123277759426}]}], 
             LineBox[{
              Offset[{1.5, 0}, {-3.958066943929553, 0.0022978767222405737`}], 
               Offset[{-1.5, 0}, {-3.958066943929553, 
                0.0022978767222405737`}]}]}, {
             LineBox[{{-3.198215722171898, 0.002276}, {-3.198215722171898, 
              0.002276}}], 
             LineBox[{
              Offset[{0, 1.5}, {-3.198215722171898, 0.002276}], 
               Offset[{0, -1.5}, {-3.198215722171898, 0.002276}]}], 
             LineBox[{
              Offset[{0, 1.5}, {-3.198215722171898, 0.002276}], 
               Offset[{0, -1.5}, {-3.198215722171898, 0.002276}]}], 
             LineBox[{{-3.198215722171898, 
              0.002759485012960855}, {-3.198215722171898, 
              0.0017925149870391447`}}], 
             LineBox[{
              Offset[{1.5, 0}, {-3.198215722171898, 0.002759485012960855}], 
               Offset[{-1.5, 0}, {-3.198215722171898, 
                0.002759485012960855}]}], 
             LineBox[{
              Offset[{1.5, 0}, {-3.198215722171898, 0.0017925149870391447`}], 
               Offset[{-1.5, 0}, {-3.198215722171898, 
                0.0017925149870391447`}]}]}, {
             LineBox[{{-2.4383704524658496`, 
              0.0018007}, {-2.4383704524658496`, 0.0018007}}], 
             LineBox[{
              Offset[{0, 1.5}, {-2.4383704524658496`, 0.0018007}], 
               Offset[{0, -1.5}, {-2.4383704524658496`, 0.0018007}]}], 
             LineBox[{
              Offset[{0, 1.5}, {-2.4383704524658496`, 0.0018007}], 
               Offset[{0, -1.5}, {-2.4383704524658496`, 0.0018007}]}], 
             LineBox[{{-2.4383704524658496`, 
              0.002213592225635201}, {-2.4383704524658496`, 
              0.0013878077743647989`}}], 
             LineBox[{
              Offset[{1.5, 0}, {-2.4383704524658496`, 0.002213592225635201}], 
               Offset[{-1.5, 0}, {-2.4383704524658496`, 
                0.002213592225635201}]}], 
             LineBox[{
              Offset[{1.5, 0}, {-2.4383704524658496`, 
                0.0013878077743647989`}], 
               Offset[{-1.5, 0}, {-2.4383704524658496`, 
                0.0013878077743647989`}]}]}, {
             LineBox[{{-1.67851471601468, 0.0015065}, {-1.67851471601468, 
              0.0015065}}], 
             LineBox[{
              Offset[{0, 1.5}, {-1.67851471601468, 0.0015065}], 
               Offset[{0, -1.5}, {-1.67851471601468, 0.0015065}]}], 
             LineBox[{
              Offset[{0, 1.5}, {-1.67851471601468, 0.0015065}], 
               Offset[{0, -1.5}, {-1.67851471601468, 0.0015065}]}], 
             LineBox[{{-1.67851471601468, 
              0.001889507107563873}, {-1.67851471601468, 
              0.001123492892436127}}], 
             LineBox[{
              Offset[{1.5, 0}, {-1.67851471601468, 0.001889507107563873}], 
               Offset[{-1.5, 0}, {-1.67851471601468, 0.001889507107563873}]}],
              LineBox[{
              Offset[{1.5, 0}, {-1.67851471601468, 0.001123492892436127}], 
               Offset[{-1.5, 0}, {-1.67851471601468, 
                0.001123492892436127}]}]}}}, {}}, {}, {}, {}, {}}},
       AspectRatio->NCache[GoldenRatio^(-1), 0.6180339887498948],
       Axes->{True, True},
       AxesLabel->{None, None},
       AxesOrigin->{-9.903487383269807, 0},
       CoordinatesToolOptions:>{"DisplayFunction" -> ({
           Exp[
            Part[#, 1]], 
           Part[#, 2]}& ), "CopiedValueFunction" -> ({
           Exp[
            Part[#, 1]], 
           Part[#, 2]}& )},
       DisplayFunction->Identity,
       Frame->{{True, True}, {True, True}},
       FrameLabel->{{
          FormBox[
          "\"\\!\\(\\*SubscriptBox[\\(P\\), \\(2\\)]\\)\"", TraditionalForm], 
          None}, {
          FormBox["\"migration rate, M\"", TraditionalForm], None}},
       FrameStyle->Directive[
         GrayLevel[0], FontSize -> 15, 
         Thickness[Large], Bold],
       FrameTicks->FrontEndValueCache[{{Automatic, Automatic}, {
           Charting`ScaledTicks[{Log, Exp}], 
           Charting`ScaledFrameTicks[{Log, Exp}]}}, {{
          Automatic, Automatic}, {{{-9.210340371976182, 
             FormBox[
              TemplateBox[{"10", 
                RowBox[{"-", "4"}]}, "Superscript", SyntaxForm -> 
               SuperscriptBox], TraditionalForm], {0.01, 0.}, {
              AbsoluteThickness[0.1]}}, {-6.907755278982137, 
             FormBox["0.001`", TraditionalForm], {0.01, 0.}, {
              AbsoluteThickness[0.1]}}, {-4.605170185988091, 
             FormBox[
              TagBox[
               InterpretationBox["\"0.010\"", 0.01, AutoDelete -> True], 
               NumberForm[#, {
                 DirectedInfinity[1], 3}]& ], TraditionalForm], {0.01, 0.}, {
              AbsoluteThickness[0.1]}}, {-2.3025850929940455`, 
             FormBox[
              TagBox[
               InterpretationBox["\"0.100\"", 0.1, AutoDelete -> True], 
               NumberForm[#, {
                 DirectedInfinity[1], 3}]& ], TraditionalForm], {0.01, 0.}, {
              AbsoluteThickness[0.1]}}, {-11.512925464970229`, 
             FormBox[
              TemplateBox[{0., 0.}, "Spacer2"], TraditionalForm], {0.005, 
             0.}, {
              AbsoluteThickness[0.1]}}, {-10.819778284410283`, 
             FormBox[
              TemplateBox[{0., 0.}, "Spacer2"], TraditionalForm], {0.005, 
             0.}, {
              AbsoluteThickness[0.1]}}, {-10.41431317630212, 
             FormBox[
              TemplateBox[{0., 0.}, "Spacer2"], TraditionalForm], {0.005, 
             0.}, {
              AbsoluteThickness[0.1]}}, {-10.126631103850338`, 
             FormBox[
              TemplateBox[{0., 0.}, "Spacer2"], TraditionalForm], {0.005, 
             0.}, {
              AbsoluteThickness[0.1]}}, {-9.903487552536127, 
             FormBox[
              TemplateBox[{0., 0.}, "Spacer2"], TraditionalForm], {0.005, 
             0.}, {
              AbsoluteThickness[0.1]}}, {-9.721165995742174, 
             FormBox[
              TemplateBox[{0., 0.}, "Spacer2"], TraditionalForm], {0.005, 
             0.}, {
              AbsoluteThickness[0.1]}}, {-9.567015315914915, 
             FormBox[
              TemplateBox[{0., 0.}, "Spacer2"], TraditionalForm], {0.005, 
             0.}, {
              AbsoluteThickness[0.1]}}, {-9.433483923290392, 
             FormBox[
              TemplateBox[{0., 0.}, "Spacer2"], TraditionalForm], {0.005, 
             0.}, {
              AbsoluteThickness[0.1]}}, {-9.315700887634009, 
             FormBox[
              TemplateBox[{0., 0.}, "Spacer2"], TraditionalForm], {0.005, 
             0.}, {
              AbsoluteThickness[0.1]}}, {-8.517193191416238, 
             FormBox[
              TemplateBox[{0., 0.}, "Spacer2"], TraditionalForm], {0.005, 
             0.}, {
              AbsoluteThickness[0.1]}}, {-8.111728083308073, 
             FormBox[
              TemplateBox[{0., 0.}, "Spacer2"], TraditionalForm], {0.005, 
             0.}, {
              AbsoluteThickness[0.1]}}, {-7.824046010856292, 
             FormBox[
              TemplateBox[{0., 0.}, "Spacer2"], TraditionalForm], {0.005, 
             0.}, {
              AbsoluteThickness[0.1]}}, {-7.600902459542082, 
             FormBox[
              TemplateBox[{0., 0.}, "Spacer2"], TraditionalForm], {0.005, 
             0.}, {
              AbsoluteThickness[0.1]}}, {-7.418580902748128, 
             FormBox[
              TemplateBox[{0., 0.}, "Spacer2"], TraditionalForm], {0.005, 
             0.}, {
              AbsoluteThickness[0.1]}}, {-7.264430222920869, 
             FormBox[
              TemplateBox[{0., 0.}, "Spacer2"], TraditionalForm], {0.005, 
             0.}, {
              AbsoluteThickness[0.1]}}, {-7.1308988302963465`, 
             FormBox[
              TemplateBox[{0., 0.}, "Spacer2"], TraditionalForm], {0.005, 
             0.}, {
              AbsoluteThickness[0.1]}}, {-7.013115794639964, 
             FormBox[
              TemplateBox[{0., 0.}, "Spacer2"], TraditionalForm], {0.005, 
             0.}, {
              AbsoluteThickness[0.1]}}, {-6.214608098422191, 
             FormBox[
              TemplateBox[{0., 0.}, "Spacer2"], TraditionalForm], {0.005, 
             0.}, {
              AbsoluteThickness[0.1]}}, {-5.809142990314028, 
             FormBox[
              TemplateBox[{0., 0.}, "Spacer2"], TraditionalForm], {0.005, 
             0.}, {
              AbsoluteThickness[0.1]}}, {-5.521460917862246, 
             FormBox[
              TemplateBox[{0., 0.}, "Spacer2"], TraditionalForm], {0.005, 
             0.}, {
              AbsoluteThickness[0.1]}}, {-5.298317366548036, 
             FormBox[
              TemplateBox[{0., 0.}, "Spacer2"], TraditionalForm], {0.005, 
             0.}, {
              AbsoluteThickness[0.1]}}, {-5.115995809754082, 
             FormBox[
              TemplateBox[{0., 0.}, "Spacer2"], TraditionalForm], {0.005, 
             0.}, {
              AbsoluteThickness[0.1]}}, {-4.961845129926823, 
             FormBox[
              TemplateBox[{0., 0.}, "Spacer2"], TraditionalForm], {0.005, 
             0.}, {
              AbsoluteThickness[0.1]}}, {-4.8283137373023015`, 
             FormBox[
              TemplateBox[{0., 0.}, "Spacer2"], TraditionalForm], {0.005, 
             0.}, {
              AbsoluteThickness[0.1]}}, {-4.710530701645918, 
             FormBox[
              TemplateBox[{0., 0.}, "Spacer2"], TraditionalForm], {0.005, 
             0.}, {
              AbsoluteThickness[0.1]}}, {-3.912023005428146, 
             FormBox[
              TemplateBox[{0., 0.}, "Spacer2"], TraditionalForm], {0.005, 
             0.}, {
              AbsoluteThickness[0.1]}}, {-3.506557897319982, 
             FormBox[
              TemplateBox[{0., 0.}, "Spacer2"], TraditionalForm], {0.005, 
             0.}, {
              AbsoluteThickness[0.1]}}, {-3.2188758248682006`, 
             FormBox[
              TemplateBox[{0., 0.}, "Spacer2"], TraditionalForm], {0.005, 
             0.}, {
              AbsoluteThickness[0.1]}}, {-2.995732273553991, 
             FormBox[
              TemplateBox[{0., 0.}, "Spacer2"], TraditionalForm], {0.005, 
             0.}, {
              AbsoluteThickness[0.1]}}, {-2.8134107167600364`, 
             FormBox[
              TemplateBox[{0., 0.}, "Spacer2"], TraditionalForm], {0.005, 
             0.}, {
              AbsoluteThickness[0.1]}}, {-2.659260036932778, 
             FormBox[
              TemplateBox[{0., 0.}, "Spacer2"], TraditionalForm], {0.005, 
             0.}, {
              AbsoluteThickness[0.1]}}, {-2.5257286443082556`, 
             FormBox[
              TemplateBox[{0., 0.}, "Spacer2"], TraditionalForm], {0.005, 
             0.}, {
              AbsoluteThickness[0.1]}}, {-2.4079456086518722`, 
             FormBox[
              TemplateBox[{0., 0.}, "Spacer2"], TraditionalForm], {0.005, 
             0.}, {
              AbsoluteThickness[0.1]}}, {-1.6094379124341003`, 
             FormBox[
              TemplateBox[{0., 0.}, "Spacer2"], TraditionalForm], {0.005, 
             0.}, {
              AbsoluteThickness[0.1]}}, {-1.2039728043259361`, 
             FormBox[
              TemplateBox[{0., 0.}, "Spacer2"], TraditionalForm], {0.005, 
             0.}, {
              AbsoluteThickness[0.1]}}, {-0.916290731874155, 
             FormBox[
              TemplateBox[{0., 0.}, "Spacer2"], TraditionalForm], {0.005, 
             0.}, {
              AbsoluteThickness[0.1]}}, {-0.6931471805599453, 
             FormBox[
              TemplateBox[{0., 0.}, "Spacer2"], TraditionalForm], {0.005, 
             0.}, {
              AbsoluteThickness[0.1]}}, {-0.5108256237659907, 
             FormBox[
              TemplateBox[{0., 0.}, "Spacer2"], TraditionalForm], {0.005, 
             0.}, {
              AbsoluteThickness[0.1]}}, {-0.35667494393873245`, 
             FormBox[
              TemplateBox[{0., 0.}, "Spacer2"], TraditionalForm], {0.005, 
             0.}, {
              AbsoluteThickness[0.1]}}, {-0.2231435513142097, 
             FormBox[
              TemplateBox[{0., 0.}, "Spacer2"], TraditionalForm], {0.005, 
             0.}, {
              AbsoluteThickness[0.1]}}, {-0.10536051565782628`, 
             FormBox[
              TemplateBox[{0., 0.}, "Spacer2"], TraditionalForm], {0.005, 
             0.}, {
              AbsoluteThickness[0.1]}}, {0., 
             FormBox[
              TemplateBox[{0., 0.}, "Spacer2"], TraditionalForm], {0.005, 
             0.}, {
              AbsoluteThickness[0.1]}}, {0.4054651081081644, 
             FormBox[
              TemplateBox[{0., 0.}, "Spacer2"], TraditionalForm], {0.005, 
             0.}, {
              AbsoluteThickness[0.1]}}, {0.6931471805599453, 
             FormBox[
              TemplateBox[{0., 0.}, "Spacer2"], TraditionalForm], {0.005, 
             0.}, {
              AbsoluteThickness[0.1]}}, {0.9162907318741551, 
             FormBox[
              TemplateBox[{0., 0.}, "Spacer2"], TraditionalForm], {0.005, 
             0.}, {
              AbsoluteThickness[0.1]}}}, {{-9.210340371976182, 
             FormBox[
              TemplateBox[{0., 0.}, "Spacer2"], TraditionalForm], {0.01, 0.}, {
              AbsoluteThickness[0.1]}}, {-6.907755278982137, 
             FormBox[
              TemplateBox[{0., 0.}, "Spacer2"], TraditionalForm], {0.01, 0.}, {
              AbsoluteThickness[0.1]}}, {-4.605170185988091, 
             FormBox[
              TemplateBox[{0., 0.}, "Spacer2"], TraditionalForm], {0.01, 0.}, {
              AbsoluteThickness[0.1]}}, {-2.3025850929940455`, 
             FormBox[
              TemplateBox[{0., 0.}, "Spacer2"], TraditionalForm], {0.01, 0.}, {
              AbsoluteThickness[0.1]}}, {-11.512925464970229`, 
             FormBox[
              TemplateBox[{0., 0.}, "Spacer2"], TraditionalForm], {0.005, 
             0.}, {
              AbsoluteThickness[0.1]}}, {-10.819778284410283`, 
             FormBox[
              TemplateBox[{0., 0.}, "Spacer2"], TraditionalForm], {0.005, 
             0.}, {
              AbsoluteThickness[0.1]}}, {-10.41431317630212, 
             FormBox[
              TemplateBox[{0., 0.}, "Spacer2"], TraditionalForm], {0.005, 
             0.}, {
              AbsoluteThickness[0.1]}}, {-10.126631103850338`, 
             FormBox[
              TemplateBox[{0., 0.}, "Spacer2"], TraditionalForm], {0.005, 
             0.}, {
              AbsoluteThickness[0.1]}}, {-9.903487552536127, 
             FormBox[
              TemplateBox[{0., 0.}, "Spacer2"], TraditionalForm], {0.005, 
             0.}, {
              AbsoluteThickness[0.1]}}, {-9.721165995742174, 
             FormBox[
              TemplateBox[{0., 0.}, "Spacer2"], TraditionalForm], {0.005, 
             0.}, {
              AbsoluteThickness[0.1]}}, {-9.567015315914915, 
             FormBox[
              TemplateBox[{0., 0.}, "Spacer2"], TraditionalForm], {0.005, 
             0.}, {
              AbsoluteThickness[0.1]}}, {-9.433483923290392, 
             FormBox[
              TemplateBox[{0., 0.}, "Spacer2"], TraditionalForm], {0.005, 
             0.}, {
              AbsoluteThickness[0.1]}}, {-9.315700887634009, 
             FormBox[
              TemplateBox[{0., 0.}, "Spacer2"], TraditionalForm], {0.005, 
             0.}, {
              AbsoluteThickness[0.1]}}, {-8.517193191416238, 
             FormBox[
              TemplateBox[{0., 0.}, "Spacer2"], TraditionalForm], {0.005, 
             0.}, {
              AbsoluteThickness[0.1]}}, {-8.111728083308073, 
             FormBox[
              TemplateBox[{0., 0.}, "Spacer2"], TraditionalForm], {0.005, 
             0.}, {
              AbsoluteThickness[0.1]}}, {-7.824046010856292, 
             FormBox[
              TemplateBox[{0., 0.}, "Spacer2"], TraditionalForm], {0.005, 
             0.}, {
              AbsoluteThickness[0.1]}}, {-7.600902459542082, 
             FormBox[
              TemplateBox[{0., 0.}, "Spacer2"], TraditionalForm], {0.005, 
             0.}, {
              AbsoluteThickness[0.1]}}, {-7.418580902748128, 
             FormBox[
              TemplateBox[{0., 0.}, "Spacer2"], TraditionalForm], {0.005, 
             0.}, {
              AbsoluteThickness[0.1]}}, {-7.264430222920869, 
             FormBox[
              TemplateBox[{0., 0.}, "Spacer2"], TraditionalForm], {0.005, 
             0.}, {
              AbsoluteThickness[0.1]}}, {-7.1308988302963465`, 
             FormBox[
              TemplateBox[{0., 0.}, "Spacer2"], TraditionalForm], {0.005, 
             0.}, {
              AbsoluteThickness[0.1]}}, {-7.013115794639964, 
             FormBox[
              TemplateBox[{0., 0.}, "Spacer2"], TraditionalForm], {0.005, 
             0.}, {
              AbsoluteThickness[0.1]}}, {-6.214608098422191, 
             FormBox[
              TemplateBox[{0., 0.}, "Spacer2"], TraditionalForm], {0.005, 
             0.}, {
              AbsoluteThickness[0.1]}}, {-5.809142990314028, 
             FormBox[
              TemplateBox[{0., 0.}, "Spacer2"], TraditionalForm], {0.005, 
             0.}, {
              AbsoluteThickness[0.1]}}, {-5.521460917862246, 
             FormBox[
              TemplateBox[{0., 0.}, "Spacer2"], TraditionalForm], {0.005, 
             0.}, {
              AbsoluteThickness[0.1]}}, {-5.298317366548036, 
             FormBox[
              TemplateBox[{0., 0.}, "Spacer2"], TraditionalForm], {0.005, 
             0.}, {
              AbsoluteThickness[0.1]}}, {-5.115995809754082, 
             FormBox[
              TemplateBox[{0., 0.}, "Spacer2"], TraditionalForm], {0.005, 
             0.}, {
              AbsoluteThickness[0.1]}}, {-4.961845129926823, 
             FormBox[
              TemplateBox[{0., 0.}, "Spacer2"], TraditionalForm], {0.005, 
             0.}, {
              AbsoluteThickness[0.1]}}, {-4.8283137373023015`, 
             FormBox[
              TemplateBox[{0., 0.}, "Spacer2"], TraditionalForm], {0.005, 
             0.}, {
              AbsoluteThickness[0.1]}}, {-4.710530701645918, 
             FormBox[
              TemplateBox[{0., 0.}, "Spacer2"], TraditionalForm], {0.005, 
             0.}, {
              AbsoluteThickness[0.1]}}, {-3.912023005428146, 
             FormBox[
              TemplateBox[{0., 0.}, "Spacer2"], TraditionalForm], {0.005, 
             0.}, {
              AbsoluteThickness[0.1]}}, {-3.506557897319982, 
             FormBox[
              TemplateBox[{0., 0.}, "Spacer2"], TraditionalForm], {0.005, 
             0.}, {
              AbsoluteThickness[0.1]}}, {-3.2188758248682006`, 
             FormBox[
              TemplateBox[{0., 0.}, "Spacer2"], TraditionalForm], {0.005, 
             0.}, {
              AbsoluteThickness[0.1]}}, {-2.995732273553991, 
             FormBox[
              TemplateBox[{0., 0.}, "Spacer2"], TraditionalForm], {0.005, 
             0.}, {
              AbsoluteThickness[0.1]}}, {-2.8134107167600364`, 
             FormBox[
              TemplateBox[{0., 0.}, "Spacer2"], TraditionalForm], {0.005, 
             0.}, {
              AbsoluteThickness[0.1]}}, {-2.659260036932778, 
             FormBox[
              TemplateBox[{0., 0.}, "Spacer2"], TraditionalForm], {0.005, 
             0.}, {
              AbsoluteThickness[0.1]}}, {-2.5257286443082556`, 
             FormBox[
              TemplateBox[{0., 0.}, "Spacer2"], TraditionalForm], {0.005, 
             0.}, {
              AbsoluteThickness[0.1]}}, {-2.4079456086518722`, 
             FormBox[
              TemplateBox[{0., 0.}, "Spacer2"], TraditionalForm], {0.005, 
             0.}, {
              AbsoluteThickness[0.1]}}, {-1.6094379124341003`, 
             FormBox[
              TemplateBox[{0., 0.}, "Spacer2"], TraditionalForm], {0.005, 
             0.}, {
              AbsoluteThickness[0.1]}}, {-1.2039728043259361`, 
             FormBox[
              TemplateBox[{0., 0.}, "Spacer2"], TraditionalForm], {0.005, 
             0.}, {
              AbsoluteThickness[0.1]}}, {-0.916290731874155, 
             FormBox[
              TemplateBox[{0., 0.}, "Spacer2"], TraditionalForm], {0.005, 
             0.}, {
              AbsoluteThickness[0.1]}}, {-0.6931471805599453, 
             FormBox[
              TemplateBox[{0., 0.}, "Spacer2"], TraditionalForm], {0.005, 
             0.}, {
              AbsoluteThickness[0.1]}}, {-0.5108256237659907, 
             FormBox[
              TemplateBox[{0., 0.}, "Spacer2"], TraditionalForm], {0.005, 
             0.}, {
              AbsoluteThickness[0.1]}}, {-0.35667494393873245`, 
             FormBox[
              TemplateBox[{0., 0.}, "Spacer2"], TraditionalForm], {0.005, 
             0.}, {
              AbsoluteThickness[0.1]}}, {-0.2231435513142097, 
             FormBox[
              TemplateBox[{0., 0.}, "Spacer2"], TraditionalForm], {0.005, 
             0.}, {
              AbsoluteThickness[0.1]}}, {-0.10536051565782628`, 
             FormBox[
              TemplateBox[{0., 0.}, "Spacer2"], TraditionalForm], {0.005, 
             0.}, {
              AbsoluteThickness[0.1]}}, {0., 
             FormBox[
              TemplateBox[{0., 0.}, "Spacer2"], TraditionalForm], {0.005, 
             0.}, {
              AbsoluteThickness[0.1]}}, {0.4054651081081644, 
             FormBox[
              TemplateBox[{0., 0.}, "Spacer2"], TraditionalForm], {0.005, 
             0.}, {
              AbsoluteThickness[0.1]}}, {0.6931471805599453, 
             FormBox[
              TemplateBox[{0., 0.}, "Spacer2"], TraditionalForm], {0.005, 
             0.}, {
              AbsoluteThickness[0.1]}}, {0.9162907318741551, 
             FormBox[
              TemplateBox[{0., 0.}, "Spacer2"], TraditionalForm], {0.005, 
             0.}, {
              AbsoluteThickness[0.1]}}}}}],
       GridLines->{None, None},
       GridLinesStyle->Directive[
         GrayLevel[0.5, 0.4]],
       ImagePadding->All,
       ImageSize->Medium,
       Method->{
        "DefaultBoundaryStyle" -> Automatic, "DefaultMeshStyle" -> 
         AbsolutePointSize[6], "ScalingFunctions" -> None},
       PlotRange->{All, {0, 0.01}},
       PlotRangeClipping->True,
       PlotRangePadding->{{
          Scaled[0.02], 
          Scaled[0.02]}, {0, 0}},
       Ticks->{
         Charting`ScaledTicks[{Log, Exp}], Automatic}], {175, -333.73835392494317},
       ImageScaled[{0.5, 0.5}], {360, 222.49223594996212}], InsetBox[
      GraphicsBox[{{{{}, {}, 
          TagBox[
           {RGBColor[0, 0, 
             NCache[
              Rational[2, 3], 0.6666666666666666]], Thickness[0.006], Opacity[
            1.], Dashing[{Small, Small}], 
            LineBox[{{-9.903487383269807, 
             0.00011685923630466721`}, {-9.90132518353634, 
             0.00011709574876206386`}, {-9.900593851273538, 
             0.000117175846432227}, {-9.895728901873259, 
             0.00011770996950666301`}, {-9.893312325700563, 
             0.00011797612703767779`}, {-9.892040443504403, 
             0.00011811643476344891`}, {-9.88822479691594, 
             0.00011853828990926463`}}], LineBox[CompressedData["
1:eJxF1nk4Vd33APBLyDw0mDOHzMlYuttwQ8TdIUqmJCSJokGFUCmilCJCvaUy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             "]], 
            LineBox[{{-8.023770027792647, 
             0.0005619486634556026}, {-8.022385621971804, 
             0.0005624764369439594}, {-8.020497795852469, 
             0.0005631964971638537}}], 
            LineBox[{{-9.84498080224665, 
             0.0001234181696931902}, {-9.842437037854337, 
             0.0001237109473328779}, {-9.84027483812087, 
             0.00012396031432038157`}, {-9.83851964069017, 
             0.00012416308408735865`}}], 
            LineBox[{{-7.981105157495584, 
             0.0005783165453302486}, {-7.97959489660011, 
             0.00057889973596148}, {-7.977707070480769, 
             0.0005796290786985736}}]},
           Annotation[#, "Charting`Private`Tag$123550#1"]& ], 
          TagBox[
           {RGBColor[
             NCache[
              Rational[2, 3], 0.6666666666666666], 0.33333333333333337`, 0], 
            Thickness[0.006], Opacity[1.], Dashing[{Small, Small}], 
            LineBox[CompressedData["
1:eJxF1nk4ldv3APBjyJS5rpAhJfOcQoMlqUxHMp33zZDkRuaETCkp6YbiRiVX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             "]], 
            LineBox[{{-8.784754184246681, 
             0.0002593572543170275}, {-8.782676942168026, 
             0.00025984483249452683`}, {-8.780322734478885, 
             0.0002603984121039016}}], 
            LineBox[{{-8.661923313848456, 
             0.0002896304909901781}, {-8.659204168666072, 
             0.0002903346343104962}, {-8.658116510593107, 
             0.000290616713439662}}], 
            LineBox[{{-7.311435675319874, 
             0.000853803806610709}, {-7.309347608001525, 
             0.0008550047096235192}, {-7.306907009837225, 
             0.0008564093185168264}, {-7.30555112196817, 
             0.0008571901004529314}}], 
            LineBox[{{-7.323177664265895, 
             0.0008470648604801401}, {-7.321686187609934, 
             0.0008479195016563024}}], 
            LineBox[{{-8.796525222692367, 
             0.0002566097460638961}, {-8.793755566587498, 
             0.0002572538631889776}}], 
            LineBox[{{-8.619776563521496, 
             0.00030071516800389553`}, {-8.618416990930296, 
             0.0003010788497851413}}]},
           Annotation[#, "Charting`Private`Tag$123550#2"]& ], 
          TagBox[
           {RGBColor[0, 
             NCache[
              Rational[2, 3], 0.6666666666666666], 0], Thickness[0.006], 
            Opacity[1.], Dashing[{Small, Small}], 
            LineBox[{{-9.903487383269807, 
             0.00006142497025418692}, {-9.90132518353634, 
             0.00006155563884902016}, {-9.900301318368424, 
             0.00006161760952072548}, {-9.895601713653644, 
             0.00006190284605744889}, {-9.893312325700563, 
             0.00006204226705430749}, {-9.893057949261323, 
             0.00006205777730450279}, {-9.89112468832318, 
             0.00006217577976785904}}], LineBox[CompressedData["
1:eJxF1nlYTV3UAPBb0aQ5KkkvKSUkTTS4qzQIIc3DrbtVFKKQuJUGeitTppCQ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             "]], 
            LineBox[{{-9.803644630871595, 
             0.00006775226946076351}, {-9.801736807577358, 
             0.00006787919759720928}, {-9.79982898428312, 
             0.00006800635892290074}}], 
            LineBox[{{-9.761042936711352, 
             0.00007064277946089437}, {-9.760909389080764, 
             0.00007065202799039216}, {-9.758492812908067, 
             0.00007081958740007277}, {-9.756584989613831, 
             0.00007095214614338818}}], 
            LineBox[{{-9.79194331466697, 
             0.00006853444198939851}, {-9.791561750008114, 
             0.00006856009612787872}, {-9.789272362055033, 
             0.00006871421883769546}, {-9.787593477556106, 
             0.00006882745799863255}}], 
            LineBox[{{-9.777825422289638, 
             0.00006948994208788584}, {-9.776299163654246, 
             0.00006959401832817846}, {-9.773755399261933, 
             0.00006976781837442214}}], 
            LineBox[{{-6.624965479759413, 
             0.001133131147796007}, {-6.622329979621101, 
             0.0011351476471873623`}, {-6.61997190054998, 
             0.0011369532557963247`}, {-6.618057695186364, 
             0.0011384199343218437`}}], 
            LineBox[{{-6.59098139902855, 
             0.0011592553693847707`}, {-6.5890394515582145`, 
             0.0011607560051628552`}, {-6.587513635688665, 
             0.0011619356550188753`}, {-6.583893290761827, 
             0.0011647366709034435`}}], 
            LineBox[{{-6.686136825074964, 
             0.0010867991465819404`}, {-6.684194877604629, 
             0.0010882556401243804`}}], 
            LineBox[{{-9.834805744677404, 
             0.00006571176733904949}, {-9.833533862481243, 
             0.00006579386011118515}}], 
            LineBox[{{-6.672543192782621, 
             0.001097014847137423}, {-6.672265771715429, 
             0.0010972238199441486`}}]},
           Annotation[#, "Charting`Private`Tag$123550#3"]& ], 
          TagBox[
           {RGBColor[0, 0, 
             NCache[
              Rational[2, 3], 0.6666666666666666]], Thickness[0.006], Opacity[
            1.], LineBox[CompressedData["
1:eJxF1Hk4VV0XAHBUIuG6yj3nXumaRaZbotLdSIbr3hOSBjKXsQzRoFJKUirS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             "]]},
           Annotation[#, "Charting`Private`Tag$123550#4"]& ], 
          TagBox[
           {RGBColor[
             NCache[
              Rational[2, 3], 0.6666666666666666], 0.33333333333333337`, 0], 
            Thickness[0.006], Opacity[1.], LineBox[CompressedData["
1:eJxF1nk4VF38AHAkWzRjmTsT2ctaiXi1MEcRgxbGzC2ShDIklH0nKUUqJVFZ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             "]]},
           Annotation[#, "Charting`Private`Tag$123550#5"]& ], 
          TagBox[
           {RGBColor[0, 
             NCache[
              Rational[2, 3], 0.6666666666666666], 0], Thickness[0.006], 
            Opacity[1.], LineBox[CompressedData["
1:eJxF1Hk0Vf33B/Br5hq69557TUlmKkPmJDZJQiQp070X4aGMCYUiDWjSU0RS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             "]]},
           
           Annotation[#, 
            "Charting`Private`Tag$123550#6"]& ]}, {}, {}}, {{}, {{}, 
          {RGBColor[0, 0, 
            NCache[
             Rational[2, 3], 0.6666666666666666]], PointSize[0.02], Thickness[
           0.006], PointBox[{{-8.294049640102028, 
            0.0003938}, {-7.5351147190040795`, 
            0.0006895}, {-6.774098894169463, 0.0009786}, {-6.014528486706534, 
            0.0010938}, {-5.254683329527976, 0.0008771}, {-4.494792278518482, 
            0.000607}, {-3.734923392615343, 0.0004403}, {-2.975086864243461, 
            0.0003639}, {-2.2152246102822435`, 0.000334}, {-1.455370093182542,
             0.0003127}}], {{
             LineBox[{{-8.294049640102028, 0.0003938}, {-8.294049640102028, 
              0.0003938}}], 
             LineBox[{
              Offset[{0, 1.5}, {-8.294049640102028, 0.0003938}], 
               Offset[{0, -1.5}, {-8.294049640102028, 0.0003938}]}], 
             LineBox[{
              Offset[{0, 1.5}, {-8.294049640102028, 0.0003938}], 
               Offset[{0, -1.5}, {-8.294049640102028, 0.0003938}]}], 
             LineBox[{{-8.294049640102028, 
              0.00058970798845361}, {-8.294049640102028, 
              0.00019789201154638998`}}], 
             LineBox[{
              Offset[{1.5, 0}, {-8.294049640102028, 0.00058970798845361}], 
               Offset[{-1.5, 0}, {-8.294049640102028, 0.00058970798845361}]}],
              LineBox[{
              Offset[{1.5, 0}, {-8.294049640102028, 0.00019789201154638998`}],
                Offset[{-1.5, 0}, {-8.294049640102028, 
                0.00019789201154638998`}]}]}, {
             LineBox[{{-7.5351147190040795`, 
              0.0006895}, {-7.5351147190040795`, 0.0006895}}], 
             LineBox[{
              Offset[{0, 1.5}, {-7.5351147190040795`, 0.0006895}], 
               Offset[{0, -1.5}, {-7.5351147190040795`, 0.0006895}]}], 
             LineBox[{
              Offset[{0, 1.5}, {-7.5351147190040795`, 0.0006895}], 
               Offset[{0, -1.5}, {-7.5351147190040795`, 0.0006895}]}], 
             LineBox[{{-7.5351147190040795`, 
              0.0009466884443280761}, {-7.5351147190040795`, 
              0.000432311555671924}}], 
             LineBox[{
              Offset[{1.5, 0}, {-7.5351147190040795`, 0.0009466884443280761}],
                Offset[{-1.5, 0}, {-7.5351147190040795`, 
                0.0009466884443280761}]}], 
             LineBox[{
              Offset[{1.5, 0}, {-7.5351147190040795`, 0.000432311555671924}], 
               Offset[{-1.5, 0}, {-7.5351147190040795`, 
                0.000432311555671924}]}]}, {
             LineBox[{{-6.774098894169463, 0.0009786}, {-6.774098894169463, 
              0.0009786}}], 
             LineBox[{
              Offset[{0, 1.5}, {-6.774098894169463, 0.0009786}], 
               Offset[{0, -1.5}, {-6.774098894169463, 0.0009786}]}], 
             LineBox[{
              Offset[{0, 1.5}, {-6.774098894169463, 0.0009786}], 
               Offset[{0, -1.5}, {-6.774098894169463, 0.0009786}]}], 
             LineBox[{{-6.774098894169463, 
              0.001284010077298237}, {-6.774098894169463, 
              0.0006731899227017631}}], 
             LineBox[{
              Offset[{1.5, 0}, {-6.774098894169463, 0.001284010077298237}], 
               Offset[{-1.5, 0}, {-6.774098894169463, 
                0.001284010077298237}]}], 
             LineBox[{
              Offset[{1.5, 0}, {-6.774098894169463, 0.0006731899227017631}], 
               Offset[{-1.5, 0}, {-6.774098894169463, 
                0.0006731899227017631}]}]}, {
             LineBox[{{-6.014528486706534, 0.0010938}, {-6.014528486706534, 
              0.0010938}}], 
             LineBox[{
              Offset[{0, 1.5}, {-6.014528486706534, 0.0010938}], 
               Offset[{0, -1.5}, {-6.014528486706534, 0.0010938}]}], 
             LineBox[{
              Offset[{0, 1.5}, {-6.014528486706534, 0.0010938}], 
               Offset[{0, -1.5}, {-6.014528486706534, 0.0010938}]}], 
             LineBox[{{-6.014528486706534, 
              0.001435704165605596}, {-6.014528486706534, 
              0.0007518958343944041}}], 
             LineBox[{
              Offset[{1.5, 0}, {-6.014528486706534, 0.001435704165605596}], 
               Offset[{-1.5, 0}, {-6.014528486706534, 
                0.001435704165605596}]}], 
             LineBox[{
              Offset[{1.5, 0}, {-6.014528486706534, 0.0007518958343944041}], 
               Offset[{-1.5, 0}, {-6.014528486706534, 
                0.0007518958343944041}]}]}, {
             LineBox[{{-5.254683329527976, 0.0008771}, {-5.254683329527976, 
              0.0008771}}], 
             LineBox[{
              Offset[{0, 1.5}, {-5.254683329527976, 0.0008771}], 
               Offset[{0, -1.5}, {-5.254683329527976, 0.0008771}]}], 
             LineBox[{
              Offset[{0, 1.5}, {-5.254683329527976, 0.0008771}], 
               Offset[{0, -1.5}, {-5.254683329527976, 0.0008771}]}], 
             LineBox[{{-5.254683329527976, 
              0.001167220250516505}, {-5.254683329527976, 
              0.0005869797494834951}}], 
             LineBox[{
              Offset[{1.5, 0}, {-5.254683329527976, 0.001167220250516505}], 
               Offset[{-1.5, 0}, {-5.254683329527976, 
                0.001167220250516505}]}], 
             LineBox[{
              Offset[{1.5, 0}, {-5.254683329527976, 0.0005869797494834951}], 
               Offset[{-1.5, 0}, {-5.254683329527976, 
                0.0005869797494834951}]}]}, {
             LineBox[{{-4.494792278518482, 0.000607}, {-4.494792278518482, 
              0.000607}}], 
             LineBox[{
              Offset[{0, 1.5}, {-4.494792278518482, 0.000607}], 
               Offset[{0, -1.5}, {-4.494792278518482, 0.000607}]}], 
             LineBox[{
              Offset[{0, 1.5}, {-4.494792278518482, 0.000607}], 
               Offset[{0, -1.5}, {-4.494792278518482, 0.000607}]}], 
             LineBox[{{-4.494792278518482, 
              0.000860011887102197}, {-4.494792278518482, 
              0.000353988112897803}}], 
             LineBox[{
              Offset[{1.5, 0}, {-4.494792278518482, 0.000860011887102197}], 
               Offset[{-1.5, 0}, {-4.494792278518482, 
                0.000860011887102197}]}], 
             LineBox[{
              Offset[{1.5, 0}, {-4.494792278518482, 0.000353988112897803}], 
               Offset[{-1.5, 0}, {-4.494792278518482, 
                0.000353988112897803}]}]}, {
             LineBox[{{-3.734923392615343, 0.0004403}, {-3.734923392615343, 
              0.0004403}}], 
             LineBox[{
              Offset[{0, 1.5}, {-3.734923392615343, 0.0004403}], 
               Offset[{0, -1.5}, {-3.734923392615343, 0.0004403}]}], 
             LineBox[{
              Offset[{0, 1.5}, {-3.734923392615343, 0.0004403}], 
               Offset[{0, -1.5}, {-3.734923392615343, 0.0004403}]}], 
             LineBox[{{-3.734923392615343, 
              0.000652976141447839}, {-3.734923392615343, 
              0.00022762385855216102`}}], 
             LineBox[{
              Offset[{1.5, 0}, {-3.734923392615343, 0.000652976141447839}], 
               Offset[{-1.5, 0}, {-3.734923392615343, 
                0.000652976141447839}]}], 
             LineBox[{
              Offset[{1.5, 0}, {-3.734923392615343, 0.00022762385855216102`}],
                Offset[{-1.5, 0}, {-3.734923392615343, 
                0.00022762385855216102`}]}]}, {
             LineBox[{{-2.975086864243461, 0.0003639}, {-2.975086864243461, 
              0.0003639}}], 
             LineBox[{
              Offset[{0, 1.5}, {-2.975086864243461, 0.0003639}], 
               Offset[{0, -1.5}, {-2.975086864243461, 0.0003639}]}], 
             LineBox[{
              Offset[{0, 1.5}, {-2.975086864243461, 0.0003639}], 
               Offset[{0, -1.5}, {-2.975086864243461, 0.0003639}]}], 
             LineBox[{{-2.975086864243461, 
              0.000553644019122587}, {-2.975086864243461, 
              0.000174155980877413}}], 
             LineBox[{
              Offset[{1.5, 0}, {-2.975086864243461, 0.000553644019122587}], 
               Offset[{-1.5, 0}, {-2.975086864243461, 
                0.000553644019122587}]}], 
             LineBox[{
              Offset[{1.5, 0}, {-2.975086864243461, 0.000174155980877413}], 
               Offset[{-1.5, 0}, {-2.975086864243461, 
                0.000174155980877413}]}]}, {
             LineBox[{{-2.2152246102822435`, 0.000334}, {-2.2152246102822435`,
               0.000334}}], 
             LineBox[{
              Offset[{0, 1.5}, {-2.2152246102822435`, 0.000334}], 
               Offset[{0, -1.5}, {-2.2152246102822435`, 0.000334}]}], 
             LineBox[{
              Offset[{0, 1.5}, {-2.2152246102822435`, 0.000334}], 
               Offset[{0, -1.5}, {-2.2152246102822435`, 0.000334}]}], 
             LineBox[{{-2.2152246102822435`, 
              0.000518927548510756}, {-2.2152246102822435`, 
              0.00014907245148924398`}}], 
             LineBox[{
              Offset[{1.5, 0}, {-2.2152246102822435`, 0.000518927548510756}], 
               Offset[{-1.5, 0}, {-2.2152246102822435`, 
                0.000518927548510756}]}], 
             LineBox[{
              Offset[{1.5, 0}, {-2.2152246102822435`, 
                0.00014907245148924398`}], 
               Offset[{-1.5, 0}, {-2.2152246102822435`, 
                0.00014907245148924398`}]}]}, {
             LineBox[{{-1.455370093182542, 0.0003127}, {-1.455370093182542, 
              0.0003127}}], 
             LineBox[{
              Offset[{0, 1.5}, {-1.455370093182542, 0.0003127}], 
               Offset[{0, -1.5}, {-1.455370093182542, 0.0003127}]}], 
             LineBox[{
              Offset[{0, 1.5}, {-1.455370093182542, 0.0003127}], 
               Offset[{0, -1.5}, {-1.455370093182542, 0.0003127}]}], 
             LineBox[{{-1.455370093182542, 
              0.000488140843276272}, {-1.455370093182542, 
              0.000137259156723728}}], 
             LineBox[{
              Offset[{1.5, 0}, {-1.455370093182542, 0.000488140843276272}], 
               Offset[{-1.5, 0}, {-1.455370093182542, 
                0.000488140843276272}]}], 
             LineBox[{
              Offset[{1.5, 0}, {-1.455370093182542, 0.000137259156723728}], 
               Offset[{-1.5, 0}, {-1.455370093182542, 
                0.000137259156723728}]}]}}}, 
          {RGBColor[
            NCache[
             Rational[2, 3], 0.6666666666666666], 0.33333333333333337`, 0], 
           PointSize[0.02], Thickness[0.006], 
           PointBox[{{-8.294049640102028, 0.000325}, {-7.5351147190040795`, 
            0.0006322}, {-6.774098894169463, 0.0010336}, {-6.014528486706534, 
            0.0014357}, {-5.254683329527976, 0.0015168}, {-4.494792278518482, 
            0.0010177}, {-3.734923392615343, 0.0005621}, {-2.975086864243461, 
            0.0003575}, {-2.2152246102822435`, 
            0.0002685}, {-1.455370093182542, 
            0.0002338}}], {{
             LineBox[{{-8.294049640102028, 0.000325}, {-8.294049640102028, 
              0.000325}}], 
             LineBox[{
              Offset[{0, 1.5}, {-8.294049640102028, 0.000325}], 
               Offset[{0, -1.5}, {-8.294049640102028, 0.000325}]}], 
             LineBox[{
              Offset[{0, 1.5}, {-8.294049640102028, 0.000325}], 
               Offset[{0, -1.5}, {-8.294049640102028, 0.000325}]}], 
             LineBox[{{-8.294049640102028, 
              0.00050468663636255}, {-8.294049640102028, 
              0.00014531336363744998`}}], 
             LineBox[{
              Offset[{1.5, 0}, {-8.294049640102028, 0.00050468663636255}], 
               Offset[{-1.5, 0}, {-8.294049640102028, 0.00050468663636255}]}],
              LineBox[{
              Offset[{1.5, 0}, {-8.294049640102028, 0.00014531336363744998`}],
                Offset[{-1.5, 0}, {-8.294049640102028, 
                0.00014531336363744998`}]}]}, {
             LineBox[{{-7.5351147190040795`, 
              0.0006322}, {-7.5351147190040795`, 0.0006322}}], 
             LineBox[{
              Offset[{0, 1.5}, {-7.5351147190040795`, 0.0006322}], 
               Offset[{0, -1.5}, {-7.5351147190040795`, 0.0006322}]}], 
             LineBox[{
              Offset[{0, 1.5}, {-7.5351147190040795`, 0.0006322}], 
               Offset[{0, -1.5}, {-7.5351147190040795`, 0.0006322}]}], 
             LineBox[{{-7.5351147190040795`, 
              0.0008736984088591089}, {-7.5351147190040795`, 
              0.000390701591140891}}], 
             LineBox[{
              Offset[{1.5, 0}, {-7.5351147190040795`, 0.0008736984088591089}],
                Offset[{-1.5, 0}, {-7.5351147190040795`, 
                0.0008736984088591089}]}], 
             LineBox[{
              Offset[{1.5, 0}, {-7.5351147190040795`, 0.000390701591140891}], 
               Offset[{-1.5, 0}, {-7.5351147190040795`, 
                0.000390701591140891}]}]}, {
             LineBox[{{-6.774098894169463, 0.0010336}, {-6.774098894169463, 
              0.0010336}}], 
             LineBox[{
              Offset[{0, 1.5}, {-6.774098894169463, 0.0010336}], 
               Offset[{0, -1.5}, {-6.774098894169463, 0.0010336}]}], 
             LineBox[{
              Offset[{0, 1.5}, {-6.774098894169463, 0.0010336}], 
               Offset[{0, -1.5}, {-6.774098894169463, 0.0010336}]}], 
             LineBox[{{-6.774098894169463, 
              0.0013628711032864249`}, {-6.774098894169463, 
              0.000704328896713575}}], 
             LineBox[{
              Offset[{1.5, 0}, {-6.774098894169463, 0.0013628711032864249`}], 
               Offset[{-1.5, 0}, {-6.774098894169463, 
                0.0013628711032864249`}]}], 
             LineBox[{
              Offset[{1.5, 0}, {-6.774098894169463, 0.000704328896713575}], 
               Offset[{-1.5, 0}, {-6.774098894169463, 
                0.000704328896713575}]}]}, {
             LineBox[{{-6.014528486706534, 0.0014357}, {-6.014528486706534, 
              0.0014357}}], 
             LineBox[{
              Offset[{0, 1.5}, {-6.014528486706534, 0.0014357}], 
               Offset[{0, -1.5}, {-6.014528486706534, 0.0014357}]}], 
             LineBox[{
              Offset[{0, 1.5}, {-6.014528486706534, 0.0014357}], 
               Offset[{0, -1.5}, {-6.014528486706534, 0.0014357}]}], 
             LineBox[{{-6.014528486706534, 
              0.001809029458903105}, {-6.014528486706534, 
              0.0010623705410968951`}}], 
             LineBox[{
              Offset[{1.5, 0}, {-6.014528486706534, 0.001809029458903105}], 
               Offset[{-1.5, 0}, {-6.014528486706534, 
                0.001809029458903105}]}], 
             LineBox[{
              Offset[{1.5, 0}, {-6.014528486706534, 0.0010623705410968951`}], 
               Offset[{-1.5, 0}, {-6.014528486706534, 
                0.0010623705410968951`}]}]}, {
             LineBox[{{-5.254683329527976, 0.0015168}, {-5.254683329527976, 
              0.0015168}}], 
             LineBox[{
              Offset[{0, 1.5}, {-5.254683329527976, 0.0015168}], 
               Offset[{0, -1.5}, {-5.254683329527976, 0.0015168}]}], 
             LineBox[{
              Offset[{0, 1.5}, {-5.254683329527976, 0.0015168}], 
               Offset[{0, -1.5}, {-5.254683329527976, 0.0015168}]}], 
             LineBox[{{-5.254683329527976, 
              0.001903228631298312}, {-5.254683329527976, 
              0.001130371368701688}}], 
             LineBox[{
              Offset[{1.5, 0}, {-5.254683329527976, 0.001903228631298312}], 
               Offset[{-1.5, 0}, {-5.254683329527976, 
                0.001903228631298312}]}], 
             LineBox[{
              Offset[{1.5, 0}, {-5.254683329527976, 0.001130371368701688}], 
               Offset[{-1.5, 0}, {-5.254683329527976, 
                0.001130371368701688}]}]}, {
             LineBox[{{-4.494792278518482, 0.0010177}, {-4.494792278518482, 
              0.0010177}}], 
             LineBox[{
              Offset[{0, 1.5}, {-4.494792278518482, 0.0010177}], 
               Offset[{0, -1.5}, {-4.494792278518482, 0.0010177}]}], 
             LineBox[{
              Offset[{0, 1.5}, {-4.494792278518482, 0.0010177}], 
               Offset[{0, -1.5}, {-4.494792278518482, 0.0010177}]}], 
             LineBox[{{-4.494792278518482, 
              0.001336476298253694}, {-4.494792278518482, 
              0.0006989237017463061}}], 
             LineBox[{
              Offset[{1.5, 0}, {-4.494792278518482, 0.001336476298253694}], 
               Offset[{-1.5, 0}, {-4.494792278518482, 
                0.001336476298253694}]}], 
             LineBox[{
              Offset[{1.5, 0}, {-4.494792278518482, 0.0006989237017463061}], 
               Offset[{-1.5, 0}, {-4.494792278518482, 
                0.0006989237017463061}]}]}, {
             LineBox[{{-3.734923392615343, 0.0005621}, {-3.734923392615343, 
              0.0005621}}], 
             LineBox[{
              Offset[{0, 1.5}, {-3.734923392615343, 0.0005621}], 
               Offset[{0, -1.5}, {-3.734923392615343, 0.0005621}]}], 
             LineBox[{
              Offset[{0, 1.5}, {-3.734923392615343, 0.0005621}], 
               Offset[{0, -1.5}, {-3.734923392615343, 0.0005621}]}], 
             LineBox[{{-3.734923392615343, 
              0.000796211935617128}, {-3.734923392615343, 
              0.00032798806438287195`}}], 
             LineBox[{
              Offset[{1.5, 0}, {-3.734923392615343, 0.000796211935617128}], 
               Offset[{-1.5, 0}, {-3.734923392615343, 
                0.000796211935617128}]}], 
             LineBox[{
              Offset[{1.5, 0}, {-3.734923392615343, 0.00032798806438287195`}],
                Offset[{-1.5, 0}, {-3.734923392615343, 
                0.00032798806438287195`}]}]}, {
             LineBox[{{-2.975086864243461, 0.0003575}, {-2.975086864243461, 
              0.0003575}}], 
             LineBox[{
              Offset[{0, 1.5}, {-2.975086864243461, 0.0003575}], 
               Offset[{0, -1.5}, {-2.975086864243461, 0.0003575}]}], 
             LineBox[{
              Offset[{0, 1.5}, {-2.975086864243461, 0.0003575}], 
               Offset[{0, -1.5}, {-2.975086864243461, 0.0003575}]}], 
             LineBox[{{-2.975086864243461, 
              0.00054318313932134}, {-2.975086864243461, 
              0.00017181686067866002`}}], 
             LineBox[{
              Offset[{1.5, 0}, {-2.975086864243461, 0.00054318313932134}], 
               Offset[{-1.5, 0}, {-2.975086864243461, 0.00054318313932134}]}],
              LineBox[{
              Offset[{1.5, 0}, {-2.975086864243461, 0.00017181686067866002`}],
                Offset[{-1.5, 0}, {-2.975086864243461, 
                0.00017181686067866002`}]}]}, {
             LineBox[{{-2.2152246102822435`, 
              0.0002685}, {-2.2152246102822435`, 0.0002685}}], 
             LineBox[{
              Offset[{0, 1.5}, {-2.2152246102822435`, 0.0002685}], 
               Offset[{0, -1.5}, {-2.2152246102822435`, 0.0002685}]}], 
             LineBox[{
              Offset[{0, 1.5}, {-2.2152246102822435`, 0.0002685}], 
               Offset[{0, -1.5}, {-2.2152246102822435`, 0.0002685}]}], 
             LineBox[{{-2.2152246102822435`, 
              0.00043117825366106605`}, {-2.2152246102822435`, 
              0.00010582174633893402`}}], 
             LineBox[{
              Offset[{1.5, 0}, {-2.2152246102822435`, 
                0.00043117825366106605`}], 
               Offset[{-1.5, 0}, {-2.2152246102822435`, 
                0.00043117825366106605`}]}], 
             LineBox[{
              Offset[{1.5, 0}, {-2.2152246102822435`, 
                0.00010582174633893402`}], 
               Offset[{-1.5, 0}, {-2.2152246102822435`, 
                0.00010582174633893402`}]}]}, {
             LineBox[{{-1.455370093182542, 0.0002338}, {-1.455370093182542, 
              0.0002338}}], 
             LineBox[{
              Offset[{0, 1.5}, {-1.455370093182542, 0.0002338}], 
               Offset[{0, -1.5}, {-1.455370093182542, 0.0002338}]}], 
             LineBox[{
              Offset[{0, 1.5}, {-1.455370093182542, 0.0002338}], 
               Offset[{0, -1.5}, {-1.455370093182542, 0.0002338}]}], 
             LineBox[{{-1.455370093182542, 
              0.000388206610614317}, {-1.455370093182542, 
              0.00007939338938568299}}], 
             LineBox[{
              Offset[{1.5, 0}, {-1.455370093182542, 0.000388206610614317}], 
               Offset[{-1.5, 0}, {-1.455370093182542, 
                0.000388206610614317}]}], 
             LineBox[{
              Offset[{1.5, 0}, {-1.455370093182542, 0.00007939338938568299}], 
               Offset[{-1.5, 0}, {-1.455370093182542, 
                0.00007939338938568299}]}]}}}, 
          {RGBColor[0, 
            NCache[
             Rational[2, 3], 0.6666666666666666], 0], PointSize[0.02], 
           Thickness[0.006], 
           PointBox[{{-8.294049640102028, 0.0002385}, {-7.5351147190040795`, 
            0.0004685}, {-6.774098894169463, 0.00087}, {-6.014528486706534, 
            0.0014439}, {-5.254683329527976, 0.0019729}, {-4.494792278518482, 
            0.0019087}, {-3.734923392615343, 0.0011034}, {-2.975086864243461, 
            0.0004847}, {-2.2152246102822435`, 
            0.0002465}, {-1.455370093182542, 
            0.000174}}], {{
             LineBox[{{-8.294049640102028, 0.0002385}, {-8.294049640102028, 
              0.0002385}}], 
             LineBox[{
              Offset[{0, 1.5}, {-8.294049640102028, 0.0002385}], 
               Offset[{0, -1.5}, {-8.294049640102028, 0.0002385}]}], 
             LineBox[{
              Offset[{0, 1.5}, {-8.294049640102028, 0.0002385}], 
               Offset[{0, -1.5}, {-8.294049640102028, 0.0002385}]}], 
             LineBox[{{-8.294049640102028, 
              0.00039728590291006}, {-8.294049640102028, 
              0.00007971409708994}}], 
             LineBox[{
              Offset[{1.5, 0}, {-8.294049640102028, 0.00039728590291006}], 
               Offset[{-1.5, 0}, {-8.294049640102028, 0.00039728590291006}]}],
              LineBox[{
              Offset[{1.5, 0}, {-8.294049640102028, 0.00007971409708994}], 
               Offset[{-1.5, 0}, {-8.294049640102028, 
                0.00007971409708994}]}]}, {
             LineBox[{{-7.5351147190040795`, 
              0.0004685}, {-7.5351147190040795`, 0.0004685}}], 
             LineBox[{
              Offset[{0, 1.5}, {-7.5351147190040795`, 0.0004685}], 
               Offset[{0, -1.5}, {-7.5351147190040795`, 0.0004685}]}], 
             LineBox[{
              Offset[{0, 1.5}, {-7.5351147190040795`, 0.0004685}], 
               Offset[{0, -1.5}, {-7.5351147190040795`, 0.0004685}]}], 
             LineBox[{{-7.5351147190040795`, 
              0.0006833112983385509}, {-7.5351147190040795`, 
              0.000253688701661449}}], 
             LineBox[{
              Offset[{1.5, 0}, {-7.5351147190040795`, 0.0006833112983385509}],
                Offset[{-1.5, 0}, {-7.5351147190040795`, 
                0.0006833112983385509}]}], 
             LineBox[{
              Offset[{1.5, 0}, {-7.5351147190040795`, 0.000253688701661449}], 
               Offset[{-1.5, 0}, {-7.5351147190040795`, 
                0.000253688701661449}]}]}, {
             LineBox[{{-6.774098894169463, 0.00087}, {-6.774098894169463, 
              0.00087}}], 
             LineBox[{
              Offset[{0, 1.5}, {-6.774098894169463, 0.00087}], 
               Offset[{0, -1.5}, {-6.774098894169463, 0.00087}]}], 
             LineBox[{
              Offset[{0, 1.5}, {-6.774098894169463, 0.00087}], 
               Offset[{0, -1.5}, {-6.774098894169463, 0.00087}]}], 
             LineBox[{{-6.774098894169463, 
              0.001152630288327136}, {-6.774098894169463, 
              0.000587369711672864}}], 
             LineBox[{
              Offset[{1.5, 0}, {-6.774098894169463, 0.001152630288327136}], 
               Offset[{-1.5, 0}, {-6.774098894169463, 
                0.001152630288327136}]}], 
             LineBox[{
              Offset[{1.5, 0}, {-6.774098894169463, 0.000587369711672864}], 
               Offset[{-1.5, 0}, {-6.774098894169463, 
                0.000587369711672864}]}]}, {
             LineBox[{{-6.014528486706534, 0.0014439}, {-6.014528486706534, 
              0.0014439}}], 
             LineBox[{
              Offset[{0, 1.5}, {-6.014528486706534, 0.0014439}], 
               Offset[{0, -1.5}, {-6.014528486706534, 0.0014439}]}], 
             LineBox[{
              Offset[{0, 1.5}, {-6.014528486706534, 0.0014439}], 
               Offset[{0, -1.5}, {-6.014528486706534, 0.0014439}]}], 
             LineBox[{{-6.014528486706534, 
              0.0018316539724401839`}, {-6.014528486706534, 
              0.001056146027559816}}], 
             LineBox[{
              Offset[{1.5, 0}, {-6.014528486706534, 0.0018316539724401839`}], 
               Offset[{-1.5, 0}, {-6.014528486706534, 
                0.0018316539724401839`}]}], 
             LineBox[{
              Offset[{1.5, 0}, {-6.014528486706534, 0.001056146027559816}], 
               Offset[{-1.5, 0}, {-6.014528486706534, 
                0.001056146027559816}]}]}, {
             LineBox[{{-5.254683329527976, 0.0019729}, {-5.254683329527976, 
              0.0019729}}], 
             LineBox[{
              Offset[{0, 1.5}, {-5.254683329527976, 0.0019729}], 
               Offset[{0, -1.5}, {-5.254683329527976, 0.0019729}]}], 
             LineBox[{
              Offset[{0, 1.5}, {-5.254683329527976, 0.0019729}], 
               Offset[{0, -1.5}, {-5.254683329527976, 0.0019729}]}], 
             LineBox[{{-5.254683329527976, 
              0.002403784266655504}, {-5.254683329527976, 
              0.0015420157333444961`}}], 
             LineBox[{
              Offset[{1.5, 0}, {-5.254683329527976, 0.002403784266655504}], 
               Offset[{-1.5, 0}, {-5.254683329527976, 
                0.002403784266655504}]}], 
             LineBox[{
              Offset[{1.5, 0}, {-5.254683329527976, 0.0015420157333444961`}], 
               Offset[{-1.5, 0}, {-5.254683329527976, 
                0.0015420157333444961`}]}]}, {
             LineBox[{{-4.494792278518482, 0.0019087}, {-4.494792278518482, 
              0.0019087}}], 
             LineBox[{
              Offset[{0, 1.5}, {-4.494792278518482, 0.0019087}], 
               Offset[{0, -1.5}, {-4.494792278518482, 0.0019087}]}], 
             LineBox[{
              Offset[{0, 1.5}, {-4.494792278518482, 0.0019087}], 
               Offset[{0, -1.5}, {-4.494792278518482, 0.0019087}]}], 
             LineBox[{{-4.494792278518482, 
              0.002334770235813118}, {-4.494792278518482, 
              0.0014826297641868818`}}], 
             LineBox[{
              Offset[{1.5, 0}, {-4.494792278518482, 0.002334770235813118}], 
               Offset[{-1.5, 0}, {-4.494792278518482, 
                0.002334770235813118}]}], 
             LineBox[{
              Offset[{1.5, 0}, {-4.494792278518482, 0.0014826297641868818`}], 
               Offset[{-1.5, 0}, {-4.494792278518482, 
                0.0014826297641868818`}]}]}, {
             LineBox[{{-3.734923392615343, 0.0011034}, {-3.734923392615343, 
              0.0011034}}], 
             LineBox[{
              Offset[{0, 1.5}, {-3.734923392615343, 0.0011034}], 
               Offset[{0, -1.5}, {-3.734923392615343, 0.0011034}]}], 
             LineBox[{
              Offset[{0, 1.5}, {-3.734923392615343, 0.0011034}], 
               Offset[{0, -1.5}, {-3.734923392615343, 0.0011034}]}], 
             LineBox[{{-3.734923392615343, 
              0.001434365221704604}, {-3.734923392615343, 
              0.000772434778295396}}], 
             LineBox[{
              Offset[{1.5, 0}, {-3.734923392615343, 0.001434365221704604}], 
               Offset[{-1.5, 0}, {-3.734923392615343, 
                0.001434365221704604}]}], 
             LineBox[{
              Offset[{1.5, 0}, {-3.734923392615343, 0.000772434778295396}], 
               Offset[{-1.5, 0}, {-3.734923392615343, 
                0.000772434778295396}]}]}, {
             LineBox[{{-2.975086864243461, 0.0004847}, {-2.975086864243461, 
              0.0004847}}], 
             LineBox[{
              Offset[{0, 1.5}, {-2.975086864243461, 0.0004847}], 
               Offset[{0, -1.5}, {-2.975086864243461, 0.0004847}]}], 
             LineBox[{
              Offset[{0, 1.5}, {-2.975086864243461, 0.0004847}], 
               Offset[{0, -1.5}, {-2.975086864243461, 0.0004847}]}], 
             LineBox[{{-2.975086864243461, 
              0.00069819822362608}, {-2.975086864243461, 
              0.00027120177637392}}], 
             LineBox[{
              Offset[{1.5, 0}, {-2.975086864243461, 0.00069819822362608}], 
               Offset[{-1.5, 0}, {-2.975086864243461, 0.00069819822362608}]}],
              LineBox[{
              Offset[{1.5, 0}, {-2.975086864243461, 0.00027120177637392}], 
               Offset[{-1.5, 0}, {-2.975086864243461, 
                0.00027120177637392}]}]}, {
             LineBox[{{-2.2152246102822435`, 
              0.0002465}, {-2.2152246102822435`, 0.0002465}}], 
             LineBox[{
              Offset[{0, 1.5}, {-2.2152246102822435`, 0.0002465}], 
               Offset[{0, -1.5}, {-2.2152246102822435`, 0.0002465}]}], 
             LineBox[{
              Offset[{0, 1.5}, {-2.2152246102822435`, 0.0002465}], 
               Offset[{0, -1.5}, {-2.2152246102822435`, 0.0002465}]}], 
             LineBox[{{-2.2152246102822435`, 
              0.000396333908712949}, {-2.2152246102822435`, 
              0.00009666609128705097}}], 
             LineBox[{
              Offset[{1.5, 0}, {-2.2152246102822435`, 0.000396333908712949}], 
               Offset[{-1.5, 0}, {-2.2152246102822435`, 
                0.000396333908712949}]}], 
             LineBox[{
              Offset[{1.5, 0}, {-2.2152246102822435`, 
                0.00009666609128705097}], 
               Offset[{-1.5, 0}, {-2.2152246102822435`, 
                0.00009666609128705097}]}]}, {
             LineBox[{{-1.455370093182542, 0.000174}, {-1.455370093182542, 
              0.000174}}], 
             LineBox[{
              Offset[{0, 1.5}, {-1.455370093182542, 0.000174}], 
               Offset[{0, -1.5}, {-1.455370093182542, 0.000174}]}], 
             LineBox[{
              Offset[{0, 1.5}, {-1.455370093182542, 0.000174}], 
               Offset[{0, -1.5}, {-1.455370093182542, 0.000174}]}], 
             LineBox[{{-1.455370093182542, 
              0.00030749839632677903`}, {-1.455370093182542, 
              0.000040501603673221}}], 
             LineBox[{
              Offset[{1.5, 0}, {-1.455370093182542, 0.00030749839632677903`}],
                Offset[{-1.5, 0}, {-1.455370093182542, 
                0.00030749839632677903`}]}], 
             LineBox[{
              Offset[{1.5, 0}, {-1.455370093182542, 0.000040501603673221}], 
               Offset[{-1.5, 0}, {-1.455370093182542, 
                0.000040501603673221}]}]}}}, {}}, {}, {}, {}, {}}},
       AspectRatio->NCache[GoldenRatio^(-1), 0.6180339887498948],
       Axes->{True, True},
       AxesLabel->{None, None},
       AxesOrigin->{-9.903487383269807, 0},
       CoordinatesToolOptions:>{"DisplayFunction" -> ({
           Exp[
            Part[#, 1]], 
           Part[#, 2]}& ), "CopiedValueFunction" -> ({
           Exp[
            Part[#, 1]], 
           Part[#, 2]}& )},
       DisplayFunction->Identity,
       Frame->{{True, True}, {True, True}},
       FrameLabel->{{
          FormBox[
          "\"\\!\\(\\*SubscriptBox[\\(P\\), \\(2\\)]\\)\"", TraditionalForm], 
          None}, {
          FormBox["\"migration rate, M\"", TraditionalForm], None}},
       FrameStyle->Directive[
         GrayLevel[0], FontSize -> 15, 
         Thickness[Large], Bold],
       FrameTicks->FrontEndValueCache[{{Automatic, Automatic}, {
           Charting`ScaledTicks[{Log, Exp}], 
           Charting`ScaledFrameTicks[{Log, Exp}]}}, {{
          Automatic, Automatic}, {{{-9.210340371976182, 
             FormBox[
              TemplateBox[{"10", 
                RowBox[{"-", "4"}]}, "Superscript", SyntaxForm -> 
               SuperscriptBox], TraditionalForm], {0.01, 0.}, {
              AbsoluteThickness[0.1]}}, {-6.907755278982137, 
             FormBox["0.001`", TraditionalForm], {0.01, 0.}, {
              AbsoluteThickness[0.1]}}, {-4.605170185988091, 
             FormBox[
              TagBox[
               InterpretationBox["\"0.010\"", 0.01, AutoDelete -> True], 
               NumberForm[#, {
                 DirectedInfinity[1], 3}]& ], TraditionalForm], {0.01, 0.}, {
              AbsoluteThickness[0.1]}}, {-2.3025850929940455`, 
             FormBox[
              TagBox[
               InterpretationBox["\"0.100\"", 0.1, AutoDelete -> True], 
               NumberForm[#, {
                 DirectedInfinity[1], 3}]& ], TraditionalForm], {0.01, 0.}, {
              AbsoluteThickness[0.1]}}, {-11.512925464970229`, 
             FormBox[
              TemplateBox[{0., 0.}, "Spacer2"], TraditionalForm], {0.005, 
             0.}, {
              AbsoluteThickness[0.1]}}, {-10.819778284410283`, 
             FormBox[
              TemplateBox[{0., 0.}, "Spacer2"], TraditionalForm], {0.005, 
             0.}, {
              AbsoluteThickness[0.1]}}, {-10.41431317630212, 
             FormBox[
              TemplateBox[{0., 0.}, "Spacer2"], TraditionalForm], {0.005, 
             0.}, {
              AbsoluteThickness[0.1]}}, {-10.126631103850338`, 
             FormBox[
              TemplateBox[{0., 0.}, "Spacer2"], TraditionalForm], {0.005, 
             0.}, {
              AbsoluteThickness[0.1]}}, {-9.903487552536127, 
             FormBox[
              TemplateBox[{0., 0.}, "Spacer2"], TraditionalForm], {0.005, 
             0.}, {
              AbsoluteThickness[0.1]}}, {-9.721165995742174, 
             FormBox[
              TemplateBox[{0., 0.}, "Spacer2"], TraditionalForm], {0.005, 
             0.}, {
              AbsoluteThickness[0.1]}}, {-9.567015315914915, 
             FormBox[
              TemplateBox[{0., 0.}, "Spacer2"], TraditionalForm], {0.005, 
             0.}, {
              AbsoluteThickness[0.1]}}, {-9.433483923290392, 
             FormBox[
              TemplateBox[{0., 0.}, "Spacer2"], TraditionalForm], {0.005, 
             0.}, {
              AbsoluteThickness[0.1]}}, {-9.315700887634009, 
             FormBox[
              TemplateBox[{0., 0.}, "Spacer2"], TraditionalForm], {0.005, 
             0.}, {
              AbsoluteThickness[0.1]}}, {-8.517193191416238, 
             FormBox[
              TemplateBox[{0., 0.}, "Spacer2"], TraditionalForm], {0.005, 
             0.}, {
              AbsoluteThickness[0.1]}}, {-8.111728083308073, 
             FormBox[
              TemplateBox[{0., 0.}, "Spacer2"], TraditionalForm], {0.005, 
             0.}, {
              AbsoluteThickness[0.1]}}, {-7.824046010856292, 
             FormBox[
              TemplateBox[{0., 0.}, "Spacer2"], TraditionalForm], {0.005, 
             0.}, {
              AbsoluteThickness[0.1]}}, {-7.600902459542082, 
             FormBox[
              TemplateBox[{0., 0.}, "Spacer2"], TraditionalForm], {0.005, 
             0.}, {
              AbsoluteThickness[0.1]}}, {-7.418580902748128, 
             FormBox[
              TemplateBox[{0., 0.}, "Spacer2"], TraditionalForm], {0.005, 
             0.}, {
              AbsoluteThickness[0.1]}}, {-7.264430222920869, 
             FormBox[
              TemplateBox[{0., 0.}, "Spacer2"], TraditionalForm], {0.005, 
             0.}, {
              AbsoluteThickness[0.1]}}, {-7.1308988302963465`, 
             FormBox[
              TemplateBox[{0., 0.}, "Spacer2"], TraditionalForm], {0.005, 
             0.}, {
              AbsoluteThickness[0.1]}}, {-7.013115794639964, 
             FormBox[
              TemplateBox[{0., 0.}, "Spacer2"], TraditionalForm], {0.005, 
             0.}, {
              AbsoluteThickness[0.1]}}, {-6.214608098422191, 
             FormBox[
              TemplateBox[{0., 0.}, "Spacer2"], TraditionalForm], {0.005, 
             0.}, {
              AbsoluteThickness[0.1]}}, {-5.809142990314028, 
             FormBox[
              TemplateBox[{0., 0.}, "Spacer2"], TraditionalForm], {0.005, 
             0.}, {
              AbsoluteThickness[0.1]}}, {-5.521460917862246, 
             FormBox[
              TemplateBox[{0., 0.}, "Spacer2"], TraditionalForm], {0.005, 
             0.}, {
              AbsoluteThickness[0.1]}}, {-5.298317366548036, 
             FormBox[
              TemplateBox[{0., 0.}, "Spacer2"], TraditionalForm], {0.005, 
             0.}, {
              AbsoluteThickness[0.1]}}, {-5.115995809754082, 
             FormBox[
              TemplateBox[{0., 0.}, "Spacer2"], TraditionalForm], {0.005, 
             0.}, {
              AbsoluteThickness[0.1]}}, {-4.961845129926823, 
             FormBox[
              TemplateBox[{0., 0.}, "Spacer2"], TraditionalForm], {0.005, 
             0.}, {
              AbsoluteThickness[0.1]}}, {-4.8283137373023015`, 
             FormBox[
              TemplateBox[{0., 0.}, "Spacer2"], TraditionalForm], {0.005, 
             0.}, {
              AbsoluteThickness[0.1]}}, {-4.710530701645918, 
             FormBox[
              TemplateBox[{0., 0.}, "Spacer2"], TraditionalForm], {0.005, 
             0.}, {
              AbsoluteThickness[0.1]}}, {-3.912023005428146, 
             FormBox[
              TemplateBox[{0., 0.}, "Spacer2"], TraditionalForm], {0.005, 
             0.}, {
              AbsoluteThickness[0.1]}}, {-3.506557897319982, 
             FormBox[
              TemplateBox[{0., 0.}, "Spacer2"], TraditionalForm], {0.005, 
             0.}, {
              AbsoluteThickness[0.1]}}, {-3.2188758248682006`, 
             FormBox[
              TemplateBox[{0., 0.}, "Spacer2"], TraditionalForm], {0.005, 
             0.}, {
              AbsoluteThickness[0.1]}}, {-2.995732273553991, 
             FormBox[
              TemplateBox[{0., 0.}, "Spacer2"], TraditionalForm], {0.005, 
             0.}, {
              AbsoluteThickness[0.1]}}, {-2.8134107167600364`, 
             FormBox[
              TemplateBox[{0., 0.}, "Spacer2"], TraditionalForm], {0.005, 
             0.}, {
              AbsoluteThickness[0.1]}}, {-2.659260036932778, 
             FormBox[
              TemplateBox[{0., 0.}, "Spacer2"], TraditionalForm], {0.005, 
             0.}, {
              AbsoluteThickness[0.1]}}, {-2.5257286443082556`, 
             FormBox[
              TemplateBox[{0., 0.}, "Spacer2"], TraditionalForm], {0.005, 
             0.}, {
              AbsoluteThickness[0.1]}}, {-2.4079456086518722`, 
             FormBox[
              TemplateBox[{0., 0.}, "Spacer2"], TraditionalForm], {0.005, 0.},
              {
              AbsoluteThickness[0.1]}}, {-1.6094379124341003`, 
             FormBox[
              TemplateBox[{0., 0.}, "Spacer2"], TraditionalForm], {0.005, 
             0.}, {
              AbsoluteThickness[0.1]}}, {-1.2039728043259361`, 
             FormBox[
              TemplateBox[{0., 0.}, "Spacer2"], TraditionalForm], {0.005, 
             0.}, {
              AbsoluteThickness[0.1]}}, {-0.916290731874155, 
             FormBox[
              TemplateBox[{0., 0.}, "Spacer2"], TraditionalForm], {0.005, 
             0.}, {
              AbsoluteThickness[0.1]}}, {-0.6931471805599453, 
             FormBox[
              TemplateBox[{0., 0.}, "Spacer2"], TraditionalForm], {0.005, 
             0.}, {
              AbsoluteThickness[0.1]}}, {-0.5108256237659907, 
             FormBox[
              TemplateBox[{0., 0.}, "Spacer2"], TraditionalForm], {0.005, 
             0.}, {
              AbsoluteThickness[0.1]}}, {-0.35667494393873245`, 
             FormBox[
              TemplateBox[{0., 0.}, "Spacer2"], TraditionalForm], {0.005, 
             0.}, {
              AbsoluteThickness[0.1]}}, {-0.2231435513142097, 
             FormBox[
              TemplateBox[{0., 0.}, "Spacer2"], TraditionalForm], {0.005, 
             0.}, {
              AbsoluteThickness[0.1]}}, {-0.10536051565782628`, 
             FormBox[
              TemplateBox[{0., 0.}, "Spacer2"], TraditionalForm], {0.005, 
             0.}, {
              AbsoluteThickness[0.1]}}, {0., 
             FormBox[
              TemplateBox[{0., 0.}, "Spacer2"], TraditionalForm], {0.005, 
             0.}, {
              AbsoluteThickness[0.1]}}, {0.4054651081081644, 
             FormBox[
              TemplateBox[{0., 0.}, "Spacer2"], TraditionalForm], {0.005, 
             0.}, {
              AbsoluteThickness[0.1]}}, {0.6931471805599453, 
             FormBox[
              TemplateBox[{0., 0.}, "Spacer2"], TraditionalForm], {0.005, 
             0.}, {
              AbsoluteThickness[0.1]}}, {0.9162907318741551, 
             FormBox[
              TemplateBox[{0., 0.}, "Spacer2"], TraditionalForm], {0.005, 
             0.}, {
              AbsoluteThickness[0.1]}}}, {{-9.210340371976182, 
             FormBox[
              TemplateBox[{0., 0.}, "Spacer2"], TraditionalForm], {0.01, 0.}, {
              AbsoluteThickness[0.1]}}, {-6.907755278982137, 
             FormBox[
              TemplateBox[{0., 0.}, "Spacer2"], TraditionalForm], {0.01, 0.}, {
              AbsoluteThickness[0.1]}}, {-4.605170185988091, 
             FormBox[
              TemplateBox[{0., 0.}, "Spacer2"], TraditionalForm], {0.01, 0.}, {
              AbsoluteThickness[0.1]}}, {-2.3025850929940455`, 
             FormBox[
              TemplateBox[{0., 0.}, "Spacer2"], TraditionalForm], {0.01, 0.}, {
              AbsoluteThickness[0.1]}}, {-11.512925464970229`, 
             FormBox[
              TemplateBox[{0., 0.}, "Spacer2"], TraditionalForm], {0.005, 
             0.}, {
              AbsoluteThickness[0.1]}}, {-10.819778284410283`, 
             FormBox[
              TemplateBox[{0., 0.}, "Spacer2"], TraditionalForm], {0.005, 
             0.}, {
              AbsoluteThickness[0.1]}}, {-10.41431317630212, 
             FormBox[
              TemplateBox[{0., 0.}, "Spacer2"], TraditionalForm], {0.005, 
             0.}, {
              AbsoluteThickness[0.1]}}, {-10.126631103850338`, 
             FormBox[
              TemplateBox[{0., 0.}, "Spacer2"], TraditionalForm], {0.005, 
             0.}, {
              AbsoluteThickness[0.1]}}, {-9.903487552536127, 
             FormBox[
              TemplateBox[{0., 0.}, "Spacer2"], TraditionalForm], {0.005, 
             0.}, {
              AbsoluteThickness[0.1]}}, {-9.721165995742174, 
             FormBox[
              TemplateBox[{0., 0.}, "Spacer2"], TraditionalForm], {0.005, 
             0.}, {
              AbsoluteThickness[0.1]}}, {-9.567015315914915, 
             FormBox[
              TemplateBox[{0., 0.}, "Spacer2"], TraditionalForm], {0.005, 
             0.}, {
              AbsoluteThickness[0.1]}}, {-9.433483923290392, 
             FormBox[
              TemplateBox[{0., 0.}, "Spacer2"], TraditionalForm], {0.005, 
             0.}, {
              AbsoluteThickness[0.1]}}, {-9.315700887634009, 
             FormBox[
              TemplateBox[{0., 0.}, "Spacer2"], TraditionalForm], {0.005, 
             0.}, {
              AbsoluteThickness[0.1]}}, {-8.517193191416238, 
             FormBox[
              TemplateBox[{0., 0.}, "Spacer2"], TraditionalForm], {0.005, 
             0.}, {
              AbsoluteThickness[0.1]}}, {-8.111728083308073, 
             FormBox[
              TemplateBox[{0., 0.}, "Spacer2"], TraditionalForm], {0.005, 
             0.}, {
              AbsoluteThickness[0.1]}}, {-7.824046010856292, 
             FormBox[
              TemplateBox[{0., 0.}, "Spacer2"], TraditionalForm], {0.005, 
             0.}, {
              AbsoluteThickness[0.1]}}, {-7.600902459542082, 
             FormBox[
              TemplateBox[{0., 0.}, "Spacer2"], TraditionalForm], {0.005, 
             0.}, {
              AbsoluteThickness[0.1]}}, {-7.418580902748128, 
             FormBox[
              TemplateBox[{0., 0.}, "Spacer2"], TraditionalForm], {0.005, 
             0.}, {
              AbsoluteThickness[0.1]}}, {-7.264430222920869, 
             FormBox[
              TemplateBox[{0., 0.}, "Spacer2"], TraditionalForm], {0.005, 
             0.}, {
              AbsoluteThickness[0.1]}}, {-7.1308988302963465`, 
             FormBox[
              TemplateBox[{0., 0.}, "Spacer2"], TraditionalForm], {0.005, 
             0.}, {
              AbsoluteThickness[0.1]}}, {-7.013115794639964, 
             FormBox[
              TemplateBox[{0., 0.}, "Spacer2"], TraditionalForm], {0.005, 
             0.}, {
              AbsoluteThickness[0.1]}}, {-6.214608098422191, 
             FormBox[
              TemplateBox[{0., 0.}, "Spacer2"], TraditionalForm], {0.005, 
             0.}, {
              AbsoluteThickness[0.1]}}, {-5.809142990314028, 
             FormBox[
              TemplateBox[{0., 0.}, "Spacer2"], TraditionalForm], {0.005, 
             0.}, {
              AbsoluteThickness[0.1]}}, {-5.521460917862246, 
             FormBox[
              TemplateBox[{0., 0.}, "Spacer2"], TraditionalForm], {0.005, 
             0.}, {
              AbsoluteThickness[0.1]}}, {-5.298317366548036, 
             FormBox[
              TemplateBox[{0., 0.}, "Spacer2"], TraditionalForm], {0.005, 
             0.}, {
              AbsoluteThickness[0.1]}}, {-5.115995809754082, 
             FormBox[
              TemplateBox[{0., 0.}, "Spacer2"], TraditionalForm], {0.005, 
             0.}, {
              AbsoluteThickness[0.1]}}, {-4.961845129926823, 
             FormBox[
              TemplateBox[{0., 0.}, "Spacer2"], TraditionalForm], {0.005, 
             0.}, {
              AbsoluteThickness[0.1]}}, {-4.8283137373023015`, 
             FormBox[
              TemplateBox[{0., 0.}, "Spacer2"], TraditionalForm], {0.005, 
             0.}, {
              AbsoluteThickness[0.1]}}, {-4.710530701645918, 
             FormBox[
              TemplateBox[{0., 0.}, "Spacer2"], TraditionalForm], {0.005, 
             0.}, {
              AbsoluteThickness[0.1]}}, {-3.912023005428146, 
             FormBox[
              TemplateBox[{0., 0.}, "Spacer2"], TraditionalForm], {0.005, 
             0.}, {
              AbsoluteThickness[0.1]}}, {-3.506557897319982, 
             FormBox[
              TemplateBox[{0., 0.}, "Spacer2"], TraditionalForm], {0.005, 
             0.}, {
              AbsoluteThickness[0.1]}}, {-3.2188758248682006`, 
             FormBox[
              TemplateBox[{0., 0.}, "Spacer2"], TraditionalForm], {0.005, 
             0.}, {
              AbsoluteThickness[0.1]}}, {-2.995732273553991, 
             FormBox[
              TemplateBox[{0., 0.}, "Spacer2"], TraditionalForm], {0.005, 
             0.}, {
              AbsoluteThickness[0.1]}}, {-2.8134107167600364`, 
             FormBox[
              TemplateBox[{0., 0.}, "Spacer2"], TraditionalForm], {0.005, 
             0.}, {
              AbsoluteThickness[0.1]}}, {-2.659260036932778, 
             FormBox[
              TemplateBox[{0., 0.}, "Spacer2"], TraditionalForm], {0.005, 
             0.}, {
              AbsoluteThickness[0.1]}}, {-2.5257286443082556`, 
             FormBox[
              TemplateBox[{0., 0.}, "Spacer2"], TraditionalForm], {0.005, 
             0.}, {
              AbsoluteThickness[0.1]}}, {-2.4079456086518722`, 
             FormBox[
              TemplateBox[{0., 0.}, "Spacer2"], TraditionalForm], {0.005, 
             0.}, {
              AbsoluteThickness[0.1]}}, {-1.6094379124341003`, 
             FormBox[
              TemplateBox[{0., 0.}, "Spacer2"], TraditionalForm], {0.005, 
             0.}, {
              AbsoluteThickness[0.1]}}, {-1.2039728043259361`, 
             FormBox[
              TemplateBox[{0., 0.}, "Spacer2"], TraditionalForm], {0.005, 
             0.}, {
              AbsoluteThickness[0.1]}}, {-0.916290731874155, 
             FormBox[
              TemplateBox[{0., 0.}, "Spacer2"], TraditionalForm], {0.005, 
             0.}, {
              AbsoluteThickness[0.1]}}, {-0.6931471805599453, 
             FormBox[
              TemplateBox[{0., 0.}, "Spacer2"], TraditionalForm], {0.005, 
             0.}, {
              AbsoluteThickness[0.1]}}, {-0.5108256237659907, 
             FormBox[
              TemplateBox[{0., 0.}, "Spacer2"], TraditionalForm], {0.005, 
             0.}, {
              AbsoluteThickness[0.1]}}, {-0.35667494393873245`, 
             FormBox[
              TemplateBox[{0., 0.}, "Spacer2"], TraditionalForm], {0.005, 
             0.}, {
              AbsoluteThickness[0.1]}}, {-0.2231435513142097, 
             FormBox[
              TemplateBox[{0., 0.}, "Spacer2"], TraditionalForm], {0.005, 
             0.}, {
              AbsoluteThickness[0.1]}}, {-0.10536051565782628`, 
             FormBox[
              TemplateBox[{0., 0.}, "Spacer2"], TraditionalForm], {0.005, 
             0.}, {
              AbsoluteThickness[0.1]}}, {0., 
             FormBox[
              TemplateBox[{0., 0.}, "Spacer2"], TraditionalForm], {0.005, 
             0.}, {
              AbsoluteThickness[0.1]}}, {0.4054651081081644, 
             FormBox[
              TemplateBox[{0., 0.}, "Spacer2"], TraditionalForm], {0.005, 
             0.}, {
              AbsoluteThickness[0.1]}}, {0.6931471805599453, 
             FormBox[
              TemplateBox[{0., 0.}, "Spacer2"], TraditionalForm], {0.005, 
             0.}, {
              AbsoluteThickness[0.1]}}, {0.9162907318741551, 
             FormBox[
              TemplateBox[{0., 0.}, "Spacer2"], TraditionalForm], {0.005, 
             0.}, {
              AbsoluteThickness[0.1]}}}}}],
       GridLines->{None, None},
       GridLinesStyle->Directive[
         GrayLevel[0.5, 0.4]],
       ImagePadding->All,
       ImageSize->Medium,
       Method->{
        "DefaultBoundaryStyle" -> Automatic, "DefaultMeshStyle" -> 
         AbsolutePointSize[6], "ScalingFunctions" -> None},
       PlotRange->{All, {0, 0.01}},
       PlotRangeClipping->True,
       PlotRangePadding->{{
          Scaled[0.02], 
          Scaled[0.02]}, {0, 0}},
       Ticks->{
         Charting`ScaledTicks[{Log, Exp}], Automatic}], {525, -333.73835392494317},
       ImageScaled[{0.5, 0.5}], {360, 222.49223594996212}]}}, {}},
  ContentSelectable->True,
  ImageSize->{712, 456.98447189992424`},
  PlotRangePadding->{6, 5}]], "Output",
 CellChangeTimes->{
  3.832177841854452*^9, 3.832177885380018*^9, 3.8321786292577467`*^9, 
   3.832178680988681*^9, 3.8321787154105663`*^9, {3.832178770343308*^9, 
   3.832178785449988*^9}, {3.832178841367049*^9, 3.832178856442626*^9}, {
   3.8321789113865013`*^9, 3.832178930764476*^9}, 3.832179349596622*^9, 
   3.832179402701687*^9, {3.832180163655963*^9, 3.8321801726769667`*^9}, 
   3.8321805757013187`*^9, 3.8321806781817703`*^9, {3.8323282161109667`*^9, 
   3.832328221554516*^9}, 3.832328330664844*^9, 3.832336945043283*^9, 
   3.832337024071117*^9, 3.832338736645781*^9, 3.832529974874908*^9, 
   3.832619980635335*^9, 3.834402530964754*^9, 3.8345815448622513`*^9, 
   3.836068085909898*^9, 3.8384912740105143`*^9, 3.839078410795456*^9, 
   3.839240851861405*^9, 3.8399372277036037`*^9, 3.8399414688863564`*^9, 
   3.839952533289789*^9, 3.8399525807830048`*^9, 3.8399526372158623`*^9, 
   3.840630450764133*^9, 3.840707937063012*^9, 3.840887669658987*^9},
 CellLabel->
  "Out[604]=",ExpressionUUID->"a5132834-e4fa-40a5-9890-375ade8dc56c"]
}, Open  ]]
}, Open  ]],

Cell[CellGroupData[{

Cell["\<\
Male component selection: Mutant injected in the favored patch\
\>", "Subsection",
 CellChangeTimes->{{3.809013483514269*^9, 3.809013499616783*^9}, {
   3.809178073335905*^9, 3.809178098992919*^9}, 3.809180153005599*^9, {
   3.809180690818331*^9, 3.809180693458415*^9}, {3.8091816489516773`*^9, 
   3.809181650167982*^9}},ExpressionUUID->"8a8fb8fb-0627-4f56-8650-\
6e2976635cb2"],

Cell[CellGroupData[{

Cell[TextData[{
 Cell[BoxData[
  FormBox[
   SubscriptBox["P", "1"], TraditionalForm]],ExpressionUUID->
  "1aee5e34-102b-478b-983a-32b98b4a625e"],
 " for codominant case"
}], "Subsubsection",
 CellChangeTimes->{{3.8090107360034122`*^9, 3.809010774945797*^9}, {
  3.821451152351523*^9, 
  3.821451153025346*^9}},ExpressionUUID->"1c6a02ee-5a9e-4e04-9cc4-\
1c34cd3a2643"],

Cell[BoxData[
 RowBox[{
  RowBox[{"d1", "=", 
   RowBox[{"Delete", "[", 
    RowBox[{
     RowBox[{"Import", "[", 
      RowBox[{
      "\"\</home/bogi/Desktop/incoming_projects/mating_system/simulation/\
selfing_sim/processed_data_offspring_dispersal/good_male_codom_processed.csv\>\
\"", ",", "\"\<CSV\>\"", ",", 
       RowBox[{"FieldSeparators", "\[Rule]", "\"\<,\>\""}]}], "]"}], ",", 
     "1"}], "]"}]}], ";"}]], "Input",
 CellChangeTimes->{{3.7791305994832077`*^9, 3.77913063282691*^9}, {
   3.781295044645524*^9, 3.781295049778235*^9}, {3.7823997798198433`*^9, 
   3.782399837031405*^9}, 3.782400336432116*^9, {3.78242285922742*^9, 
   3.782422859418995*^9}, {3.782824571142145*^9, 3.782824591214971*^9}, {
   3.785950199848896*^9, 3.785950204312243*^9}, {3.807797616095531*^9, 
   3.807797622371662*^9}, {3.80900812901687*^9, 3.809008237271387*^9}, {
   3.809008589814715*^9, 3.809008676687565*^9}, 3.809008757458211*^9, {
   3.809010691225565*^9, 3.809010731625416*^9}, {3.809178111818111*^9, 
   3.8091781124497004`*^9}, {3.809180157182242*^9, 3.8091801574934893`*^9}, {
   3.809180312538563*^9, 3.809180315697659*^9}, {3.809181718418344*^9, 
   3.809181718618107*^9}, 3.811855590974581*^9},
 CellLabel->
  "In[606]:=",ExpressionUUID->"45274717-aead-4fb7-bb42-304510476bd5"],

Cell[BoxData[{
 RowBox[{
  RowBox[{"sigma00", "=", 
   RowBox[{"Cases", "[", 
    RowBox[{"d1", ",", 
     RowBox[{"{", 
      RowBox[{"0", ",", "_", ",", "_", ",", "_"}], "}"}]}], "]"}]}], 
  ";"}], "\[IndentingNewLine]", 
 RowBox[{
  RowBox[{"sigma00", "=", 
   RowBox[{
    RowBox[{
     RowBox[{"Delete", "[", 
      RowBox[{
       RowBox[{"sigma00", "[", 
        RowBox[{"[", "#", "]"}], "]"}], ",", "1"}], "]"}], "&"}], "/@", 
    RowBox[{"Table", "[", 
     RowBox[{"i", ",", 
      RowBox[{"{", 
       RowBox[{"i", ",", "1", ",", 
        RowBox[{"Length", "[", "sigma00", "]"}]}], "}"}]}], "]"}]}]}], 
  ";"}], "\[IndentingNewLine]", 
 RowBox[{
  RowBox[{"sigma05", "=", 
   RowBox[{"Cases", "[", 
    RowBox[{"d1", ",", 
     RowBox[{"{", 
      RowBox[{"0.5", ",", "_", ",", "_", ",", "_"}], "}"}]}], "]"}]}], 
  ";"}], "\[IndentingNewLine]", 
 RowBox[{
  RowBox[{"sigma05", "=", 
   RowBox[{
    RowBox[{
     RowBox[{"Delete", "[", 
      RowBox[{
       RowBox[{"sigma05", "[", 
        RowBox[{"[", "#", "]"}], "]"}], ",", "1"}], "]"}], "&"}], "/@", 
    RowBox[{"Table", "[", 
     RowBox[{"i", ",", 
      RowBox[{"{", 
       RowBox[{"i", ",", "1", ",", 
        RowBox[{"Length", "[", "sigma05", "]"}]}], "}"}]}], "]"}]}]}], 
  ";"}], "\[IndentingNewLine]", 
 RowBox[{
  RowBox[{"sigma10", "=", 
   RowBox[{"Cases", "[", 
    RowBox[{"d1", ",", 
     RowBox[{"{", 
      RowBox[{"1", ",", "_", ",", "_", ",", "_"}], "}"}]}], "]"}]}], 
  ";"}], "\[IndentingNewLine]", 
 RowBox[{
  RowBox[{"sigma10", "=", 
   RowBox[{
    RowBox[{
     RowBox[{"Delete", "[", 
      RowBox[{
       RowBox[{"sigma10", "[", 
        RowBox[{"[", "#", "]"}], "]"}], ",", "1"}], "]"}], "&"}], "/@", 
    RowBox[{"Table", "[", 
     RowBox[{"i", ",", 
      RowBox[{"{", 
       RowBox[{"i", ",", "1", ",", 
        RowBox[{"Length", "[", "sigma10", "]"}]}], "}"}]}], "]"}]}]}], 
  ";"}]}], "Input",
 CellChangeTimes->{{3.809008812931377*^9, 3.809008821970025*^9}, {
   3.8090089121910353`*^9, 3.809008975525413*^9}, {3.809009175746236*^9, 
   3.8090092049859753`*^9}, 3.809009636876656*^9},
 CellLabel->
  "In[607]:=",ExpressionUUID->"06fd2aff-7c3d-4768-a0af-6733a6c59056"],

Cell[CellGroupData[{

Cell[BoxData[
 RowBox[{"{", 
  RowBox[{"myS1", ",", "myS2", ",", "myHAdd", ",", "myKAdd"}], "}"}]], "Input",\

 CellChangeTimes->{{3.809009280596466*^9, 3.80900929990729*^9}},
 CellLabel->
  "In[613]:=",ExpressionUUID->"05e58d48-b641-4f71-b05c-e217c88eb456"],

Cell[BoxData[
 RowBox[{"{", 
  RowBox[{"0.01`", ",", 
   RowBox[{"-", "0.01`"}], ",", "0.5`", ",", "0.5`"}], "}"}]], "Output",
 CellChangeTimes->{{3.809009282105439*^9, 3.809009300344904*^9}, 
   3.809010058733138*^9, 3.8090101088238363`*^9, 3.809013847266315*^9, 
   3.80901396404743*^9, 3.8091772021450977`*^9, 3.809178116940044*^9, 
   3.8091802973058157`*^9, 3.8091817709151573`*^9, 3.809181897676446*^9, 
   3.809181947891313*^9, {3.809182292831708*^9, 3.809182307113804*^9}, 
   3.809200332013194*^9, 3.809272377030875*^9, 3.809273672498518*^9, 
   3.811693919553697*^9, 3.8116940531999187`*^9, 3.811855860054357*^9, 
   3.811855992994862*^9, 3.811856028381727*^9, 3.8118565053901052`*^9, 
   3.811866205843293*^9, 3.811974076344282*^9, 3.812024867987097*^9, 
   3.812194526412147*^9, 3.8121945896643877`*^9, 3.812194833455152*^9, 
   3.812201666073888*^9, 3.8122274141260977`*^9, 3.812227612723124*^9, 
   3.812285634599627*^9, 3.812402966697929*^9, 3.81297520468785*^9, 
   3.813006752237063*^9, 3.8130697353577557`*^9, 3.8130898551519413`*^9, 
   3.81317732594553*^9, 3.8132395687540483`*^9, 3.8132399541860447`*^9, 
   3.813253820040245*^9, 3.8133354860364647`*^9, 3.821442811581105*^9, 
   3.8214430703573303`*^9, 3.8214431540214367`*^9, 3.8214432929649277`*^9, 
   3.8214453352226753`*^9, 3.821445641147139*^9, 3.821445863403905*^9, 
   3.821450815743079*^9, 3.824649737419517*^9, 3.8323308084767323`*^9, 
   3.832330903615067*^9, 3.832330976953782*^9, 3.832331043603347*^9, 
   3.832331143666812*^9, 3.83233769292273*^9, 3.8323377915463667`*^9, 
   3.832338737738793*^9, 3.832529975111246*^9, 3.8326199808882647`*^9, 
   3.834402531188672*^9, 3.834581545087955*^9, 3.8360680861436577`*^9, 
   3.838491274269517*^9, 3.839078411020957*^9, 3.839240852097321*^9, 
   3.839937227921682*^9, 3.839941469944564*^9, 3.839952533852846*^9, 
   3.839952581003901*^9, 3.839952638393808*^9, 3.840630451010034*^9, 
   3.840707937410145*^9, 3.8408876698807573`*^9},
 CellLabel->
  "Out[613]=",ExpressionUUID->"6e05176c-3717-4ed4-8cf0-db9e845f572a"]
}, Open  ]],

Cell[BoxData[{
 RowBox[{
  RowBox[{
   RowBox[{"patch1Diff", "[", 
    RowBox[{"s1_", ",", "s2_", ",", "h_", ",", "k_", ",", "m_", ",", "F_"}], 
    "]"}], "=", 
   RowBox[{
    RowBox[{"pFix1", "/.", "effParsOffspringMale0"}], "/.", 
    RowBox[{"{", 
     RowBox[{
      RowBox[{"m1", "\[Rule]", "m"}], ",", 
      RowBox[{"m2", "\[Rule]", "m"}]}], "}"}]}]}], 
  ";"}], "\[IndentingNewLine]", 
 RowBox[{
  RowBox[{
   RowBox[{"patch2Diff", "[", 
    RowBox[{"s1_", ",", "s2_", ",", "h_", ",", "k_", ",", "m_", ",", "F_"}], 
    "]"}], "=", 
   RowBox[{
    RowBox[{"pFix2", "/.", "effParsOffspringMale0"}], "/.", 
    RowBox[{"{", 
     RowBox[{
      RowBox[{"m1", "\[Rule]", "m"}], ",", 
      RowBox[{"m2", "\[Rule]", "m"}]}], "}"}]}]}], ";"}]}], "Input",
 CellChangeTimes->{{3.83233465743557*^9, 3.8323346808008957`*^9}, {
  3.8323348195112123`*^9, 3.8323348207727737`*^9}, {3.832336535868895*^9, 
  3.832336537334552*^9}, {3.832337787581213*^9, 3.832337789339553*^9}},
 CellLabel->
  "In[614]:=",ExpressionUUID->"1f91cf6a-87b3-47e2-8e82-9a12043c7efa"],

Cell[BoxData[{
 RowBox[{
  RowBox[{
   RowBox[{"patch1", "[", 
    RowBox[{"s1_", ",", "s2_", ",", "h_", ",", "k_", ",", "m_", ",", "F_"}], 
    "]"}], "=", 
   RowBox[{"Max", "[", 
    RowBox[{"0", ",", 
     RowBox[{
      RowBox[{"pEst1", "/.", "effParsOffspringMale0"}], "/.", 
      RowBox[{"{", 
       RowBox[{
        RowBox[{"m1", "\[Rule]", "m"}], ",", 
        RowBox[{"m2", "\[Rule]", "m"}]}], "}"}]}]}], "]"}]}], 
  ";"}], "\[IndentingNewLine]", 
 RowBox[{
  RowBox[{
   RowBox[{"patch2", "[", 
    RowBox[{"s1_", ",", "s2_", ",", "h_", ",", "k_", ",", "m_", ",", "F_"}], 
    "]"}], "=", 
   RowBox[{"Max", "[", 
    RowBox[{"0", ",", 
     RowBox[{
      RowBox[{"pEst2", "/.", "effParsOffspringMale0"}], "/.", 
      RowBox[{"{", 
       RowBox[{
        RowBox[{"m1", "\[Rule]", "m"}], ",", 
        RowBox[{"m2", "\[Rule]", "m"}]}], "}"}]}]}], "]"}]}], ";"}]}], "Input",\

 CellChangeTimes->{{3.743102479306426*^9, 3.7431024892608843`*^9}, {
   3.743102648725019*^9, 3.743102722955512*^9}, {3.743102773492198*^9, 
   3.743102784735437*^9}, {3.743103480016368*^9, 3.7431035315470877`*^9}, {
   3.7431036404396067`*^9, 3.743103698006974*^9}, {3.743103732977573*^9, 
   3.743103754851417*^9}, {3.7431037991614637`*^9, 3.743103811782098*^9}, {
   3.7431039432484426`*^9, 3.743103946040663*^9}, {3.743104380178602*^9, 
   3.743104390561325*^9}, {3.7431044681831427`*^9, 3.743104528567849*^9}, {
   3.743105309843985*^9, 3.743105311775792*^9}, {3.7431057030266237`*^9, 
   3.743105706949573*^9}, {3.743106580843663*^9, 3.7431065926674137`*^9}, {
   3.74315515654909*^9, 3.743155159626603*^9}, 3.77016156460282*^9, {
   3.77019968699514*^9, 3.770199703498433*^9}, {3.7701997433685627`*^9, 
   3.7701997465640697`*^9}, {3.7702020609388933`*^9, 
   3.7702020796957397`*^9}, {3.770202198020259*^9, 3.7702022364691057`*^9}, {
   3.77020238159208*^9, 3.77020238487173*^9}, {3.7702024823348417`*^9, 
   3.770202489436926*^9}, {3.770202528590158*^9, 3.77020254119656*^9}, {
   3.770202648924098*^9, 3.770202657644155*^9}, {3.770202701158044*^9, 
   3.7702027046755667`*^9}, {3.770205169576326*^9, 3.7702051705905313`*^9}, {
   3.770583672419085*^9, 3.7705836746013737`*^9}, {3.7825641751631937`*^9, 
   3.7825641772497396`*^9}, {3.782592307637302*^9, 3.782592310675295*^9}, {
   3.782592582282013*^9, 3.782592595272501*^9}, {3.7826608283943377`*^9, 
   3.782660830171438*^9}, {3.7826749466780367`*^9, 3.782674947772743*^9}, 
   3.8091771963293324`*^9, {3.8091800792118893`*^9, 3.809180146812654*^9}, {
   3.809180187072114*^9, 3.809180282320406*^9}, {3.8091816796116323`*^9, 
   3.809181711492434*^9}, {3.8091819054787493`*^9, 3.809181907926496*^9}, {
   3.809181939670999*^9, 3.8091819447112513`*^9}, {3.8091822226564617`*^9, 
   3.8091822597843027`*^9}, {3.812201362149506*^9, 3.812201365436832*^9}, {
   3.813239548911969*^9, 3.8132395622399187`*^9}, {3.813245523320443*^9, 
   3.813245524423913*^9}},
 CellLabel->
  "In[616]:=",ExpressionUUID->"90b5ab51-3aac-41df-9190-54a57e50a244"],

Cell[BoxData[{
 RowBox[{
  RowBox[{
   RowBox[{"PestGoodStart", "[", 
    RowBox[{"s1_", ",", "s2_", ",", "h_", ",", "k_", ",", "m_", ",", "F_"}], 
    "]"}], "=", 
   RowBox[{"patch1", "[", 
    RowBox[{"s1", ",", "s2", ",", "h", ",", "k", ",", "m", ",", "F"}], 
    "]"}]}], ";"}], "\[IndentingNewLine]", 
 RowBox[{
  RowBox[{
   RowBox[{"PestBadStart", "[", 
    RowBox[{"s1_", ",", "s2_", ",", "h_", ",", "k_", ",", "m_", ",", "F_"}], 
    "]"}], "=", 
   RowBox[{"patch2", "[", 
    RowBox[{"s1", ",", "s2", ",", "h", ",", "k", ",", "m", ",", "F"}], 
    "]"}]}], ";"}]}], "Input",
 CellChangeTimes->{{3.770314796098743*^9, 3.770314851344911*^9}, {
  3.7703180725238047`*^9, 3.770318072967206*^9}, {3.770464195439687*^9, 
  3.770464198551609*^9}, {3.770583629041335*^9, 3.7705836331818657`*^9}, {
  3.7705836640792503`*^9, 3.7705836676615343`*^9}, {3.783621422185104*^9, 
  3.783621424168665*^9}, {3.809180102980249*^9, 3.809180103131816*^9}},
 CellLabel->
  "In[618]:=",ExpressionUUID->"9cc61251-72af-407f-91a1-63d6a5dde659"],

Cell[BoxData[
 RowBox[{
  RowBox[{"analytic", "=", 
   RowBox[{"LogLinearPlot", "[", 
    RowBox[{
     RowBox[{"{", "\[IndentingNewLine]", 
      RowBox[{
       RowBox[{"1", "/", "1000"}], ",", "\[IndentingNewLine]", 
       RowBox[{"PestGoodStart", "[", 
        RowBox[{
        "myS1", ",", "myS2", ",", "myHAdd", ",", "myKAdd", ",", "x", ",", 
         "0"}], "]"}], ",", "\[IndentingNewLine]", 
       RowBox[{"PestGoodStart", "[", 
        RowBox[{
        "myS1", ",", "myS2", ",", "myHAdd", ",", "myKAdd", ",", "x", ",", 
         RowBox[{"1", "/", "3"}]}], "]"}], ",", "\[IndentingNewLine]", 
       RowBox[{"PestGoodStart", "[", 
        RowBox[{
        "myS1", ",", "myS2", ",", "myHAdd", ",", "myKAdd", ",", "x", ",", 
         "1"}], "]"}]}], "\[IndentingNewLine]", "}"}], "\[IndentingNewLine]", 
     ",", 
     RowBox[{"{", 
      RowBox[{"x", ",", "0.00005", ",", "xLim"}], "}"}], ",", 
     "\[IndentingNewLine]", 
     RowBox[{"Exclusions", "\[Rule]", "None"}], ",", 
     RowBox[{"PlotStyle", "\[Rule]", 
      RowBox[{"{", 
       RowBox[{
        RowBox[{"Directive", "[", 
         RowBox[{"{", 
          RowBox[{
           RowBox[{"Lighter", "[", "Gray", "]"}], ",", "Dashed", ",", 
           RowBox[{"Thickness", "[", "0.006", "]"}]}], "}"}], "]"}], ",", 
        "\[IndentingNewLine]", 
        RowBox[{"Directive", "[", 
         RowBox[{"{", 
          RowBox[{
           RowBox[{"Darker", "[", "Blue", "]"}], ",", 
           RowBox[{"Thickness", "[", "0.006", "]"}]}], "}"}], "]"}], ",", 
        RowBox[{"Directive", "[", 
         RowBox[{"{", 
          RowBox[{
           RowBox[{"Darker", "[", "Orange", "]"}], ",", 
           RowBox[{"Thickness", "[", "0.006", "]"}]}], "}"}], "]"}], ",", 
        RowBox[{"Directive", "[", 
         RowBox[{"{", 
          RowBox[{
           RowBox[{"Darker", "[", "Green", "]"}], ",", 
           RowBox[{"Thickness", "[", "0.006", "]"}]}], "}"}], "]"}]}], 
       "}"}]}], ",", 
     RowBox[{"PlotLegends", "\[Rule]", "False"}], ",", "\[IndentingNewLine]", 
     
     RowBox[{"PlotRange", "\[Rule]", 
      RowBox[{"{", 
       RowBox[{"All", ",", 
        RowBox[{"{", 
         RowBox[{"0", ",", "yLim"}], "}"}]}], "}"}]}], ",", 
     RowBox[{"Frame", "\[Rule]", "True"}], ",", 
     RowBox[{"ImageSize", "\[Rule]", "Medium"}], ",", 
     RowBox[{"FrameStyle", "\[Rule]", 
      RowBox[{"Directive", "[", 
       RowBox[{"Black", ",", 
        RowBox[{"FontSize", "\[Rule]", "15"}], ",", "Thick", ",", "Bold"}], 
       "]"}]}], ",", 
     RowBox[{"FrameLabel", "\[Rule]", "frameLab1"}]}], "]"}]}], 
  ";"}]], "Input",
 CellChangeTimes->{
  3.8090092790393677`*^9, {3.809009309237619*^9, 3.809009316086293*^9}, {
   3.80900940512728*^9, 3.8090094146636333`*^9}, {3.809009460240273*^9, 
   3.809009484656551*^9}, {3.809010162072097*^9, 3.8090101849751997`*^9}, {
   3.809010293897985*^9, 3.809010371410857*^9}, {3.809010419684256*^9, 
   3.809010441052989*^9}, {3.8090137926166897`*^9, 3.809013804479796*^9}, {
   3.8091808164238663`*^9, 3.809180821246393*^9}, {3.809182048570096*^9, 
   3.809182049065744*^9}, {3.809182301175968*^9, 3.809182301631494*^9}, 
   3.812201570418167*^9, {3.821443102915061*^9, 3.8214431425775757`*^9}, {
   3.821443193797311*^9, 3.8214432239480877`*^9}, {3.821443254366251*^9, 
   3.821443255291844*^9}, {3.821443305510882*^9, 3.8214433082448997`*^9}, {
   3.8214438826734123`*^9, 3.821443904792047*^9}, {3.821445180240932*^9, 
   3.821445181528265*^9}, {3.821450715490614*^9, 3.8214507330962687`*^9}, 
   3.832330766545453*^9, 3.832330856947639*^9, {3.8323310950788918`*^9, 
   3.8323310958222637`*^9}},
 CellLabel->
  "In[620]:=",ExpressionUUID->"0e10afc5-b798-4491-8133-f52672319cae"],

Cell[BoxData[
 RowBox[{
  RowBox[{"sims", "=", 
   RowBox[{"ErrorListLogLinearPlot", "[", 
    RowBox[{
     RowBox[{"{", 
      RowBox[{"sigma00", ",", "sigma05", ",", "sigma10"}], "}"}], ",", 
     RowBox[{"Frame", "\[Rule]", "True"}], ",", "\[IndentingNewLine]", 
     RowBox[{"FrameLabel", "\[Rule]", "None"}], ",", 
     RowBox[{"FrameTicks", "\[Rule]", "None"}], ",", 
     RowBox[{"ImageSize", "\[Rule]", "Medium"}], ",", "\[IndentingNewLine]", 
     RowBox[{"PlotStyle", "\[Rule]", 
      RowBox[{"{", 
       RowBox[{
        RowBox[{"Directive", "[", 
         RowBox[{"{", 
          RowBox[{
           RowBox[{"Darker", "[", "Blue", "]"}], ",", 
           RowBox[{"Thickness", "[", "0.006", "]"}], ",", 
           RowBox[{"PointSize", "[", "0.02", "]"}]}], "}"}], "]"}], ",", 
        RowBox[{"Directive", "[", 
         RowBox[{"{", 
          RowBox[{
           RowBox[{"Darker", "[", "Orange", "]"}], ",", 
           RowBox[{"Thickness", "[", "0.006", "]"}], ",", 
           RowBox[{"PointSize", "[", "0.02", "]"}]}], "}"}], "]"}], ",", 
        RowBox[{"Directive", "[", 
         RowBox[{"{", 
          RowBox[{
           RowBox[{"Darker", "[", "Green", "]"}], ",", 
           RowBox[{"Thickness", "[", "0.006", "]"}], ",", 
           RowBox[{"PointSize", "[", "0.02", "]"}]}], "}"}], "]"}]}], 
       "}"}]}]}], "]"}]}], ";"}]], "Input",
 CellChangeTimes->{
  3.809009021118285*^9, {3.809009209099152*^9, 3.809009209898987*^9}, {
   3.8090093409531384`*^9, 3.809009358869421*^9}, {3.8090094214403143`*^9, 
   3.809009428287303*^9}, {3.809009489456588*^9, 3.809009542506956*^9}, {
   3.809009606667104*^9, 3.809009618355934*^9}, {3.809009659348712*^9, 
   3.809009715524534*^9}, {3.8090097991191673`*^9, 3.80900981647092*^9}, {
   3.8090098857131147`*^9, 3.80900989044812*^9}, {3.8090099280271683`*^9, 
   3.809009978314077*^9}, {3.8090101891590776`*^9, 3.809010235223558*^9}, {
   3.8090137718072968`*^9, 3.809013776278759*^9}, {3.809013863304525*^9, 
   3.809013867432407*^9}, {3.8321766242446747`*^9, 3.832176629362356*^9}, {
   3.8321768790905943`*^9, 3.832176883692419*^9}, {3.8321770478438807`*^9, 
   3.832177048697994*^9}, 3.8321771489972973`*^9, 3.832331101223092*^9},
 CellLabel->
  "In[621]:=",ExpressionUUID->"7dab548c-1caa-4d17-b234-462763d37e6d"],

Cell[BoxData[
 RowBox[{
  RowBox[{"plotMaleGoodCodom", "=", 
   RowBox[{"Show", "[", 
    RowBox[{"analytic", ",", "sims"}], "]"}]}], ";"}]], "Input",
 CellChangeTimes->{{3.809009430343336*^9, 3.8090094361987333`*^9}, {
   3.8090097205736237`*^9, 3.8090097315017138`*^9}, 3.809013783583645*^9, {
   3.809013826551403*^9, 3.809013835727685*^9}, 3.832329239868705*^9, {
   3.8323306071187553`*^9, 3.832330615420759*^9}, 3.8323307422389803`*^9},
 CellLabel->
  "In[622]:=",ExpressionUUID->"c1cfed53-2c00-408a-ba53-7c365ffabc5b"]
}, Open  ]],

Cell[CellGroupData[{

Cell[TextData[{
 Cell[BoxData[
  FormBox[
   SubscriptBox["P", "1"], TraditionalForm]],ExpressionUUID->
  "6d1057f0-b9a2-43cf-9847-6c075da55b73"],
 " for dominant case"
}], "Subsubsection",
 CellChangeTimes->{{3.8090107360034122`*^9, 3.809010793202641*^9}, {
  3.821451156263917*^9, 
  3.821451156911557*^9}},ExpressionUUID->"33e21593-8bc1-4126-bf31-\
e20b229f2419"],

Cell[BoxData[
 RowBox[{
  RowBox[{"d1", "=", 
   RowBox[{"Delete", "[", 
    RowBox[{
     RowBox[{"Import", "[", 
      RowBox[{
      "\"\</home/bogi/Desktop/incoming_projects/mating_system/simulation/\
selfing_sim/processed_data_offspring_dispersal/good_male_dom_processed.csv\>\"\
", ",", "\"\<CSV\>\"", ",", 
       RowBox[{"FieldSeparators", "\[Rule]", "\"\<,\>\""}]}], "]"}], ",", 
     "1"}], "]"}]}], ";"}]], "Input",
 CellChangeTimes->{{3.7791305994832077`*^9, 3.77913063282691*^9}, {
   3.781295044645524*^9, 3.781295049778235*^9}, {3.7823997798198433`*^9, 
   3.782399837031405*^9}, 3.782400336432116*^9, {3.78242285922742*^9, 
   3.782422859418995*^9}, {3.782824571142145*^9, 3.782824591214971*^9}, {
   3.785950199848896*^9, 3.785950204312243*^9}, {3.807797616095531*^9, 
   3.807797622371662*^9}, {3.80900812901687*^9, 3.809008237271387*^9}, {
   3.809008589814715*^9, 3.809008676687565*^9}, 3.809008757458211*^9, {
   3.809010691225565*^9, 3.809010731625416*^9}, {3.809010796578702*^9, 
   3.809010796699086*^9}, {3.8091803719314003`*^9, 3.809180372723136*^9}, {
   3.809181723489985*^9, 3.809181723673781*^9}, 3.811855594965456*^9},
 CellLabel->
  "In[623]:=",ExpressionUUID->"e9fc7896-ed92-420b-88e3-81150ee580d4"],

Cell[BoxData[{
 RowBox[{
  RowBox[{"sigma00", "=", 
   RowBox[{"Cases", "[", 
    RowBox[{"d1", ",", 
     RowBox[{"{", 
      RowBox[{"0", ",", "_", ",", "_", ",", "_"}], "}"}]}], "]"}]}], 
  ";"}], "\[IndentingNewLine]", 
 RowBox[{
  RowBox[{"sigma00", "=", 
   RowBox[{
    RowBox[{
     RowBox[{"Delete", "[", 
      RowBox[{
       RowBox[{"sigma00", "[", 
        RowBox[{"[", "#", "]"}], "]"}], ",", "1"}], "]"}], "&"}], "/@", 
    RowBox[{"Table", "[", 
     RowBox[{"i", ",", 
      RowBox[{"{", 
       RowBox[{"i", ",", "1", ",", 
        RowBox[{"Length", "[", "sigma00", "]"}]}], "}"}]}], "]"}]}]}], 
  ";"}], "\[IndentingNewLine]", 
 RowBox[{
  RowBox[{"sigma05", "=", 
   RowBox[{"Cases", "[", 
    RowBox[{"d1", ",", 
     RowBox[{"{", 
      RowBox[{"0.5", ",", "_", ",", "_", ",", "_"}], "}"}]}], "]"}]}], 
  ";"}], "\[IndentingNewLine]", 
 RowBox[{
  RowBox[{"sigma05", "=", 
   RowBox[{
    RowBox[{
     RowBox[{"Delete", "[", 
      RowBox[{
       RowBox[{"sigma05", "[", 
        RowBox[{"[", "#", "]"}], "]"}], ",", "1"}], "]"}], "&"}], "/@", 
    RowBox[{"Table", "[", 
     RowBox[{"i", ",", 
      RowBox[{"{", 
       RowBox[{"i", ",", "1", ",", 
        RowBox[{"Length", "[", "sigma05", "]"}]}], "}"}]}], "]"}]}]}], 
  ";"}], "\[IndentingNewLine]", 
 RowBox[{
  RowBox[{"sigma10", "=", 
   RowBox[{"Cases", "[", 
    RowBox[{"d1", ",", 
     RowBox[{"{", 
      RowBox[{"1", ",", "_", ",", "_", ",", "_"}], "}"}]}], "]"}]}], 
  ";"}], "\[IndentingNewLine]", 
 RowBox[{
  RowBox[{"sigma10", "=", 
   RowBox[{
    RowBox[{
     RowBox[{"Delete", "[", 
      RowBox[{
       RowBox[{"sigma10", "[", 
        RowBox[{"[", "#", "]"}], "]"}], ",", "1"}], "]"}], "&"}], "/@", 
    RowBox[{"Table", "[", 
     RowBox[{"i", ",", 
      RowBox[{"{", 
       RowBox[{"i", ",", "1", ",", 
        RowBox[{"Length", "[", "sigma10", "]"}]}], "}"}]}], "]"}]}]}], 
  ";"}]}], "Input",
 CellChangeTimes->{{3.809008812931377*^9, 3.809008821970025*^9}, {
   3.8090089121910353`*^9, 3.809008975525413*^9}, {3.809009175746236*^9, 
   3.8090092049859753`*^9}, 3.809009636876656*^9},
 CellLabel->
  "In[624]:=",ExpressionUUID->"c24b7e91-ee6d-49ac-88fb-a5086c213cac"],

Cell[BoxData[
 RowBox[{
  RowBox[{"analytic", "=", 
   RowBox[{"LogLinearPlot", "[", 
    RowBox[{
     RowBox[{"{", "\[IndentingNewLine]", 
      RowBox[{
       RowBox[{"1", "/", "1000"}], ",", "\[IndentingNewLine]", 
       RowBox[{"PestGoodStart", "[", 
        RowBox[{
        "myS1", ",", "myS2", ",", "0.75", ",", "0.75", ",", "x", ",", "0"}], 
        "]"}], ",", "\[IndentingNewLine]", 
       RowBox[{"PestGoodStart", "[", 
        RowBox[{
        "myS1", ",", "myS2", ",", "0.75", ",", "0.75", ",", "x", ",", 
         RowBox[{"1", "/", "3"}]}], "]"}], ",", "\[IndentingNewLine]", 
       RowBox[{"PestGoodStart", "[", 
        RowBox[{
        "myS1", ",", "myS2", ",", "0.75", ",", "0.75", ",", "x", ",", "1"}], 
        "]"}]}], "\[IndentingNewLine]", "}"}], "\[IndentingNewLine]", ",", 
     RowBox[{"{", 
      RowBox[{"x", ",", "0.00005", ",", "xLim"}], "}"}], ",", 
     "\[IndentingNewLine]", 
     RowBox[{"Exclusions", "\[Rule]", "None"}], ",", 
     RowBox[{"PlotStyle", "\[Rule]", 
      RowBox[{"{", 
       RowBox[{
        RowBox[{"Directive", "[", 
         RowBox[{"{", 
          RowBox[{
           RowBox[{"Lighter", "[", "Gray", "]"}], ",", "Dashed", ",", 
           RowBox[{"Thickness", "[", "0.006", "]"}]}], "}"}], "]"}], ",", 
        "\[IndentingNewLine]", 
        RowBox[{"Directive", "[", 
         RowBox[{"{", 
          RowBox[{
           RowBox[{"Darker", "[", "Blue", "]"}], ",", 
           RowBox[{"Thickness", "[", "0.006", "]"}]}], "}"}], "]"}], ",", 
        RowBox[{"Directive", "[", 
         RowBox[{"{", 
          RowBox[{
           RowBox[{"Darker", "[", "Orange", "]"}], ",", 
           RowBox[{"Thickness", "[", "0.006", "]"}]}], "}"}], "]"}], ",", 
        RowBox[{"Directive", "[", 
         RowBox[{"{", 
          RowBox[{
           RowBox[{"Darker", "[", "Green", "]"}], ",", 
           RowBox[{"Thickness", "[", "0.006", "]"}]}], "}"}], "]"}]}], 
       "}"}]}], ",", 
     RowBox[{"PlotLegends", "\[Rule]", "False"}], ",", "\[IndentingNewLine]", 
     
     RowBox[{"PlotRange", "\[Rule]", 
      RowBox[{"{", 
       RowBox[{"All", ",", 
        RowBox[{"{", 
         RowBox[{"0", ",", "yLim"}], "}"}]}], "}"}]}], ",", 
     RowBox[{"Frame", "\[Rule]", "True"}], ",", 
     RowBox[{"ImageSize", "\[Rule]", "Medium"}], ",", 
     RowBox[{"FrameStyle", "\[Rule]", 
      RowBox[{"Directive", "[", 
       RowBox[{"Black", ",", 
        RowBox[{"FontSize", "\[Rule]", "15"}], ",", "Thick", ",", "Bold"}], 
       "]"}]}], ",", 
     RowBox[{"FrameLabel", "\[Rule]", "frameLab1"}]}], "]"}]}], 
  ";"}]], "Input",
 CellChangeTimes->{
  3.8090092790393677`*^9, {3.809009309237619*^9, 3.809009316086293*^9}, {
   3.80900940512728*^9, 3.8090094146636333`*^9}, {3.809009460240273*^9, 
   3.809009484656551*^9}, {3.809010162072097*^9, 3.8090101849751997`*^9}, {
   3.809010293897985*^9, 3.809010371410857*^9}, {3.809010419684256*^9, 
   3.809010441052989*^9}, {3.809010849668785*^9, 3.8090108668207893`*^9}, {
   3.8090109771292057`*^9, 3.809010977839314*^9}, {3.809013698006431*^9, 
   3.8090136987652407`*^9}, 3.809013778784214*^9, 3.809013860001021*^9, {
   3.809180827631236*^9, 3.809180832766835*^9}, 3.809273650887701*^9, 
   3.812201566369813*^9, {3.821444661439474*^9, 3.821444674093916*^9}, {
   3.821445175112543*^9, 3.821445176127816*^9}, {3.821450742109585*^9, 
   3.821450742472637*^9}, 3.832330770013891*^9, 3.8323308542688*^9, 
   3.832331105192074*^9},
 CellLabel->
  "In[630]:=",ExpressionUUID->"d43cafd0-437f-406f-9050-f7335f06bfe1"],

Cell[BoxData[
 RowBox[{
  RowBox[{"sims", "=", 
   RowBox[{"ErrorListLogLinearPlot", "[", 
    RowBox[{
     RowBox[{"{", 
      RowBox[{"sigma00", ",", "sigma05", ",", "sigma10"}], "}"}], ",", 
     RowBox[{"Frame", "\[Rule]", "True"}], ",", "\[IndentingNewLine]", 
     RowBox[{"FrameLabel", "\[Rule]", "None"}], ",", 
     RowBox[{"FrameTicks", "\[Rule]", "None"}], ",", 
     RowBox[{"ImageSize", "\[Rule]", "Medium"}], ",", "\[IndentingNewLine]", 
     RowBox[{"PlotStyle", "\[Rule]", 
      RowBox[{"{", 
       RowBox[{
        RowBox[{"Directive", "[", 
         RowBox[{"{", 
          RowBox[{
           RowBox[{"Darker", "[", "Blue", "]"}], ",", 
           RowBox[{"Thickness", "[", "0.006", "]"}], ",", 
           RowBox[{"PointSize", "[", "0.02", "]"}]}], "}"}], "]"}], ",", 
        RowBox[{"Directive", "[", 
         RowBox[{"{", 
          RowBox[{
           RowBox[{"Darker", "[", "Orange", "]"}], ",", 
           RowBox[{"Thickness", "[", "0.006", "]"}], ",", 
           RowBox[{"PointSize", "[", "0.02", "]"}]}], "}"}], "]"}], ",", 
        RowBox[{"Directive", "[", 
         RowBox[{"{", 
          RowBox[{
           RowBox[{"Darker", "[", "Green", "]"}], ",", 
           RowBox[{"Thickness", "[", "0.006", "]"}], ",", 
           RowBox[{"PointSize", "[", "0.02", "]"}]}], "}"}], "]"}]}], 
       "}"}]}]}], "]"}]}], ";"}]], "Input",
 CellChangeTimes->{
  3.809009021118285*^9, {3.809009209099152*^9, 3.809009209898987*^9}, {
   3.8090093409531384`*^9, 3.809009358869421*^9}, {3.8090094214403143`*^9, 
   3.809009428287303*^9}, {3.809009489456588*^9, 3.809009542506956*^9}, {
   3.809009606667104*^9, 3.809009618355934*^9}, {3.809009659348712*^9, 
   3.809009715524534*^9}, {3.8090097991191673`*^9, 3.80900981647092*^9}, {
   3.8090098857131147`*^9, 3.80900989044812*^9}, {3.8090099280271683`*^9, 
   3.809009978314077*^9}, {3.8090101891590776`*^9, 3.809010235223558*^9}, {
   3.8090137718072968`*^9, 3.809013776278759*^9}, {3.809013863304525*^9, 
   3.809013867432407*^9}, {3.8321766242446747`*^9, 3.832176629362356*^9}, {
   3.8321768790905943`*^9, 3.832176883692419*^9}, {3.8321770478438807`*^9, 
   3.832177048697994*^9}, 3.8321771489972973`*^9},
 CellLabel->
  "In[631]:=",ExpressionUUID->"bb1b2c06-905b-4476-96e7-cf598c3e8161"],

Cell[BoxData[
 RowBox[{
  RowBox[{"plotMaleGoodDom", "=", 
   RowBox[{"Show", "[", 
    RowBox[{"analytic", ",", "sims"}], "]"}]}], ";"}]], "Input",
 CellChangeTimes->{{3.809009430343336*^9, 3.8090094361987333`*^9}, {
   3.8090097205736237`*^9, 3.8090097315017138`*^9}, 3.809013704398094*^9, 
   3.809013770095484*^9, {3.809013869168149*^9, 3.809013876096201*^9}, 
   3.832329252060544*^9, {3.832330625919024*^9, 3.83233062847703*^9}, 
   3.832330716094624*^9},
 CellLabel->
  "In[632]:=",ExpressionUUID->"fdd80ad5-42be-4d90-b5f3-9b172f2de8da"]
}, Open  ]],

Cell[CellGroupData[{

Cell[TextData[{
 Cell[BoxData[
  FormBox[
   SubscriptBox["P", "1"], TraditionalForm]],ExpressionUUID->
  "aa2c394c-d709-4cf3-b241-f1e81d261718"],
 " for recessive case"
}], "Subsubsection",
 CellChangeTimes->{{3.8090107360034122`*^9, 3.809010793202641*^9}, {
   3.8090110101189137`*^9, 3.80901101107091*^9}, 3.809011120329294*^9, {
   3.821451160143804*^9, 
   3.821451160807639*^9}},ExpressionUUID->"cff4b990-9478-4178-927d-\
edca4fdc4fe2"],

Cell[BoxData[
 RowBox[{
  RowBox[{"d1", "=", 
   RowBox[{"Delete", "[", 
    RowBox[{
     RowBox[{"Import", "[", 
      RowBox[{
      "\"\</home/bogi/Desktop/incoming_projects/mating_system/simulation/\
selfing_sim/processed_data_offspring_dispersal/good_male_rec_processed.csv\>\"\
", ",", "\"\<CSV\>\"", ",", 
       RowBox[{"FieldSeparators", "\[Rule]", "\"\<,\>\""}]}], "]"}], ",", 
     "1"}], "]"}]}], ";"}]], "Input",
 CellChangeTimes->{{3.7791305994832077`*^9, 3.77913063282691*^9}, {
   3.781295044645524*^9, 3.781295049778235*^9}, {3.7823997798198433`*^9, 
   3.782399837031405*^9}, 3.782400336432116*^9, {3.78242285922742*^9, 
   3.782422859418995*^9}, {3.782824571142145*^9, 3.782824591214971*^9}, {
   3.785950199848896*^9, 3.785950204312243*^9}, {3.807797616095531*^9, 
   3.807797622371662*^9}, {3.80900812901687*^9, 3.809008237271387*^9}, {
   3.809008589814715*^9, 3.809008676687565*^9}, 3.809008757458211*^9, {
   3.809010691225565*^9, 3.809010731625416*^9}, {3.809010796578702*^9, 
   3.809010796699086*^9}, {3.809011014048444*^9, 3.8090110143514214`*^9}, {
   3.8091803915162086`*^9, 3.809180391955422*^9}, {3.8091817263492937`*^9, 
   3.809181726497902*^9}, 3.811855598928873*^9},
 CellLabel->
  "In[633]:=",ExpressionUUID->"10ffbcb4-9300-4049-8a7b-bc9ce7fb9cd2"],

Cell[BoxData[{
 RowBox[{
  RowBox[{"sigma00", "=", 
   RowBox[{"Cases", "[", 
    RowBox[{"d1", ",", 
     RowBox[{"{", 
      RowBox[{"0", ",", "_", ",", "_", ",", "_"}], "}"}]}], "]"}]}], 
  ";"}], "\[IndentingNewLine]", 
 RowBox[{
  RowBox[{"sigma00", "=", 
   RowBox[{
    RowBox[{
     RowBox[{"Delete", "[", 
      RowBox[{
       RowBox[{"sigma00", "[", 
        RowBox[{"[", "#", "]"}], "]"}], ",", "1"}], "]"}], "&"}], "/@", 
    RowBox[{"Table", "[", 
     RowBox[{"i", ",", 
      RowBox[{"{", 
       RowBox[{"i", ",", "1", ",", 
        RowBox[{"Length", "[", "sigma00", "]"}]}], "}"}]}], "]"}]}]}], 
  ";"}], "\[IndentingNewLine]", 
 RowBox[{
  RowBox[{"sigma05", "=", 
   RowBox[{"Cases", "[", 
    RowBox[{"d1", ",", 
     RowBox[{"{", 
      RowBox[{"0.5", ",", "_", ",", "_", ",", "_"}], "}"}]}], "]"}]}], 
  ";"}], "\[IndentingNewLine]", 
 RowBox[{
  RowBox[{"sigma05", "=", 
   RowBox[{
    RowBox[{
     RowBox[{"Delete", "[", 
      RowBox[{
       RowBox[{"sigma05", "[", 
        RowBox[{"[", "#", "]"}], "]"}], ",", "1"}], "]"}], "&"}], "/@", 
    RowBox[{"Table", "[", 
     RowBox[{"i", ",", 
      RowBox[{"{", 
       RowBox[{"i", ",", "1", ",", 
        RowBox[{"Length", "[", "sigma05", "]"}]}], "}"}]}], "]"}]}]}], 
  ";"}], "\[IndentingNewLine]", 
 RowBox[{
  RowBox[{"sigma10", "=", 
   RowBox[{"Cases", "[", 
    RowBox[{"d1", ",", 
     RowBox[{"{", 
      RowBox[{"1", ",", "_", ",", "_", ",", "_"}], "}"}]}], "]"}]}], 
  ";"}], "\[IndentingNewLine]", 
 RowBox[{
  RowBox[{"sigma10", "=", 
   RowBox[{
    RowBox[{
     RowBox[{"Delete", "[", 
      RowBox[{
       RowBox[{"sigma10", "[", 
        RowBox[{"[", "#", "]"}], "]"}], ",", "1"}], "]"}], "&"}], "/@", 
    RowBox[{"Table", "[", 
     RowBox[{"i", ",", 
      RowBox[{"{", 
       RowBox[{"i", ",", "1", ",", 
        RowBox[{"Length", "[", "sigma10", "]"}]}], "}"}]}], "]"}]}]}], 
  ";"}]}], "Input",
 CellChangeTimes->{{3.809008812931377*^9, 3.809008821970025*^9}, {
   3.8090089121910353`*^9, 3.809008975525413*^9}, {3.809009175746236*^9, 
   3.8090092049859753`*^9}, 3.809009636876656*^9},
 CellLabel->
  "In[634]:=",ExpressionUUID->"f805144d-d1fc-4a5b-999e-fcc278b67afb"],

Cell[BoxData[
 RowBox[{
  RowBox[{"analytic", "=", 
   RowBox[{"LogLinearPlot", "[", 
    RowBox[{
     RowBox[{"{", "\[IndentingNewLine]", 
      RowBox[{
       RowBox[{"1", "/", "1000"}], ",", "\[IndentingNewLine]", 
       RowBox[{"PestGoodStart", "[", 
        RowBox[{
        "myS1", ",", "myS2", ",", "0.25", ",", "0.25", ",", "x", ",", "0"}], 
        "]"}], ",", "\[IndentingNewLine]", 
       RowBox[{"PestGoodStart", "[", 
        RowBox[{
        "myS1", ",", "myS2", ",", "0.25", ",", "0.25", ",", "x", ",", 
         RowBox[{"1", "/", "3"}]}], "]"}], ",", "\[IndentingNewLine]", 
       RowBox[{"PestGoodStart", "[", 
        RowBox[{
        "myS1", ",", "myS2", ",", "0.25", ",", "0.25", ",", "x", ",", "1"}], 
        "]"}]}], "\[IndentingNewLine]", "}"}], "\[IndentingNewLine]", ",", 
     RowBox[{"{", 
      RowBox[{"x", ",", "0.00005", ",", "xLim"}], "}"}], ",", 
     "\[IndentingNewLine]", 
     RowBox[{"Exclusions", "\[Rule]", "None"}], ",", 
     RowBox[{"PlotStyle", "\[Rule]", 
      RowBox[{"{", 
       RowBox[{
        RowBox[{"Directive", "[", 
         RowBox[{"{", 
          RowBox[{
           RowBox[{"Lighter", "[", "Gray", "]"}], ",", "Dashed", ",", 
           RowBox[{"Thickness", "[", "0.006", "]"}]}], "}"}], "]"}], ",", 
        "\[IndentingNewLine]", 
        RowBox[{"Directive", "[", 
         RowBox[{"{", 
          RowBox[{
           RowBox[{"Darker", "[", "Blue", "]"}], ",", 
           RowBox[{"Thickness", "[", "0.006", "]"}]}], "}"}], "]"}], ",", 
        RowBox[{"Directive", "[", 
         RowBox[{"{", 
          RowBox[{
           RowBox[{"Darker", "[", "Orange", "]"}], ",", 
           RowBox[{"Thickness", "[", "0.006", "]"}]}], "}"}], "]"}], ",", 
        RowBox[{"Directive", "[", 
         RowBox[{"{", 
          RowBox[{
           RowBox[{"Darker", "[", "Green", "]"}], ",", 
           RowBox[{"Thickness", "[", "0.006", "]"}]}], "}"}], "]"}]}], 
       "}"}]}], ",", 
     RowBox[{"PlotLegends", "\[Rule]", "False"}], ",", "\[IndentingNewLine]", 
     
     RowBox[{"PlotRange", "\[Rule]", 
      RowBox[{"{", 
       RowBox[{"All", ",", 
        RowBox[{"{", 
         RowBox[{"0", ",", "yLim"}], "}"}]}], "}"}]}], ",", 
     RowBox[{"Frame", "\[Rule]", "True"}], ",", 
     RowBox[{"ImageSize", "\[Rule]", "Medium"}], ",", 
     RowBox[{"FrameStyle", "\[Rule]", 
      RowBox[{"Directive", "[", 
       RowBox[{"Black", ",", 
        RowBox[{"FontSize", "\[Rule]", "15"}], ",", "Thick", ",", "Bold"}], 
       "]"}]}], ",", 
     RowBox[{"FrameLabel", "\[Rule]", "frameLab1"}]}], "]"}]}], 
  ";"}]], "Input",
 CellChangeTimes->{
  3.8090092790393677`*^9, {3.809009309237619*^9, 3.809009316086293*^9}, {
   3.80900940512728*^9, 3.8090094146636333`*^9}, {3.809009460240273*^9, 
   3.809009484656551*^9}, {3.809010162072097*^9, 3.8090101849751997`*^9}, {
   3.809010293897985*^9, 3.809010371410857*^9}, {3.809010419684256*^9, 
   3.809010441052989*^9}, {3.809010849668785*^9, 3.8090108668207893`*^9}, {
   3.8090109771292057`*^9, 3.809010977839314*^9}, {3.809011020489098*^9, 
   3.8090110260480824`*^9}, {3.8090137165113163`*^9, 3.809013716926029*^9}, 
   3.809013766423911*^9, 3.8090138798173933`*^9, {3.809180836575532*^9, 
   3.809180842391123*^9}, 3.809273656423377*^9, 3.8122015631615143`*^9, {
   3.8214446801823483`*^9, 3.8214446872783012`*^9}, {3.82144516975957*^9, 
   3.821445170959649*^9}, 3.821445358164282*^9, {3.821445536182617*^9, 
   3.82144553837418*^9}, {3.821445799857977*^9, 3.821445800212702*^9}, 
   3.821446173508767*^9, {3.821450756026877*^9, 3.821450757289253*^9}, 
   3.832330773425703*^9, 3.832330851544526*^9, 3.832331108135707*^9},
 CellLabel->
  "In[640]:=",ExpressionUUID->"bea6b557-8331-493d-9e54-46faf9560af4"],

Cell[BoxData[
 RowBox[{
  RowBox[{"sims", "=", 
   RowBox[{"ErrorListLogLinearPlot", "[", 
    RowBox[{
     RowBox[{"{", 
      RowBox[{"sigma00", ",", "sigma05", ",", "sigma10"}], "}"}], ",", 
     RowBox[{"Frame", "\[Rule]", "True"}], ",", "\[IndentingNewLine]", 
     RowBox[{"FrameLabel", "\[Rule]", "None"}], ",", 
     RowBox[{"FrameTicks", "\[Rule]", "None"}], ",", 
     RowBox[{"ImageSize", "\[Rule]", "Medium"}], ",", "\[IndentingNewLine]", 
     RowBox[{"PlotStyle", "\[Rule]", 
      RowBox[{"{", 
       RowBox[{
        RowBox[{"Directive", "[", 
         RowBox[{"{", 
          RowBox[{
           RowBox[{"Darker", "[", "Blue", "]"}], ",", 
           RowBox[{"Thickness", "[", "0.006", "]"}], ",", 
           RowBox[{"PointSize", "[", "0.02", "]"}]}], "}"}], "]"}], ",", 
        RowBox[{"Directive", "[", 
         RowBox[{"{", 
          RowBox[{
           RowBox[{"Darker", "[", "Orange", "]"}], ",", 
           RowBox[{"Thickness", "[", "0.006", "]"}], ",", 
           RowBox[{"PointSize", "[", "0.02", "]"}]}], "}"}], "]"}], ",", 
        RowBox[{"Directive", "[", 
         RowBox[{"{", 
          RowBox[{
           RowBox[{"Darker", "[", "Green", "]"}], ",", 
           RowBox[{"Thickness", "[", "0.006", "]"}], ",", 
           RowBox[{"PointSize", "[", "0.02", "]"}]}], "}"}], "]"}]}], 
       "}"}]}]}], "]"}]}], ";"}]], "Input",
 CellChangeTimes->{
  3.809009021118285*^9, {3.809009209099152*^9, 3.809009209898987*^9}, {
   3.8090093409531384`*^9, 3.809009358869421*^9}, {3.8090094214403143`*^9, 
   3.809009428287303*^9}, {3.809009489456588*^9, 3.809009542506956*^9}, {
   3.809009606667104*^9, 3.809009618355934*^9}, {3.809009659348712*^9, 
   3.809009715524534*^9}, {3.8090097991191673`*^9, 3.80900981647092*^9}, {
   3.8090098857131147`*^9, 3.80900989044812*^9}, {3.8090099280271683`*^9, 
   3.809009978314077*^9}, {3.8090101891590776`*^9, 3.809010235223558*^9}, {
   3.8090137718072968`*^9, 3.809013776278759*^9}, {3.809013863304525*^9, 
   3.809013867432407*^9}, {3.8321766242446747`*^9, 3.832176629362356*^9}, {
   3.8321768790905943`*^9, 3.832176883692419*^9}, {3.8321770478438807`*^9, 
   3.832177048697994*^9}, 3.8321771489972973`*^9},
 CellLabel->
  "In[641]:=",ExpressionUUID->"15d7019e-83f2-4eba-a8b1-f69a093045de"],

Cell[BoxData[
 RowBox[{
  RowBox[{"plotMaleGoodRec", "=", 
   RowBox[{"Show", "[", 
    RowBox[{"analytic", ",", "sims"}], "]"}]}], ";"}]], "Input",
 CellChangeTimes->{{3.809009430343336*^9, 3.8090094361987333`*^9}, {
   3.8090097205736237`*^9, 3.8090097315017138`*^9}, {3.809013722582601*^9, 
   3.809013723045312*^9}, 3.809013756376432*^9, {3.809013889592794*^9, 
   3.809013896128858*^9}, 3.8323292599883833`*^9, {3.832330631550218*^9, 
   3.83233063474115*^9}, 3.8323307177620373`*^9},
 CellLabel->
  "In[642]:=",ExpressionUUID->"dba37e4d-86e3-4ac3-ba5a-3d4fd63684ef"]
}, Open  ]],

Cell[CellGroupData[{

Cell[TextData[{
 Cell[BoxData[
  FormBox[
   SubscriptBox["P", "1"], TraditionalForm]],ExpressionUUID->
  "56981d01-5457-47e7-a04e-9b21f16e94e1"],
 " for asymmetric selection case"
}], "Subsubsection",
 CellChangeTimes->{{3.8090107360034122`*^9, 3.809010774945797*^9}, {
  3.8090112356357307`*^9, 3.809011243099619*^9}, {3.821451164736457*^9, 
  3.821451165327648*^9}},ExpressionUUID->"d0d7e190-862a-4fdf-9d37-\
1d975b36ed9c"],

Cell[BoxData[
 RowBox[{
  RowBox[{"d1", "=", 
   RowBox[{"Delete", "[", 
    RowBox[{
     RowBox[{"Import", "[", 
      RowBox[{
      "\"\</home/bogi/Desktop/incoming_projects/mating_system/simulation/\
selfing_sim/processed_data_offspring_dispersal/good_male_asym_sel_processed.\
csv\>\"", ",", "\"\<CSV\>\"", ",", 
       RowBox[{"FieldSeparators", "\[Rule]", "\"\<,\>\""}]}], "]"}], ",", 
     "1"}], "]"}]}], ";"}]], "Input",
 CellChangeTimes->{{3.7791305994832077`*^9, 3.77913063282691*^9}, {
   3.781295044645524*^9, 3.781295049778235*^9}, {3.7823997798198433`*^9, 
   3.782399837031405*^9}, 3.782400336432116*^9, {3.78242285922742*^9, 
   3.782422859418995*^9}, {3.782824571142145*^9, 3.782824591214971*^9}, {
   3.785950199848896*^9, 3.785950204312243*^9}, {3.807797616095531*^9, 
   3.807797622371662*^9}, {3.80900812901687*^9, 3.809008237271387*^9}, {
   3.809008589814715*^9, 3.809008676687565*^9}, 3.809008757458211*^9, {
   3.809010691225565*^9, 3.809010731625416*^9}, {3.80901129024514*^9, 
   3.809011292077279*^9}, {3.80918041194172*^9, 3.809180412515942*^9}, {
   3.809181729202139*^9, 3.809181729361802*^9}, 3.811855602517747*^9},
 CellLabel->
  "In[643]:=",ExpressionUUID->"61d2464f-ac5e-4300-b1e4-88a3868a5df1"],

Cell[BoxData[{
 RowBox[{
  RowBox[{"sigma00", "=", 
   RowBox[{"Cases", "[", 
    RowBox[{"d1", ",", 
     RowBox[{"{", 
      RowBox[{"0", ",", "_", ",", "_", ",", "_"}], "}"}]}], "]"}]}], 
  ";"}], "\[IndentingNewLine]", 
 RowBox[{
  RowBox[{"sigma00", "=", 
   RowBox[{
    RowBox[{
     RowBox[{"Delete", "[", 
      RowBox[{
       RowBox[{"sigma00", "[", 
        RowBox[{"[", "#", "]"}], "]"}], ",", "1"}], "]"}], "&"}], "/@", 
    RowBox[{"Table", "[", 
     RowBox[{"i", ",", 
      RowBox[{"{", 
       RowBox[{"i", ",", "1", ",", 
        RowBox[{"Length", "[", "sigma00", "]"}]}], "}"}]}], "]"}]}]}], 
  ";"}], "\[IndentingNewLine]", 
 RowBox[{
  RowBox[{"sigma05", "=", 
   RowBox[{"Cases", "[", 
    RowBox[{"d1", ",", 
     RowBox[{"{", 
      RowBox[{"0.5", ",", "_", ",", "_", ",", "_"}], "}"}]}], "]"}]}], 
  ";"}], "\[IndentingNewLine]", 
 RowBox[{
  RowBox[{"sigma05", "=", 
   RowBox[{
    RowBox[{
     RowBox[{"Delete", "[", 
      RowBox[{
       RowBox[{"sigma05", "[", 
        RowBox[{"[", "#", "]"}], "]"}], ",", "1"}], "]"}], "&"}], "/@", 
    RowBox[{"Table", "[", 
     RowBox[{"i", ",", 
      RowBox[{"{", 
       RowBox[{"i", ",", "1", ",", 
        RowBox[{"Length", "[", "sigma05", "]"}]}], "}"}]}], "]"}]}]}], 
  ";"}], "\[IndentingNewLine]", 
 RowBox[{
  RowBox[{"sigma10", "=", 
   RowBox[{"Cases", "[", 
    RowBox[{"d1", ",", 
     RowBox[{"{", 
      RowBox[{"1", ",", "_", ",", "_", ",", "_"}], "}"}]}], "]"}]}], 
  ";"}], "\[IndentingNewLine]", 
 RowBox[{
  RowBox[{"sigma10", "=", 
   RowBox[{
    RowBox[{
     RowBox[{"Delete", "[", 
      RowBox[{
       RowBox[{"sigma10", "[", 
        RowBox[{"[", "#", "]"}], "]"}], ",", "1"}], "]"}], "&"}], "/@", 
    RowBox[{"Table", "[", 
     RowBox[{"i", ",", 
      RowBox[{"{", 
       RowBox[{"i", ",", "1", ",", 
        RowBox[{"Length", "[", "sigma10", "]"}]}], "}"}]}], "]"}]}]}], 
  ";"}]}], "Input",
 CellChangeTimes->{{3.809008812931377*^9, 3.809008821970025*^9}, {
   3.8090089121910353`*^9, 3.809008975525413*^9}, {3.809009175746236*^9, 
   3.8090092049859753`*^9}, 3.809009636876656*^9},
 CellLabel->
  "In[644]:=",ExpressionUUID->"70f56ea8-c59b-4df2-a793-b3337369b5c1"],

Cell[BoxData[
 RowBox[{
  RowBox[{"analytic", "=", 
   RowBox[{"LogLinearPlot", "[", 
    RowBox[{
     RowBox[{"{", "\[IndentingNewLine]", 
      RowBox[{
       RowBox[{"1", "/", "1000"}], ",", "\[IndentingNewLine]", 
       RowBox[{"PestGoodStart", "[", 
        RowBox[{
         RowBox[{"1.25", "*", "myS1"}], ",", "myS2", ",", "0.8", ",", 
         "myKAdd", ",", "x", ",", "0"}], "]"}], ",", "\[IndentingNewLine]", 
       RowBox[{"PestGoodStart", "[", 
        RowBox[{
         RowBox[{"1.25", "*", "myS1"}], ",", "myS2", ",", "0.8", ",", 
         "myKAdd", ",", "x", ",", 
         RowBox[{"1", "/", "3"}]}], "]"}], ",", "\[IndentingNewLine]", 
       RowBox[{"PestGoodStart", "[", 
        RowBox[{
         RowBox[{"1.25", "*", "myS1"}], ",", "myS2", ",", "0.8", ",", 
         "myKAdd", ",", "x", ",", "1"}], "]"}]}], "\[IndentingNewLine]", 
      "}"}], "\[IndentingNewLine]", ",", 
     RowBox[{"{", 
      RowBox[{"x", ",", "0.00005", ",", "xLim"}], "}"}], ",", 
     "\[IndentingNewLine]", 
     RowBox[{"Exclusions", "\[Rule]", "None"}], ",", 
     RowBox[{"PlotStyle", "\[Rule]", 
      RowBox[{"{", 
       RowBox[{
        RowBox[{"Directive", "[", 
         RowBox[{"{", 
          RowBox[{
           RowBox[{"Lighter", "[", "Gray", "]"}], ",", "Dashed", ",", 
           RowBox[{"Thickness", "[", "0.006", "]"}]}], "}"}], "]"}], ",", 
        "\[IndentingNewLine]", 
        RowBox[{"Directive", "[", 
         RowBox[{"{", 
          RowBox[{
           RowBox[{"Darker", "[", "Blue", "]"}], ",", 
           RowBox[{"Thickness", "[", "0.006", "]"}]}], "}"}], "]"}], ",", 
        RowBox[{"Directive", "[", 
         RowBox[{"{", 
          RowBox[{
           RowBox[{"Darker", "[", "Orange", "]"}], ",", 
           RowBox[{"Thickness", "[", "0.006", "]"}]}], "}"}], "]"}], ",", 
        RowBox[{"Directive", "[", 
         RowBox[{"{", 
          RowBox[{
           RowBox[{"Darker", "[", "Green", "]"}], ",", 
           RowBox[{"Thickness", "[", "0.006", "]"}]}], "}"}], "]"}]}], 
       "}"}]}], ",", 
     RowBox[{"PlotLegends", "\[Rule]", "False"}], ",", "\[IndentingNewLine]", 
     
     RowBox[{"PlotRange", "\[Rule]", 
      RowBox[{"{", 
       RowBox[{"All", ",", 
        RowBox[{"{", 
         RowBox[{"0", ",", "yLim"}], "}"}]}], "}"}]}], ",", 
     RowBox[{"Frame", "\[Rule]", "True"}], ",", 
     RowBox[{"ImageSize", "\[Rule]", "Medium"}], ",", 
     RowBox[{"FrameStyle", "\[Rule]", 
      RowBox[{"Directive", "[", 
       RowBox[{"Black", ",", 
        RowBox[{"FontSize", "\[Rule]", "15"}], ",", "Thick", ",", "Bold"}], 
       "]"}]}], ",", 
     RowBox[{"FrameLabel", "\[Rule]", "frameLab1"}]}], "]"}]}], 
  ";"}]], "Input",
 CellChangeTimes->{
  3.8090092790393677`*^9, {3.809009309237619*^9, 3.809009316086293*^9}, {
   3.80900940512728*^9, 3.8090094146636333`*^9}, {3.809009460240273*^9, 
   3.809009484656551*^9}, {3.809010162072097*^9, 3.8090101849751997`*^9}, {
   3.809010293897985*^9, 3.809010371410857*^9}, {3.809010419684256*^9, 
   3.809010441052989*^9}, {3.809011281405828*^9, 3.809011307517809*^9}, {
   3.8090137287035303`*^9, 3.80901375345483*^9}, {3.8090139003857813`*^9, 
   3.809013900601758*^9}, {3.809173417190102*^9, 3.8091734292544518`*^9}, 
   3.809173473204472*^9, {3.809173631498261*^9, 3.8091736429848557`*^9}, {
   3.809180847367923*^9, 3.809180853455614*^9}, 3.8092736677623672`*^9, 
   3.812201557347191*^9, {3.821444694750766*^9, 3.821444699966453*^9}, {
   3.821445162392848*^9, 3.821445164553447*^9}, 3.821445362907946*^9, {
   3.82144552794244*^9, 3.8214455314383793`*^9}, {3.821445806947968*^9, 
   3.821445828732197*^9}, {3.821446165363511*^9, 3.821446166659069*^9}, {
   3.821450761113493*^9, 3.8214507615059*^9}, 3.832330777369945*^9, 
   3.832330848556172*^9, 3.832331110594282*^9},
 CellLabel->
  "In[650]:=",ExpressionUUID->"97e20350-a7ef-40ad-a520-2f1f2d80f11a"],

Cell[BoxData[
 RowBox[{
  RowBox[{"sims", "=", 
   RowBox[{"ErrorListLogLinearPlot", "[", 
    RowBox[{
     RowBox[{"{", 
      RowBox[{"sigma00", ",", "sigma05", ",", "sigma10"}], "}"}], ",", 
     RowBox[{"Frame", "\[Rule]", "True"}], ",", "\[IndentingNewLine]", 
     RowBox[{"FrameLabel", "\[Rule]", "None"}], ",", 
     RowBox[{"FrameTicks", "\[Rule]", "None"}], ",", 
     RowBox[{"ImageSize", "\[Rule]", "Medium"}], ",", "\[IndentingNewLine]", 
     RowBox[{"PlotStyle", "\[Rule]", 
      RowBox[{"{", 
       RowBox[{
        RowBox[{"Directive", "[", 
         RowBox[{"{", 
          RowBox[{
           RowBox[{"Darker", "[", "Blue", "]"}], ",", 
           RowBox[{"Thickness", "[", "0.006", "]"}], ",", 
           RowBox[{"PointSize", "[", "0.02", "]"}]}], "}"}], "]"}], ",", 
        RowBox[{"Directive", "[", 
         RowBox[{"{", 
          RowBox[{
           RowBox[{"Darker", "[", "Orange", "]"}], ",", 
           RowBox[{"Thickness", "[", "0.006", "]"}], ",", 
           RowBox[{"PointSize", "[", "0.02", "]"}]}], "}"}], "]"}], ",", 
        RowBox[{"Directive", "[", 
         RowBox[{"{", 
          RowBox[{
           RowBox[{"Darker", "[", "Green", "]"}], ",", 
           RowBox[{"Thickness", "[", "0.006", "]"}], ",", 
           RowBox[{"PointSize", "[", "0.02", "]"}]}], "}"}], "]"}]}], 
       "}"}]}]}], "]"}]}], ";"}]], "Input",
 CellChangeTimes->{
  3.809009021118285*^9, {3.809009209099152*^9, 3.809009209898987*^9}, {
   3.8090093409531384`*^9, 3.809009358869421*^9}, {3.8090094214403143`*^9, 
   3.809009428287303*^9}, {3.809009489456588*^9, 3.809009542506956*^9}, {
   3.809009606667104*^9, 3.809009618355934*^9}, {3.809009659348712*^9, 
   3.809009715524534*^9}, {3.8090097991191673`*^9, 3.80900981647092*^9}, {
   3.8090098857131147`*^9, 3.80900989044812*^9}, {3.8090099280271683`*^9, 
   3.809009978314077*^9}, {3.8090101891590776`*^9, 3.809010235223558*^9}, {
   3.8090137718072968`*^9, 3.809013776278759*^9}, {3.809013863304525*^9, 
   3.809013867432407*^9}, {3.8321766242446747`*^9, 3.832176629362356*^9}, {
   3.8321768790905943`*^9, 3.832176883692419*^9}, {3.8321770478438807`*^9, 
   3.832177048697994*^9}, 3.8321771489972973`*^9},
 CellLabel->
  "In[651]:=",ExpressionUUID->"78e6cfcd-61cc-4cc1-bdea-f69c8c11cf83"],

Cell[BoxData[
 RowBox[{
  RowBox[{"plotMaleGoodAsymSel", "=", 
   RowBox[{"Show", "[", 
    RowBox[{"analytic", ",", "sims"}], "]"}]}], ";"}]], "Input",
 CellChangeTimes->{{3.809009430343336*^9, 3.8090094361987333`*^9}, {
   3.8090097205736237`*^9, 3.8090097315017138`*^9}, {3.809013736191947*^9, 
   3.80901374577389*^9}, {3.8090139096811943`*^9, 3.8090139156029797`*^9}, 
   3.8323292675652742`*^9, {3.832330637206429*^9, 3.8323306405656433`*^9}, 
   3.8323307192704678`*^9},
 CellLabel->
  "In[652]:=",ExpressionUUID->"956cb275-d017-4f1a-8926-9deeeee837f6"]
}, Open  ]],

Cell[CellGroupData[{

Cell[TextData[{
 Cell[BoxData[
  FormBox[
   SubscriptBox["P", "1"], TraditionalForm]],ExpressionUUID->
  "bfbc2437-fa71-4c1a-ab01-64e91a322d6a"],
 " for asymmetric migration case"
}], "Subsubsection",
 CellChangeTimes->{{3.8090107360034122`*^9, 3.809010793202641*^9}, {
   3.8090110101189137`*^9, 3.80901101107091*^9}, 3.809011120329294*^9, {
   3.809011359453927*^9, 3.809011363230029*^9}, {3.821451168351639*^9, 
   3.82145116904037*^9}},ExpressionUUID->"4939d0fb-ca4a-4c8f-b37f-\
4da86a59c967"],

Cell[BoxData[
 RowBox[{
  RowBox[{"d1", "=", 
   RowBox[{"Delete", "[", 
    RowBox[{
     RowBox[{"Import", "[", 
      RowBox[{
      "\"\</home/bogi/Desktop/incoming_projects/mating_system/simulation/\
selfing_sim/processed_data_offspring_dispersal/good_male_asym_mig_processed.\
csv\>\"", ",", "\"\<CSV\>\"", ",", 
       RowBox[{"FieldSeparators", "\[Rule]", "\"\<,\>\""}]}], "]"}], ",", 
     "1"}], "]"}]}], ";"}]], "Input",
 CellChangeTimes->{{3.7791305994832077`*^9, 3.77913063282691*^9}, {
   3.781295044645524*^9, 3.781295049778235*^9}, {3.7823997798198433`*^9, 
   3.782399837031405*^9}, 3.782400336432116*^9, {3.78242285922742*^9, 
   3.782422859418995*^9}, {3.782824571142145*^9, 3.782824591214971*^9}, {
   3.785950199848896*^9, 3.785950204312243*^9}, {3.807797616095531*^9, 
   3.807797622371662*^9}, {3.80900812901687*^9, 3.809008237271387*^9}, {
   3.809008589814715*^9, 3.809008676687565*^9}, 3.809008757458211*^9, {
   3.809010691225565*^9, 3.809010731625416*^9}, {3.809010796578702*^9, 
   3.809010796699086*^9}, {3.809011014048444*^9, 3.8090110143514214`*^9}, {
   3.809011366542657*^9, 3.809011367846293*^9}, {3.809180438181065*^9, 
   3.8091804387966747`*^9}, {3.8091817320286903`*^9, 3.809181732177993*^9}, 
   3.811855605828752*^9},
 CellLabel->
  "In[653]:=",ExpressionUUID->"faba3d88-8e6b-48b9-a7b4-67708b4a5442"],

Cell[BoxData[{
 RowBox[{
  RowBox[{"sigma00", "=", 
   RowBox[{"Cases", "[", 
    RowBox[{"d1", ",", 
     RowBox[{"{", 
      RowBox[{"0", ",", "_", ",", "_", ",", "_"}], "}"}]}], "]"}]}], 
  ";"}], "\[IndentingNewLine]", 
 RowBox[{
  RowBox[{"sigma00", "=", 
   RowBox[{
    RowBox[{
     RowBox[{"Delete", "[", 
      RowBox[{
       RowBox[{"sigma00", "[", 
        RowBox[{"[", "#", "]"}], "]"}], ",", "1"}], "]"}], "&"}], "/@", 
    RowBox[{"Table", "[", 
     RowBox[{"i", ",", 
      RowBox[{"{", 
       RowBox[{"i", ",", "1", ",", 
        RowBox[{"Length", "[", "sigma00", "]"}]}], "}"}]}], "]"}]}]}], 
  ";"}], "\[IndentingNewLine]", 
 RowBox[{
  RowBox[{"sigma05", "=", 
   RowBox[{"Cases", "[", 
    RowBox[{"d1", ",", 
     RowBox[{"{", 
      RowBox[{"0.5", ",", "_", ",", "_", ",", "_"}], "}"}]}], "]"}]}], 
  ";"}], "\[IndentingNewLine]", 
 RowBox[{
  RowBox[{"sigma05", "=", 
   RowBox[{
    RowBox[{
     RowBox[{"Delete", "[", 
      RowBox[{
       RowBox[{"sigma05", "[", 
        RowBox[{"[", "#", "]"}], "]"}], ",", "1"}], "]"}], "&"}], "/@", 
    RowBox[{"Table", "[", 
     RowBox[{"i", ",", 
      RowBox[{"{", 
       RowBox[{"i", ",", "1", ",", 
        RowBox[{"Length", "[", "sigma05", "]"}]}], "}"}]}], "]"}]}]}], 
  ";"}], "\[IndentingNewLine]", 
 RowBox[{
  RowBox[{"sigma10", "=", 
   RowBox[{"Cases", "[", 
    RowBox[{"d1", ",", 
     RowBox[{"{", 
      RowBox[{"1", ",", "_", ",", "_", ",", "_"}], "}"}]}], "]"}]}], 
  ";"}], "\[IndentingNewLine]", 
 RowBox[{
  RowBox[{"sigma10", "=", 
   RowBox[{
    RowBox[{
     RowBox[{"Delete", "[", 
      RowBox[{
       RowBox[{"sigma10", "[", 
        RowBox[{"[", "#", "]"}], "]"}], ",", "1"}], "]"}], "&"}], "/@", 
    RowBox[{"Table", "[", 
     RowBox[{"i", ",", 
      RowBox[{"{", 
       RowBox[{"i", ",", "1", ",", 
        RowBox[{"Length", "[", "sigma10", "]"}]}], "}"}]}], "]"}]}]}], 
  ";"}]}], "Input",
 CellChangeTimes->{{3.809008812931377*^9, 3.809008821970025*^9}, {
   3.8090089121910353`*^9, 3.809008975525413*^9}, {3.809009175746236*^9, 
   3.8090092049859753`*^9}, 3.809009636876656*^9},
 CellLabel->
  "In[654]:=",ExpressionUUID->"92794648-e20a-4ff5-85a7-182bd6b3c679"],

Cell[BoxData[
 RowBox[{
  RowBox[{"analytic", "=", 
   RowBox[{"LogLinearPlot", "[", 
    RowBox[{
     RowBox[{"{", "\[IndentingNewLine]", 
      RowBox[{
       RowBox[{"1", "/", "1000"}], ",", "\[IndentingNewLine]", 
       RowBox[{"Max", "[", 
        RowBox[{"0", ",", 
         RowBox[{
          RowBox[{
           RowBox[{
            RowBox[{"pEst1", "/.", "effParsOffspringMale0"}], "/.", 
            RowBox[{"{", 
             RowBox[{
              RowBox[{"m1", "\[Rule]", 
               RowBox[{"1.25", "x"}]}], ",", 
              RowBox[{"m2", "\[Rule]", "x"}]}], "}"}]}], "/.", 
           RowBox[{"{", 
            RowBox[{
             RowBox[{"s1", "\[Rule]", "myS1"}], ",", 
             RowBox[{"s2", "\[Rule]", "myS2"}], ",", 
             RowBox[{"h", "\[Rule]", "0.5"}], ",", 
             RowBox[{"k", "\[Rule]", "0.5"}]}], "}"}]}], "/.", 
          RowBox[{"F", "\[Rule]", "0"}]}]}], "]"}], ",", 
       "\[IndentingNewLine]", 
       RowBox[{"Max", "[", 
        RowBox[{"0", ",", 
         RowBox[{
          RowBox[{
           RowBox[{
            RowBox[{"pEst1", "/.", "effParsOffspringMale0"}], "/.", 
            RowBox[{"{", 
             RowBox[{
              RowBox[{"m1", "\[Rule]", 
               RowBox[{"1.25", "x"}]}], ",", 
              RowBox[{"m2", "\[Rule]", "x"}]}], "}"}]}], "/.", 
           RowBox[{"{", 
            RowBox[{
             RowBox[{"s1", "\[Rule]", "myS1"}], ",", 
             RowBox[{"s2", "\[Rule]", "myS2"}], ",", 
             RowBox[{"h", "\[Rule]", "0.5"}], ",", 
             RowBox[{"k", "\[Rule]", "0.5"}]}], "}"}]}], "/.", 
          RowBox[{"F", "\[Rule]", 
           RowBox[{"1", "/", "3"}]}]}]}], "]"}], ",", "\[IndentingNewLine]", 
       RowBox[{"Max", "[", 
        RowBox[{"0", ",", 
         RowBox[{
          RowBox[{
           RowBox[{
            RowBox[{"pEst1", "/.", "effParsOffspringMale0"}], "/.", 
            RowBox[{"{", 
             RowBox[{
              RowBox[{"m1", "\[Rule]", 
               RowBox[{"1.25", "x"}]}], ",", 
              RowBox[{"m2", "\[Rule]", "x"}]}], "}"}]}], "/.", 
           RowBox[{"{", 
            RowBox[{
             RowBox[{"s1", "\[Rule]", "myS1"}], ",", 
             RowBox[{"s2", "\[Rule]", "myS2"}], ",", 
             RowBox[{"h", "\[Rule]", "0.5"}], ",", 
             RowBox[{"k", "\[Rule]", "0.5"}]}], "}"}]}], "/.", 
          RowBox[{"F", "\[Rule]", "1"}]}]}], "\[IndentingNewLine]", "]"}]}], 
      "}"}], "\[IndentingNewLine]", ",", 
     RowBox[{"{", 
      RowBox[{"x", ",", "0.00005", ",", "xLim"}], "}"}], ",", 
     "\[IndentingNewLine]", 
     RowBox[{"Exclusions", "\[Rule]", "None"}], ",", 
     RowBox[{"PlotStyle", "\[Rule]", 
      RowBox[{"{", 
       RowBox[{
        RowBox[{"Directive", "[", 
         RowBox[{"{", 
          RowBox[{
           RowBox[{"Lighter", "[", "Gray", "]"}], ",", "Dashed", ",", 
           RowBox[{"Thickness", "[", "0.006", "]"}]}], "}"}], "]"}], ",", 
        "\[IndentingNewLine]", 
        RowBox[{"Directive", "[", 
         RowBox[{"{", 
          RowBox[{
           RowBox[{"Darker", "[", "Blue", "]"}], ",", 
           RowBox[{"Thickness", "[", "0.006", "]"}]}], "}"}], "]"}], ",", 
        RowBox[{"Directive", "[", 
         RowBox[{"{", 
          RowBox[{
           RowBox[{"Darker", "[", "Orange", "]"}], ",", 
           RowBox[{"Thickness", "[", "0.006", "]"}]}], "}"}], "]"}], ",", 
        RowBox[{"Directive", "[", 
         RowBox[{"{", 
          RowBox[{
           RowBox[{"Darker", "[", "Green", "]"}], ",", 
           RowBox[{"Thickness", "[", "0.006", "]"}]}], "}"}], "]"}]}], 
       "}"}]}], ",", 
     RowBox[{"PlotLegends", "\[Rule]", "False"}], ",", "\[IndentingNewLine]", 
     
     RowBox[{"PlotRange", "\[Rule]", 
      RowBox[{"{", 
       RowBox[{"All", ",", "All"}], "}"}]}], ",", 
     RowBox[{"Frame", "\[Rule]", "True"}], ",", 
     RowBox[{"ImageSize", "\[Rule]", "Medium"}], ",", 
     RowBox[{"FrameStyle", "\[Rule]", 
      RowBox[{"Directive", "[", 
       RowBox[{"Black", ",", 
        RowBox[{"FontSize", "\[Rule]", "15"}], ",", "Thick", ",", "Bold"}], 
       "]"}]}], ",", 
     RowBox[{"FrameLabel", "\[Rule]", "frameLab1"}]}], "]"}]}], 
  ";"}]], "Input",
 CellChangeTimes->{
  3.8090092790393677`*^9, {3.809009309237619*^9, 3.809009316086293*^9}, {
   3.80900940512728*^9, 3.8090094146636333`*^9}, {3.809009460240273*^9, 
   3.809009484656551*^9}, {3.809010162072097*^9, 3.8090101849751997`*^9}, {
   3.809010293897985*^9, 3.809010371410857*^9}, {3.809010419684256*^9, 
   3.809010441052989*^9}, {3.809010849668785*^9, 3.8090108668207893`*^9}, {
   3.8090109771292057`*^9, 3.809010977839314*^9}, {3.809011020489098*^9, 
   3.8090110260480824`*^9}, {3.809011471922683*^9, 3.809011619469635*^9}, 
   3.809013919563363*^9, {3.8091736934618*^9, 3.80917380760446*^9}, {
   3.809180466860927*^9, 3.80918047561726*^9}, {3.809180859665387*^9, 
   3.809180864552272*^9}, {3.809181750575137*^9, 3.8091817561738243`*^9}, {
   3.8091819233915033`*^9, 3.809181934239175*^9}, {3.809182273882039*^9, 
   3.809182280800901*^9}, 3.8118662637931547`*^9, {3.812201245332938*^9, 
   3.812201250892674*^9}, {3.812201284710331*^9, 3.8122012914771633`*^9}, 
   3.812201552147914*^9, {3.813239921881007*^9, 3.813239940353754*^9}, {
   3.813245419474204*^9, 3.8132454325835533`*^9}, {3.821444706119217*^9, 
   3.82144471140699*^9}, {3.821445154855589*^9, 3.82144515599936*^9}, 
   3.8214453660331993`*^9, {3.821445517190823*^9, 3.821445521686817*^9}, {
   3.821445818316388*^9, 3.821445826300475*^9}, {3.821450767834861*^9, 
   3.821450768169883*^9}, 3.8323307809782057`*^9, {3.832330840580167*^9, 
   3.832330841177888*^9}, 3.832331113890366*^9},
 CellLabel->
  "In[660]:=",ExpressionUUID->"6746e787-628c-403e-83fc-9f0c95d93c43"],

Cell[BoxData[
 RowBox[{
  RowBox[{"sims", "=", 
   RowBox[{"ErrorListLogLinearPlot", "[", 
    RowBox[{
     RowBox[{"{", 
      RowBox[{"sigma00", ",", "sigma05", ",", "sigma10"}], "}"}], ",", 
     RowBox[{"Frame", "\[Rule]", "True"}], ",", "\[IndentingNewLine]", 
     RowBox[{"FrameLabel", "\[Rule]", "None"}], ",", 
     RowBox[{"FrameTicks", "\[Rule]", "None"}], ",", 
     RowBox[{"ImageSize", "\[Rule]", "Medium"}], ",", "\[IndentingNewLine]", 
     RowBox[{"PlotStyle", "\[Rule]", 
      RowBox[{"{", 
       RowBox[{
        RowBox[{"Directive", "[", 
         RowBox[{"{", 
          RowBox[{
           RowBox[{"Darker", "[", "Blue", "]"}], ",", 
           RowBox[{"Thickness", "[", "0.006", "]"}], ",", 
           RowBox[{"PointSize", "[", "0.02", "]"}]}], "}"}], "]"}], ",", 
        RowBox[{"Directive", "[", 
         RowBox[{"{", 
          RowBox[{
           RowBox[{"Darker", "[", "Orange", "]"}], ",", 
           RowBox[{"Thickness", "[", "0.006", "]"}], ",", 
           RowBox[{"PointSize", "[", "0.02", "]"}]}], "}"}], "]"}], ",", 
        RowBox[{"Directive", "[", 
         RowBox[{"{", 
          RowBox[{
           RowBox[{"Darker", "[", "Green", "]"}], ",", 
           RowBox[{"Thickness", "[", "0.006", "]"}], ",", 
           RowBox[{"PointSize", "[", "0.02", "]"}]}], "}"}], "]"}]}], 
       "}"}]}]}], "]"}]}], ";"}]], "Input",
 CellChangeTimes->{
  3.809009021118285*^9, {3.809009209099152*^9, 3.809009209898987*^9}, {
   3.8090093409531384`*^9, 3.809009358869421*^9}, {3.8090094214403143`*^9, 
   3.809009428287303*^9}, {3.809009489456588*^9, 3.809009542506956*^9}, {
   3.809009606667104*^9, 3.809009618355934*^9}, {3.809009659348712*^9, 
   3.809009715524534*^9}, {3.8090097991191673`*^9, 3.80900981647092*^9}, {
   3.8090098857131147`*^9, 3.80900989044812*^9}, {3.8090099280271683`*^9, 
   3.809009978314077*^9}, {3.8090101891590776`*^9, 3.809010235223558*^9}, {
   3.8090137718072968`*^9, 3.809013776278759*^9}, {3.809013863304525*^9, 
   3.809013867432407*^9}, {3.8321766242446747`*^9, 3.832176629362356*^9}, {
   3.8321768790905943`*^9, 3.832176883692419*^9}, {3.8321770478438807`*^9, 
   3.832177048697994*^9}, 3.8321771489972973`*^9},
 CellLabel->
  "In[661]:=",ExpressionUUID->"aedade33-e6ed-451b-8e9f-1417cb7529fc"],

Cell[BoxData[
 RowBox[{
  RowBox[{"plotMaleGoodAsymMig", "=", 
   RowBox[{"Show", "[", 
    RowBox[{"analytic", ",", "sims"}], "]"}]}], ";"}]], "Input",
 CellChangeTimes->{{3.809009430343336*^9, 3.8090094361987333`*^9}, {
   3.8090097205736237`*^9, 3.8090097315017138`*^9}, {3.809013933826951*^9, 
   3.809013940449708*^9}, 3.832329278164649*^9, {3.832330643470265*^9, 
   3.832330649565321*^9}, 3.832330720830389*^9},
 CellLabel->
  "In[662]:=",ExpressionUUID->"9daa1b35-d5fc-47be-911c-63b8b0e804c9"]
}, Open  ]]
}, Closed]],

Cell[CellGroupData[{

Cell["\<\
Male component selection: Mutant injected in the disfavored patch\
\>", "Subsection",
 CellChangeTimes->{{3.809013483514269*^9, 3.809013499616783*^9}, {
   3.809178073335905*^9, 3.809178098992919*^9}, 3.809180153005599*^9, {
   3.809180690818331*^9, 3.809180693458415*^9}, {3.8091816489516773`*^9, 
   3.809181650167982*^9}, {3.813239729002317*^9, 
   3.8132397292340508`*^9}},ExpressionUUID->"e3b7802d-531e-41a2-ac23-\
90a604b5bb9a"],

Cell[CellGroupData[{

Cell[TextData[{
 Cell[BoxData[
  FormBox[
   SubscriptBox["P", "2"], TraditionalForm]],ExpressionUUID->
  "19004c78-60e1-42f5-9412-028811acb994"],
 " for codominant case"
}], "Subsubsection",
 CellChangeTimes->{{3.8090107360034122`*^9, 3.809010774945797*^9}, {
  3.821451172287601*^9, 3.821451172783523*^9}, {3.821451492132276*^9, 
  3.821451492402977*^9}},ExpressionUUID->"9d0e993f-afcd-4286-9e46-\
81f48465bde4"],

Cell[BoxData[
 RowBox[{
  RowBox[{"d1", "=", 
   RowBox[{"Delete", "[", 
    RowBox[{
     RowBox[{"Import", "[", 
      RowBox[{
      "\"\</home/bogi/Desktop/incoming_projects/mating_system/simulation/\
selfing_sim/processed_data_offspring_dispersal/bad_male_codom_processed.csv\>\
\"", ",", "\"\<CSV\>\"", ",", 
       RowBox[{"FieldSeparators", "\[Rule]", "\"\<,\>\""}]}], "]"}], ",", 
     "1"}], "]"}]}], ";"}]], "Input",
 CellChangeTimes->{{3.7791305994832077`*^9, 3.77913063282691*^9}, {
   3.781295044645524*^9, 3.781295049778235*^9}, {3.7823997798198433`*^9, 
   3.782399837031405*^9}, 3.782400336432116*^9, {3.78242285922742*^9, 
   3.782422859418995*^9}, {3.782824571142145*^9, 3.782824591214971*^9}, {
   3.785950199848896*^9, 3.785950204312243*^9}, {3.807797616095531*^9, 
   3.807797622371662*^9}, {3.80900812901687*^9, 3.809008237271387*^9}, {
   3.809008589814715*^9, 3.809008676687565*^9}, 3.809008757458211*^9, {
   3.809010691225565*^9, 3.809010731625416*^9}, {3.809178111818111*^9, 
   3.8091781124497004`*^9}, {3.809180157182242*^9, 3.8091801574934893`*^9}, {
   3.809180312538563*^9, 3.809180315697659*^9}, {3.809181718418344*^9, 
   3.809181718618107*^9}, 3.811855590974581*^9, {3.8132397475796547`*^9, 
   3.813239747714945*^9}},
 CellLabel->
  "In[663]:=",ExpressionUUID->"c402d021-e46d-4113-91b5-1d0e6c2c4323"],

Cell[BoxData[{
 RowBox[{
  RowBox[{"sigma00", "=", 
   RowBox[{"Cases", "[", 
    RowBox[{"d1", ",", 
     RowBox[{"{", 
      RowBox[{"0", ",", "_", ",", "_", ",", "_"}], "}"}]}], "]"}]}], 
  ";"}], "\[IndentingNewLine]", 
 RowBox[{
  RowBox[{"sigma00", "=", 
   RowBox[{
    RowBox[{
     RowBox[{"Delete", "[", 
      RowBox[{
       RowBox[{"sigma00", "[", 
        RowBox[{"[", "#", "]"}], "]"}], ",", "1"}], "]"}], "&"}], "/@", 
    RowBox[{"Table", "[", 
     RowBox[{"i", ",", 
      RowBox[{"{", 
       RowBox[{"i", ",", "1", ",", 
        RowBox[{"Length", "[", "sigma00", "]"}]}], "}"}]}], "]"}]}]}], 
  ";"}], "\[IndentingNewLine]", 
 RowBox[{
  RowBox[{"sigma05", "=", 
   RowBox[{"Cases", "[", 
    RowBox[{"d1", ",", 
     RowBox[{"{", 
      RowBox[{"0.5", ",", "_", ",", "_", ",", "_"}], "}"}]}], "]"}]}], 
  ";"}], "\[IndentingNewLine]", 
 RowBox[{
  RowBox[{"sigma05", "=", 
   RowBox[{
    RowBox[{
     RowBox[{"Delete", "[", 
      RowBox[{
       RowBox[{"sigma05", "[", 
        RowBox[{"[", "#", "]"}], "]"}], ",", "1"}], "]"}], "&"}], "/@", 
    RowBox[{"Table", "[", 
     RowBox[{"i", ",", 
      RowBox[{"{", 
       RowBox[{"i", ",", "1", ",", 
        RowBox[{"Length", "[", "sigma05", "]"}]}], "}"}]}], "]"}]}]}], 
  ";"}], "\[IndentingNewLine]", 
 RowBox[{
  RowBox[{"sigma10", "=", 
   RowBox[{"Cases", "[", 
    RowBox[{"d1", ",", 
     RowBox[{"{", 
      RowBox[{"1", ",", "_", ",", "_", ",", "_"}], "}"}]}], "]"}]}], 
  ";"}], "\[IndentingNewLine]", 
 RowBox[{
  RowBox[{"sigma10", "=", 
   RowBox[{
    RowBox[{
     RowBox[{"Delete", "[", 
      RowBox[{
       RowBox[{"sigma10", "[", 
        RowBox[{"[", "#", "]"}], "]"}], ",", "1"}], "]"}], "&"}], "/@", 
    RowBox[{"Table", "[", 
     RowBox[{"i", ",", 
      RowBox[{"{", 
       RowBox[{"i", ",", "1", ",", 
        RowBox[{"Length", "[", "sigma10", "]"}]}], "}"}]}], "]"}]}]}], 
  ";"}]}], "Input",
 CellChangeTimes->{{3.809008812931377*^9, 3.809008821970025*^9}, {
   3.8090089121910353`*^9, 3.809008975525413*^9}, {3.809009175746236*^9, 
   3.8090092049859753`*^9}, 3.809009636876656*^9},
 CellLabel->
  "In[664]:=",ExpressionUUID->"75ca4402-6fe0-412c-84a3-3c260a2d036b"],

Cell[CellGroupData[{

Cell[BoxData[
 RowBox[{"{", 
  RowBox[{"myS1", ",", "myS2", ",", "myHAdd", ",", "myKAdd"}], "}"}]], "Input",\

 CellChangeTimes->{{3.809009280596466*^9, 3.80900929990729*^9}},
 CellLabel->
  "In[670]:=",ExpressionUUID->"2d12afbd-dacc-4691-be40-bb197a78fb99"],

Cell[BoxData[
 RowBox[{"{", 
  RowBox[{"0.01`", ",", 
   RowBox[{"-", "0.01`"}], ",", "0.5`", ",", "0.5`"}], "}"}]], "Output",
 CellChangeTimes->{{3.809009282105439*^9, 3.809009300344904*^9}, 
   3.809010058733138*^9, 3.8090101088238363`*^9, 3.809013847266315*^9, 
   3.80901396404743*^9, 3.8091772021450977`*^9, 3.809178116940044*^9, 
   3.8091802973058157`*^9, 3.8091817709151573`*^9, 3.809181897676446*^9, 
   3.809181947891313*^9, {3.809182292831708*^9, 3.809182307113804*^9}, 
   3.809200332013194*^9, 3.809272377030875*^9, 3.809273672498518*^9, 
   3.811693919553697*^9, 3.8116940531999187`*^9, 3.811855860054357*^9, 
   3.811855992994862*^9, 3.811856028381727*^9, 3.8118565053901052`*^9, 
   3.811866205843293*^9, 3.811974076344282*^9, 3.812024867987097*^9, 
   3.812194526412147*^9, 3.8121945896643877`*^9, 3.812194833455152*^9, 
   3.812201666073888*^9, 3.8122274141260977`*^9, 3.812227612723124*^9, 
   3.812285634599627*^9, 3.812402966697929*^9, 3.81297520468785*^9, 
   3.813006752237063*^9, 3.8130697353577557`*^9, 3.8130898551519413`*^9, 
   3.81317732594553*^9, 3.8132395687540483`*^9, 3.813239958483498*^9, 
   3.813253821741431*^9, 3.813335487446005*^9, 3.821442816600294*^9, 
   3.821443072482832*^9, 3.821445337811692*^9, 3.821445643162423*^9, 
   3.8214458648408213`*^9, 3.8214508174719276`*^9, 3.824649738864738*^9, 
   3.832330905285922*^9, 3.832330977865178*^9, 3.832331044581499*^9, 
   3.832331144560461*^9, 3.832337694547003*^9, 3.832337795382551*^9, 
   3.832338738606612*^9, 3.832529976024478*^9, 3.83261998181742*^9, 
   3.834402532109305*^9, 3.834581546004449*^9, 3.836068087110447*^9, 
   3.838491275286289*^9, 3.839078411903447*^9, 3.839240852982243*^9, 
   3.839937228831545*^9, 3.8399414709629793`*^9, 3.839952534892465*^9, 
   3.839952583609034*^9, 3.839952639563789*^9, 3.8406304519341183`*^9, 
   3.840707938594756*^9, 3.8408876707810583`*^9},
 CellLabel->
  "Out[670]=",ExpressionUUID->"1e6e34df-d607-4826-925f-528570afa489"]
}, Open  ]],

Cell[BoxData[
 RowBox[{
  RowBox[{"analytic", "=", 
   RowBox[{"LogLinearPlot", "[", 
    RowBox[{
     RowBox[{"{", "\[IndentingNewLine]", 
      RowBox[{
       RowBox[{"patch2Diff", "[", 
        RowBox[{
        "myS1", ",", "myS2", ",", "myHAdd", ",", "myKAdd", ",", "x", ",", 
         "0"}], "]"}], ",", "\[IndentingNewLine]", 
       RowBox[{"patch2Diff", "[", 
        RowBox[{
        "myS1", ",", "myS2", ",", "myHAdd", ",", "myKAdd", ",", "x", ",", 
         RowBox[{"1", "/", "3"}]}], "]"}], ",", "\[IndentingNewLine]", 
       RowBox[{"patch2Diff", "[", 
        RowBox[{
        "myS1", ",", "myS2", ",", "myHAdd", ",", "myKAdd", ",", "x", ",", 
         "1"}], "]"}], ",", "\[IndentingNewLine]", 
       RowBox[{"PestBadStart", "[", 
        RowBox[{
        "myS1", ",", "myS2", ",", "myHAdd", ",", "myKAdd", ",", "x", ",", 
         "0"}], "]"}], ",", "\[IndentingNewLine]", 
       RowBox[{"PestBadStart", "[", 
        RowBox[{
        "myS1", ",", "myS2", ",", "myHAdd", ",", "myKAdd", ",", "x", ",", 
         RowBox[{"1", "/", "3"}]}], "]"}], ",", "\[IndentingNewLine]", 
       RowBox[{"PestBadStart", "[", 
        RowBox[{
        "myS1", ",", "myS2", ",", "myHAdd", ",", "myKAdd", ",", "x", ",", 
         "1"}], "]"}]}], "\[IndentingNewLine]", "}"}], "\[IndentingNewLine]", 
     ",", 
     RowBox[{"{", 
      RowBox[{"x", ",", "0.00005", ",", "xLim"}], "}"}], ",", 
     "\[IndentingNewLine]", 
     RowBox[{"Exclusions", "\[Rule]", "None"}], ",", 
     RowBox[{"PlotStyle", "\[Rule]", 
      RowBox[{"{", "\[IndentingNewLine]", 
       RowBox[{
        RowBox[{"Directive", "[", 
         RowBox[{"{", 
          RowBox[{
           RowBox[{"Darker", "[", "Blue", "]"}], ",", 
           RowBox[{"Thickness", "[", "0.006", "]"}], ",", "Dashed"}], "}"}], 
         "]"}], ",", 
        RowBox[{"Directive", "[", 
         RowBox[{"{", 
          RowBox[{
           RowBox[{"Darker", "[", "Orange", "]"}], ",", 
           RowBox[{"Thickness", "[", "0.006", "]"}], ",", "Dashed"}], "}"}], 
         "]"}], ",", 
        RowBox[{"Directive", "[", 
         RowBox[{"{", 
          RowBox[{
           RowBox[{"Darker", "[", "Green", "]"}], ",", 
           RowBox[{"Thickness", "[", "0.006", "]"}], ",", "Dashed"}], "}"}], 
         "]"}], ",", "\[IndentingNewLine]", 
        RowBox[{"Directive", "[", 
         RowBox[{"{", 
          RowBox[{
           RowBox[{"Darker", "[", "Blue", "]"}], ",", 
           RowBox[{"Thickness", "[", "0.006", "]"}]}], "}"}], "]"}], ",", 
        RowBox[{"Directive", "[", 
         RowBox[{"{", 
          RowBox[{
           RowBox[{"Darker", "[", "Orange", "]"}], ",", 
           RowBox[{"Thickness", "[", "0.006", "]"}]}], "}"}], "]"}], ",", 
        RowBox[{"Directive", "[", 
         RowBox[{"{", 
          RowBox[{
           RowBox[{"Darker", "[", "Green", "]"}], ",", 
           RowBox[{"Thickness", "[", "0.006", "]"}]}], "}"}], "]"}]}], 
       "\[IndentingNewLine]", "}"}]}], ",", 
     RowBox[{"PlotLegends", "\[Rule]", "False"}], ",", "\[IndentingNewLine]", 
     
     RowBox[{"PlotRange", "\[Rule]", 
      RowBox[{"{", 
       RowBox[{"All", ",", 
        RowBox[{"{", 
         RowBox[{"0", ",", "yLim"}], "}"}]}], "}"}]}], ",", 
     RowBox[{"Frame", "\[Rule]", "True"}], ",", 
     RowBox[{"ImageSize", "\[Rule]", "Medium"}], ",", 
     RowBox[{"FrameStyle", "\[Rule]", 
      RowBox[{"Directive", "[", 
       RowBox[{"Black", ",", 
        RowBox[{"FontSize", "\[Rule]", "15"}], ",", "Thick", ",", "Bold"}], 
       "]"}]}], ",", 
     RowBox[{"FrameLabel", "\[Rule]", "frameLab2"}]}], "]"}]}], 
  ";"}]], "Input",
 CellChangeTimes->{
  3.8090092790393677`*^9, {3.809009309237619*^9, 3.809009316086293*^9}, {
   3.80900940512728*^9, 3.8090094146636333`*^9}, {3.809009460240273*^9, 
   3.809009484656551*^9}, {3.809010162072097*^9, 3.8090101849751997`*^9}, {
   3.809010293897985*^9, 3.809010371410857*^9}, {3.809010419684256*^9, 
   3.809010441052989*^9}, {3.8090137926166897`*^9, 3.809013804479796*^9}, {
   3.8091808164238663`*^9, 3.809180821246393*^9}, {3.809182048570096*^9, 
   3.809182049065744*^9}, {3.809182301175968*^9, 3.809182301631494*^9}, 
   3.812201570418167*^9, {3.8132397380515833`*^9, 3.813239744019392*^9}, 
   3.813256716537677*^9, {3.821444720552012*^9, 3.821444726736442*^9}, {
   3.821445146086955*^9, 3.821445147607037*^9}, {3.82144556429777*^9, 
   3.821445568367053*^9}, 3.832330785433967*^9, 3.832331009546528*^9, 
   3.8323311179205713`*^9, {3.832337094175804*^9, 3.8323371067852287`*^9}, 
   3.832337662355637*^9},
 CellLabel->
  "In[671]:=",ExpressionUUID->"431dca1c-dd44-4eab-873c-aa9eb7d50d3b"],

Cell[BoxData[
 RowBox[{
  RowBox[{"sims", "=", 
   RowBox[{"ErrorListLogLinearPlot", "[", 
    RowBox[{
     RowBox[{"{", 
      RowBox[{"sigma00", ",", "sigma05", ",", "sigma10"}], "}"}], ",", 
     RowBox[{"Frame", "\[Rule]", "True"}], ",", "\[IndentingNewLine]", 
     RowBox[{"FrameLabel", "\[Rule]", "None"}], ",", 
     RowBox[{"FrameTicks", "\[Rule]", "None"}], ",", 
     RowBox[{"ImageSize", "\[Rule]", "Medium"}], ",", "\[IndentingNewLine]", 
     RowBox[{"PlotStyle", "\[Rule]", 
      RowBox[{"{", 
       RowBox[{
        RowBox[{"Directive", "[", 
         RowBox[{"{", 
          RowBox[{
           RowBox[{"Darker", "[", "Blue", "]"}], ",", 
           RowBox[{"Thickness", "[", "0.006", "]"}], ",", 
           RowBox[{"PointSize", "[", "0.02", "]"}]}], "}"}], "]"}], ",", 
        RowBox[{"Directive", "[", 
         RowBox[{"{", 
          RowBox[{
           RowBox[{"Darker", "[", "Orange", "]"}], ",", 
           RowBox[{"Thickness", "[", "0.006", "]"}], ",", 
           RowBox[{"PointSize", "[", "0.02", "]"}]}], "}"}], "]"}], ",", 
        RowBox[{"Directive", "[", 
         RowBox[{"{", 
          RowBox[{
           RowBox[{"Darker", "[", "Green", "]"}], ",", 
           RowBox[{"Thickness", "[", "0.006", "]"}], ",", 
           RowBox[{"PointSize", "[", "0.02", "]"}]}], "}"}], "]"}]}], 
       "}"}]}]}], "]"}]}], ";"}]], "Input",
 CellChangeTimes->{
  3.809009021118285*^9, {3.809009209099152*^9, 3.809009209898987*^9}, {
   3.8090093409531384`*^9, 3.809009358869421*^9}, {3.8090094214403143`*^9, 
   3.809009428287303*^9}, {3.809009489456588*^9, 3.809009542506956*^9}, {
   3.809009606667104*^9, 3.809009618355934*^9}, {3.809009659348712*^9, 
   3.809009715524534*^9}, {3.8090097991191673`*^9, 3.80900981647092*^9}, {
   3.8090098857131147`*^9, 3.80900989044812*^9}, {3.8090099280271683`*^9, 
   3.809009978314077*^9}, {3.8090101891590776`*^9, 3.809010235223558*^9}, {
   3.8090137718072968`*^9, 3.809013776278759*^9}, {3.809013863304525*^9, 
   3.809013867432407*^9}, {3.8321766242446747`*^9, 3.832176629362356*^9}, {
   3.8321768790905943`*^9, 3.832176883692419*^9}, {3.8321770478438807`*^9, 
   3.832177048697994*^9}, 3.8321771489972973`*^9},
 CellLabel->
  "In[672]:=",ExpressionUUID->"37fe59fe-611b-44f0-8506-67731766ec12"],

Cell[BoxData[
 RowBox[{
  RowBox[{"plotMaleBadCodom", "=", 
   RowBox[{"Show", "[", 
    RowBox[{"analytic", ",", "sims"}], "]"}]}], ";"}]], "Input",
 CellChangeTimes->{{3.809009430343336*^9, 3.8090094361987333`*^9}, {
   3.8090097205736237`*^9, 3.8090097315017138`*^9}, 3.809013783583645*^9, {
   3.809013826551403*^9, 3.809013835727685*^9}, 3.832329287453043*^9, {
   3.8323306533186207`*^9, 3.8323306561015863`*^9}, 3.832330723006522*^9},
 CellLabel->
  "In[673]:=",ExpressionUUID->"7e5ee98b-a220-45bf-a0ff-af7b51eaa73f"]
}, Open  ]],

Cell[CellGroupData[{

Cell[TextData[{
 Cell[BoxData[
  FormBox[
   SubscriptBox["P", "2"], TraditionalForm]],ExpressionUUID->
  "fdc7a3c0-6255-4670-8bbb-02cd98598de1"],
 " for dominant case"
}], "Subsubsection",
 CellChangeTimes->{{3.8090107360034122`*^9, 3.809010793202641*^9}, {
  3.821451175823881*^9, 3.821451176567747*^9}, {3.821451494043797*^9, 
  3.821451494267559*^9}},ExpressionUUID->"bc5be3d9-5ed0-49e6-b27f-\
851000bfd649"],

Cell[BoxData[
 RowBox[{
  RowBox[{"d1", "=", 
   RowBox[{"Delete", "[", 
    RowBox[{
     RowBox[{"Import", "[", 
      RowBox[{
      "\"\</home/bogi/Desktop/incoming_projects/mating_system/simulation/\
selfing_sim/processed_data_offspring_dispersal/bad_male_dom_processed.csv\>\"\
", ",", "\"\<CSV\>\"", ",", 
       RowBox[{"FieldSeparators", "\[Rule]", "\"\<,\>\""}]}], "]"}], ",", 
     "1"}], "]"}]}], ";"}]], "Input",
 CellChangeTimes->{{3.7791305994832077`*^9, 3.77913063282691*^9}, {
   3.781295044645524*^9, 3.781295049778235*^9}, {3.7823997798198433`*^9, 
   3.782399837031405*^9}, 3.782400336432116*^9, {3.78242285922742*^9, 
   3.782422859418995*^9}, {3.782824571142145*^9, 3.782824591214971*^9}, {
   3.785950199848896*^9, 3.785950204312243*^9}, {3.807797616095531*^9, 
   3.807797622371662*^9}, {3.80900812901687*^9, 3.809008237271387*^9}, {
   3.809008589814715*^9, 3.809008676687565*^9}, 3.809008757458211*^9, {
   3.809010691225565*^9, 3.809010731625416*^9}, {3.809010796578702*^9, 
   3.809010796699086*^9}, {3.8091803719314003`*^9, 3.809180372723136*^9}, {
   3.809181723489985*^9, 3.809181723673781*^9}, 3.811855594965456*^9, {
   3.8132397529719973`*^9, 3.81323975305119*^9}},
 CellLabel->
  "In[674]:=",ExpressionUUID->"a38210dc-016f-420d-91d4-7759454f3f7c"],

Cell[BoxData[{
 RowBox[{
  RowBox[{"sigma00", "=", 
   RowBox[{"Cases", "[", 
    RowBox[{"d1", ",", 
     RowBox[{"{", 
      RowBox[{"0", ",", "_", ",", "_", ",", "_"}], "}"}]}], "]"}]}], 
  ";"}], "\[IndentingNewLine]", 
 RowBox[{
  RowBox[{"sigma00", "=", 
   RowBox[{
    RowBox[{
     RowBox[{"Delete", "[", 
      RowBox[{
       RowBox[{"sigma00", "[", 
        RowBox[{"[", "#", "]"}], "]"}], ",", "1"}], "]"}], "&"}], "/@", 
    RowBox[{"Table", "[", 
     RowBox[{"i", ",", 
      RowBox[{"{", 
       RowBox[{"i", ",", "1", ",", 
        RowBox[{"Length", "[", "sigma00", "]"}]}], "}"}]}], "]"}]}]}], 
  ";"}], "\[IndentingNewLine]", 
 RowBox[{
  RowBox[{"sigma05", "=", 
   RowBox[{"Cases", "[", 
    RowBox[{"d1", ",", 
     RowBox[{"{", 
      RowBox[{"0.5", ",", "_", ",", "_", ",", "_"}], "}"}]}], "]"}]}], 
  ";"}], "\[IndentingNewLine]", 
 RowBox[{
  RowBox[{"sigma05", "=", 
   RowBox[{
    RowBox[{
     RowBox[{"Delete", "[", 
      RowBox[{
       RowBox[{"sigma05", "[", 
        RowBox[{"[", "#", "]"}], "]"}], ",", "1"}], "]"}], "&"}], "/@", 
    RowBox[{"Table", "[", 
     RowBox[{"i", ",", 
      RowBox[{"{", 
       RowBox[{"i", ",", "1", ",", 
        RowBox[{"Length", "[", "sigma05", "]"}]}], "}"}]}], "]"}]}]}], 
  ";"}], "\[IndentingNewLine]", 
 RowBox[{
  RowBox[{"sigma10", "=", 
   RowBox[{"Cases", "[", 
    RowBox[{"d1", ",", 
     RowBox[{"{", 
      RowBox[{"1", ",", "_", ",", "_", ",", "_"}], "}"}]}], "]"}]}], 
  ";"}], "\[IndentingNewLine]", 
 RowBox[{
  RowBox[{"sigma10", "=", 
   RowBox[{
    RowBox[{
     RowBox[{"Delete", "[", 
      RowBox[{
       RowBox[{"sigma10", "[", 
        RowBox[{"[", "#", "]"}], "]"}], ",", "1"}], "]"}], "&"}], "/@", 
    RowBox[{"Table", "[", 
     RowBox[{"i", ",", 
      RowBox[{"{", 
       RowBox[{"i", ",", "1", ",", 
        RowBox[{"Length", "[", "sigma10", "]"}]}], "}"}]}], "]"}]}]}], 
  ";"}]}], "Input",
 CellChangeTimes->{{3.809008812931377*^9, 3.809008821970025*^9}, {
   3.8090089121910353`*^9, 3.809008975525413*^9}, {3.809009175746236*^9, 
   3.8090092049859753`*^9}, 3.809009636876656*^9},
 CellLabel->
  "In[675]:=",ExpressionUUID->"2ca42ff8-0d83-40c9-b955-383c3b0388dd"],

Cell[BoxData[
 RowBox[{
  RowBox[{"analytic", "=", 
   RowBox[{"LogLinearPlot", "[", 
    RowBox[{
     RowBox[{"{", "\[IndentingNewLine]", 
      RowBox[{
       RowBox[{"patch2Diff", "[", 
        RowBox[{
        "myS1", ",", "myS2", ",", "0.75", ",", "0.75", ",", "x", ",", "0"}], 
        "]"}], ",", "\[IndentingNewLine]", 
       RowBox[{"patch2Diff", "[", 
        RowBox[{
        "myS1", ",", "myS2", ",", "0.75", ",", "0.75", ",", "x", ",", 
         RowBox[{"1", "/", "3"}]}], "]"}], ",", "\[IndentingNewLine]", 
       RowBox[{"patch2Diff", "[", 
        RowBox[{
        "myS1", ",", "myS2", ",", "0.75", ",", "0.75", ",", "x", ",", "1"}], 
        "]"}], ",", "\[IndentingNewLine]", 
       RowBox[{"PestBadStart", "[", 
        RowBox[{
        "myS1", ",", "myS2", ",", "0.75", ",", "0.75", ",", "x", ",", "0"}], 
        "]"}], ",", "\[IndentingNewLine]", 
       RowBox[{"PestBadStart", "[", 
        RowBox[{
        "myS1", ",", "myS2", ",", "0.75", ",", "0.75", ",", "x", ",", 
         RowBox[{"1", "/", "3"}]}], "]"}], ",", "\[IndentingNewLine]", 
       RowBox[{"PestBadStart", "[", 
        RowBox[{
        "myS1", ",", "myS2", ",", "0.75", ",", "0.75", ",", "x", ",", "1"}], 
        "]"}]}], "\[IndentingNewLine]", "}"}], "\[IndentingNewLine]", ",", 
     RowBox[{"{", 
      RowBox[{"x", ",", "0.00005", ",", "xLim"}], "}"}], ",", 
     "\[IndentingNewLine]", 
     RowBox[{"Exclusions", "\[Rule]", "None"}], ",", 
     RowBox[{"PlotStyle", "\[Rule]", 
      RowBox[{"{", "\[IndentingNewLine]", 
       RowBox[{
        RowBox[{"Directive", "[", 
         RowBox[{"{", 
          RowBox[{
           RowBox[{"Darker", "[", "Blue", "]"}], ",", 
           RowBox[{"Thickness", "[", "0.006", "]"}], ",", "Dashed"}], "}"}], 
         "]"}], ",", 
        RowBox[{"Directive", "[", 
         RowBox[{"{", 
          RowBox[{
           RowBox[{"Darker", "[", "Orange", "]"}], ",", 
           RowBox[{"Thickness", "[", "0.006", "]"}], ",", "Dashed"}], "}"}], 
         "]"}], ",", 
        RowBox[{"Directive", "[", 
         RowBox[{"{", 
          RowBox[{
           RowBox[{"Darker", "[", "Green", "]"}], ",", 
           RowBox[{"Thickness", "[", "0.006", "]"}], ",", "Dashed"}], "}"}], 
         "]"}], ",", "\[IndentingNewLine]", 
        RowBox[{"Directive", "[", 
         RowBox[{"{", 
          RowBox[{
           RowBox[{"Darker", "[", "Blue", "]"}], ",", 
           RowBox[{"Thickness", "[", "0.006", "]"}]}], "}"}], "]"}], ",", 
        RowBox[{"Directive", "[", 
         RowBox[{"{", 
          RowBox[{
           RowBox[{"Darker", "[", "Orange", "]"}], ",", 
           RowBox[{"Thickness", "[", "0.006", "]"}]}], "}"}], "]"}], ",", 
        RowBox[{"Directive", "[", 
         RowBox[{"{", 
          RowBox[{
           RowBox[{"Darker", "[", "Green", "]"}], ",", 
           RowBox[{"Thickness", "[", "0.006", "]"}]}], "}"}], "]"}]}], 
       "\[IndentingNewLine]", "}"}]}], ",", 
     RowBox[{"PlotLegends", "\[Rule]", "False"}], ",", "\[IndentingNewLine]", 
     
     RowBox[{"PlotRange", "\[Rule]", 
      RowBox[{"{", 
       RowBox[{"All", ",", 
        RowBox[{"{", 
         RowBox[{"0", ",", "yLim"}], "}"}]}], "}"}]}], ",", 
     RowBox[{"Frame", "\[Rule]", "True"}], ",", 
     RowBox[{"ImageSize", "\[Rule]", "Medium"}], ",", 
     RowBox[{"FrameStyle", "\[Rule]", 
      RowBox[{"Directive", "[", 
       RowBox[{"Black", ",", 
        RowBox[{"FontSize", "\[Rule]", "15"}], ",", "Thick", ",", "Bold"}], 
       "]"}]}], ",", 
     RowBox[{"FrameLabel", "\[Rule]", "frameLab2"}]}], "]"}]}], 
  ";"}]], "Input",
 CellChangeTimes->{
  3.8090092790393677`*^9, {3.809009309237619*^9, 3.809009316086293*^9}, {
   3.80900940512728*^9, 3.8090094146636333`*^9}, {3.809009460240273*^9, 
   3.809009484656551*^9}, {3.809010162072097*^9, 3.8090101849751997`*^9}, {
   3.809010293897985*^9, 3.809010371410857*^9}, {3.809010419684256*^9, 
   3.809010441052989*^9}, {3.809010849668785*^9, 3.8090108668207893`*^9}, {
   3.8090109771292057`*^9, 3.809010977839314*^9}, {3.809013698006431*^9, 
   3.8090136987652407`*^9}, 3.809013778784214*^9, 3.809013860001021*^9, {
   3.809180827631236*^9, 3.809180832766835*^9}, 3.809273650887701*^9, 
   3.812201566369813*^9, {3.813239756701323*^9, 3.8132397636038637`*^9}, 
   3.81325671994611*^9, {3.821444730607361*^9, 3.821444735904394*^9}, {
   3.8214451407993603`*^9, 3.82144514234312*^9}, {3.821445572559758*^9, 
   3.821445575543112*^9}, 3.8323307892256107`*^9, 3.832331006422505*^9, 
   3.832331121199933*^9, {3.832337112611575*^9, 3.832337130456256*^9}, 
   3.832337667723072*^9},
 CellLabel->
  "In[681]:=",ExpressionUUID->"4ded13ca-ba53-44ba-9c74-54cae1d11f7c"],

Cell[BoxData[
 RowBox[{
  RowBox[{"sims", "=", 
   RowBox[{"ErrorListLogLinearPlot", "[", 
    RowBox[{
     RowBox[{"{", 
      RowBox[{"sigma00", ",", "sigma05", ",", "sigma10"}], "}"}], ",", 
     RowBox[{"Frame", "\[Rule]", "True"}], ",", "\[IndentingNewLine]", 
     RowBox[{"FrameLabel", "\[Rule]", "None"}], ",", 
     RowBox[{"FrameTicks", "\[Rule]", "None"}], ",", 
     RowBox[{"ImageSize", "\[Rule]", "Medium"}], ",", "\[IndentingNewLine]", 
     RowBox[{"PlotStyle", "\[Rule]", 
      RowBox[{"{", 
       RowBox[{
        RowBox[{"Directive", "[", 
         RowBox[{"{", 
          RowBox[{
           RowBox[{"Darker", "[", "Blue", "]"}], ",", 
           RowBox[{"Thickness", "[", "0.006", "]"}], ",", 
           RowBox[{"PointSize", "[", "0.02", "]"}]}], "}"}], "]"}], ",", 
        RowBox[{"Directive", "[", 
         RowBox[{"{", 
          RowBox[{
           RowBox[{"Darker", "[", "Orange", "]"}], ",", 
           RowBox[{"Thickness", "[", "0.006", "]"}], ",", 
           RowBox[{"PointSize", "[", "0.02", "]"}]}], "}"}], "]"}], ",", 
        RowBox[{"Directive", "[", 
         RowBox[{"{", 
          RowBox[{
```
