## Supplementary material for "Establishment of local adaptation in partly self-fertilizing populations": Scripts for running the simulator and processing the raw data, together with the complete output necessary for plotting using Mathematica notebook.: rand_seed.out

```
  575114136
 3247994799
 1845710658
 2450190154
 3406401687
 4024242907
 2386695530
 1148634218
 1918333658
 1333074198
  650484551
 2047296386
  506938657
  449957019
  985465960
  137347482
 2370137702
 1554633511
 3795858977
 2919066111
 2909612096
 1770902044
 1521814995
 2878130085
  405928097
 3454480236
 2914254330
 3766995615
 3523885055
   46342422
   45266958
 3267153306
 3058189427
  746653470
 3899232133
 1341708426
 2054159581
 3851657094
  129485722
 3497764127
 1846358748
 2938534217
  740504171
 1408417208
 1418505714
 1296395297
 3224601450
  757445842
 2896942531
 3991102041
  107754762
 3347121016
 2875264231
 1392319336
 3856505963
 2840483465
  239662002
 2378635003
  693793834
 1351045376
 2554546637
  652108657
 2645938098
 3890349298
  163905212
 3425857890
 1238511188
 1420170160
 2586034855
  547580233
 1272293731
  821438138
 2723041436
 1278394797
  352575885
 3056043948
 3810377473
 3990735892
 3237285264
 3081329545
 3393583757
 1541551961
 4052974262
 4073614483
 1855055437
 1550315795
 2343007004
 2130905068
 3823236271
 3029901017
 1025851594
 2479586895
 4252183354
  959320306
 1012253227
 4005526749
 1145093770
 1124156637
 1852225557
 3990335005
  498647118
  229403283
 1170823496
 1478285713
  527154646
 2474074534
 2290979118
  296316674
  701992336
  877087234
 2442212291
 1960746913
 3295536743
 2871600582
 2228285287
  335209552
  761298252
  436939662
 3714375390
 3709269987
 3653647674
  766261547
 1200958766
 1217767475
 1468640673
 2428672155
 4058292649
 2673737738
 1679367361
 2816330588
 2546532711
 1430876790
 2368616426
 1127850967
 1384677631
 3709851767
 3162549353
 4071656478
 3863915877
 1149033933
  288464634
 1014361708
 1064197683
  700771594
 1599345334
 3450223275
  624817362
 1415163949
 3044376220
 2052559175
  312700179
 1204390485
  276881657
 2695375530
  762887616
 1806552769
 3968438354
  914963824
  758907097
  575280260
  587251077
 3926368477
 2108914922
   21719066
 1755332324
 2505595927
 1948847042
 1822034987
 1724845808
  720625957
 2957787535
 3709296809
 1061814326
 3257275531
 3196076659
 3364098629
 2197710042
  306703273
 1316977997
  762207738
 2279943239
  264076413
  550493475
 4130685400
 2224272842
 3586913798
 1843212629
 1063718162
  464118368
  755076192
  385878738
 2263521834
 1826817603
  918376994
  917620197
 4281825838
  894870441
 2376388686
  978468192
 1031866269
 1921848943
 4241196479
 3233001499
 1140979298
 3426352015
 1397698709
 2256891736
 1388001152
 1964080282
 1308007865
  699032665
 1867993277
 1747701235
  773783998
  838835250
 2744836976
 3565267367
 4101805414
 3040472878
 1728385290
 1645315482
 2011621454
 1669344790
 4227440594
  550252919
  987621618
 2934285224
  599174597
 3939392346
 4107180386
 3446243811
 1093787242
 3655161001
 4294359356
 2114657199
  995018237
  407469155
 2447961803
 2129211279
  281675835
  772869217
 2543398736
 4280869651
 3658676922
 2218018920
  722267268
 3069805789
 2002651481
 4216257814
  821514777
 1087927297
 3971725269
  762793040
 3750054301
 4137780477
 3397049421
   46355527
 2375911030
  465761491
 1771423784
  243244176
  858786937
 3333386599
 3268163038
 3420652741
 2593673152
  254010014
 1636928531
 2817039904
 1217160994
 3211692782
 4011587721
  779715587
 2486499990
 1051061112
 1834781779
 2567047553
 3957324657
 1652941386
 2520989370
  152361206
 3106883325
 3858699676
 1734182507
 2924707884
 1952461425
 3279367735
 1317387642
 2190894673
 1659434515
  658326794
  336004887
 3836444410
 3398356198
  847887990
 4145103349
 3476219689
  305133978
 2208668856
 2492853410
 2216914135
 1494890869
 1990030487
 1999177857
 3001728083
 3559349869
 3508135387
 2735578421
  411305417
 1082435857
 3296505861
 1943661198
 2097390207
  293830068
 1679680461
  804034839
 4186135778
 3877580341
 1388742480
 3245376152
 3254211519
 3287197900
 3788973188
 1326557045
 2928641051
 1338442164
 3927866585
  175325483
 1495981708
 3804806221
 2444466476
 1066117053
  206909987
 3552129669
  944657972
 1688717199
 2595885085
 1006559415
  749865491
 1664021562
 4115446234
 3511720671
 1166112965
 1568815960
 1733330126
 4139744054
 3773282099
 2769952945
   99642890
  789008776
  791493097
  463477988
 3086772061
 1379426688
 1741051443
 1935356826
 2020551351
 3601490876
 1693324728
   98303525
 2715371934
  308840016
 2903376008
 1847397648
  697302543
 1409560948
 3705686456
 3305536774
 3884704909
 3951892137
 1753150349
 3764772332
 3606617344
 3122987721
 3255071853
 3644140028
 3695827732
 1671235280
 2802080966
 4252125646
 4178547842
  915953102
 4011629754
 2882824674
 2761671001
 2073684946
 4199842395
 2551044768
 1430881701
 2428087642
 4125000303
 3170079814
 1047374469
 3192127150
 3989579230
 1099839054
 1269543693
 2177017419
  382375604
 2571910885
 2961396535
 2331335335
  222829477
 2411262258
 3723818445
 1042969697
  612913875
 1278722133
 2235332749
 2185641364
  527291566
  236940298
 2839354203
  200192295
 4233684193
 1910773710
 2258594840
 2711971461
  114371828
 3464739559
 3064916328
 2083149670
 1034601842
 1558593413
  742495051
  234777994
 3532877467
 4208995759
 2680174920
 1747822985
  283318698
 2412177898
 3524052217
 3610693886
 3930048186
 2390611823
 2023275645
 3867068341
  891443168
 4141833952
 3991392771
 2678579807
 2891413448
  945072626
 2577461623
 3507326741
 3926196656
 3610967508
 2417621969
   73171554
  178505411
 3544417742
 2128070057
  543408490
 3162887809
 3548112200
 3845491545
 4069096801
 1416648618
 2889691766
 2715950685
 4049572586
 2132799023
 2250515108
 3276383455
 1946529134
  262688539
 3649792497
 1754203434
 2206849944
 3888195291
 1480883974
 2072127342
 2898008839
  166502019
 3803496286
 3742561855
 2314029456
 4228179886
 4209800693
 3669386943
 2247029497
 3726009923
 3583055692
 3926352975
 3697152051
  605187723
 1845933040
 4278221012
 1917826438
 3095332112
 2623914958
 1554182888
 2860656186
 1631087326
 2624175512
 4057519083
 2403665549
 2853183304
 1698397926
  454340228
 2469986883
 4082799492
 1932149185
 2063882699
  820926784
 1221937941
 3816460840
 2495731470
 2728580142
 1043155758
 3834752457
 1546093742
 3565042552
 2095021082
  916156244
 3427409934
 3527745611
 2923501922
 1395053130
 3167096880
 3239339800
 2621963476
 2936819265
  844980279
   86914248
 2789822234
  768639176
 3770103327
   42323903
  414863115
  314225457
  596955310
 3649924673
  811106547
 2053035227
 3953739151
 3919246933
 1713087795
  293333971
 3422940956
  601230802
  519406303
  444904275
 2201766024
  532298596
 3280222536
  726142868
 2282229924
 2908535287
 2862507717
 3576097172
 1556549490
 2658221035
 2273260119
 1063144554
  822539451
 1444011871
 1456239308
 2213024504
 3388045695
  403101109
  910689696
 2871412494
 2269734775
  131442202
 2137569737
  575748447
 3192582005
 2589682691
 3553087094
 3593219606
 3261101162
 2143052567
 3438768719
 2811768701
 2780987846
 2338161710
 2855058481
 3633842431
 1021764948
 2409767169
 2537849222
 2217793456
    5624244
 2137992206
 1000831604
 3057448371
   81671513
  195979417
 2821427569
 3352804745
 2091654820
 3327899143
 2785222307
 3585052570
  599236509
 2610007014
  622295333
  364371302
 1429014643
 4168633741
 3551878135
 3111483182
 1910387746
 2588642033
 3073714123
 4229957188
  296333996
 1161060769
  196764505
 1201737339
 2957357744
 2455900040
 4006798377
 1207113940
 2081667374
  235955903
  738894489
 1245523716
 2029367944
 1322254062
 2361978677
 2721966032
 1193696679
 3676285595
 3067487996
 2453928976
 2431444989
 2774576908
 3794669408
 4103976592
 3731888361
 3841433902
 1301276773
 1757274500
 3474330522
  287089750
  489341597
 1732972698
  453201007
 2866103258
 2819141596
  608280315
 1804148645
 1226815210
 3632804136
 2423567686
 2824968004
 3301356651
  643180522
 2767466729
 1197419503
 1429166491
 2754197995
  494651703
 2743506650
 2811280299
 2253033079
 2876367856
 1042928119
 1980186793
 1901976401
 2247061063
 3770166700
 3480335526
 3088779219
 2456387269
 1029671481
  139487866
 1932190051
  241809816
 2965250910
 4236436867
  290292674
   55715744
 2219159667
 2913685818
 2530975573
  535607342
 3402581131
  490322705
  967918839
 3314185514
 2764616315
  694297512
 3515488080
 2194170537
 2162226952
 2837703894
 2228391984
 1592706931
 2728677988
 4067741711
 3271127720
 1165014474
 3265844969
 4227974495
  777051237
  705332463
 3290830789
 2394152693
 1754107518
 4099113165
  915730950
 2669977082
 3818515333
 3741256434
 1676515476
  388807587
 2091933285
 3780543582
  245751632
  447590132
 2707258048
  170221587
 3493578225
 3822659813
 4158529229
 3823220098
  805697178
 1566316486
 2326310756
 1893017785
  272454587
 3046616651
  219139332
 1289423211
  447315989
 3013287109
 3717777019
 3400449124
 2393179603
 3706104885
 1261258158
  940545998
 3192614237
 2745370582
 1782593776
 3947838755
 2632398161
 2467086039
 1306534080
 2208024064
  990895334
 1948577997
 1777531589
 2462549227
 1411785631
 3874144718
  936456008
 2622288969
 1479184395
 3306059136
  130315813
 4128810707
 4139474839
 2005386907
  128817284
  341193022
  248523139
  205916387
  181156331
 2199362628
  491806345
 3561531830
  374593335
 3325341695
 2969317284
 3430262758
 2874610286
 3628290806
 3476396651
 1422107258
 4268334963
 2722343282
  258358538
 3631833413
 4155204486
 3608206261
   46129747
   66271974
 2761903567
  661004685
  994981141
 1745330086
 4159112373
 1266479527
 1696133452
 1408803460
 3565476727
  547168495
 3725440203
 1762402788
 1747025602
 2674218113
 2366537428
 1314597966
 2607974300
  987851945
 3160731832
 4240960770
 2132239682
 3741410217
 1737676644
  379873028
 1625080861
 3284072875
  331993925
 2586353718
 1265303601
  887467768
 2299938167
 3508185120
 2648529829
  767690799
  582700756
  173999533
 1993628913
 3947086036
 1758336477
 4121824294
 3581982397
 2456258000
 4193041326
 3827763340
 1112089664
 4186253525
 2262443340
 3441463921
 4101832589
 2423465308
 3367787981
 1148154506
 3479752698
  338168061
 1897651138
 1353867459
 3549514497
  309896630
  587054017
  607458308
  509574274
 3578270100
 4282758789
  775112414
  512417433
 1226209279
  325775398
 2706830259
 3073106102
 3120301079
 4135304397
 2581314051
 3054660116
 2589688210
  741022768
 1106776897
  959441818
  687879677
 4227100327
   54895485
 2185355193
  840287296
  578870584
 3814437972
  315819947
 3046357142
 2057538560
 2797501213
 1465736060
 2737524090
 1354718031
 3456397006
  868942754
 1005882176
 2270983000
 3072312123
 1618397807
 1997465868
 3493749904
 3511673499
 4037254288
 1574150118
 2323021181
 1753449340
 4210053057
 3286959093
 2345706094
 1186657796
  949480319
 4197371994
 2520229147
 2161715736
  362434912
 3474243047
 1472579285
  974561628
 1243425618
 3935883757
 3600398193
 2485736488
  704644920
 1642482864
 1286007702
 2169035353
  126027111
  119300189
 4090240010
 1571747230
  665195080
 3819889237
 3807583319
 2722781495
 2326486552
 3524760075
    3977224
 1551592399
 2391017817
 2239137096
 4162230126
 1234114150
 1143928553
 1626646653
 4260096175
 2046550235
 1975168570
 3102260988
  571223273
 3633263987
 3992605854
  426676514
 3701109153
 2534252518
  212391218
 3460820639
 1748402406
 2273408710
 4187798262
 3594316489
 1182499343
 3080628193
  385785296
  308326777
 1259907802
 2545575696
  666284238
 1429856474
  862355628
  284630406
  784795294
 1172767411
 3844331211
   76629455
  520083652
 1071248620
  957494176
  314905821
 1537634084
  590258104
 3006296031
 3487652480
  115954219
 1724104810
  253342606
  629915167
 3200599919
 3387138510
  554198092
  463641837
 2390319209
 2578739757
 4033008913
  882306344
  498696760
 1959754741
 2918091623
 4165555692
 2518224380
 3912044181
 2511759858
 3504459665
  591147402
 4167030852
 2943638475
 1364759948
 1551110021
 1960014900
 1325674147
 2919452092
 2570055375
 3139615372
 2031893985
   36244333
 1405172169
 3111864848
 2916743143
 2681024908
  648325499
 2893919615
```
