## Supplementary material for "Establishment of local adaptation in partly self-fertilizing populations": Scripts for running the simulator and processing the raw data, together with the complete output necessary for plotting using Mathematica notebook.: bad_female_offspring.out (part 1 of 50)

```
1.000000 1.000000 1.000000 1.000000 1.000000 1.000000 1.010000 1.005000 1.000000 0.990000 0.995000 1.000000 1.000000 1.000000 1.000000 1.000000 1.000000 1.000000 1.000000 1.000000 1.000000 1.000000 1.000000 1.000000 1.000000 1.000000 0.000000 0.000000 0.000200 0.000200 0.000000 10000 10000 0 1 10000 1270857509 0.000300 1952.333333
1.000000 1.000000 1.000000 1.000000 1.000000 1.000000 1.010000 1.005000 1.000000 0.990000 0.995000 1.000000 1.000000 1.000000 1.000000 1.000000 1.000000 1.000000 1.000000 1.000000 1.000000 1.000000 1.000000 1.000000 1.000000 1.000000 0.000000 0.000000 0.000200 0.000200 0.000000 10000 10000 0 1 10000 3705276021 0.000100 1282.000000
1.000000 1.000000 1.000000 1.000000 1.000000 1.000000 1.010000 1.005000 1.000000 0.990000 0.995000 1.000000 1.000000 1.000000 1.000000 1.000000 1.000000 1.000000 1.000000 1.000000 1.000000 1.000000 1.000000 1.000000 1.000000 1.000000 0.000000 0.000000 0.000200 0.000200 0.000000 10000 10000 0 1 10000 4094202541 0.000200 781.000000
1.000000 1.000000 1.000000 1.000000 1.000000 1.000000 1.010000 1.005000 1.000000 0.990000 0.995000 1.000000 1.000000 1.000000 1.000000 1.000000 1.000000 1.000000 1.000000 1.000000 1.000000 1.000000 1.000000 1.000000 1.000000 1.000000 0.000000 0.000000 0.000200 0.000200 0.000000 10000 10000 0 1 10000 2064572403 0.000800 1099.625000
1.000000 1.000000 1.000000 1.000000 1.000000 1.000000 1.010000 1.005000 1.000000 0.990000 0.995000 1.000000 1.000000 1.000000 1.000000 1.000000 1.000000 1.000000 1.000000 1.000000 1.000000 1.000000 1.000000 1.000000 1.000000 1.000000 0.000000 0.000000 0.000200 0.000200 0.000000 10000 10000 0 1 10000 1481026656 0.000500 1241.000000
1.000000 1.000000 1.000000 1.000000 1.000000 1.000000 1.010000 1.005000 1.000000 0.990000 0.995000 1.000000 1.000000 1.000000 1.000000 1.000000 1.000000 1.000000 1.000000 1.000000 1.000000 1.000000 1.000000 1.000000 1.000000 1.000000 0.000000 0.000000 0.000200 0.000200 0.000000 10000 10000 0 1 10000 2623137925 0.000200 1729.000000
1.000000 1.000000 1.000000 1.000000 1.000000 1.000000 1.010000 1.005000 1.000000 0.990000 0.995000 1.000000 1.000000 1.000000 1.000000 1.000000 1.000000 1.000000 1.000000 1.000000 1.000000 1.000000 1.000000 1.000000 1.000000 1.000000 0.000000 0.000000 0.000200 0.000200 0.000000 10000 10000 0 1 10000 303029776 0.000100 855.000000
1.000000 1.000000 1.000000 1.000000 1.000000 1.000000 1.010000 1.005000 1.000000 0.990000 0.995000 1.000000 1.000000 1.000000 1.000000 1.000000 1.000000 1.000000 1.000000 1.000000 1.000000 1.000000 1.000000 1.000000 1.000000 1.000000 0.000000 0.000000 0.000200 0.000200 0.000000 10000 10000 0 1 10000 1285403012 0.000400 1393.250000
1.000000 1.000000 1.000000 1.000000 1.000000 1.000000 1.010000 1.005000 1.000000 0.990000 0.995000 1.000000 1.000000 1.000000 1.000000 1.000000 1.000000 1.000000 1.000000 1.000000 1.000000 1.000000 1.000000 1.000000 1.000000 1.000000 0.000000 0.000000 0.000200 0.000200 0.000000 10000 10000 0 1 10000 308567176 0.000500 1358.200000
1.000000 1.000000 1.000000 1.000000 1.000000 1.000000 1.010000 1.005000 1.000000 0.990000 0.995000 1.000000 1.000000 1.000000 1.000000 1.000000 1.000000 1.000000 1.000000 1.000000 1.000000 1.000000 1.000000 1.000000 1.000000 1.000000 0.000000 0.000000 0.000200 0.000200 0.000000 10000 10000 0 1 10000 1313871071 0.000200 1581.000000
1.000000 1.000000 1.000000 1.000000 1.000000 1.000000 1.010000 1.005000 1.000000 0.990000 0.995000 1.000000 1.000000 1.000000 1.000000 1.000000 1.000000 1.000000 1.000000 1.000000 1.000000 1.000000 1.000000 1.000000 1.000000 1.000000 0.000000 0.000000 0.000200 0.000200 0.000000 10000 10000 0 1 10000 3586363870 0.000500 738.600000
1.000000 1.000000 1.000000 1.000000 1.000000 1.000000 1.010000 1.005000 1.000000 0.990000 0.995000 1.000000 1.000000 1.000000 1.000000 1.000000 1.000000 1.000000 1.000000 1.000000 1.000000 1.000000 1.000000 1.000000 1.000000 1.000000 0.000000 0.000000 0.000200 0.000200 0.000000 10000 10000 0 1 10000 1986716148 0.000400 2040.750000
1.000000 1.000000 1.000000 1.000000 1.000000 1.000000 1.010000 1.005000 1.000000 0.990000 0.995000 1.000000 1.000000 1.000000 1.000000 1.000000 1.000000 1.000000 1.000000 1.000000 1.000000 1.000000 1.000000 1.000000 1.000000 1.000000 0.000000 0.000000 0.000200 0.000200 0.000000 10000 10000 0 1 10000 3505536746 0.000200 1029.000000
1.000000 1.000000 1.000000 1.000000 1.000000 1.000000 1.010000 1.005000 1.000000 0.990000 0.995000 1.000000 1.000000 1.000000 1.000000 1.000000 1.000000 1.000000 1.000000 1.000000 1.000000 1.000000 1.000000 1.000000 1.000000 1.000000 0.000000 0.000000 0.000200 0.000200 0.000000 10000 10000 0 1 10000 366982010 0.000200 2021.000000
1.000000 1.000000 1.000000 1.000000 1.000000 1.000000 1.010000 1.005000 1.000000 0.990000 0.995000 1.000000 1.000000 1.000000 1.000000 1.000000 1.000000 1.000000 1.000000 1.000000 1.000000 1.000000 1.000000 1.000000 1.000000 1.000000 0.000000 0.000000 0.000200 0.000200 0.000000 10000 10000 0 1 10000 2488433798 0.000100 2721.000000
1.000000 1.000000 1.000000 1.000000 1.000000 1.000000 1.010000 1.005000 1.000000 0.990000 0.995000 1.000000 1.000000 1.000000 1.000000 1.000000 1.000000 1.000000 1.000000 1.000000 1.000000 1.000000 1.000000 1.000000 1.000000 1.000000 0.000000 0.000000 0.000200 0.000200 0.000000 10000 10000 0 1 10000 326789866 0.000300 1020.333333
1.000000 1.000000 1.000000 1.000000 1.000000 1.000000 1.010000 1.005000 1.000000 0.990000 0.995000 1.000000 1.000000 1.000000 1.000000 1.000000 1.000000 1.000000 1.000000 1.000000 1.000000 1.000000 1.000000 1.000000 1.000000 1.000000 0.000000 0.000000 0.000200 0.000200 0.000000 10000 10000 0 1 10000 3061397862 0.000400 1258.000000
1.000000 1.000000 1.000000 1.000000 1.000000 1.000000 1.010000 1.005000 1.000000 0.990000 0.995000 1.000000 1.000000 1.000000 1.000000 1.000000 1.000000 1.000000 1.000000 1.000000 1.000000 1.000000 1.000000 1.000000 1.000000 1.000000 0.000000 0.000000 0.000200 0.000200 0.000000 10000 10000 0 1 10000 2725653043 0.000000 -nan
1.000000 1.000000 1.000000 1.000000 1.000000 1.000000 1.010000 1.005000 1.000000 0.990000 0.995000 1.000000 1.000000 1.000000 1.000000 1.000000 1.000000 1.000000 1.000000 1.000000 1.000000 1.000000 1.000000 1.000000 1.000000 1.000000 0.000000 0.000000 0.000200 0.000200 0.000000 10000 10000 0 1 10000 232480583 0.000500 1220.600000
1.000000 1.000000 1.000000 1.000000 1.000000 1.000000 1.010000 1.005000 1.000000 0.990000 0.995000 1.000000 1.000000 1.000000 1.000000 1.000000 1.000000 1.000000 1.000000 1.000000 1.000000 1.000000 1.000000 1.000000 1.000000 1.000000 0.000000 0.000000 0.000200 0.000200 0.000000 10000 10000 0 1 10000 3846297709 0.000400 1346.250000
1.000000 1.000000 1.000000 1.000000 1.000000 1.000000 1.010000 1.005000 1.000000 0.990000 0.995000 1.000000 1.000000 1.000000 1.000000 1.000000 1.000000 1.000000 1.000000 1.000000 1.000000 1.000000 1.000000 1.000000 1.000000 1.000000 0.000000 0.000000 0.000200 0.000200 0.000000 10000 10000 0 1 10000 947508305 0.000300 1509.333333
1.000000 1.000000 1.000000 1.000000 1.000000 1.000000 1.010000 1.005000 1.000000 0.990000 0.995000 1.000000 1.000000 1.000000 1.000000 1.000000 1.000000 1.000000 1.000000 1.000000 1.000000 1.000000 1.000000 1.000000 1.000000 1.000000 0.000000 0.000000 0.000200 0.000200 0.000000 10000 10000 0 1 10000 3537611350 0.000000 -nan
1.000000 1.000000 1.000000 1.000000 1.000000 1.000000 1.010000 1.005000 1.000000 0.990000 0.995000 1.000000 1.000000 1.000000 1.000000 1.000000 1.000000 1.000000 1.000000 1.000000 1.000000 1.000000 1.000000 1.000000 1.000000 1.000000 0.000000 0.000000 0.000200 0.000200 0.000000 10000 10000 0 1 10000 404228858 0.000600 979.500000
1.000000 1.000000 1.000000 1.000000 1.000000 1.000000 1.010000 1.005000 1.000000 0.990000 0.995000 1.000000 1.000000 1.000000 1.000000 1.000000 1.000000 1.000000 1.000000 1.000000 1.000000 1.000000 1.000000 1.000000 1.000000 1.000000 0.000000 0.000000 0.000200 0.000200 0.000000 10000 10000 0 1 10000 3993445148 0.000200 1306.500000
1.000000 1.000000 1.000000 1.000000 1.000000 1.000000 1.010000 1.005000 1.000000 0.990000 0.995000 1.000000 1.000000 1.000000 1.000000 1.000000 1.000000 1.000000 1.000000 1.000000 1.000000 1.000000 1.000000 1.000000 1.000000 1.000000 0.000000 0.000000 0.000200 0.000200 0.000000 10000 10000 0 1 10000 1614827044 0.000100 1175.000000
1.000000 1.000000 1.000000 1.000000 1.000000 1.000000 1.010000 1.005000 1.000000 0.990000 0.995000 1.000000 1.000000 1.000000 1.000000 1.000000 1.000000 1.000000 1.000000 1.000000 1.000000 1.000000 1.000000 1.000000 1.000000 1.000000 0.000000 0.000000 0.000200 0.000200 0.000000 10000 10000 0 1 10000 1058242575 0.000300 1295.000000
1.000000 1.000000 1.000000 1.000000 1.000000 1.000000 1.010000 1.005000 1.000000 0.990000 0.995000 1.000000 1.000000 1.000000 1.000000 1.000000 1.000000 1.000000 1.000000 1.000000 1.000000 1.000000 1.000000 1.000000 1.000000 1.000000 0.000000 0.000000 0.000200 0.000200 0.000000 10000 10000 0 1 10000 971951717 0.000200 872.000000
1.000000 1.000000 1.000000 1.000000 1.000000 1.000000 1.010000 1.005000 1.000000 0.990000 0.995000 1.000000 1.000000 1.000000 1.000000 1.000000 1.000000 1.000000 1.000000 1.000000 1.000000 1.000000 1.000000 1.000000 1.000000 1.000000 0.000000 0.000000 0.000200 0.000200 0.000000 10000 10000 0 1 10000 1710465021 0.000400 1308.250000
1.000000 1.000000 1.000000 1.000000 1.000000 1.000000 1.010000 1.005000 1.000000 0.990000 0.995000 1.000000 1.000000 1.000000 1.000000 1.000000 1.000000 1.000000 1.000000 1.000000 1.000000 1.000000 1.000000 1.000000 1.000000 1.000000 0.000000 0.000000 0.000200 0.000200 0.000000 10000 10000 0 1 10000 4165617847 0.000300 1000.000000
1.000000 1.000000 1.000000 1.000000 1.000000 1.000000 1.010000 1.005000 1.000000 0.990000 0.995000 1.000000 1.000000 1.000000 1.000000 1.000000 1.000000 1.000000 1.000000 1.000000 1.000000 1.000000 1.000000 1.000000 1.000000 1.000000 0.000000 0.000000 0.000200 0.000200 0.000000 10000 10000 0 1 10000 490596824 0.000400 693.250000
1.000000 1.000000 1.000000 1.000000 1.000000 1.000000 1.010000 1.005000 1.000000 0.990000 0.995000 1.000000 1.000000 1.000000 1.000000 1.000000 1.000000 1.000000 1.000000 1.000000 1.000000 1.000000 1.000000 1.000000 1.000000 1.000000 0.000000 0.000000 0.000200 0.000200 0.000000 10000 10000 0 1 10000 2064895325 0.000500 1285.800000
1.000000 1.000000 1.000000 1.000000 1.000000 1.000000 1.010000 1.005000 1.000000 0.990000 0.995000 1.000000 1.000000 1.000000 1.000000 1.000000 1.000000 1.000000 1.000000 1.000000 1.000000 1.000000 1.000000 1.000000 1.000000 1.000000 0.000000 0.000000 0.000200 0.000200 0.000000 10000 10000 0 1 10000 690801677 0.000400 1305.250000
1.000000 1.000000 1.000000 1.000000 1.000000 1.000000 1.010000 1.005000 1.000000 0.990000 0.995000 1.000000 1.000000 1.000000 1.000000 1.000000 1.000000 1.000000 1.000000 1.000000 1.000000 1.000000 1.000000 1.000000 1.000000 1.000000 0.000000 0.000000 0.000200 0.000200 0.000000 10000 10000 0 1 10000 3472968258 0.000100 633.000000
1.000000 1.000000 1.000000 1.000000 1.000000 1.000000 1.010000 1.005000 1.000000 0.990000 0.995000 1.000000 1.000000 1.000000 1.000000 1.000000 1.000000 1.000000 1.000000 1.000000 1.000000 1.000000 1.000000 1.000000 1.000000 1.000000 0.000000 0.000000 0.000200 0.000200 0.000000 10000 10000 0 1 10000 2759781168 0.000300 1593.000000
1.000000 1.000000 1.000000 1.000000 1.000000 1.000000 1.010000 1.005000 1.000000 0.990000 0.995000 1.000000 1.000000 1.000000 1.000000 1.000000 1.000000 1.000000 1.000000 1.000000 1.000000 1.000000 1.000000 1.000000 1.000000 1.000000 0.000000 0.000000 0.000200 0.000200 0.000000 10000 10000 0 1 10000 806107563 0.000400 944.500000
1.000000 1.000000 1.000000 1.000000 1.000000 1.000000 1.010000 1.005000 1.000000 0.990000 0.995000 1.000000 1.000000 1.000000 1.000000 1.000000 1.000000 1.000000 1.000000 1.000000 1.000000 1.000000 1.000000 1.000000 1.000000 1.000000 0.000000 0.000000 0.000200 0.000200 0.000000 10000 10000 0 1 10000 989237737 0.000500 985.200000
1.000000 1.000000 1.000000 1.000000 1.000000 1.000000 1.010000 1.005000 1.000000 0.990000 0.995000 1.000000 1.000000 1.000000 1.000000 1.000000 1.000000 1.000000 1.000000 1.000000 1.000000 1.000000 1.000000 1.000000 1.000000 1.000000 0.000000 0.000000 0.000200 0.000200 0.000000 10000 10000 0 1 10000 2934122511 0.000000 -nan
1.000000 1.000000 1.000000 1.000000 1.000000 1.000000 1.010000 1.005000 1.000000 0.990000 0.995000 1.000000 1.000000 1.000000 1.000000 1.000000 1.000000 1.000000 1.000000 1.000000 1.000000 1.000000 1.000000 1.000000 1.000000 1.000000 0.000000 0.000000 0.000200 0.000200 0.000000 10000 10000 0 1 10000 780154772 0.000300 910.333333
1.000000 1.000000 1.000000 1.000000 1.000000 1.000000 1.010000 1.005000 1.000000 0.990000 0.995000 1.000000 1.000000 1.000000 1.000000 1.000000 1.000000 1.000000 1.000000 1.000000 1.000000 1.000000 1.000000 1.000000 1.000000 1.000000 0.000000 0.000000 0.000200 0.000200 0.000000 10000 10000 0 1 10000 3126045710 0.000400 1487.250000
1.000000 1.000000 1.000000 1.000000 1.000000 1.000000 1.010000 1.005000 1.000000 0.990000 0.995000 1.000000 1.000000 1.000000 1.000000 1.000000 1.000000 1.000000 1.000000 1.000000 1.000000 1.000000 1.000000 1.000000 1.000000 1.000000 0.000000 0.000000 0.000200 0.000200 0.000000 10000 10000 0 1 10000 3669464931 0.000300 645.000000
1.000000 1.000000 1.000000 1.000000 1.000000 1.000000 1.010000 1.005000 1.000000 0.990000 0.995000 1.000000 1.000000 1.000000 1.000000 1.000000 1.000000 1.000000 1.000000 1.000000 1.000000 1.000000 1.000000 1.000000 1.000000 1.000000 0.000000 0.000000 0.000200 0.000200 0.000000 10000 10000 0 1 10000 4151480595 0.000300 1235.333333
1.000000 1.000000 1.000000 1.000000 1.000000 1.000000 1.010000 1.005000 1.000000 0.990000 0.995000 1.000000 1.000000 1.000000 1.000000 1.000000 1.000000 1.000000 1.000000 1.000000 1.000000 1.000000 1.000000 1.000000 1.000000 1.000000 0.000000 0.000000 0.000200 0.000200 0.000000 10000 10000 0 1 10000 2592239588 0.000200 659.500000
1.000000 1.000000 1.000000 1.000000 1.000000 1.000000 1.010000 1.005000 1.000000 0.990000 0.995000 1.000000 1.000000 1.000000 1.000000 1.000000 1.000000 1.000000 1.000000 1.000000 1.000000 1.000000 1.000000 1.000000 1.000000 1.000000 0.000000 0.000000 0.000200 0.000200 0.000000 10000 10000 0 1 10000 727901258 0.000300 1330.333333
1.000000 1.000000 1.000000 1.000000 1.000000 1.000000 1.010000 1.005000 1.000000 0.990000 0.995000 1.000000 1.000000 1.000000 1.000000 1.000000 1.000000 1.000000 1.000000 1.000000 1.000000 1.000000 1.000000 1.000000 1.000000 1.000000 0.000000 0.000000 0.000200 0.000200 0.000000 10000 10000 0 1 10000 2862953160 0.000400 1093.250000
1.000000 1.000000 1.000000 1.000000 1.000000 1.000000 1.010000 1.005000 1.000000 0.990000 0.995000 1.000000 1.000000 1.000000 1.000000 1.000000 1.000000 1.000000 1.000000 1.000000 1.000000 1.000000 1.000000 1.000000 1.000000 1.000000 0.000000 0.000000 0.000200 0.000200 0.000000 10000 10000 0 1 10000 1807457836 0.000200 908.000000
1.000000 1.000000 1.000000 1.000000 1.000000 1.000000 1.010000 1.005000 1.000000 0.990000 0.995000 1.000000 1.000000 1.000000 1.000000 1.000000 1.000000 1.000000 1.000000 1.000000 1.000000 1.000000 1.000000 1.000000 1.000000 1.000000 0.000000 0.000000 0.000200 0.000200 0.000000 10000 10000 0 1 10000 3722857961 0.000500 1237.800000
1.000000 1.000000 1.000000 1.000000 1.000000 1.000000 1.010000 1.005000 1.000000 0.990000 0.995000 1.000000 1.000000 1.000000 1.000000 1.000000 1.000000 1.000000 1.000000 1.000000 1.000000 1.000000 1.000000 1.000000 1.000000 1.000000 0.000000 0.000000 0.000200 0.000200 0.000000 10000 10000 0 1 10000 3617528730 0.000500 1114.200000
1.000000 1.000000 1.000000 1.000000 1.000000 1.000000 1.010000 1.005000 1.000000 0.990000 0.995000 1.000000 1.000000 1.000000 1.000000 1.000000 1.000000 1.000000 1.000000 1.000000 1.000000 1.000000 1.000000 1.000000 1.000000 1.000000 0.000000 0.000000 0.000200 0.000200 0.000000 10000 10000 0 1 10000 2468221138 0.000500 1415.000000
1.000000 1.000000 1.000000 1.000000 1.000000 1.000000 1.010000 1.005000 1.000000 0.990000 0.995000 1.000000 1.000000 1.000000 1.000000 1.000000 1.000000 1.000000 1.000000 1.000000 1.000000 1.000000 1.000000 1.000000 1.000000 1.000000 0.000000 0.000000 0.000200 0.000200 0.000000 10000 10000 0 1 10000 2661363286 0.000200 868.000000
1.000000 1.000000 1.000000 1.000000 1.000000 1.000000 1.010000 1.005000 1.000000 0.990000 0.995000 1.000000 1.000000 1.000000 1.000000 1.000000 1.000000 1.000000 1.000000 1.000000 1.000000 1.000000 1.000000 1.000000 1.000000 1.000000 0.000000 0.000000 0.000200 0.000200 0.000000 10000 10000 0 1 10000 121904805 0.000100 678.000000
1.000000 1.000000 1.000000 1.000000 1.000000 1.000000 1.010000 1.005000 1.000000 0.990000 0.995000 1.000000 1.000000 1.000000 1.000000 1.000000 1.000000 1.000000 1.000000 1.000000 1.000000 1.000000 1.000000 1.000000 1.000000 1.000000 0.000000 0.000000 0.000200 0.000200 0.000000 10000 10000 0 1 10000 1103561602 0.000500 1255.200000
1.000000 1.000000 1.000000 1.000000 1.000000 1.000000 1.010000 1.005000 1.000000 0.990000 0.995000 1.000000 1.000000 1.000000 1.000000 1.000000 1.000000 1.000000 1.000000 1.000000 1.000000 1.000000 1.000000 1.000000 1.000000 1.000000 0.000000 0.000000 0.000200 0.000200 0.000000 10000 10000 0 1 10000 68903146 0.000600 1114.000000
1.000000 1.000000 1.000000 1.000000 1.000000 1.000000 1.010000 1.005000 1.000000 0.990000 0.995000 1.000000 1.000000 1.000000 1.000000 1.000000 1.000000 1.000000 1.000000 1.000000 1.000000 1.000000 1.000000 1.000000 1.000000 1.000000 0.000000 0.000000 0.000200 0.000200 0.000000 10000 10000 0 1 10000 521727971 0.000600 1415.333333
1.000000 1.000000 1.000000 1.000000 1.000000 1.000000 1.010000 1.005000 1.000000 0.990000 0.995000 1.000000 1.000000 1.000000 1.000000 1.000000 1.000000 1.000000 1.000000 1.000000 1.000000 1.000000 1.000000 1.000000 1.000000 1.000000 0.000000 0.000000 0.000200 0.000200 0.000000 10000 10000 0 1 10000 1925154360 0.000100 1815.000000
1.000000 1.000000 1.000000 1.000000 1.000000 1.000000 1.010000 1.005000 1.000000 0.990000 0.995000 1.000000 1.000000 1.000000 1.000000 1.000000 1.000000 1.000000 1.000000 1.000000 1.000000 1.000000 1.000000 1.000000 1.000000 1.000000 0.000000 0.000000 0.000200 0.000200 0.000000 10000 10000 0 1 10000 3196268277 0.000400 1040.000000
1.000000 1.000000 1.000000 1.000000 1.000000 1.000000 1.010000 1.005000 1.000000 0.990000 0.995000 1.000000 1.000000 1.000000 1.000000 1.000000 1.000000 1.000000 1.000000 1.000000 1.000000 1.000000 1.000000 1.000000 1.000000 1.000000 0.000000 0.000000 0.000200 0.000200 0.000000 10000 10000 0 1 10000 1076213724 0.000100 650.000000
1.000000 1.000000 1.000000 1.000000 1.000000 1.000000 1.010000 1.005000 1.000000 0.990000 0.995000 1.000000 1.000000 1.000000 1.000000 1.000000 1.000000 1.000000 1.000000 1.000000 1.000000 1.000000 1.000000 1.000000 1.000000 1.000000 0.000000 0.000000 0.000200 0.000200 0.000000 10000 10000 0 1 10000 1575065676 0.000500 1264.000000
1.000000 1.000000 1.000000 1.000000 1.000000 1.000000 1.010000 1.005000 1.000000 0.990000 0.995000 1.000000 1.000000 1.000000 1.000000 1.000000 1.000000 1.000000 1.000000 1.000000 1.000000 1.000000 1.000000 1.000000 1.000000 1.000000 0.000000 0.000000 0.000200 0.000200 0.000000 10000 10000 0 1 10000 2363186274 0.000200 1516.000000
1.000000 1.000000 1.000000 1.000000 1.000000 1.000000 1.010000 1.005000 1.000000 0.990000 0.995000 1.000000 1.000000 1.000000 1.000000 1.000000 1.000000 1.000000 1.000000 1.000000 1.000000 1.000000 1.000000 1.000000 1.000000 1.000000 0.000000 0.000000 0.000200 0.000200 0.000000 10000 10000 0 1 10000 3074232227 0.000400 821.500000
1.000000 1.000000 1.000000 1.000000 1.000000 1.000000 1.010000 1.005000 1.000000 0.990000 0.995000 1.000000 1.000000 1.000000 1.000000 1.000000 1.000000 1.000000 1.000000 1.000000 1.000000 1.000000 1.000000 1.000000 1.000000 1.000000 0.000000 0.000000 0.000200 0.000200 0.000000 10000 10000 0 1 10000 840944261 0.000000 -nan
1.000000 1.000000 1.000000 1.000000 1.000000 1.000000 1.010000 1.005000 1.000000 0.990000 0.995000 1.000000 1.000000 1.000000 1.000000 1.000000 1.000000 1.000000 1.000000 1.000000 1.000000 1.000000 1.000000 1.000000 1.000000 1.000000 0.000000 0.000000 0.000200 0.000200 0.000000 10000 10000 0 1 10000 2971381357 0.000300 869.666667
1.000000 1.000000 1.000000 1.000000 1.000000 1.000000 1.010000 1.005000 1.000000 0.990000 0.995000 1.000000 1.000000 1.000000 1.000000 1.000000 1.000000 1.000000 1.000000 1.000000 1.000000 1.000000 1.000000 1.000000 1.000000 1.000000 0.000000 0.000000 0.000200 0.000200 0.000000 10000 10000 0 1 10000 3121199551 0.000000 -nan
1.000000 1.000000 1.000000 1.000000 1.000000 1.000000 1.010000 1.005000 1.000000 0.990000 0.995000 1.000000 1.000000 1.000000 1.000000 1.000000 1.000000 1.000000 1.000000 1.000000 1.000000 1.000000 1.000000 1.000000 1.000000 1.000000 0.000000 0.000000 0.000200 0.000200 0.000000 10000 10000 0 1 10000 211003343 0.000300 846.333333
1.000000 1.000000 1.000000 1.000000 1.000000 1.000000 1.010000 1.005000 1.000000 0.990000 0.995000 1.000000 1.000000 1.000000 1.000000 1.000000 1.000000 1.000000 1.000000 1.000000 1.000000 1.000000 1.000000 1.000000 1.000000 1.000000 0.000000 0.000000 0.000200 0.000200 0.000000 10000 10000 0 1 10000 2218890034 0.000100 857.000000
1.000000 1.000000 1.000000 1.000000 1.000000 1.000000 1.010000 1.005000 1.000000 0.990000 0.995000 1.000000 1.000000 1.000000 1.000000 1.000000 1.000000 1.000000 1.000000 1.000000 1.000000 1.000000 1.000000 1.000000 1.000000 1.000000 0.000000 0.000000 0.000200 0.000200 0.000000 10000 10000 0 1 10000 654675983 0.000300 1398.333333
1.000000 1.000000 1.000000 1.000000 1.000000 1.000000 1.010000 1.005000 1.000000 0.990000 0.995000 1.000000 1.000000 1.000000 1.000000 1.000000 1.000000 1.000000 1.000000 1.000000 1.000000 1.000000 1.000000 1.000000 1.000000 1.000000 0.000000 0.000000 0.000200 0.000200 0.000000 10000 10000 0 1 10000 664394260 0.000400 1079.750000
1.000000 1.000000 1.000000 1.000000 1.000000 1.000000 1.010000 1.005000 1.000000 0.990000 0.995000 1.000000 1.000000 1.000000 1.000000 1.000000 1.000000 1.000000 1.000000 1.000000 1.000000 1.000000 1.000000 1.000000 1.000000 1.000000 0.000000 0.000000 0.000200 0.000200 0.000000 10000 10000 0 1 10000 2354935999 0.000400 860.750000
1.000000 1.000000 1.000000 1.000000 1.000000 1.000000 1.010000 1.005000 1.000000 0.990000 0.995000 1.000000 1.000000 1.000000 1.000000 1.000000 1.000000 1.000000 1.000000 1.000000 1.000000 1.000000 1.000000 1.000000 1.000000 1.000000 0.000000 0.000000 0.000200 0.000200 0.000000 10000 10000 0 1 10000 3982579524 0.000600 1115.000000
1.000000 1.000000 1.000000 1.000000 1.000000 1.000000 1.010000 1.005000 1.000000 0.990000 0.995000 1.000000 1.000000 1.000000 1.000000 1.000000 1.000000 1.000000 1.000000 1.000000 1.000000 1.000000 1.000000 1.000000 1.000000 1.000000 0.000000 0.000000 0.000200 0.000200 0.000000 10000 10000 0 1 10000 2333335131 0.000500 1323.600000
1.000000 1.000000 1.000000 1.000000 1.000000 1.000000 1.010000 1.005000 1.000000 0.990000 0.995000 1.000000 1.000000 1.000000 1.000000 1.000000 1.000000 1.000000 1.000000 1.000000 1.000000 1.000000 1.000000 1.000000 1.000000 1.000000 0.000000 0.000000 0.000200 0.000200 0.000000 10000 10000 0 1 10000 1995333061 0.000400 891.500000
1.000000 1.000000 1.000000 1.000000 1.000000 1.000000 1.010000 1.005000 1.000000 0.990000 0.995000 1.000000 1.000000 1.000000 1.000000 1.000000 1.000000 1.000000 1.000000 1.000000 1.000000 1.000000 1.000000 1.000000 1.000000 1.000000 0.000000 0.000000 0.000200 0.000200 0.000000 10000 10000 0 1 10000 309041942 0.000500 878.800000
1.000000 1.000000 1.000000 1.000000 1.000000 1.000000 1.010000 1.005000 1.000000 0.990000 0.995000 1.000000 1.000000 1.000000 1.000000 1.000000 1.000000 1.000000 1.000000 1.000000 1.000000 1.000000 1.000000 1.000000 1.000000 1.000000 0.000000 0.000000 0.000200 0.000200 0.000000 10000 10000 0 1 10000 2383989592 0.000300 1000.000000
1.000000 1.000000 1.000000 1.000000 1.000000 1.000000 1.010000 1.005000 1.000000 0.990000 0.995000 1.000000 1.000000 1.000000 1.000000 1.000000 1.000000 1.000000 1.000000 1.000000 1.000000 1.000000 1.000000 1.000000 1.000000 1.000000 0.000000 0.000000 0.000200 0.000200 0.000000 10000 10000 0 1 10000 390439034 0.000300 1093.666667
1.000000 1.000000 1.000000 1.000000 1.000000 1.000000 1.010000 1.005000 1.000000 0.990000 0.995000 1.000000 1.000000 1.000000 1.000000 1.000000 1.000000 1.000000 1.000000 1.000000 1.000000 1.000000 1.000000 1.000000 1.000000 1.000000 0.000000 0.000000 0.000200 0.000200 0.000000 10000 10000 0 1 10000 3888892491 0.000700 1252.285714
1.000000 1.000000 1.000000 1.000000 1.000000 1.000000 1.010000 1.005000 1.000000 0.990000 0.995000 1.000000 1.000000 1.000000 1.000000 1.000000 1.000000 1.000000 1.000000 1.000000 1.000000 1.000000 1.000000 1.000000 1.000000 1.000000 0.000000 0.000000 0.000200 0.000200 0.000000 10000 10000 0 1 10000 3988060176 0.000800 1176.500000
1.000000 1.000000 1.000000 1.000000 1.000000 1.000000 1.010000 1.005000 1.000000 0.990000 0.995000 1.000000 1.000000 1.000000 1.000000 1.000000 1.000000 1.000000 1.000000 1.000000 1.000000 1.000000 1.000000 1.000000 1.000000 1.000000 0.000000 0.000000 0.000200 0.000200 0.000000 10000 10000 0 1 10000 1091664347 0.000300 965.000000
1.000000 1.000000 1.000000 1.000000 1.000000 1.000000 1.010000 1.005000 1.000000 0.990000 0.995000 1.000000 1.000000 1.000000 1.000000 1.000000 1.000000 1.000000 1.000000 1.000000 1.000000 1.000000 1.000000 1.000000 1.000000 1.000000 0.000000 0.000000 0.000200 0.000200 0.000000 10000 10000 0 1 10000 4117714301 0.000400 1059.000000
1.000000 1.000000 1.000000 1.000000 1.000000 1.000000 1.010000 1.005000 1.000000 0.990000 0.995000 1.000000 1.000000 1.000000 1.000000 1.000000 1.000000 1.000000 1.000000 1.000000 1.000000 1.000000 1.000000 1.000000 1.000000 1.000000 0.000000 0.000000 0.000200 0.000200 0.000000 10000 10000 0 1 10000 2946813833 0.000300 796.666667
1.000000 1.000000 1.000000 1.000000 1.000000 1.000000 1.010000 1.005000 1.000000 0.990000 0.995000 1.000000 1.000000 1.000000 1.000000 1.000000 1.000000 1.000000 1.000000 1.000000 1.000000 1.000000 1.000000 1.000000 1.000000 1.000000 0.000000 0.000000 0.000200 0.000200 0.000000 10000 10000 0 1 10000 868451868 0.000500 1138.600000
1.000000 1.000000 1.000000 1.000000 1.000000 1.000000 1.010000 1.005000 1.000000 0.990000 0.995000 1.000000 1.000000 1.000000 1.000000 1.000000 1.000000 1.000000 1.000000 1.000000 1.000000 1.000000 1.000000 1.000000 1.000000 1.000000 0.000000 0.000000 0.000200 0.000200 0.000000 10000 10000 0 1 10000 125178803 0.000200 1111.000000
1.000000 1.000000 1.000000 1.000000 1.000000 1.000000 1.010000 1.005000 1.000000 0.990000 0.995000 1.000000 1.000000 1.000000 1.000000 1.000000 1.000000 1.000000 1.000000 1.000000 1.000000 1.000000 1.000000 1.000000 1.000000 1.000000 0.000000 0.000000 0.000200 0.000200 0.000000 10000 10000 0 1 10000 1271544147 0.000400 1141.000000
1.000000 1.000000 1.000000 1.000000 1.000000 1.000000 1.010000 1.005000 1.000000 0.990000 0.995000 1.000000 1.000000 1.000000 1.000000 1.000000 1.000000 1.000000 1.000000 1.000000 1.000000 1.000000 1.000000 1.000000 1.000000 1.000000 0.000000 0.000000 0.000200 0.000200 0.000000 10000 10000 0 1 10000 4074397252 0.000400 1192.250000
1.000000 1.000000 1.000000 1.000000 1.000000 1.000000 1.010000 1.005000 1.000000 0.990000 0.995000 1.000000 1.000000 1.000000 1.000000 1.000000 1.000000 1.000000 1.000000 1.000000 1.000000 1.000000 1.000000 1.000000 1.000000 1.000000 0.000000 0.000000 0.000200 0.000200 0.000000 10000 10000 0 1 10000 1808047599 0.000400 1134.250000
1.000000 1.000000 1.000000 1.000000 1.000000 1.000000 1.010000 1.005000 1.000000 0.990000 0.995000 1.000000 1.000000 1.000000 1.000000 1.000000 1.000000 1.000000 1.000000 1.000000 1.000000 1.000000 1.000000 1.000000 1.000000 1.000000 0.000000 0.000000 0.000200 0.000200 0.000000 10000 10000 0 1 10000 134487430 0.000200 1603.500000
1.000000 1.000000 1.000000 1.000000 1.000000 1.000000 1.010000 1.005000 1.000000 0.990000 0.995000 1.000000 1.000000 1.000000 1.000000 1.000000 1.000000 1.000000 1.000000 1.000000 1.000000 1.000000 1.000000 1.000000 1.000000 1.000000 0.000000 0.000000 0.000200 0.000200 0.000000 10000 10000 0 1 10000 4053717568 0.000200 1177.500000
1.000000 1.000000 1.000000 1.000000 1.000000 1.000000 1.010000 1.005000 1.000000 0.990000 0.995000 1.000000 1.000000 1.000000 1.000000 1.000000 1.000000 1.000000 1.000000 1.000000 1.000000 1.000000 1.000000 1.000000 1.000000 1.000000 0.000000 0.000000 0.000200 0.000200 0.000000 10000 10000 0 1 10000 115182115 0.000200 748.000000
1.000000 1.000000 1.000000 1.000000 1.000000 1.000000 1.010000 1.005000 1.000000 0.990000 0.995000 1.000000 1.000000 1.000000 1.000000 1.000000 1.000000 1.000000 1.000000 1.000000 1.000000 1.000000 1.000000 1.000000 1.000000 1.000000 0.000000 0.000000 0.000200 0.000200 0.000000 10000 10000 0 1 10000 164757313 0.000500 1158.800000
1.000000 1.000000 1.000000 1.000000 1.000000 1.000000 1.010000 1.005000 1.000000 0.990000 0.995000 1.000000 1.000000 1.000000 1.000000 1.000000 1.000000 1.000000 1.000000 1.000000 1.000000 1.000000 1.000000 1.000000 1.000000 1.000000 0.000000 0.000000 0.000200 0.000200 0.000000 10000 10000 0 1 10000 2823244184 0.000000 -nan
1.000000 1.000000 1.000000 1.000000 1.000000 1.000000 1.010000 1.005000 1.000000 0.990000 0.995000 1.000000 1.000000 1.000000 1.000000 1.000000 1.000000 1.000000 1.000000 1.000000 1.000000 1.000000 1.000000 1.000000 1.000000 1.000000 0.000000 0.000000 0.000200 0.000200 0.000000 10000 10000 0 1 10000 2456869866 0.000600 1127.000000
1.000000 1.000000 1.000000 1.000000 1.000000 1.000000 1.010000 1.005000 1.000000 0.990000 0.995000 1.000000 1.000000 1.000000 1.000000 1.000000 1.000000 1.000000 1.000000 1.000000 1.000000 1.000000 1.000000 1.000000 1.000000 1.000000 0.000000 0.000000 0.000200 0.000200 0.000000 10000 10000 0 1 10000 2205428231 0.000200 1561.000000
1.000000 1.000000 1.000000 1.000000 1.000000 1.000000 1.010000 1.005000 1.000000 0.990000 0.995000 1.000000 1.000000 1.000000 1.000000 1.000000 1.000000 1.000000 1.000000 1.000000 1.000000 1.000000 1.000000 1.000000 1.000000 1.000000 0.000000 0.000000 0.000200 0.000200 0.000000 10000 10000 0 1 10000 1648100079 0.000400 1390.250000
1.000000 1.000000 1.000000 1.000000 1.000000 1.000000 1.010000 1.005000 1.000000 0.990000 0.995000 1.000000 1.000000 1.000000 1.000000 1.000000 1.000000 1.000000 1.000000 1.000000 1.000000 1.000000 1.000000 1.000000 1.000000 1.000000 0.000000 0.000000 0.000200 0.000200 0.000000 10000 10000 0 1 10000 3879088073 0.000400 1005.250000
1.000000 1.000000 1.000000 1.000000 1.000000 1.000000 1.010000 1.005000 1.000000 0.990000 0.995000 1.000000 1.000000 1.000000 1.000000 1.000000 1.000000 1.000000 1.000000 1.000000 1.000000 1.000000 1.000000 1.000000 1.000000 1.000000 0.000000 0.000000 0.000200 0.000200 0.000000 10000 10000 0 1 10000 2995271261 0.000400 1445.750000
1.000000 1.000000 1.000000 1.000000 1.000000 1.000000 1.010000 1.005000 1.000000 0.990000 0.995000 1.000000 1.000000 1.000000 1.000000 1.000000 1.000000 1.000000 1.000000 1.000000 1.000000 1.000000 1.000000 1.000000 1.000000 1.000000 0.000000 0.000000 0.000200 0.000200 0.000000 10000 10000 0 1 10000 3691766773 0.000200 1059.000000
1.000000 1.000000 1.000000 1.000000 1.000000 1.000000 1.010000 1.005000 1.000000 0.990000 0.995000 1.000000 1.000000 1.000000 1.000000 1.000000 1.000000 1.000000 1.000000 1.000000 1.000000 1.000000 1.000000 1.000000 1.000000 1.000000 0.000000 0.000000 0.000200 0.000200 0.000000 10000 10000 0 1 10000 895177165 0.000400 1349.750000
1.000000 1.000000 1.000000 1.000000 1.000000 1.000000 1.010000 1.005000 1.000000 0.990000 0.995000 1.000000 1.000000 1.000000 1.000000 1.000000 1.000000 1.000000 1.000000 1.000000 1.000000 1.000000 1.000000 1.000000 1.000000 1.000000 0.000000 0.000000 0.000200 0.000200 0.000000 10000 10000 0 1 10000 208711884 0.000600 1151.166667
1.000000 1.000000 1.000000 1.000000 1.000000 1.000000 1.010000 1.005000 1.000000 0.990000 0.995000 1.000000 1.000000 1.000000 1.000000 1.000000 1.000000 1.000000 1.000000 1.000000 1.000000 1.000000 1.000000 1.000000 1.000000 1.000000 0.000000 0.000000 0.000200 0.000200 0.000000 10000 10000 0 1 10000 663121570 0.000300 1594.666667
1.000000 1.000000 1.000000 1.000000 1.000000 1.000000 1.010000 1.005000 1.000000 0.990000 0.995000 1.000000 1.000000 1.000000 1.000000 1.000000 1.000000 1.000000 1.000000 1.000000 1.000000 1.000000 1.000000 1.000000 1.000000 1.000000 0.000000 0.000000 0.000200 0.000200 0.000000 10000 10000 0 1 10000 3051630290 0.000600 837.000000
1.000000 1.000000 1.000000 1.000000 1.000000 1.000000 1.010000 1.005000 1.000000 0.990000 0.995000 1.000000 1.000000 1.000000 1.000000 1.000000 1.000000 1.000000 1.000000 1.000000 1.000000 1.000000 1.000000 1.000000 1.000000 1.000000 0.000000 0.000000 0.000200 0.000200 0.000000 10000 10000 0 1 10000 1804935594 0.000400 855.750000
1.000000 1.000000 1.000000 1.000000 1.000000 1.000000 1.010000 1.005000 1.000000 0.990000 0.995000 1.000000 1.000000 1.000000 1.000000 1.000000 1.000000 1.000000 1.000000 1.000000 1.000000 1.000000 1.000000 1.000000 1.000000 1.000000 0.000000 0.000000 0.000200 0.000200 0.000000 10000 10000 0 1 10000 3073022853 0.000400 968.750000
1.000000 1.000000 1.000000 1.000000 1.000000 1.000000 1.010000 1.005000 1.000000 0.990000 0.995000 1.000000 1.000000 1.000000 1.000000 1.000000 1.000000 1.000000 1.000000 1.000000 1.000000 1.000000 1.000000 1.000000 1.000000 1.000000 0.000000 0.000000 0.000200 0.000200 0.000000 10000 10000 0 1 10000 1421423471 0.000400 1312.250000
1.000000 1.000000 1.000000 1.000000 1.000000 1.000000 1.010000 1.005000 1.000000 0.990000 0.995000 1.000000 1.000000 1.000000 1.000000 1.000000 1.000000 1.000000 1.000000 1.000000 1.000000 1.000000 1.000000 1.000000 1.000000 1.000000 0.000000 0.000000 0.000200 0.000200 0.000000 10000 10000 0 1 10000 119223968 0.000600 1394.500000
1.000000 1.000000 1.000000 1.000000 1.000000 1.000000 1.010000 1.005000 1.000000 0.990000 0.995000 1.000000 1.000000 1.000000 1.000000 1.000000 1.000000 1.000000 1.000000 1.000000 1.000000 1.000000 1.000000 1.000000 1.000000 1.000000 0.000000 0.000000 0.000200 0.000200 0.000000 10000 10000 0 1 10000 216819048 0.000500 1373.200000
1.000000 1.000000 1.000000 1.000000 1.000000 1.000000 1.010000 1.005000 1.000000 0.990000 0.995000 1.000000 1.000000 1.000000 1.000000 1.000000 1.000000 1.000000 1.000000 1.000000 1.000000 1.000000 1.000000 1.000000 1.000000 1.000000 0.000000 0.000000 0.000200 0.000200 0.000000 10000 10000 0 1 10000 3792807151 0.000300 1173.666667
1.000000 1.000000 1.000000 1.000000 1.000000 1.000000 1.010000 1.005000 1.000000 0.990000 0.995000 1.000000 1.000000 1.000000 1.000000 1.000000 1.000000 1.000000 1.000000 1.000000 1.000000 1.000000 1.000000 1.000000 1.000000 1.000000 0.000000 0.000000 0.000200 0.000200 0.000000 10000 10000 0 1 10000 2654917237 0.000300 688.333333
1.000000 1.000000 1.000000 1.000000 1.000000 1.000000 1.010000 1.005000 1.000000 0.990000 0.995000 1.000000 1.000000 1.000000 1.000000 1.000000 1.000000 1.000000 1.000000 1.000000 1.000000 1.000000 1.000000 1.000000 1.000000 1.000000 0.000000 0.000000 0.000200 0.000200 0.000000 10000 10000 0 1 10000 1197188073 0.000300 790.333333
1.000000 1.000000 1.000000 1.000000 1.000000 1.000000 1.010000 1.005000 1.000000 0.990000 0.995000 1.000000 1.000000 1.000000 1.000000 1.000000 1.000000 1.000000 1.000000 1.000000 1.000000 1.000000 1.000000 1.000000 1.000000 1.000000 0.000000 0.000000 0.000200 0.000200 0.000000 10000 10000 0 1 10000 3350041301 0.000400 1154.500000
1.000000 1.000000 1.000000 1.000000 1.000000 1.000000 1.010000 1.005000 1.000000 0.990000 0.995000 1.000000 1.000000 1.000000 1.000000 1.000000 1.000000 1.000000 1.000000 1.000000 1.000000 1.000000 1.000000 1.000000 1.000000 1.000000 0.000000 0.000000 0.000200 0.000200 0.000000 10000 10000 0 1 10000 1911568385 0.000100 1093.000000
1.000000 1.000000 1.000000 1.000000 1.000000 1.000000 1.010000 1.005000 1.000000 0.990000 0.995000 1.000000 1.000000 1.000000 1.000000 1.000000 1.000000 1.000000 1.000000 1.000000 1.000000 1.000000 1.000000 1.000000 1.000000 1.000000 0.000000 0.000000 0.000200 0.000200 0.000000 10000 10000 0 1 10000 1422696610 0.000500 1658.400000
1.000000 1.000000 1.000000 1.000000 1.000000 1.000000 1.010000 1.005000 1.000000 0.990000 0.995000 1.000000 1.000000 1.000000 1.000000 1.000000 1.000000 1.000000 1.000000 1.000000 1.000000 1.000000 1.000000 1.000000 1.000000 1.000000 0.000000 0.000000 0.000200 0.000200 0.000000 10000 10000 0 1 10000 1133077963 0.000300 1084.000000
1.000000 1.000000 1.000000 1.000000 1.000000 1.000000 1.010000 1.005000 1.000000 0.990000 0.995000 1.000000 1.000000 1.000000 1.000000 1.000000 1.000000 1.000000 1.000000 1.000000 1.000000 1.000000 1.000000 1.000000 1.000000 1.000000 0.000000 0.000000 0.000200 0.000200 0.000000 10000 10000 0 1 10000 1112422151 0.000000 -nan
1.000000 1.000000 1.000000 1.000000 1.000000 1.000000 1.010000 1.005000 1.000000 0.990000 0.995000 1.000000 1.000000 1.000000 1.000000 1.000000 1.000000 1.000000 1.000000 1.000000 1.000000 1.000000 1.000000 1.000000 1.000000 1.000000 0.000000 0.000000 0.000200 0.000200 0.000000 10000 10000 0 1 10000 4259100509 0.000400 1061.500000
1.000000 1.000000 1.000000 1.000000 1.000000 1.000000 1.010000 1.005000 1.000000 0.990000 0.995000 1.000000 1.000000 1.000000 1.000000 1.000000 1.000000 1.000000 1.000000 1.000000 1.000000 1.000000 1.000000 1.000000 1.000000 1.000000 0.000000 0.000000 0.000200 0.000200 0.000000 10000 10000 0 1 10000 1485181412 0.000200 863.000000
1.000000 1.000000 1.000000 1.000000 1.000000 1.000000 1.010000 1.005000 1.000000 0.990000 0.995000 1.000000 1.000000 1.000000 1.000000 1.000000 1.000000 1.000000 1.000000 1.000000 1.000000 1.000000 1.000000 1.000000 1.000000 1.000000 0.000000 0.000000 0.000200 0.000200 0.000000 10000 10000 0 1 10000 1503737447 0.000100 642.000000
1.000000 1.000000 1.000000 1.000000 1.000000 1.000000 1.010000 1.005000 1.000000 0.990000 0.995000 1.000000 1.000000 1.000000 1.000000 1.000000 1.000000 1.000000 1.000000 1.000000 1.000000 1.000000 1.000000 1.000000 1.000000 1.000000 0.000000 0.000000 0.000200 0.000200 0.000000 10000 10000 0 1 10000 321167652 0.000300 1120.000000
1.000000 1.000000 1.000000 1.000000 1.000000 1.000000 1.010000 1.005000 1.000000 0.990000 0.995000 1.000000 1.000000 1.000000 1.000000 1.000000 1.000000 1.000000 1.000000 1.000000 1.000000 1.000000 1.000000 1.000000 1.000000 1.000000 0.000000 0.000000 0.000200 0.000200 0.000000 10000 10000 0 1 10000 4076436942 0.000200 740.500000
1.000000 1.000000 1.000000 1.000000 1.000000 1.000000 1.010000 1.005000 1.000000 0.990000 0.995000 1.000000 1.000000 1.000000 1.000000 1.000000 1.000000 1.000000 1.000000 1.000000 1.000000 1.000000 1.000000 1.000000 1.000000 1.000000 0.000000 0.000000 0.000200 0.000200 0.000000 10000 10000 0 1 10000 3315827282 0.000100 1030.000000
1.000000 1.000000 1.000000 1.000000 1.000000 1.000000 1.010000 1.005000 1.000000 0.990000 0.995000 1.000000 1.000000 1.000000 1.000000 1.000000 1.000000 1.000000 1.000000 1.000000 1.000000 1.000000 1.000000 1.000000 1.000000 1.000000 0.000000 0.000000 0.000200 0.000200 0.000000 10000 10000 0 1 10000 432722628 0.000500 1048.000000
1.000000 1.000000 1.000000 1.000000 1.000000 1.000000 1.010000 1.005000 1.000000 0.990000 0.995000 1.000000 1.000000 1.000000 1.000000 1.000000 1.000000 1.000000 1.000000 1.000000 1.000000 1.000000 1.000000 1.000000 1.000000 1.000000 0.000000 0.000000 0.000200 0.000200 0.000000 10000 10000 0 1 10000 2224216620 0.000500 1065.400000
1.000000 1.000000 1.000000 1.000000 1.000000 1.000000 1.010000 1.005000 1.000000 0.990000 0.995000 1.000000 1.000000 1.000000 1.000000 1.000000 1.000000 1.000000 1.000000 1.000000 1.000000 1.000000 1.000000 1.000000 1.000000 1.000000 0.000000 0.000000 0.000200 0.000200 0.000000 10000 10000 0 1 10000 1845533964 0.000100 1637.000000
1.000000 1.000000 1.000000 1.000000 1.000000 1.000000 1.010000 1.005000 1.000000 0.990000 0.995000 1.000000 1.000000 1.000000 1.000000 1.000000 1.000000 1.000000 1.000000 1.000000 1.000000 1.000000 1.000000 1.000000 1.000000 1.000000 0.000000 0.000000 0.000200 0.000200 0.000000 10000 10000 0 1 10000 3112708216 0.000400 1587.000000
1.000000 1.000000 1.000000 1.000000 1.000000 1.000000 1.010000 1.005000 1.000000 0.990000 0.995000 1.000000 1.000000 1.000000 1.000000 1.000000 1.000000 1.000000 1.000000 1.000000 1.000000 1.000000 1.000000 1.000000 1.000000 1.000000 0.000000 0.000000 0.000200 0.000200 0.000000 10000 10000 0 1 10000 3838291516 0.000100 1043.000000
1.000000 1.000000 1.000000 1.000000 1.000000 1.000000 1.010000 1.005000 1.000000 0.990000 0.995000 1.000000 1.000000 1.000000 1.000000 1.000000 1.000000 1.000000 1.000000 1.000000 1.000000 1.000000 1.000000 1.000000 1.000000 1.000000 0.000000 0.000000 0.000200 0.000200 0.000000 10000 10000 0 1 10000 1688829933 0.000200 1754.000000
1.000000 1.000000 1.000000 1.000000 1.000000 1.000000 1.010000 1.005000 1.000000 0.990000 0.995000 1.000000 1.000000 1.000000 1.000000 1.000000 1.000000 1.000000 1.000000 1.000000 1.000000 1.000000 1.000000 1.000000 1.000000 1.000000 0.000000 0.000000 0.000200 0.000200 0.000000 10000 10000 0 1 10000 3312677740 0.000200 499.000000
1.000000 1.000000 1.000000 1.000000 1.000000 1.000000 1.010000 1.005000 1.000000 0.990000 0.995000 1.000000 1.000000 1.000000 1.000000 1.000000 1.000000 1.000000 1.000000 1.000000 1.000000 1.000000 1.000000 1.000000 1.000000 1.000000 0.000000 0.000000 0.000200 0.000200 0.000000 10000 10000 0 1 10000 2703055414 0.000200 817.000000
1.000000 1.000000 1.000000 1.000000 1.000000 1.000000 1.010000 1.005000 1.000000 0.990000 0.995000 1.000000 1.000000 1.000000 1.000000 1.000000 1.000000 1.000000 1.000000 1.000000 1.000000 1.000000 1.000000 1.000000 1.000000 1.000000 0.000000 0.000000 0.000200 0.000200 0.000000 10000 10000 0 1 10000 1335098972 0.000100 756.000000
1.000000 1.000000 1.000000 1.000000 1.000000 1.000000 1.010000 1.005000 1.000000 0.990000 0.995000 1.000000 1.000000 1.000000 1.000000 1.000000 1.000000 1.000000 1.000000 1.000000 1.000000 1.000000 1.000000 1.000000 1.000000 1.000000 0.000000 0.000000 0.000200 0.000200 0.000000 10000 10000 0 1 10000 20109415 0.000300 1315.333333
1.000000 1.000000 1.000000 1.000000 1.000000 1.000000 1.010000 1.005000 1.000000 0.990000 0.995000 1.000000 1.000000 1.000000 1.000000 1.000000 1.000000 1.000000 1.000000 1.000000 1.000000 1.000000 1.000000 1.000000 1.000000 1.000000 0.000000 0.000000 0.000200 0.000200 0.000000 10000 10000 0 1 10000 1218500917 0.000300 1141.666667
1.000000 1.000000 1.000000 1.000000 1.000000 1.000000 1.010000 1.005000 1.000000 0.990000 0.995000 1.000000 1.000000 1.000000 1.000000 1.000000 1.000000 1.000000 1.000000 1.000000 1.000000 1.000000 1.000000 1.000000 1.000000 1.000000 0.000000 0.000000 0.000200 0.000200 0.000000 10000 10000 0 1 10000 119485609 0.000200 986.000000
1.000000 1.000000 1.000000 1.000000 1.000000 1.000000 1.010000 1.005000 1.000000 0.990000 0.995000 1.000000 1.000000 1.000000 1.000000 1.000000 1.000000 1.000000 1.000000 1.000000 1.000000 1.000000 1.000000 1.000000 1.000000 1.000000 0.000000 0.000000 0.000200 0.000200 0.000000 10000 10000 0 1 10000 4016418583 0.000500 1117.000000
1.000000 1.000000 1.000000 1.000000 1.000000 1.000000 1.010000 1.005000 1.000000 0.990000 0.995000 1.000000 1.000000 1.000000 1.000000 1.000000 1.000000 1.000000 1.000000 1.000000 1.000000 1.000000 1.000000 1.000000 1.000000 1.000000 0.000000 0.000000 0.000200 0.000200 0.000000 10000 10000 0 1 10000 411081948 0.000300 1215.000000
1.000000 1.000000 1.000000 1.000000 1.000000 1.000000 1.010000 1.005000 1.000000 0.990000 0.995000 1.000000 1.000000 1.000000 1.000000 1.000000 1.000000 1.000000 1.000000 1.000000 1.000000 1.000000 1.000000 1.000000 1.000000 1.000000 0.000000 0.000000 0.000200 0.000200 0.000000 10000 10000 0 1 10000 3070108276 0.000200 973.500000
1.000000 1.000000 1.000000 1.000000 1.000000 1.000000 1.010000 1.005000 1.000000 0.990000 0.995000 1.000000 1.000000 1.000000 1.000000 1.000000 1.000000 1.000000 1.000000 1.000000 1.000000 1.000000 1.000000 1.000000 1.000000 1.000000 0.000000 0.000000 0.000200 0.000200 0.000000 10000 10000 0 1 10000 637349153 0.000400 1066.000000
1.000000 1.000000 1.000000 1.000000 1.000000 1.000000 1.010000 1.005000 1.000000 0.990000 0.995000 1.000000 1.000000 1.000000 1.000000 1.000000 1.000000 1.000000 1.000000 1.000000 1.000000 1.000000 1.000000 1.000000 1.000000 1.000000 0.000000 0.000000 0.000200 0.000200 0.000000 10000 10000 0 1 10000 2578891548 0.000300 752.666667
1.000000 1.000000 1.000000 1.000000 1.000000 1.000000 1.010000 1.005000 1.000000 0.990000 0.995000 1.000000 1.000000 1.000000 1.000000 1.000000 1.000000 1.000000 1.000000 1.000000 1.000000 1.000000 1.000000 1.000000 1.000000 1.000000 0.000000 0.000000 0.000200 0.000200 0.000000 10000 10000 0 1 10000 470265198 0.000800 1034.250000
1.000000 1.000000 1.000000 1.000000 1.000000 1.000000 1.010000 1.005000 1.000000 0.990000 0.995000 1.000000 1.000000 1.000000 1.000000 1.000000 1.000000 1.000000 1.000000 1.000000 1.000000 1.000000 1.000000 1.000000 1.000000 1.000000 0.000000 0.000000 0.000200 0.000200 0.000000 10000 10000 0 1 10000 739349405 0.000300 1063.000000
1.000000 1.000000 1.000000 1.000000 1.000000 1.000000 1.010000 1.005000 1.000000 0.990000 0.995000 1.000000 1.000000 1.000000 1.000000 1.000000 1.000000 1.000000 1.000000 1.000000 1.000000 1.000000 1.000000 1.000000 1.000000 1.000000 0.000000 0.000000 0.000200 0.000200 0.000000 10000 10000 0 1 10000 1102133044 0.000400 1050.750000
1.000000 1.000000 1.000000 1.000000 1.000000 1.000000 1.010000 1.005000 1.000000 0.990000 0.995000 1.000000 1.000000 1.000000 1.000000 1.000000 1.000000 1.000000 1.000000 1.000000 1.000000 1.000000 1.000000 1.000000 1.000000 1.000000 0.000000 0.000000 0.000200 0.000200 0.000000 10000 10000 0 1 10000 2670992198 0.000400 792.000000
1.000000 1.000000 1.000000 1.000000 1.000000 1.000000 1.010000 1.005000 1.000000 0.990000 0.995000 1.000000 1.000000 1.000000 1.000000 1.000000 1.000000 1.000000 1.000000 1.000000 1.000000 1.000000 1.000000 1.000000 1.000000 1.000000 0.000000 0.000000 0.000200 0.000200 0.000000 10000 10000 0 1 10000 4057290825 0.000200 821.500000
1.000000 1.000000 1.000000 1.000000 1.000000 1.000000 1.010000 1.005000 1.000000 0.990000 0.995000 1.000000 1.000000 1.000000 1.000000 1.000000 1.000000 1.000000 1.000000 1.000000 1.000000 1.000000 1.000000 1.000000 1.000000 1.000000 0.000000 0.000000 0.000200 0.000200 0.000000 10000 10000 0 1 10000 1023028514 0.000400 999.000000
1.000000 1.000000 1.000000 1.000000 1.000000 1.000000 1.010000 1.005000 1.000000 0.990000 0.995000 1.000000 1.000000 1.000000 1.000000 1.000000 1.000000 1.000000 1.000000 1.000000 1.000000 1.000000 1.000000 1.000000 1.000000 1.000000 0.000000 0.000000 0.000200 0.000200 0.000000 10000 10000 0 1 10000 1605399930 0.000300 769.333333
1.000000 1.000000 1.000000 1.000000 1.000000 1.000000 1.010000 1.005000 1.000000 0.990000 0.995000 1.000000 1.000000 1.000000 1.000000 1.000000 1.000000 1.000000 1.000000 1.000000 1.000000 1.000000 1.000000 1.000000 1.000000 1.000000 0.000000 0.000000 0.000200 0.000200 0.000000 10000 10000 0 1 10000 1408996361 0.000400 854.500000
1.000000 1.000000 1.000000 1.000000 1.000000 1.000000 1.010000 1.005000 1.000000 0.990000 0.995000 1.000000 1.000000 1.000000 1.000000 1.000000 1.000000 1.000000 1.000000 1.000000 1.000000 1.000000 1.000000 1.000000 1.000000 1.000000 0.000000 0.000000 0.000200 0.000200 0.000000 10000 10000 0 1 10000 301559086 0.000300 1436.666667
1.000000 1.000000 1.000000 1.000000 1.000000 1.000000 1.010000 1.005000 1.000000 0.990000 0.995000 1.000000 1.000000 1.000000 1.000000 1.000000 1.000000 1.000000 1.000000 1.000000 1.000000 1.000000 1.000000 1.000000 1.000000 1.000000 0.000000 0.000000 0.000200 0.000200 0.000000 10000 10000 0 1 10000 1961477311 0.000400 1620.750000
1.000000 1.000000 1.000000 1.000000 1.000000 1.000000 1.010000 1.005000 1.000000 0.990000 0.995000 1.000000 1.000000 1.000000 1.000000 1.000000 1.000000 1.000000 1.000000 1.000000 1.000000 1.000000 1.000000 1.000000 1.000000 1.000000 0.000000 0.000000 0.000200 0.000200 0.000000 10000 10000 0 1 10000 3220226426 0.000300 1500.333333
1.000000 1.000000 1.000000 1.000000 1.000000 1.000000 1.010000 1.005000 1.000000 0.990000 0.995000 1.000000 1.000000 1.000000 1.000000 1.000000 1.000000 1.000000 1.000000 1.000000 1.000000 1.000000 1.000000 1.000000 1.000000 1.000000 0.000000 0.000000 0.000200 0.000200 0.000000 10000 10000 0 1 10000 4183884971 0.000600 1225.500000
1.000000 1.000000 1.000000 1.000000 1.000000 1.000000 1.010000 1.005000 1.000000 0.990000 0.995000 1.000000 1.000000 1.000000 1.000000 1.000000 1.000000 1.000000 1.000000 1.000000 1.000000 1.000000 1.000000 1.000000 1.000000 1.000000 0.000000 0.000000 0.000200 0.000200 0.000000 10000 10000 0 1 10000 2103540217 0.000500 1224.200000
1.000000 1.000000 1.000000 1.000000 1.000000 1.000000 1.010000 1.005000 1.000000 0.990000 0.995000 1.000000 1.000000 1.000000 1.000000 1.000000 1.000000 1.000000 1.000000 1.000000 1.000000 1.000000 1.000000 1.000000 1.000000 1.000000 0.000000 0.000000 0.000200 0.000200 0.000000 10000 10000 0 1 10000 3176876273 0.000500 1174.600000
1.000000 1.000000 1.000000 1.000000 1.000000 1.000000 1.010000 1.005000 1.000000 0.990000 0.995000 1.000000 1.000000 1.000000 1.000000 1.000000 1.000000 1.000000 1.000000 1.000000 1.000000 1.000000 1.000000 1.000000 1.000000 1.000000 0.000000 0.000000 0.000200 0.000200 0.000000 10000 10000 0 1 10000 442803006 0.000300 930.000000
1.000000 1.000000 1.000000 1.000000 1.000000 1.000000 1.010000 1.005000 1.000000 0.990000 0.995000 1.000000 1.000000 1.000000 1.000000 1.000000 1.000000 1.000000 1.000000 1.000000 1.000000 1.000000 1.000000 1.000000 1.000000 1.000000 0.000000 0.000000 0.000200 0.000200 0.000000 10000 10000 0 1 10000 4220171922 0.000600 923.000000
1.000000 1.000000 1.000000 1.000000 1.000000 1.000000 1.010000 1.005000 1.000000 0.990000 0.995000 1.000000 1.000000 1.000000 1.000000 1.000000 1.000000 1.000000 1.000000 1.000000 1.000000 1.000000 1.000000 1.000000 1.000000 1.000000 0.000000 0.000000 0.000200 0.000200 0.000000 10000 10000 0 1 10000 1209744753 0.000300 1224.333333
1.000000 1.000000 1.000000 1.000000 1.000000 1.000000 1.010000 1.005000 1.000000 0.990000 0.995000 1.000000 1.000000 1.000000 1.000000 1.000000 1.000000 1.000000 1.000000 1.000000 1.000000 1.000000 1.000000 1.000000 1.000000 1.000000 0.000000 0.000000 0.000200 0.000200 0.000000 10000 10000 0 1 10000 2817340264 0.000400 1235.000000
1.000000 1.000000 1.000000 1.000000 1.000000 1.000000 1.010000 1.005000 1.000000 0.990000 0.995000 1.000000 1.000000 1.000000 1.000000 1.000000 1.000000 1.000000 1.000000 1.000000 1.000000 1.000000 1.000000 1.000000 1.000000 1.000000 0.000000 0.000000 0.000200 0.000200 0.000000 10000 10000 0 1 10000 3732982562 0.000600 1500.500000
1.000000 1.000000 1.000000 1.000000 1.000000 1.000000 1.010000 1.005000 1.000000 0.990000 0.995000 1.000000 1.000000 1.000000 1.000000 1.000000 1.000000 1.000000 1.000000 1.000000 1.000000 1.000000 1.000000 1.000000 1.000000 1.000000 0.000000 0.000000 0.000200 0.000200 0.000000 10000 10000 0 1 10000 1426625394 0.000300 981.000000
1.000000 1.000000 1.000000 1.000000 1.000000 1.000000 1.010000 1.005000 1.000000 0.990000 0.995000 1.000000 1.000000 1.000000 1.000000 1.000000 1.000000 1.000000 1.000000 1.000000 1.000000 1.000000 1.000000 1.000000 1.000000 1.000000 0.000000 0.000000 0.000200 0.000200 0.000000 10000 10000 0 1 10000 398441680 0.000200 1532.000000
1.000000 1.000000 1.000000 1.000000 1.000000 1.000000 1.010000 1.005000 1.000000 0.990000 0.995000 1.000000 1.000000 1.000000 1.000000 1.000000 1.000000 1.000000 1.000000 1.000000 1.000000 1.000000 1.000000 1.000000 1.000000 1.000000 0.000000 0.000000 0.000200 0.000200 0.000000 10000 10000 0 1 10000 3894865943 0.000500 875.600000
1.000000 1.000000 1.000000 1.000000 1.000000 1.000000 1.010000 1.005000 1.000000 0.990000 0.995000 1.000000 1.000000 1.000000 1.000000 1.000000 1.000000 1.000000 1.000000 1.000000 1.000000 1.000000 1.000000 1.000000 1.000000 1.000000 0.000000 0.000000 0.000200 0.000200 0.000000 10000 10000 0 1 10000 2995771506 0.000200 1318.000000
1.000000 1.000000 1.000000 1.000000 1.000000 1.000000 1.010000 1.005000 1.000000 0.990000 0.995000 1.000000 1.000000 1.000000 1.000000 1.000000 1.000000 1.000000 1.000000 1.000000 1.000000 1.000000 1.000000 1.000000 1.000000 1.000000 0.000000 0.000000 0.000200 0.000200 0.000000 10000 10000 0 1 10000 646982068 0.000400 784.500000
1.000000 1.000000 1.000000 1.000000 1.000000 1.000000 1.010000 1.005000 1.000000 0.990000 0.995000 1.000000 1.000000 1.000000 1.000000 1.000000 1.000000 1.000000 1.000000 1.000000 1.000000 1.000000 1.000000 1.000000 1.000000 1.000000 0.000000 0.000000 0.000200 0.000200 0.000000 10000 10000 0 1 10000 2762694004 0.000400 1070.000000
1.000000 1.000000 1.000000 1.000000 1.000000 1.000000 1.010000 1.005000 1.000000 0.990000 0.995000 1.000000 1.000000 1.000000 1.000000 1.000000 1.000000 1.000000 1.000000 1.000000 1.000000 1.000000 1.000000 1.000000 1.000000 1.000000 0.000000 0.000000 0.000200 0.000200 0.000000 10000 10000 0 1 10000 1964994791 0.000200 713.500000
1.000000 1.000000 1.000000 1.000000 1.000000 1.000000 1.010000 1.005000 1.000000 0.990000 0.995000 1.000000 1.000000 1.000000 1.000000 1.000000 1.000000 1.000000 1.000000 1.000000 1.000000 1.000000 1.000000 1.000000 1.000000 1.000000 0.000000 0.000000 0.000200 0.000200 0.000000 10000 10000 0 1 10000 514932277 0.000400 1067.500000
1.000000 1.000000 1.000000 1.000000 1.000000 1.000000 1.010000 1.005000 1.000000 0.990000 0.995000 1.000000 1.000000 1.000000 1.000000 1.000000 1.000000 1.000000 1.000000 1.000000 1.000000 1.000000 1.000000 1.000000 1.000000 1.000000 0.000000 0.000000 0.000200 0.000200 0.000000 10000 10000 0 1 10000 240301711 0.000400 1215.500000
1.000000 1.000000 1.000000 1.000000 1.000000 1.000000 1.010000 1.005000 1.000000 0.990000 0.995000 1.000000 1.000000 1.000000 1.000000 1.000000 1.000000 1.000000 1.000000 1.000000 1.000000 1.000000 1.000000 1.000000 1.000000 1.000000 0.000000 0.000000 0.000200 0.000200 0.000000 10000 10000 0 1 10000 3077553065 0.000300 1885.666667
1.000000 1.000000 1.000000 1.000000 1.000000 1.000000 1.010000 1.005000 1.000000 0.990000 0.995000 1.000000 1.000000 1.000000 1.000000 1.000000 1.000000 1.000000 1.000000 1.000000 1.000000 1.000000 1.000000 1.000000 1.000000 1.000000 0.000000 0.000000 0.000200 0.000200 0.000000 10000 10000 0 1 10000 2875832509 0.000100 667.000000
1.000000 1.000000 1.000000 1.000000 1.000000 1.000000 1.010000 1.005000 1.000000 0.990000 0.995000 1.000000 1.000000 1.000000 1.000000 1.000000 1.000000 1.000000 1.000000 1.000000 1.000000 1.000000 1.000000 1.000000 1.000000 1.000000 0.000000 0.000000 0.000200 0.000200 0.000000 10000 10000 0 1 10000 39784422 0.000500 732.600000
1.000000 1.000000 1.000000 1.000000 1.000000 1.000000 1.010000 1.005000 1.000000 0.990000 0.995000 1.000000 1.000000 1.000000 1.000000 1.000000 1.000000 1.000000 1.000000 1.000000 1.000000 1.000000 1.000000 1.000000 1.000000 1.000000 0.000000 0.000000 0.000200 0.000200 0.000000 10000 10000 0 1 10000 562893078 0.000300 1018.333333
1.000000 1.000000 1.000000 1.000000 1.000000 1.000000 1.010000 1.005000 1.000000 0.990000 0.995000 1.000000 1.000000 1.000000 1.000000 1.000000 1.000000 1.000000 1.000000 1.000000 1.000000 1.000000 1.000000 1.000000 1.000000 1.000000 0.000000 0.000000 0.000200 0.000200 0.000000 10000 10000 0 1 10000 1702158549 0.000000 -nan
1.000000 1.000000 1.000000 1.000000 1.000000 1.000000 1.010000 1.005000 1.000000 0.990000 0.995000 1.000000 1.000000 1.000000 1.000000 1.000000 1.000000 1.000000 1.000000 1.000000 1.000000 1.000000 1.000000 1.000000 1.000000 1.000000 0.000000 0.000000 0.000200 0.000200 0.000000 10000 10000 0 1 10000 3693704366 0.000300 910.333333
1.000000 1.000000 1.000000 1.000000 1.000000 1.000000 1.010000 1.005000 1.000000 0.990000 0.995000 1.000000 1.000000 1.000000 1.000000 1.000000 1.000000 1.000000 1.000000 1.000000 1.000000 1.000000 1.000000 1.000000 1.000000 1.000000 0.000000 0.000000 0.000200 0.000200 0.000000 10000 10000 0 1 10000 932836779 0.000400 754.750000
1.000000 1.000000 1.000000 1.000000 1.000000 1.000000 1.010000 1.005000 1.000000 0.990000 0.995000 1.000000 1.000000 1.000000 1.000000 1.000000 1.000000 1.000000 1.000000 1.000000 1.000000 1.000000 1.000000 1.000000 1.000000 1.000000 0.000000 0.000000 0.000200 0.000200 0.000000 10000 10000 0 1 10000 1454576184 0.000300 1646.666667
1.000000 1.000000 1.000000 1.000000 1.000000 1.000000 1.010000 1.005000 1.000000 0.990000 0.995000 1.000000 1.000000 1.000000 1.000000 1.000000 1.000000 1.000000 1.000000 1.000000 1.000000 1.000000 1.000000 1.000000 1.000000 1.000000 0.000000 0.000000 0.000200 0.000200 0.000000 10000 10000 0 1 10000 1753781682 0.000100 733.000000
1.000000 1.000000 1.000000 1.000000 1.000000 1.000000 1.010000 1.005000 1.000000 0.990000 0.995000 1.000000 1.000000 1.000000 1.000000 1.000000 1.000000 1.000000 1.000000 1.000000 1.000000 1.000000 1.000000 1.000000 1.000000 1.000000 0.000000 0.000000 0.000200 0.000200 0.000000 10000 10000 0 1 10000 2693205205 0.000300 1152.666667
1.000000 1.000000 1.000000 1.000000 1.000000 1.000000 1.010000 1.005000 1.000000 0.990000 0.995000 1.000000 1.000000 1.000000 1.000000 1.000000 1.000000 1.000000 1.000000 1.000000 1.000000 1.000000 1.000000 1.000000 1.000000 1.000000 0.000000 0.000000 0.000200 0.000200 0.000000 10000 10000 0 1 10000 1500072283 0.000300 1378.000000
1.000000 1.000000 1.000000 1.000000 1.000000 1.000000 1.010000 1.005000 1.000000 0.990000 0.995000 1.000000 1.000000 1.000000 1.000000 1.000000 1.000000 1.000000 1.000000 1.000000 1.000000 1.000000 1.000000 1.000000 1.000000 1.000000 0.000000 0.000000 0.000200 0.000200 0.000000 10000 10000 0 1 10000 3848978719 0.000200 1091.000000
1.000000 1.000000 1.000000 1.000000 1.000000 1.000000 1.010000 1.005000 1.000000 0.990000 0.995000 1.000000 1.000000 1.000000 1.000000 1.000000 1.000000 1.000000 1.000000 1.000000 1.000000 1.000000 1.000000 1.000000 1.000000 1.000000 0.000000 0.000000 0.000200 0.000200 0.000000 10000 10000 0 1 10000 3974434795 0.000200 612.000000
1.000000 1.000000 1.000000 1.000000 1.000000 1.000000 1.010000 1.005000 1.000000 0.990000 0.995000 1.000000 1.000000 1.000000 1.000000 1.000000 1.000000 1.000000 1.000000 1.000000 1.000000 1.000000 1.000000 1.000000 1.000000 1.000000 0.000000 0.000000 0.000200 0.000200 0.000000 10000 10000 0 1 10000 2423716221 0.000300 1297.666667
1.000000 1.000000 1.000000 1.000000 1.000000 1.000000 1.010000 1.005000 1.000000 0.990000 0.995000 1.000000 1.000000 1.000000 1.000000 1.000000 1.000000 1.000000 1.000000 1.000000 1.000000 1.000000 1.000000 1.000000 1.000000 1.000000 0.000000 0.000000 0.000200 0.000200 0.000000 10000 10000 0 1 10000 2595930824 0.000300 817.666667
1.000000 1.000000 1.000000 1.000000 1.000000 1.000000 1.010000 1.005000 1.000000 0.990000 0.995000 1.000000 1.000000 1.000000 1.000000 1.000000 1.000000 1.000000 1.000000 1.000000 1.000000 1.000000 1.000000 1.000000 1.000000 1.000000 0.000000 0.000000 0.000200 0.000200 0.000000 10000 10000 0 1 10000 381643629 0.000300 1088.000000
1.000000 1.000000 1.000000 1.000000 1.000000 1.000000 1.010000 1.005000 1.000000 0.990000 0.995000 1.000000 1.000000 1.000000 1.000000 1.000000 1.000000 1.000000 1.000000 1.000000 1.000000 1.000000 1.000000 1.000000 1.000000 1.000000 0.000000 0.000000 0.000200 0.000200 0.000000 10000 10000 0 1 10000 685433936 0.000500 1193.600000
1.000000 1.000000 1.000000 1.000000 1.000000 1.000000 1.010000 1.005000 1.000000 0.990000 0.995000 1.000000 1.000000 1.000000 1.000000 1.000000 1.000000 1.000000 1.000000 1.000000 1.000000 1.000000 1.000000 1.000000 1.000000 1.000000 0.000000 0.000000 0.000200 0.000200 0.000000 10000 10000 0 1 10000 2024946675 0.000600 1219.666667
1.000000 1.000000 1.000000 1.000000 1.000000 1.000000 1.010000 1.005000 1.000000 0.990000 0.995000 1.000000 1.000000 1.000000 1.000000 1.000000 1.000000 1.000000 1.000000 1.000000 1.000000 1.000000 1.000000 1.000000 1.000000 1.000000 0.000000 0.000000 0.000200 0.000200 0.000000 10000 10000 0 1 10000 3125849400 0.000300 1048.333333
1.000000 1.000000 1.000000 1.000000 1.000000 1.000000 1.010000 1.005000 1.000000 0.990000 0.995000 1.000000 1.000000 1.000000 1.000000 1.000000 1.000000 1.000000 1.000000 1.000000 1.000000 1.000000 1.000000 1.000000 1.000000 1.000000 0.000000 0.000000 0.000200 0.000200 0.000000 10000 10000 0 1 10000 157424393 0.000300 1122.000000
1.000000 1.000000 1.000000 1.000000 1.000000 1.000000 1.010000 1.005000 1.000000 0.990000 0.995000 1.000000 1.000000 1.000000 1.000000 1.000000 1.000000 1.000000 1.000000 1.000000 1.000000 1.000000 1.000000 1.000000 1.000000 1.000000 0.000000 0.000000 0.000200 0.000200 0.000000 10000 10000 0 1 10000 1963746916 0.000300 1156.666667
1.000000 1.000000 1.000000 1.000000 1.000000 1.000000 1.010000 1.005000 1.000000 0.990000 0.995000 1.000000 1.000000 1.000000 1.000000 1.000000 1.000000 1.000000 1.000000 1.000000 1.000000 1.000000 1.000000 1.000000 1.000000 1.000000 0.000000 0.000000 0.000200 0.000200 0.000000 10000 10000 0 1 10000 3606372829 0.000300 1042.000000
1.000000 1.000000 1.000000 1.000000 1.000000 1.000000 1.010000 1.005000 1.000000 0.990000 0.995000 1.000000 1.000000 1.000000 1.000000 1.000000 1.000000 1.000000 1.000000 1.000000 1.000000 1.000000 1.000000 1.000000 1.000000 1.000000 0.000000 0.000000 0.000200 0.000200 0.000000 10000 10000 0 1 10000 3064433051 0.000200 1300.000000
1.000000 1.000000 1.000000 1.000000 1.000000 1.000000 1.010000 1.005000 1.000000 0.990000 0.995000 1.000000 1.000000 1.000000 1.000000 1.000000 1.000000 1.000000 1.000000 1.000000 1.000000 1.000000 1.000000 1.000000 1.000000 1.000000 0.000000 0.000000 0.000200 0.000200 0.000000 10000 10000 0 1 10000 3388141039 0.000300 951.666667
1.000000 1.000000 1.000000 1.000000 1.000000 1.000000 1.010000 1.005000 1.000000 0.990000 0.995000 1.000000 1.000000 1.000000 1.000000 1.000000 1.000000 1.000000 1.000000 1.000000 1.000000 1.000000 1.000000 1.000000 1.000000 1.000000 0.000000 0.000000 0.000200 0.000200 0.000000 10000 10000 0 1 10000 2233982036 0.000300 969.333333
1.000000 1.000000 1.000000 1.000000 1.000000 1.000000 1.010000 1.005000 1.000000 0.990000 0.995000 1.000000 1.000000 1.000000 1.000000 1.000000 1.000000 1.000000 1.000000 1.000000 1.000000 1.000000 1.000000 1.000000 1.000000 1.000000 0.000000 0.000000 0.000200 0.000200 0.000000 10000 10000 0 1 10000 3760313068 0.000000 -nan
1.000000 1.000000 1.000000 1.000000 1.000000 1.000000 1.010000 1.005000 1.000000 0.990000 0.995000 1.000000 1.000000 1.000000 1.000000 1.000000 1.000000 1.000000 1.000000 1.000000 1.000000 1.000000 1.000000 1.000000 1.000000 1.000000 0.000000 0.000000 0.000200 0.000200 0.000000 10000 10000 0 1 10000 2154844063 0.000200 1123.500000
1.000000 1.000000 1.000000 1.000000 1.000000 1.000000 1.010000 1.005000 1.000000 0.990000 0.995000 1.000000 1.000000 1.000000 1.000000 1.000000 1.000000 1.000000 1.000000 1.000000 1.000000 1.000000 1.000000 1.000000 1.000000 1.000000 0.000000 0.000000 0.000200 0.000200 0.000000 10000 10000 0 1 10000 2834868713 0.000400 841.500000
1.000000 1.000000 1.000000 1.000000 1.000000 1.000000 1.010000 1.005000 1.000000 0.990000 0.995000 1.000000 1.000000 1.000000 1.000000 1.000000 1.000000 1.000000 1.000000 1.000000 1.000000 1.000000 1.000000 1.000000 1.000000 1.000000 0.000000 0.000000 0.000200 0.000200 0.000000 10000 10000 0 1 10000 3716560999 0.000300 1820.000000
1.000000 1.000000 1.000000 1.000000 1.000000 1.000000 1.010000 1.005000 1.000000 0.990000 0.995000 1.000000 1.000000 1.000000 1.000000 1.000000 1.000000 1.000000 1.000000 1.000000 1.000000 1.000000 1.000000 1.000000 1.000000 1.000000 0.000000 0.000000 0.000200 0.000200 0.000000 10000 10000 0 1 10000 3217727672 0.000100 943.000000
1.000000 1.000000 1.000000 1.000000 1.000000 1.000000 1.010000 1.005000 1.000000 0.990000 0.995000 1.000000 1.000000 1.000000 1.000000 1.000000 1.000000 1.000000 1.000000 1.000000 1.000000 1.000000 1.000000 1.000000 1.000000 1.000000 0.000000 0.000000 0.000200 0.000200 0.000000 10000 10000 0 1 10000 478124560 0.000100 973.000000
1.000000 1.000000 1.000000 1.000000 1.000000 1.000000 1.010000 1.005000 1.000000 0.990000 0.995000 1.000000 1.000000 1.000000 1.000000 1.000000 1.000000 1.000000 1.000000 1.000000 1.000000 1.000000 1.000000 1.000000 1.000000 1.000000 0.000000 0.000000 0.000200 0.000200 0.000000 10000 10000 0 1 10000 2922620653 0.000100 873.000000
1.000000 1.000000 1.000000 1.000000 1.000000 1.000000 1.010000 1.005000 1.000000 0.990000 0.995000 1.000000 1.000000 1.000000 1.000000 1.000000 1.000000 1.000000 1.000000 1.000000 1.000000 1.000000 1.000000 1.000000 1.000000 1.000000 0.000000 0.000000 0.000200 0.000200 0.000000 10000 10000 0 1 10000 3862727652 0.000500 1142.800000
1.000000 1.000000 1.000000 1.000000 1.000000 1.000000 1.010000 1.005000 1.000000 0.990000 0.995000 1.000000 1.000000 1.000000 1.000000 1.000000 1.000000 1.000000 1.000000 1.000000 1.000000 1.000000 1.000000 1.000000 1.000000 1.000000 0.000000 0.000000 0.000200 0.000200 0.000000 10000 10000 0 1 10000 113586586 0.000400 1024.000000
1.000000 1.000000 1.000000 1.000000 1.000000 1.000000 1.010000 1.005000 1.000000 0.990000 0.995000 1.000000 1.000000 1.000000 1.000000 1.000000 1.000000 1.000000 1.000000 1.000000 1.000000 1.000000 1.000000 1.000000 1.000000 1.000000 0.000000 0.000000 0.000200 0.000200 0.000000 10000 10000 0 1 10000 2826164881 0.000000 -nan
1.000000 1.000000 1.000000 1.000000 1.000000 1.000000 1.010000 1.005000 1.000000 0.990000 0.995000 1.000000 1.000000 1.000000 1.000000 1.000000 1.000000 1.000000 1.000000 1.000000 1.000000 1.000000 1.000000 1.000000 1.000000 1.000000 0.000000 0.000000 0.000200 0.000200 0.000000 10000 10000 0 1 10000 1228188842 0.000500 1023.200000
1.000000 1.000000 1.000000 1.000000 1.000000 1.000000 1.010000 1.005000 1.000000 0.990000 0.995000 1.000000 1.000000 1.000000 1.000000 1.000000 1.000000 1.000000 1.000000 1.000000 1.000000 1.000000 1.000000 1.000000 1.000000 1.000000 0.000000 0.000000 0.000200 0.000200 0.000000 10000 10000 0 1 10000 1031745548 0.000400 1557.750000
1.000000 1.000000 1.000000 1.000000 1.000000 1.000000 1.010000 1.005000 1.000000 0.990000 0.995000 1.000000 1.000000 1.000000 1.000000 1.000000 1.000000 1.000000 1.000000 1.000000 1.000000 1.000000 1.000000 1.000000 1.000000 1.000000 0.000000 0.000000 0.000200 0.000200 0.000000 10000 10000 0 1 10000 916464350 0.000200 932.500000
1.000000 1.000000 1.000000 1.000000 1.000000 1.000000 1.010000 1.005000 1.000000 0.990000 0.995000 1.000000 1.000000 1.000000 1.000000 1.000000 1.000000 1.000000 1.000000 1.000000 1.000000 1.000000 1.000000 1.000000 1.000000 1.000000 0.000000 0.000000 0.000200 0.000200 0.000000 10000 10000 0 1 10000 1802636588 0.000500 928.200000
1.000000 1.000000 1.000000 1.000000 1.000000 1.000000 1.010000 1.005000 1.000000 0.990000 0.995000 1.000000 1.000000 1.000000 1.000000 1.000000 1.000000 1.000000 1.000000 1.000000 1.000000 1.000000 1.000000 1.000000 1.000000 1.000000 0.000000 0.000000 0.000200 0.000200 0.000000 10000 10000 0 1 10000 1166537842 0.000700 1309.857143
1.000000 1.000000 1.000000 1.000000 1.000000 1.000000 1.010000 1.005000 1.000000 0.990000 0.995000 1.000000 1.000000 1.000000 1.000000 1.000000 1.000000 1.000000 1.000000 1.000000 1.000000 1.000000 1.000000 1.000000 1.000000 1.000000 0.000000 0.000000 0.000200 0.000200 0.000000 10000 10000 0 1 10000 2014276758 0.000400 1071.750000
1.000000 1.000000 1.000000 1.000000 1.000000 1.000000 1.010000 1.005000 1.000000 0.990000 0.995000 1.000000 1.000000 1.000000 1.000000 1.000000 1.000000 1.000000 1.000000 1.000000 1.000000 1.000000 1.000000 1.000000 1.000000 1.000000 0.000000 0.000000 0.000200 0.000200 0.000000 10000 10000 0 1 10000 2870746945 0.000200 1454.500000
1.000000 1.000000 1.000000 1.000000 1.000000 1.000000 1.010000 1.005000 1.000000 0.990000 0.995000 1.000000 1.000000 1.000000 1.000000 1.000000 1.000000 1.000000 1.000000 1.000000 1.000000 1.000000 1.000000 1.000000 1.000000 1.000000 0.000000 0.000000 0.000200 0.000200 0.000000 10000 10000 0 1 10000 1042982137 0.000300 1345.666667
1.000000 1.000000 1.000000 1.000000 1.000000 1.000000 1.010000 1.005000 1.000000 0.990000 0.995000 1.000000 1.000000 1.000000 1.000000 1.000000 1.000000 1.000000 1.000000 1.000000 1.000000 1.000000 1.000000 1.000000 1.000000 1.000000 0.000000 0.000000 0.000200 0.000200 0.000000 10000 10000 0 1 10000 1445172630 0.000200 1430.500000
1.000000 1.000000 1.000000 1.000000 1.000000 1.000000 1.010000 1.005000 1.000000 0.990000 0.995000 1.000000 1.000000 1.000000 1.000000 1.000000 1.000000 1.000000 1.000000 1.000000 1.000000 1.000000 1.000000 1.000000 1.000000 1.000000 0.000000 0.000000 0.000200 0.000200 0.000000 10000 10000 0 1 10000 3848422871 0.000300 1242.333333
1.000000 1.000000 1.000000 1.000000 1.000000 1.000000 1.010000 1.005000 1.000000 0.990000 0.995000 1.000000 1.000000 1.000000 1.000000 1.000000 1.000000 1.000000 1.000000 1.000000 1.000000 1.000000 1.000000 1.000000 1.000000 1.000000 0.000000 0.000000 0.000200 0.000200 0.000000 10000 10000 0 1 10000 3868434128 0.000500 1281.400000
1.000000 1.000000 1.000000 1.000000 1.000000 1.000000 1.010000 1.005000 1.000000 0.990000 0.995000 1.000000 1.000000 1.000000 1.000000 1.000000 1.000000 1.000000 1.000000 1.000000 1.000000 1.000000 1.000000 1.000000 1.000000 1.000000 0.000000 0.000000 0.000200 0.000200 0.000000 10000 10000 0 1 10000 3090936140 0.000200 1252.500000
1.000000 1.000000 1.000000 1.000000 1.000000 1.000000 1.010000 1.005000 1.000000 0.990000 0.995000 1.000000 1.000000 1.000000 1.000000 1.000000 1.000000 1.000000 1.000000 1.000000 1.000000 1.000000 1.000000 1.000000 1.000000 1.000000 0.000000 0.000000 0.000200 0.000200 0.000000 10000 10000 0 1 10000 736740235 0.000200 781.500000
1.000000 1.000000 1.000000 1.000000 1.000000 1.000000 1.010000 1.005000 1.000000 0.990000 0.995000 1.000000 1.000000 1.000000 1.000000 1.000000 1.000000 1.000000 1.000000 1.000000 1.000000 1.000000 1.000000 1.000000 1.000000 1.000000 0.000000 0.000000 0.000200 0.000200 0.000000 10000 10000 0 1 10000 507358953 0.000600 1258.166667
1.000000 1.000000 1.000000 1.000000 1.000000 1.000000 1.010000 1.005000 1.000000 0.990000 0.995000 1.000000 1.000000 1.000000 1.000000 1.000000 1.000000 1.000000 1.000000 1.000000 1.000000 1.000000 1.000000 1.000000 1.000000 1.000000 0.000000 0.000000 0.000200 0.000200 0.000000 10000 10000 0 1 10000 1537392761 0.000100 536.000000
1.000000 1.000000 1.000000 1.000000 1.000000 1.000000 1.010000 1.005000 1.000000 0.990000 0.995000 1.000000 1.000000 1.000000 1.000000 1.000000 1.000000 1.000000 1.000000 1.000000 1.000000 1.000000 1.000000 1.000000 1.000000 1.000000 0.000000 0.000000 0.000200 0.000200 0.000000 10000 10000 0 1 10000 1030850253 0.000300 1536.333333
1.000000 1.000000 1.000000 1.000000 1.000000 1.000000 1.010000 1.005000 1.000000 0.990000 0.995000 1.000000 1.000000 1.000000 1.000000 1.000000 1.000000 1.000000 1.000000 1.000000 1.000000 1.000000 1.000000 1.000000 1.000000 1.000000 0.000000 0.000000 0.000200 0.000200 0.000000 10000 10000 0 1 10000 3179716755 0.000100 1845.000000
1.000000 1.000000 1.000000 1.000000 1.000000 1.000000 1.010000 1.005000 1.000000 0.990000 0.995000 1.000000 1.000000 1.000000 1.000000 1.000000 1.000000 1.000000 1.000000 1.000000 1.000000 1.000000 1.000000 1.000000 1.000000 1.000000 0.000000 0.000000 0.000200 0.000200 0.000000 10000 10000 0 1 10000 2628030018 0.000200 505.500000
1.000000 1.000000 1.000000 1.000000 1.000000 1.000000 1.010000 1.005000 1.000000 0.990000 0.995000 1.000000 1.000000 1.000000 1.000000 1.000000 1.000000 1.000000 1.000000 1.000000 1.000000 1.000000 1.000000 1.000000 1.000000 1.000000 0.000000 0.000000 0.000200 0.000200 0.000000 10000 10000 0 1 10000 3990848816 0.000600 841.333333
1.000000 1.000000 1.000000 1.000000 1.000000 1.000000 1.010000 1.005000 1.000000 0.990000 0.995000 1.000000 1.000000 1.000000 1.000000 1.000000 1.000000 1.000000 1.000000 1.000000 1.000000 1.000000 1.000000 1.000000 1.000000 1.000000 0.000000 0.000000 0.000200 0.000200 0.000000 10000 10000 0 1 10000 3509792273 0.000400 1268.500000
1.000000 1.000000 1.000000 1.000000 1.000000 1.000000 1.010000 1.005000 1.000000 0.990000 0.995000 1.000000 1.000000 1.000000 1.000000 1.000000 1.000000 1.000000 1.000000 1.000000 1.000000 1.000000 1.000000 1.000000 1.000000 1.000000 0.000000 0.000000 0.000200 0.000200 0.000000 10000 10000 0 1 10000 318517857 0.000400 1403.250000
1.000000 1.000000 1.000000 1.000000 1.000000 1.000000 1.010000 1.005000 1.000000 0.990000 0.995000 1.000000 1.000000 1.000000 1.000000 1.000000 1.000000 1.000000 1.000000 1.000000 1.000000 1.000000 1.000000 1.000000 1.000000 1.000000 0.000000 0.000000 0.000200 0.000200 0.000000 10000 10000 0 1 10000 1145030389 0.000300 978.333333
1.000000 1.000000 1.000000 1.000000 1.000000 1.000000 1.010000 1.005000 1.000000 0.990000 0.995000 1.000000 1.000000 1.000000 1.000000 1.000000 1.000000 1.000000 1.000000 1.000000 1.000000 1.000000 1.000000 1.000000 1.000000 1.000000 0.000000 0.000000 0.000200 0.000200 0.000000 10000 10000 0 1 10000 1375208536 0.000200 1908.500000
1.000000 1.000000 1.000000 1.000000 1.000000 1.000000 1.010000 1.005000 1.000000 0.990000 0.995000 1.000000 1.000000 1.000000 1.000000 1.000000 1.000000 1.000000 1.000000 1.000000 1.000000 1.000000 1.000000 1.000000 1.000000 1.000000 0.000000 0.000000 0.000200 0.000200 0.000000 10000 10000 0 1 10000 3065636643 0.000600 1481.000000
1.000000 1.000000 1.000000 1.000000 1.000000 1.000000 1.010000 1.005000 1.000000 0.990000 0.995000 1.000000 1.000000 1.000000 1.000000 1.000000 1.000000 1.000000 1.000000 1.000000 1.000000 1.000000 1.000000 1.000000 1.000000 1.000000 0.000000 0.000000 0.000200 0.000200 0.000000 10000 10000 0 1 10000 960271817 0.000300 1290.666667
1.000000 1.000000 1.000000 1.000000 1.000000 1.000000 1.010000 1.005000 1.000000 0.990000 0.995000 1.000000 1.000000 1.000000 1.000000 1.000000 1.000000 1.000000 1.000000 1.000000 1.000000 1.000000 1.000000 1.000000 1.000000 1.000000 0.000000 0.000000 0.000200 0.000200 0.000000 10000 10000 0 1 10000 2743462625 0.000300 1208.666667
1.000000 1.000000 1.000000 1.000000 1.000000 1.000000 1.010000 1.005000 1.000000 0.990000 0.995000 1.000000 1.000000 1.000000 1.000000 1.000000 1.000000 1.000000 1.000000 1.000000 1.000000 1.000000 1.000000 1.000000 1.000000 1.000000 0.000000 0.000000 0.000200 0.000200 0.000000 10000 10000 0 1 10000 801326040 0.000700 1336.142857
1.000000 1.000000 1.000000 1.000000 1.000000 1.000000 1.010000 1.005000 1.000000 0.990000 0.995000 1.000000 1.000000 1.000000 1.000000 1.000000 1.000000 1.000000 1.000000 1.000000 1.000000 1.000000 1.000000 1.000000 1.000000 1.000000 0.000000 0.000000 0.000200 0.000200 0.000000 10000 10000 0 1 10000 1268504726 0.000800 1066.875000
1.000000 1.000000 1.000000 1.000000 1.000000 1.000000 1.010000 1.005000 1.000000 0.990000 0.995000 1.000000 1.000000 1.000000 1.000000 1.000000 1.000000 1.000000 1.000000 1.000000 1.000000 1.000000 1.000000 1.000000 1.000000 1.000000 0.000000 0.000000 0.000200 0.000200 0.000000 10000 10000 0 1 10000 566942458 0.000000 -nan
1.000000 1.000000 1.000000 1.000000 1.000000 1.000000 1.010000 1.005000 1.000000 0.990000 0.995000 1.000000 1.000000 1.000000 1.000000 1.000000 1.000000 1.000000 1.000000 1.000000 1.000000 1.000000 1.000000 1.000000 1.000000 1.000000 0.000000 0.000000 0.000200 0.000200 0.000000 10000 10000 0 1 10000 1430022498 0.000400 1236.250000
1.000000 1.000000 1.000000 1.000000 1.000000 1.000000 1.010000 1.005000 1.000000 0.990000 0.995000 1.000000 1.000000 1.000000 1.000000 1.000000 1.000000 1.000000 1.000000 1.000000 1.000000 1.000000 1.000000 1.000000 1.000000 1.000000 0.000000 0.000000 0.000200 0.000200 0.000000 10000 10000 0 1 10000 4127584367 0.000300 739.666667
1.000000 1.000000 1.000000 1.000000 1.000000 1.000000 1.010000 1.005000 1.000000 0.990000 0.995000 1.000000 1.000000 1.000000 1.000000 1.000000 1.000000 1.000000 1.000000 1.000000 1.000000 1.000000 1.000000 1.000000 1.000000 1.000000 0.000000 0.000000 0.000200 0.000200 0.000000 10000 10000 0 1 10000 3818651556 0.000400 1364.000000
1.000000 1.000000 1.000000 1.000000 1.000000 1.000000 1.010000 1.005000 1.000000 0.990000 0.995000 1.000000 1.000000 1.000000 1.000000 1.000000 1.000000 1.000000 1.000000 1.000000 1.000000 1.000000 1.000000 1.000000 1.000000 1.000000 0.000000 0.000000 0.000200 0.000200 0.000000 10000 10000 0 1 10000 2125528912 0.000200 645.000000
1.000000 1.000000 1.000000 1.000000 1.000000 1.000000 1.010000 1.005000 1.000000 0.990000 0.995000 1.000000 1.000000 1.000000 1.000000 1.000000 1.000000 1.000000 1.000000 1.000000 1.000000 1.000000 1.000000 1.000000 1.000000 1.000000 0.000000 0.000000 0.000200 0.000200 0.000000 10000 10000 0 1 10000 2184060421 0.000200 1230.500000
1.000000 1.000000 1.000000 1.000000 1.000000 1.000000 1.010000 1.005000 1.000000 0.990000 0.995000 1.000000 1.000000 1.000000 1.000000 1.000000 1.000000 1.000000 1.000000 1.000000 1.000000 1.000000 1.000000 1.000000 1.000000 1.000000 0.000000 0.000000 0.000200 0.000200 0.000000 10000 10000 0 1 10000 3251629858 0.000400 1385.000000
1.000000 1.000000 1.000000 1.000000 1.000000 1.000000 1.010000 1.005000 1.000000 0.990000 0.995000 1.000000 1.000000 1.000000 1.000000 1.000000 1.000000 1.000000 1.000000 1.000000 1.000000 1.000000 1.000000 1.000000 1.000000 1.000000 0.000000 0.000000 0.000200 0.000200 0.000000 10000 10000 0 1 10000 2514296967 0.000100 791.000000
1.000000 1.000000 1.000000 1.000000 1.000000 1.000000 1.010000 1.005000 1.000000 0.990000 0.995000 1.000000 1.000000 1.000000 1.000000 1.000000 1.000000 1.000000 1.000000 1.000000 1.000000 1.000000 1.000000 1.000000 1.000000 1.000000 0.000000 0.000000 0.000200 0.000200 0.000000 10000 10000 0 1 10000 4285915038 0.000600 1455.666667
1.000000 1.000000 1.000000 1.000000 1.000000 1.000000 1.010000 1.005000 1.000000 0.990000 0.995000 1.000000 1.000000 1.000000 1.000000 1.000000 1.000000 1.000000 1.000000 1.000000 1.000000 1.000000 1.000000 1.000000 1.000000 1.000000 0.000000 0.000000 0.000200 0.000200 0.000000 10000 10000 0 1 10000 1562202172 0.000200 832.000000
1.000000 1.000000 1.000000 1.000000 1.000000 1.000000 1.010000 1.005000 1.000000 0.990000 0.995000 1.000000 1.000000 1.000000 1.000000 1.000000 1.000000 1.000000 1.000000 1.000000 1.000000 1.000000 1.000000 1.000000 1.000000 1.000000 0.000000 0.000000 0.000200 0.000200 0.000000 10000 10000 0 1 10000 1869485360 0.000200 1260.500000
1.000000 1.000000 1.000000 1.000000 1.000000 1.000000 1.010000 1.005000 1.000000 0.990000 0.995000 1.000000 1.000000 1.000000 1.000000 1.000000 1.000000 1.000000 1.000000 1.000000 1.000000 1.000000 1.000000 1.000000 1.000000 1.000000 0.000000 0.000000 0.000200 0.000200 0.000000 10000 10000 0 1 10000 986709436 0.000600 831.000000
1.000000 1.000000 1.000000 1.000000 1.000000 1.000000 1.010000 1.005000 1.000000 0.990000 0.995000 1.000000 1.000000 1.000000 1.000000 1.000000 1.000000 1.000000 1.000000 1.000000 1.000000 1.000000 1.000000 1.000000 1.000000 1.000000 0.000000 0.000000 0.000200 0.000200 0.000000 10000 10000 0 1 10000 2727817108 0.000600 1059.666667
1.000000 1.000000 1.000000 1.000000 1.000000 1.000000 1.010000 1.005000 1.000000 0.990000 0.995000 1.000000 1.000000 1.000000 1.000000 1.000000 1.000000 1.000000 1.000000 1.000000 1.000000 1.000000 1.000000 1.000000 1.000000 1.000000 0.000000 0.000000 0.000200 0.000200 0.000000 10000 10000 0 1 10000 3868937441 0.000000 -nan
1.000000 1.000000 1.000000 1.000000 1.000000 1.000000 1.010000 1.005000 1.000000 0.990000 0.995000 1.000000 1.000000 1.000000 1.000000 1.000000 1.000000 1.000000 1.000000 1.000000 1.000000 1.000000 1.000000 1.000000 1.000000 1.000000 0.000000 0.000000 0.000200 0.000200 0.000000 10000 10000 0 1 10000 3591207266 0.000200 909.500000
1.000000 1.000000 1.000000 1.000000 1.000000 1.000000 1.010000 1.005000 1.000000 0.990000 0.995000 1.000000 1.000000 1.000000 1.000000 1.000000 1.000000 1.000000 1.000000 1.000000 1.000000 1.000000 1.000000 1.000000 1.000000 1.000000 0.000000 0.000000 0.000200 0.000200 0.000000 10000 10000 0 1 10000 133969102 0.000200 985.500000
1.000000 1.000000 1.000000 1.000000 1.000000 1.000000 1.010000 1.005000 1.000000 0.990000 0.995000 1.000000 1.000000 1.000000 1.000000 1.000000 1.000000 1.000000 1.000000 1.000000 1.000000 1.000000 1.000000 1.000000 1.000000 1.000000 0.000000 0.000000 0.000200 0.000200 0.000000 10000 10000 0 1 10000 2229222519 0.000000 -nan
1.000000 1.000000 1.000000 1.000000 1.000000 1.000000 1.010000 1.005000 1.000000 0.990000 0.995000 1.000000 1.000000 1.000000 1.000000 1.000000 1.000000 1.000000 1.000000 1.000000 1.000000 1.000000 1.000000 1.000000 1.000000 1.000000 0.000000 0.000000 0.000200 0.000200 0.000000 10000 10000 0 1 10000 674176714 0.000200 1175.000000
1.000000 1.000000 1.000000 1.000000 1.000000 1.000000 1.010000 1.005000 1.000000 0.990000 0.995000 1.000000 1.000000 1.000000 1.000000 1.000000 1.000000 1.000000 1.000000 1.000000 1.000000 1.000000 1.000000 1.000000 1.000000 1.000000 0.000000 0.000000 0.000200 0.000200 0.000000 10000 10000 0 1 10000 2997187020 0.000400 1156.500000
1.000000 1.000000 1.000000 1.000000 1.000000 1.000000 1.010000 1.005000 1.000000 0.990000 0.995000 1.000000 1.000000 1.000000 1.000000 1.000000 1.000000 1.000000 1.000000 1.000000 1.000000 1.000000 1.000000 1.000000 1.000000 1.000000 0.000000 0.000000 0.000200 0.000200 0.000000 10000 10000 0 1 10000 2460380765 0.000400 1431.000000
1.000000 1.000000 1.000000 1.000000 1.000000 1.000000 1.010000 1.005000 1.000000 0.990000 0.995000 1.000000 1.000000 1.000000 1.000000 1.000000 1.000000 1.000000 1.000000 1.000000 1.000000 1.000000 1.000000 1.000000 1.000000 1.000000 0.000000 0.000000 0.000200 0.000200 0.000000 10000 10000 0 1 10000 1424547437 0.000200 1370.500000
1.000000 1.000000 1.000000 1.000000 1.000000 1.000000 1.010000 1.005000 1.000000 0.990000 0.995000 1.000000 1.000000 1.000000 1.000000 1.000000 1.000000 1.000000 1.000000 1.000000 1.000000 1.000000 1.000000 1.000000 1.000000 1.000000 0.000000 0.000000 0.000200 0.000200 0.000000 10000 10000 0 1 10000 216090204 0.000300 1297.000000
1.000000 1.000000 1.000000 1.000000 1.000000 1.000000 1.010000 1.005000 1.000000 0.990000 0.995000 1.000000 1.000000 1.000000 1.000000 1.000000 1.000000 1.000000 1.000000 1.000000 1.000000 1.000000 1.000000 1.000000 1.000000 1.000000 0.000000 0.000000 0.000200 0.000200 0.000000 10000 10000 0 1 10000 4293708596 0.000000 -nan
1.000000 1.000000 1.000000 1.000000 1.000000 1.000000 1.010000 1.005000 1.000000 0.990000 0.995000 1.000000 1.000000 1.000000 1.000000 1.000000 1.000000 1.000000 1.000000 1.000000 1.000000 1.000000 1.000000 1.000000 1.000000 1.000000 0.000000 0.000000 0.000200 0.000200 0.000000 10000 10000 0 1 10000 916230641 0.000800 1303.625000
1.000000 1.000000 1.000000 1.000000 1.000000 1.000000 1.010000 1.005000 1.000000 0.990000 0.995000 1.000000 1.000000 1.000000 1.000000 1.000000 1.000000 1.000000 1.000000 1.000000 1.000000 1.000000 1.000000 1.000000 1.000000 1.000000 0.000000 0.000000 0.000200 0.000200 0.000000 10000 10000 0 1 10000 777721046 0.000300 1184.333333
1.000000 1.000000 1.000000 1.000000 1.000000 1.000000 1.010000 1.005000 1.000000 0.990000 0.995000 1.000000 1.000000 1.000000 1.000000 1.000000 1.000000 1.000000 1.000000 1.000000 1.000000 1.000000 1.000000 1.000000 1.000000 1.000000 0.000000 0.000000 0.000200 0.000200 0.000000 10000 10000 0 1 10000 1914431188 0.000600 906.666667
1.000000 1.000000 1.000000 1.000000 1.000000 1.000000 1.010000 1.005000 1.000000 0.990000 0.995000 1.000000 1.000000 1.000000 1.000000 1.000000 1.000000 1.000000 1.000000 1.000000 1.000000 1.000000 1.000000 1.000000 1.000000 1.000000 0.000000 0.000000 0.000200 0.000200 0.000000 10000 10000 0 1 10000 2623714611 0.000200 1244.500000
1.000000 1.000000 1.000000 1.000000 1.000000 1.000000 1.010000 1.005000 1.000000 0.990000 0.995000 1.000000 1.000000 1.000000 1.000000 1.000000 1.000000 1.000000 1.000000 1.000000 1.000000 1.000000 1.000000 1.000000 1.000000 1.000000 0.000000 0.000000 0.000200 0.000200 0.000000 10000 10000 0 1 10000 4166976828 0.000200 1010.500000
1.000000 1.000000 1.000000 1.000000 1.000000 1.000000 1.010000 1.005000 1.000000 0.990000 0.995000 1.000000 1.000000 1.000000 1.000000 1.000000 1.000000 1.000000 1.000000 1.000000 1.000000 1.000000 1.000000 1.000000 1.000000 1.000000 0.000000 0.000000 0.000200 0.000200 0.000000 10000 10000 0 1 10000 2663258835 0.000300 511.666667
1.000000 1.000000 1.000000 1.000000 1.000000 1.000000 1.010000 1.005000 1.000000 0.990000 0.995000 1.000000 1.000000 1.000000 1.000000 1.000000 1.000000 1.000000 1.000000 1.000000 1.000000 1.000000 1.000000 1.000000 1.000000 1.000000 0.000000 0.000000 0.000200 0.000200 0.000000 10000 10000 0 1 10000 1435344227 0.000200 1090.000000
1.000000 1.000000 1.000000 1.000000 1.000000 1.000000 1.010000 1.005000 1.000000 0.990000 0.995000 1.000000 1.000000 1.000000 1.000000 1.000000 1.000000 1.000000 1.000000 1.000000 1.000000 1.000000 1.000000 1.000000 1.000000 1.000000 0.000000 0.000000 0.000200 0.000200 0.000000 10000 10000 0 1 10000 773507220 0.000400 1458.000000
1.000000 1.000000 1.000000 1.000000 1.000000 1.000000 1.010000 1.005000 1.000000 0.990000 0.995000 1.000000 1.000000 1.000000 1.000000 1.000000 1.000000 1.000000 1.000000 1.000000 1.000000 1.000000 1.000000 1.000000 1.000000 1.000000 0.000000 0.000000 0.000200 0.000200 0.000000 10000 10000 0 1 10000 1341120946 0.000500 1189.800000
1.000000 1.000000 1.000000 1.000000 1.000000 1.000000 1.010000 1.005000 1.000000 0.990000 0.995000 1.000000 1.000000 1.000000 1.000000 1.000000 1.000000 1.000000 1.000000 1.000000 1.000000 1.000000 1.000000 1.000000 1.000000 1.000000 0.000000 0.000000 0.000200 0.000200 0.000000 10000 10000 0 1 10000 674465262 0.000500 851.200000
1.000000 1.000000 1.000000 1.000000 1.000000 1.000000 1.010000 1.005000 1.000000 0.990000 0.995000 1.000000 1.000000 1.000000 1.000000 1.000000 1.000000 1.000000 1.000000 1.000000 1.000000 1.000000 1.000000 1.000000 1.000000 1.000000 0.000000 0.000000 0.000200 0.000200 0.000000 10000 10000 0 1 10000 4246902875 0.000200 1911.000000
1.000000 1.000000 1.000000 1.000000 1.000000 1.000000 1.010000 1.005000 1.000000 0.990000 0.995000 1.000000 1.000000 1.000000 1.000000 1.000000 1.000000 1.000000 1.000000 1.000000 1.000000 1.000000 1.000000 1.000000 1.000000 1.000000 0.000000 0.000000 0.000200 0.000200 0.000000 10000 10000 0 1 10000 3337979860 0.000100 2144.000000
1.000000 1.000000 1.000000 1.000000 1.000000 1.000000 1.010000 1.005000 1.000000 0.990000 0.995000 1.000000 1.000000 1.000000 1.000000 1.000000 1.000000 1.000000 1.000000 1.000000 1.000000 1.000000 1.000000 1.000000 1.000000 1.000000 0.000000 0.000000 0.000200 0.000200 0.000000 10000 10000 0 1 10000 1502555265 0.000400 1404.000000
1.000000 1.000000 1.000000 1.000000 1.000000 1.000000 1.010000 1.005000 1.000000 0.990000 0.995000 1.000000 1.000000 1.000000 1.000000 1.000000 1.000000 1.000000 1.000000 1.000000 1.000000 1.000000 1.000000 1.000000 1.000000 1.000000 0.000000 0.000000 0.000200 0.000200 0.000000 10000 10000 0 1 10000 2169132678 0.000200 823.000000
1.000000 1.000000 1.000000 1.000000 1.000000 1.000000 1.010000 1.005000 1.000000 0.990000 0.995000 1.000000 1.000000 1.000000 1.000000 1.000000 1.000000 1.000000 1.000000 1.000000 1.000000 1.000000 1.000000 1.000000 1.000000 1.000000 0.000000 0.000000 0.000200 0.000200 0.000000 10000 10000 0 1 10000 227501286 0.000200 416.000000
1.000000 1.000000 1.000000 1.000000 1.000000 1.000000 1.010000 1.005000 1.000000 0.990000 0.995000 1.000000 1.000000 1.000000 1.000000 1.000000 1.000000 1.000000 1.000000 1.000000 1.000000 1.000000 1.000000 1.000000 1.000000 1.000000 0.000000 0.000000 0.000200 0.000200 0.000000 10000 10000 0 1 10000 347699943 0.000600 1258.166667
1.000000 1.000000 1.000000 1.000000 1.000000 1.000000 1.010000 1.005000 1.000000 0.990000 0.995000 1.000000 1.000000 1.000000 1.000000 1.000000 1.000000 1.000000 1.000000 1.000000 1.000000 1.000000 1.000000 1.000000 1.000000 1.000000 0.000000 0.000000 0.000200 0.000200 0.000000 10000 10000 0 1 10000 630347442 0.000300 932.000000
1.000000 1.000000 1.000000 1.000000 1.000000 1.000000 1.010000 1.005000 1.000000 0.990000 0.995000 1.000000 1.000000 1.000000 1.000000 1.000000 1.000000 1.000000 1.000000 1.000000 1.000000 1.000000 1.000000 1.000000 1.000000 1.000000 0.000000 0.000000 0.000200 0.000200 0.000000 10000 10000 0 1 10000 637130637 0.000300 1304.000000
1.000000 1.000000 1.000000 1.000000 1.000000 1.000000 1.010000 1.005000 1.000000 0.990000 0.995000 1.000000 1.000000 1.000000 1.000000 1.000000 1.000000 1.000000 1.000000 1.000000 1.000000 1.000000 1.000000 1.000000 1.000000 1.000000 0.000000 0.000000 0.000200 0.000200 0.000000 10000 10000 0 1 10000 2595154036 0.000000 -nan
1.000000 1.000000 1.000000 1.000000 1.000000 1.000000 1.010000 1.005000 1.000000 0.990000 0.995000 1.000000 1.000000 1.000000 1.000000 1.000000 1.000000 1.000000 1.000000 1.000000 1.000000 1.000000 1.000000 1.000000 1.000000 1.000000 0.000000 0.000000 0.000200 0.000200 0.000000 10000 10000 0 1 10000 585894178 0.000300 1145.000000
1.000000 1.000000 1.000000 1.000000 1.000000 1.000000 1.010000 1.005000 1.000000 0.990000 0.995000 1.000000 1.000000 1.000000 1.000000 1.000000 1.000000 1.000000 1.000000 1.000000 1.000000 1.000000 1.000000 1.000000 1.000000 1.000000 0.000000 0.000000 0.000200 0.000200 0.000000 10000 10000 0 1 10000 3893216416 0.000400 1072.000000
1.000000 1.000000 1.000000 1.000000 1.000000 1.000000 1.010000 1.005000 1.000000 0.990000 0.995000 1.000000 1.000000 1.000000 1.000000 1.000000 1.000000 1.000000 1.000000 1.000000 1.000000 1.000000 1.000000 1.000000 1.000000 1.000000 0.000000 0.000000 0.000200 0.000200 0.000000 10000 10000 0 1 10000 1315679215 0.000300 671.333333
1.000000 1.000000 1.000000 1.000000 1.000000 1.000000 1.010000 1.005000 1.000000 0.990000 0.995000 1.000000 1.000000 1.000000 1.000000 1.000000 1.000000 1.000000 1.000000 1.000000 1.000000 1.000000 1.000000 1.000000 1.000000 1.000000 0.000000 0.000000 0.000200 0.000200 0.000000 10000 10000 0 1 10000 3919975304 0.000400 1242.000000
1.000000 1.000000 1.000000 1.000000 1.000000 1.000000 1.010000 1.005000 1.000000 0.990000 0.995000 1.000000 1.000000 1.000000 1.000000 1.000000 1.000000 1.000000 1.000000 1.000000 1.000000 1.000000 1.000000 1.000000 1.000000 1.000000 0.000000 0.000000 0.000200 0.000200 0.000000 10000 10000 0 1 10000 3404893389 0.000500 1135.200000
1.000000 1.000000 1.000000 1.000000 1.000000 1.000000 1.010000 1.005000 1.000000 0.990000 0.995000 1.000000 1.000000 1.000000 1.000000 1.000000 1.000000 1.000000 1.000000 1.000000 1.000000 1.000000 1.000000 1.000000 1.000000 1.000000 0.000000 0.000000 0.000200 0.000200 0.000000 10000 10000 0 1 10000 3824752290 0.000400 847.250000
1.000000 1.000000 1.000000 1.000000 1.000000 1.000000 1.010000 1.005000 1.000000 0.990000 0.995000 1.000000 1.000000 1.000000 1.000000 1.000000 1.000000 1.000000 1.000000 1.000000 1.000000 1.000000 1.000000 1.000000 1.000000 1.000000 0.000000 0.000000 0.000200 0.000200 0.000000 10000 10000 0 1 10000 354180820 0.000400 1302.750000
1.000000 1.000000 1.000000 1.000000 1.000000 1.000000 1.010000 1.005000 1.000000 0.990000 0.995000 1.000000 1.000000 1.000000 1.000000 1.000000 1.000000 1.000000 1.000000 1.000000 1.000000 1.000000 1.000000 1.000000 1.000000 1.000000 0.000000 0.000000 0.000200 0.000200 0.000000 10000 10000 0 1 10000 1156820633 0.000300 1162.333333
1.000000 1.000000 1.000000 1.000000 1.000000 1.000000 1.010000 1.005000 1.000000 0.990000 0.995000 1.000000 1.000000 1.000000 1.000000 1.000000 1.000000 1.000000 1.000000 1.000000 1.000000 1.000000 1.000000 1.000000 1.000000 1.000000 0.000000 0.000000 0.000200 0.000200 0.000000 10000 10000 0 1 10000 1120456341 0.000000 -nan
1.000000 1.000000 1.000000 1.000000 1.000000 1.000000 1.010000 1.005000 1.000000 0.990000 0.995000 1.000000 1.000000 1.000000 1.000000 1.000000 1.000000 1.000000 1.000000 1.000000 1.000000 1.000000 1.000000 1.000000 1.000000 1.000000 0.000000 0.000000 0.000200 0.000200 0.000000 10000 10000 0 1 10000 1802469221 0.000400 882.500000
1.000000 1.000000 1.000000 1.000000 1.000000 1.000000 1.010000 1.005000 1.000000 0.990000 0.995000 1.000000 1.000000 1.000000 1.000000 1.000000 1.000000 1.000000 1.000000 1.000000 1.000000 1.000000 1.000000 1.000000 1.000000 1.000000 0.000000 0.000000 0.000200 0.000200 0.000000 10000 10000 0 1 10000 3160045237 0.000200 2199.500000
1.000000 1.000000 1.000000 1.000000 1.000000 1.000000 1.010000 1.005000 1.000000 0.990000 0.995000 1.000000 1.000000 1.000000 1.000000 1.000000 1.000000 1.000000 1.000000 1.000000 1.000000 1.000000 1.000000 1.000000 1.000000 1.000000 0.000000 0.000000 0.000200 0.000200 0.000000 10000 10000 0 1 10000 3695033030 0.000000 -nan
1.000000 1.000000 1.000000 1.000000 1.000000 1.000000 1.010000 1.005000 1.000000 0.990000 0.995000 1.000000 1.000000 1.000000 1.000000 1.000000 1.000000 1.000000 1.000000 1.000000 1.000000 1.000000 1.000000 1.000000 1.000000 1.000000 0.000000 0.000000 0.000200 0.000200 0.000000 10000 10000 0 1 10000 1880499557 0.000500 1132.400000
1.000000 1.000000 1.000000 1.000000 1.000000 1.000000 1.010000 1.005000 1.000000 0.990000 0.995000 1.000000 1.000000 1.000000 1.000000 1.000000 1.000000 1.000000 1.000000 1.000000 1.000000 1.000000 1.000000 1.000000 1.000000 1.000000 0.000000 0.000000 0.000200 0.000200 0.000000 10000 10000 0 1 10000 977775209 0.000100 1103.000000
1.000000 1.000000 1.000000 1.000000 1.000000 1.000000 1.010000 1.005000 1.000000 0.990000 0.995000 1.000000 1.000000 1.000000 1.000000 1.000000 1.000000 1.000000 1.000000 1.000000 1.000000 1.000000 1.000000 1.000000 1.000000 1.000000 0.000000 0.000000 0.000200 0.000200 0.000000 10000 10000 0 1 10000 3577421590 0.000000 -nan
1.000000 1.000000 1.000000 1.000000 1.000000 1.000000 1.010000 1.005000 1.000000 0.990000 0.995000 1.000000 1.000000 1.000000 1.000000 1.000000 1.000000 1.000000 1.000000 1.000000 1.000000 1.000000 1.000000 1.000000 1.000000 1.000000 0.000000 0.000000 0.000200 0.000200 0.000000 10000 10000 0 1 10000 4260138321 0.000200 1545.000000
1.000000 1.000000 1.000000 1.000000 1.000000 1.000000 1.010000 1.005000 1.000000 0.990000 0.995000 1.000000 1.000000 1.000000 1.000000 1.000000 1.000000 1.000000 1.000000 1.000000 1.000000 1.000000 1.000000 1.000000 1.000000 1.000000 0.000000 0.000000 0.000200 0.000200 0.000000 10000 10000 0 1 10000 4154979861 0.000100 1032.000000
1.000000 1.000000 1.000000 1.000000 1.000000 1.000000 1.010000 1.005000 1.000000 0.990000 0.995000 1.000000 1.000000 1.000000 1.000000 1.000000 1.000000 1.000000 1.000000 1.000000 1.000000 1.000000 1.000000 1.000000 1.000000 1.000000 0.000000 0.000000 0.000200 0.000200 0.000000 10000 10000 0 1 10000 2114788423 0.000500 1253.600000
1.000000 1.000000 1.000000 1.000000 1.000000 1.000000 1.010000 1.005000 1.000000 0.990000 0.995000 1.000000 1.000000 1.000000 1.000000 1.000000 1.000000 1.000000 1.000000 1.000000 1.000000 1.000000 1.000000 1.000000 1.000000 1.000000 0.000000 0.000000 0.000200 0.000200 0.000000 10000 10000 0 1 10000 2148829138 0.000300 1129.666667
1.000000 1.000000 1.000000 1.000000 1.000000 1.000000 1.010000 1.005000 1.000000 0.990000 0.995000 1.000000 1.000000 1.000000 1.000000 1.000000 1.000000 1.000000 1.000000 1.000000 1.000000 1.000000 1.000000 1.000000 1.000000 1.000000 0.000000 0.000000 0.000200 0.000200 0.000000 10000 10000 0 1 10000 843724324 0.000200 790.500000
1.000000 1.000000 1.000000 1.000000 1.000000 1.000000 1.010000 1.005000 1.000000 0.990000 0.995000 1.000000 1.000000 1.000000 1.000000 1.000000 1.000000 1.000000 1.000000 1.000000 1.000000 1.000000 1.000000 1.000000 1.000000 1.000000 0.000000 0.000000 0.000200 0.000200 0.000000 10000 10000 0 1 10000 3807023252 0.000300 826.333333
1.000000 1.000000 1.000000 1.000000 1.000000 1.000000 1.010000 1.005000 1.000000 0.990000 0.995000 1.000000 1.000000 1.000000 1.000000 1.000000 1.000000 1.000000 1.000000 1.000000 1.000000 1.000000 1.000000 1.000000 1.000000 1.000000 0.000000 0.000000 0.000200 0.000200 0.000000 10000 10000 0 1 10000 381738850 0.000600 965.833333
1.000000 1.000000 1.000000 1.000000 1.000000 1.000000 1.010000 1.005000 1.000000 0.990000 0.995000 1.000000 1.000000 1.000000 1.000000 1.000000 1.000000 1.000000 1.000000 1.000000 1.000000 1.000000 1.000000 1.000000 1.000000 1.000000 0.000000 0.000000 0.000200 0.000200 0.000000 10000 10000 0 1 10000 461401461 0.000700 1486.285714
1.000000 1.000000 1.000000 1.000000 1.000000 1.000000 1.010000 1.005000 1.000000 0.990000 0.995000 1.000000 1.000000 1.000000 1.000000 1.000000 1.000000 1.000000 1.000000 1.000000 1.000000 1.000000 1.000000 1.000000 1.000000 1.000000 0.000000 0.000000 0.000200 0.000200 0.000000 10000 10000 0 1 10000 2581522187 0.000800 1349.375000
1.000000 1.000000 1.000000 1.000000 1.000000 1.000000 1.010000 1.005000 1.000000 0.990000 0.995000 1.000000 1.000000 1.000000 1.000000 1.000000 1.000000 1.000000 1.000000 1.000000 1.000000 1.000000 1.000000 1.000000 1.000000 1.000000 0.000000 0.000000 0.000200 0.000200 0.000000 10000 10000 0 1 10000 4206636496 0.000500 1158.600000
1.000000 1.000000 1.000000 1.000000 1.000000 1.000000 1.010000 1.005000 1.000000 0.990000 0.995000 1.000000 1.000000 1.000000 1.000000 1.000000 1.000000 1.000000 1.000000 1.000000 1.000000 1.000000 1.000000 1.000000 1.000000 1.000000 0.000000 0.000000 0.000200 0.000200 0.000000 10000 10000 0 1 10000 3640517637 0.000400 1419.500000
1.000000 1.000000 1.000000 1.000000 1.000000 1.000000 1.010000 1.005000 1.000000 0.990000 0.995000 1.000000 1.000000 1.000000 1.000000 1.000000 1.000000 1.000000 1.000000 1.000000 1.000000 1.000000 1.000000 1.000000 1.000000 1.000000 0.000000 0.000000 0.000200 0.000200 0.000000 10000 10000 0 1 10000 4040438404 0.000300 1063.666667
1.000000 1.000000 1.000000 1.000000 1.000000 1.000000 1.010000 1.005000 1.000000 0.990000 0.995000 1.000000 1.000000 1.000000 1.000000 1.000000 1.000000 1.000000 1.000000 1.000000 1.000000 1.000000 1.000000 1.000000 1.000000 1.000000 0.000000 0.000000 0.000200 0.000200 0.000000 10000 10000 0 1 10000 4040185928 0.000300 2347.666667
1.000000 1.000000 1.000000 1.000000 1.000000 1.000000 1.010000 1.005000 1.000000 0.990000 0.995000 1.000000 1.000000 1.000000 1.000000 1.000000 1.000000 1.000000 1.000000 1.000000 1.000000 1.000000 1.000000 1.000000 1.000000 1.000000 0.000000 0.000000 0.000200 0.000200 0.000000 10000 10000 0 1 10000 2023159235 0.000500 1272.200000
1.000000 1.000000 1.000000 1.000000 1.000000 1.000000 1.010000 1.005000 1.000000 0.990000 0.995000 1.000000 1.000000 1.000000 1.000000 1.000000 1.000000 1.000000 1.000000 1.000000 1.000000 1.000000 1.000000 1.000000 1.000000 1.000000 0.000000 0.000000 0.000200 0.000200 0.000000 10000 10000 0 1 10000 2809582052 0.000600 1648.333333
1.000000 1.000000 1.000000 1.000000 1.000000 1.000000 1.010000 1.005000 1.000000 0.990000 0.995000 1.000000 1.000000 1.000000 1.000000 1.000000 1.000000 1.000000 1.000000 1.000000 1.000000 1.000000 1.000000 1.000000 1.000000 1.000000 0.000000 0.000000 0.000200 0.000200 0.000000 10000 10000 0 1 10000 306861342 0.000300 1695.666667
1.000000 1.000000 1.000000 1.000000 1.000000 1.000000 1.010000 1.005000 1.000000 0.990000 0.995000 1.000000 1.000000 1.000000 1.000000 1.000000 1.000000 1.000000 1.000000 1.000000 1.000000 1.000000 1.000000 1.000000 1.000000 1.000000 0.000000 0.000000 0.000200 0.000200 0.000000 10000 10000 0 1 10000 2096841025 0.000600 1003.000000
1.000000 1.000000 1.000000 1.000000 1.000000 1.000000 1.010000 1.005000 1.000000 0.990000 0.995000 1.000000 1.000000 1.000000 1.000000 1.000000 1.000000 1.000000 1.000000 1.000000 1.000000 1.000000 1.000000 1.000000 1.000000 1.000000 0.000000 0.000000 0.000200 0.000200 0.000000 10000 10000 0 1 10000 3213208551 0.000500 1262.800000
1.000000 1.000000 1.000000 1.000000 1.000000 1.000000 1.010000 1.005000 1.000000 0.990000 0.995000 1.000000 1.000000 1.000000 1.000000 1.000000 1.000000 1.000000 1.000000 1.000000 1.000000 1.000000 1.000000 1.000000 1.000000 1.000000 0.000000 0.000000 0.000200 0.000200 0.000000 10000 10000 0 1 10000 3419393974 0.000400 883.500000
1.000000 1.000000 1.000000 1.000000 1.000000 1.000000 1.010000 1.005000 1.000000 0.990000 0.995000 1.000000 1.000000 1.000000 1.000000 1.000000 1.000000 1.000000 1.000000 1.000000 1.000000 1.000000 1.000000 1.000000 1.000000 1.000000 0.000000 0.000000 0.000200 0.000200 0.000000 10000 10000 0 1 10000 1338866833 0.000200 1147.500000
1.000000 1.000000 1.000000 1.000000 1.000000 1.000000 1.010000 1.005000 1.000000 0.990000 0.995000 1.000000 1.000000 1.000000 1.000000 1.000000 1.000000 1.000000 1.000000 1.000000 1.000000 1.000000 1.000000 1.000000 1.000000 1.000000 0.000000 0.000000 0.000200 0.000200 0.000000 10000 10000 0 1 10000 2664201649 0.000100 2202.000000
1.000000 1.000000 1.000000 1.000000 1.000000 1.000000 1.010000 1.005000 1.000000 0.990000 0.995000 1.000000 1.000000 1.000000 1.000000 1.000000 1.000000 1.000000 1.000000 1.000000 1.000000 1.000000 1.000000 1.000000 1.000000 1.000000 0.000000 0.000000 0.000200 0.000200 0.000000 10000 10000 0 1 10000 772325103 0.000200 1335.500000
1.000000 1.000000 1.000000 1.000000 1.000000 1.000000 1.010000 1.005000 1.000000 0.990000 0.995000 1.000000 1.000000 1.000000 1.000000 1.000000 1.000000 1.000000 1.000000 1.000000 1.000000 1.000000 1.000000 1.000000 1.000000 1.000000 0.000000 0.000000 0.000200 0.000200 0.000000 10000 10000 0 1 10000 3708705858 0.000300 781.333333
1.000000 1.000000 1.000000 1.000000 1.000000 1.000000 1.010000 1.005000 1.000000 0.990000 0.995000 1.000000 1.000000 1.000000 1.000000 1.000000 1.000000 1.000000 1.000000 1.000000 1.000000 1.000000 1.000000 1.000000 1.000000 1.000000 0.000000 0.000000 0.000200 0.000200 0.000000 10000 10000 0 1 10000 85116185 0.000500 1395.000000
1.000000 1.000000 1.000000 1.000000 1.000000 1.000000 1.010000 1.005000 1.000000 0.990000 0.995000 1.000000 1.000000 1.000000 1.000000 1.000000 1.000000 1.000000 1.000000 1.000000 1.000000 1.000000 1.000000 1.000000 1.000000 1.000000 0.000000 0.000000 0.000200 0.000200 0.000000 10000 10000 0 1 10000 3879082725 0.000700 921.857143
1.000000 1.000000 1.000000 1.000000 1.000000 1.000000 1.010000 1.005000 1.000000 0.990000 0.995000 1.000000 1.000000 1.000000 1.000000 1.000000 1.000000 1.000000 1.000000 1.000000 1.000000 1.000000 1.000000 1.000000 1.000000 1.000000 0.000000 0.000000 0.000200 0.000200 0.000000 10000 10000 0 1 10000 480626151 0.000100 1258.000000
1.000000 1.000000 1.000000 1.000000 1.000000 1.000000 1.010000 1.005000 1.000000 0.990000 0.995000 1.000000 1.000000 1.000000 1.000000 1.000000 1.000000 1.000000 1.000000 1.000000 1.000000 1.000000 1.000000 1.000000 1.000000 1.000000 0.000000 0.000000 0.000200 0.000200 0.000000 10000 10000 0 1 10000 1884054634 0.000700 1392.000000
1.000000 1.000000 1.000000 1.000000 1.000000 1.000000 1.010000 1.005000 1.000000 0.990000 0.995000 1.000000 1.000000 1.000000 1.000000 1.000000 1.000000 1.000000 1.000000 1.000000 1.000000 1.000000 1.000000 1.000000 1.000000 1.000000 0.000000 0.000000 0.000200 0.000200 0.000000 10000 10000 0 1 10000 3455177312 0.000400 1264.250000
1.000000 1.000000 1.000000 1.000000 1.000000 1.000000 1.010000 1.005000 1.000000 0.990000 0.995000 1.000000 1.000000 1.000000 1.000000 1.000000 1.000000 1.000000 1.000000 1.000000 1.000000 1.000000 1.000000 1.000000 1.000000 1.000000 0.000000 0.000000 0.000200 0.000200 0.000000 10000 10000 0 1 10000 227946897 0.000300 790.333333
1.000000 1.000000 1.000000 1.000000 1.000000 1.000000 1.010000 1.005000 1.000000 0.990000 0.995000 1.000000 1.000000 1.000000 1.000000 1.000000 1.000000 1.000000 1.000000 1.000000 1.000000 1.000000 1.000000 1.000000 1.000000 1.000000 0.000000 0.000000 0.000200 0.000200 0.000000 10000 10000 0 1 10000 1317788017 0.000400 1238.500000
1.000000 1.000000 1.000000 1.000000 1.000000 1.000000 1.010000 1.005000 1.000000 0.990000 0.995000 1.000000 1.000000 1.000000 1.000000 1.000000 1.000000 1.000000 1.000000 1.000000 1.000000 1.000000 1.000000 1.000000 1.000000 1.000000 0.000000 0.000000 0.000200 0.000200 0.000000 10000 10000 0 1 10000 1585860200 0.000300 943.666667
1.000000 1.000000 1.000000 1.000000 1.000000 1.000000 1.010000 1.005000 1.000000 0.990000 0.995000 1.000000 1.000000 1.000000 1.000000 1.000000 1.000000 1.000000 1.000000 1.000000 1.000000 1.000000 1.000000 1.000000 1.000000 1.000000 0.000000 0.000000 0.000200 0.000200 0.000000 10000 10000 0 1 10000 2096591875 0.000300 1163.333333
1.000000 1.000000 1.000000 1.000000 1.000000 1.000000 1.010000 1.005000 1.000000 0.990000 0.995000 1.000000 1.000000 1.000000 1.000000 1.000000 1.000000 1.000000 1.000000 1.000000 1.000000 1.000000 1.000000 1.000000 1.000000 1.000000 0.000000 0.000000 0.000200 0.000200 0.000000 10000 10000 0 1 10000 2221301234 0.000300 1556.666667
1.000000 1.000000 1.000000 1.000000 1.000000 1.000000 1.010000 1.005000 1.000000 0.990000 0.995000 1.000000 1.000000 1.000000 1.000000 1.000000 1.000000 1.000000 1.000000 1.000000 1.000000 1.000000 1.000000 1.000000 1.000000 1.000000 0.000000 0.000000 0.000200 0.000200 0.000000 10000 10000 0 1 10000 1084985610 0.000100 1008.000000
1.000000 1.000000 1.000000 1.000000 1.000000 1.000000 1.010000 1.005000 1.000000 0.990000 0.995000 1.000000 1.000000 1.000000 1.000000 1.000000 1.000000 1.000000 1.000000 1.000000 1.000000 1.000000 1.000000 1.000000 1.000000 1.000000 0.000000 0.000000 0.000200 0.000200 0.000000 10000 10000 0 1 10000 3301472507 0.000300 658.333333
1.000000 1.000000 1.000000 1.000000 1.000000 1.000000 1.010000 1.005000 1.000000 0.990000 0.995000 1.000000 1.000000 1.000000 1.000000 1.000000 1.000000 1.000000 1.000000 1.000000 1.000000 1.000000 1.000000 1.000000 1.000000 1.000000 0.000000 0.000000 0.000200 0.000200 0.000000 10000 10000 0 1 10000 4065801069 0.000200 723.000000
1.000000 1.000000 1.000000 1.000000 1.000000 1.000000 1.010000 1.005000 1.000000 0.990000 0.995000 1.000000 1.000000 1.000000 1.000000 1.000000 1.000000 1.000000 1.000000 1.000000 1.000000 1.000000 1.000000 1.000000 1.000000 1.000000 0.000000 0.000000 0.000200 0.000200 0.000000 10000 10000 0 1 10000 1973799907 0.000500 1199.400000
1.000000 1.000000 1.000000 1.000000 1.000000 1.000000 1.010000 1.005000 1.000000 0.990000 0.995000 1.000000 1.000000 1.000000 1.000000 1.000000 1.000000 1.000000 1.000000 1.000000 1.000000 1.000000 1.000000 1.000000 1.000000 1.000000 0.000000 0.000000 0.000200 0.000200 0.000000 10000 10000 0 1 10000 602340328 0.000300 1164.666667
1.000000 1.000000 1.000000 1.000000 1.000000 1.000000 1.010000 1.005000 1.000000 0.990000 0.995000 1.000000 1.000000 1.000000 1.000000 1.000000 1.000000 1.000000 1.000000 1.000000 1.000000 1.000000 1.000000 1.000000 1.000000 1.000000 0.000000 0.000000 0.000200 0.000200 0.000000 10000 10000 0 1 10000 3563925280 0.000100 1719.000000
1.000000 1.000000 1.000000 1.000000 1.000000 1.000000 1.010000 1.005000 1.000000 0.990000 0.995000 1.000000 1.000000 1.000000 1.000000 1.000000 1.000000 1.000000 1.000000 1.000000 1.000000 1.000000 1.000000 1.000000 1.000000 1.000000 0.000000 0.000000 0.000200 0.000200 0.000000 10000 10000 0 1 10000 2097876192 0.000200 1905.500000
1.000000 1.000000 1.000000 1.000000 1.000000 1.000000 1.010000 1.005000 1.000000 0.990000 0.995000 1.000000 1.000000 1.000000 1.000000 1.000000 1.000000 1.000000 1.000000 1.000000 1.000000 1.000000 1.000000 1.000000 1.000000 1.000000 0.000000 0.000000 0.000200 0.000200 0.000000 10000 10000 0 1 10000 3562543562 0.000600 1574.833333
1.000000 1.000000 1.000000 1.000000 1.000000 1.000000 1.010000 1.005000 1.000000 0.990000 0.995000 1.000000 1.000000 1.000000 1.000000 1.000000 1.000000 1.000000 1.000000 1.000000 1.000000 1.000000 1.000000 1.000000 1.000000 1.000000 0.000000 0.000000 0.000200 0.000200 0.000000 10000 10000 0 1 10000 2637344506 0.000200 974.000000
1.000000 1.000000 1.000000 1.000000 1.000000 1.000000 1.010000 1.005000 1.000000 0.990000 0.995000 1.000000 1.000000 1.000000 1.000000 1.000000 1.000000 1.000000 1.000000 1.000000 1.000000 1.000000 1.000000 1.000000 1.000000 1.000000 0.000000 0.000000 0.000200 0.000200 0.000000 10000 10000 0 1 10000 174849856 0.000300 1259.000000
1.000000 1.000000 1.000000 1.000000 1.000000 1.000000 1.010000 1.005000 1.000000 0.990000 0.995000 1.000000 1.000000 1.000000 1.000000 1.000000 1.000000 1.000000 1.000000 1.000000 1.000000 1.000000 1.000000 1.000000 1.000000 1.000000 0.000000 0.000000 0.000200 0.000200 0.000000 10000 10000 0 1 10000 2672588290 0.000300 1713.666667
1.000000 1.000000 1.000000 1.000000 1.000000 1.000000 1.010000 1.005000 1.000000 0.990000 0.995000 1.000000 1.000000 1.000000 1.000000 1.000000 1.000000 1.000000 1.000000 1.000000 1.000000 1.000000 1.000000 1.000000 1.000000 1.000000 0.000000 0.000000 0.000200 0.000200 0.000000 10000 10000 0 1 10000 73315744 0.000300 1539.333333
1.000000 1.000000 1.000000 1.000000 1.000000 1.000000 1.010000 1.005000 1.000000 0.990000 0.995000 1.000000 1.000000 1.000000 1.000000 1.000000 1.000000 1.000000 1.000000 1.000000 1.000000 1.000000 1.000000 1.000000 1.000000 1.000000 0.000000 0.000000 0.000200 0.000200 0.000000 10000 10000 0 1 10000 206792924 0.000300 1257.666667
1.000000 1.000000 1.000000 1.000000 1.000000 1.000000 1.010000 1.005000 1.000000 0.990000 0.995000 1.000000 1.000000 1.000000 1.000000 1.000000 1.000000 1.000000 1.000000 1.000000 1.000000 1.000000 1.000000 1.000000 1.000000 1.000000 0.000000 0.000000 0.000200 0.000200 0.000000 10000 10000 0 1 10000 567252300 0.000100 1739.000000
1.000000 1.000000 1.000000 1.000000 1.000000 1.000000 1.010000 1.005000 1.000000 0.990000 0.995000 1.000000 1.000000 1.000000 1.000000 1.000000 1.000000 1.000000 1.000000 1.000000 1.000000 1.000000 1.000000 1.000000 1.000000 1.000000 0.000000 0.000000 0.000200 0.000200 0.000000 10000 10000 0 1 10000 4237939845 0.000400 1002.250000
1.000000 1.000000 1.000000 1.000000 1.000000 1.000000 1.010000 1.005000 1.000000 0.990000 0.995000 1.000000 1.000000 1.000000 1.000000 1.000000 1.000000 1.000000 1.000000 1.000000 1.000000 1.000000 1.000000 1.000000 1.000000 1.000000 0.000000 0.000000 0.000200 0.000200 0.000000 10000 10000 0 1 10000 3311605277 0.000200 1249.000000
1.000000 1.000000 1.000000 1.000000 1.000000 1.000000 1.010000 1.005000 1.000000 0.990000 0.995000 1.000000 1.000000 1.000000 1.000000 1.000000 1.000000 1.000000 1.000000 1.000000 1.000000 1.000000 1.000000 1.000000 1.000000 1.000000 0.000000 0.000000 0.000200 0.000200 0.000000 10000 10000 0 1 10000 460282575 0.000400 1095.000000
1.000000 1.000000 1.000000 1.000000 1.000000 1.000000 1.010000 1.005000 1.000000 0.990000 0.995000 1.000000 1.000000 1.000000 1.000000 1.000000 1.000000 1.000000 1.000000 1.000000 1.000000 1.000000 1.000000 1.000000 1.000000 1.000000 0.000000 0.000000 0.000200 0.000200 0.000000 10000 10000 0 1 10000 266383106 0.000400 1287.750000
1.000000 1.000000 1.000000 1.000000 1.000000 1.000000 1.010000 1.005000 1.000000 0.990000 0.995000 1.000000 1.000000 1.000000 1.000000 1.000000 1.000000 1.000000 1.000000 1.000000 1.000000 1.000000 1.000000 1.000000 1.000000 1.000000 0.000000 0.000000 0.000200 0.000200 0.000000 10000 10000 0 1 10000 2752359004 0.000300 1380.666667
1.000000 1.000000 1.000000 1.000000 1.000000 1.000000 1.010000 1.005000 1.000000 0.990000 0.995000 1.000000 1.000000 1.000000 1.000000 1.000000 1.000000 1.000000 1.000000 1.000000 1.000000 1.000000 1.000000 1.000000 1.000000 1.000000 0.000000 0.000000 0.000200 0.000200 0.000000 10000 10000 0 1 10000 2411438731 0.000300 1263.333333
1.000000 1.000000 1.000000 1.000000 1.000000 1.000000 1.010000 1.005000 1.000000 0.990000 0.995000 1.000000 1.000000 1.000000 1.000000 1.000000 1.000000 1.000000 1.000000 1.000000 1.000000 1.000000 1.000000 1.000000 1.000000 1.000000 0.000000 0.000000 0.000200 0.000200 0.000000 10000 10000 0 1 10000 2055795143 0.000200 686.500000
1.000000 1.000000 1.000000 1.000000 1.000000 1.000000 1.010000 1.005000 1.000000 0.990000 0.995000 1.000000 1.000000 1.000000 1.000000 1.000000 1.000000 1.000000 1.000000 1.000000 1.000000 1.000000 1.000000 1.000000 1.000000 1.000000 0.000000 0.000000 0.000200 0.000200 0.000000 10000 10000 0 1 10000 3572152930 0.000400 915.000000
1.000000 1.000000 1.000000 1.000000 1.000000 1.000000 1.010000 1.005000 1.000000 0.990000 0.995000 1.000000 1.000000 1.000000 1.000000 1.000000 1.000000 1.000000 1.000000 1.000000 1.000000 1.000000 1.000000 1.000000 1.000000 1.000000 0.000000 0.000000 0.000200 0.000200 0.000000 10000 10000 0 1 10000 1634763697 0.000400 1317.000000
1.000000 1.000000 1.000000 1.000000 1.000000 1.000000 1.010000 1.005000 1.000000 0.990000 0.995000 1.000000 1.000000 1.000000 1.000000 1.000000 1.000000 1.000000 1.000000 1.000000 1.000000 1.000000 1.000000 1.000000 1.000000 1.000000 0.000000 0.000000 0.000200 0.000200 0.000000 10000 10000 0 1 10000 907474280 0.000400 962.500000
1.000000 1.000000 1.000000 1.000000 1.000000 1.000000 1.010000 1.005000 1.000000 0.990000 0.995000 1.000000 1.000000 1.000000 1.000000 1.000000 1.000000 1.000000 1.000000 1.000000 1.000000 1.000000 1.000000 1.000000 1.000000 1.000000 0.000000 0.000000 0.000200 0.000200 0.000000 10000 10000 0 1 10000 979391874 0.000500 1480.600000
1.000000 1.000000 1.000000 1.000000 1.000000 1.000000 1.010000 1.005000 1.000000 0.990000 0.995000 1.000000 1.000000 1.000000 1.000000 1.000000 1.000000 1.000000 1.000000 1.000000 1.000000 1.000000 1.000000 1.000000 1.000000 1.000000 0.000000 0.000000 0.000200 0.000200 0.000000 10000 10000 0 1 10000 3549857003 0.000000 -nan
1.000000 1.000000 1.000000 1.000000 1.000000 1.000000 1.010000 1.005000 1.000000 0.990000 0.995000 1.000000 1.000000 1.000000 1.000000 1.000000 1.000000 1.000000 1.000000 1.000000 1.000000 1.000000 1.000000 1.000000 1.000000 1.000000 0.000000 0.000000 0.000200 0.000200 0.000000 10000 10000 0 1 10000 751316039 0.000300 1103.333333
1.000000 1.000000 1.000000 1.000000 1.000000 1.000000 1.010000 1.005000 1.000000 0.990000 0.995000 1.000000 1.000000 1.000000 1.000000 1.000000 1.000000 1.000000 1.000000 1.000000 1.000000 1.000000 1.000000 1.000000 1.000000 1.000000 0.000000 0.000000 0.000200 0.000200 0.000000 10000 10000 0 1 10000 519489259 0.000200 594.000000
1.000000 1.000000 1.000000 1.000000 1.000000 1.000000 1.010000 1.005000 1.000000 0.990000 0.995000 1.000000 1.000000 1.000000 1.000000 1.000000 1.000000 1.000000 1.000000 1.000000 1.000000 1.000000 1.000000 1.000000 1.000000 1.000000 0.000000 0.000000 0.000200 0.000200 0.000000 10000 10000 0 1 10000 2572552273 0.000400 983.500000
1.000000 1.000000 1.000000 1.000000 1.000000 1.000000 1.010000 1.005000 1.000000 0.990000 0.995000 1.000000 1.000000 1.000000 1.000000 1.000000 1.000000 1.000000 1.000000 1.000000 1.000000 1.000000 1.000000 1.000000 1.000000 1.000000 0.000000 0.000000 0.000200 0.000200 0.000000 10000 10000 0 1 10000 616613170 0.000300 862.333333
1.000000 1.000000 1.000000 1.000000 1.000000 1.000000 1.010000 1.005000 1.000000 0.990000 0.995000 1.000000 1.000000 1.000000 1.000000 1.000000 1.000000 1.000000 1.000000 1.000000 1.000000 1.000000 1.000000 1.000000 1.000000 1.000000 0.000000 0.000000 0.000200 0.000200 0.000000 10000 10000 0 1 10000 3871129399 0.000300 949.000000
1.000000 1.000000 1.000000 1.000000 1.000000 1.000000 1.010000 1.005000 1.000000 0.990000 0.995000 1.000000 1.000000 1.000000 1.000000 1.000000 1.000000 1.000000 1.000000 1.000000 1.000000 1.000000 1.000000 1.000000 1.000000 1.000000 0.000000 0.000000 0.000200 0.000200 0.000000 10000 10000 0 1 10000 3273274514 0.000500 875.400000
1.000000 1.000000 1.000000 1.000000 1.000000 1.000000 1.010000 1.005000 1.000000 0.990000 0.995000 1.000000 1.000000 1.000000 1.000000 1.000000 1.000000 1.000000 1.000000 1.000000 1.000000 1.000000 1.000000 1.000000 1.000000 1.000000 0.000000 0.000000 0.000200 0.000200 0.000000 10000 10000 0 1 10000 515920527 0.000300 1466.000000
1.000000 1.000000 1.000000 1.000000 1.000000 1.000000 1.010000 1.005000 1.000000 0.990000 0.995000 1.000000 1.000000 1.000000 1.000000 1.000000 1.000000 1.000000 1.000000 1.000000 1.000000 1.000000 1.000000 1.000000 1.000000 1.000000 0.000000 0.000000 0.000200 0.000200 0.000000 10000 10000 0 1 10000 2270250820 0.000100 3250.000000
1.000000 1.000000 1.000000 1.000000 1.000000 1.000000 1.010000 1.005000 1.000000 0.990000 0.995000 1.000000 1.000000 1.000000 1.000000 1.000000 1.000000 1.000000 1.000000 1.000000 1.000000 1.000000 1.000000 1.000000 1.000000 1.000000 0.000000 0.000000 0.000200 0.000200 0.000000 10000 10000 0 1 10000 1803663085 0.000300 611.000000
1.000000 1.000000 1.000000 1.000000 1.000000 1.000000 1.010000 1.005000 1.000000 0.990000 0.995000 1.000000 1.000000 1.000000 1.000000 1.000000 1.000000 1.000000 1.000000 1.000000 1.000000 1.000000 1.000000 1.000000 1.000000 1.000000 0.000000 0.000000 0.000200 0.000200 0.000000 10000 10000 0 1 10000 887295321 0.000300 910.666667
1.000000 1.000000 1.000000 1.000000 1.000000 1.000000 1.010000 1.005000 1.000000 0.990000 0.995000 1.000000 1.000000 1.000000 1.000000 1.000000 1.000000 1.000000 1.000000 1.000000 1.000000 1.000000 1.000000 1.000000 1.000000 1.000000 0.000000 0.000000 0.000200 0.000200 0.000000 10000 10000 0 1 10000 1667683261 0.000400 1536.500000
1.000000 1.000000 1.000000 1.000000 1.000000 1.000000 1.010000 1.005000 1.000000 0.990000 0.995000 1.000000 1.000000 1.000000 1.000000 1.000000 1.000000 1.000000 1.000000 1.000000 1.000000 1.000000 1.000000 1.000000 1.000000 1.000000 0.000000 0.000000 0.000200 0.000200 0.000000 10000 10000 0 1 10000 3590575328 0.000300 1333.000000
1.000000 1.000000 1.000000 1.000000 1.000000 1.000000 1.010000 1.005000 1.000000 0.990000 0.995000 1.000000 1.000000 1.000000 1.000000 1.000000 1.000000 1.000000 1.000000 1.000000 1.000000 1.000000 1.000000 1.000000 1.000000 1.000000 0.000000 0.000000 0.000200 0.000200 0.000000 10000 10000 0 1 10000 902235788 0.000600 916.166667
1.000000 1.000000 1.000000 1.000000 1.000000 1.000000 1.010000 1.005000 1.000000 0.990000 0.995000 1.000000 1.000000 1.000000 1.000000 1.000000 1.000000 1.000000 1.000000 1.000000 1.000000 1.000000 1.000000 1.000000 1.000000 1.000000 0.000000 0.000000 0.000200 0.000200 0.000000 10000 10000 0 1 10000 882817650 0.000200 853.500000
1.000000 1.000000 1.000000 1.000000 1.000000 1.000000 1.010000 1.005000 1.000000 0.990000 0.995000 1.000000 1.000000 1.000000 1.000000 1.000000 1.000000 1.000000 1.000000 1.000000 1.000000 1.000000 1.000000 1.000000 1.000000 1.000000 0.000000 0.000000 0.000200 0.000200 0.000000 10000 10000 0 1 10000 1347909888 0.000900 1337.000000
1.000000 1.000000 1.000000 1.000000 1.000000 1.000000 1.010000 1.005000 1.000000 0.990000 0.995000 1.000000 1.000000 1.000000 1.000000 1.000000 1.000000 1.000000 1.000000 1.000000 1.000000 1.000000 1.000000 1.000000 1.000000 1.000000 0.000000 0.000000 0.000200 0.000200 0.000000 10000 10000 0 1 10000 3342731827 0.000600 774.333333
1.000000 1.000000 1.000000 1.000000 1.000000 1.000000 1.010000 1.005000 1.000000 0.990000 0.995000 1.000000 1.000000 1.000000 1.000000 1.000000 1.000000 1.000000 1.000000 1.000000 1.000000 1.000000 1.000000 1.000000 1.000000 1.000000 0.000000 0.000000 0.000200 0.000200 0.000000 10000 10000 0 1 10000 3470881525 0.000600 993.833333
1.000000 1.000000 1.000000 1.000000 1.000000 1.000000 1.010000 1.005000 1.000000 0.990000 0.995000 1.000000 1.000000 1.000000 1.000000 1.000000 1.000000 1.000000 1.000000 1.000000 1.000000 1.000000 1.000000 1.000000 1.000000 1.000000 0.000000 0.000000 0.000200 0.000200 0.000000 10000 10000 0 1 10000 2626340722 0.000200 592.000000
1.000000 1.000000 1.000000 1.000000 1.000000 1.000000 1.010000 1.005000 1.000000 0.990000 0.995000 1.000000 1.000000 1.000000 1.000000 1.000000 1.000000 1.000000 1.000000 1.000000 1.000000 1.000000 1.000000 1.000000 1.000000 1.000000 0.000000 0.000000 0.000200 0.000200 0.000000 10000 10000 0 1 10000 2698877314 0.000200 883.500000
1.000000 1.000000 1.000000 1.000000 1.000000 1.000000 1.010000 1.005000 1.000000 0.990000 0.995000 1.000000 1.000000 1.000000 1.000000 1.000000 1.000000 1.000000 1.000000 1.000000 1.000000 1.000000 1.000000 1.000000 1.000000 1.000000 0.000000 0.000000 0.000200 0.000200 0.000000 10000 10000 0 1 10000 27700378 0.000600 1200.000000
1.000000 1.000000 1.000000 1.000000 1.000000 1.000000 1.010000 1.005000 1.000000 0.990000 0.995000 1.000000 1.000000 1.000000 1.000000 1.000000 1.000000 1.000000 1.000000 1.000000 1.000000 1.000000 1.000000 1.000000 1.000000 1.000000 0.000000 0.000000 0.000200 0.000200 0.000000 10000 10000 0 1 10000 1132941413 0.000200 1056.500000
1.000000 1.000000 1.000000 1.000000 1.000000 1.000000 1.010000 1.005000 1.000000 0.990000 0.995000 1.000000 1.000000 1.000000 1.000000 1.000000 1.000000 1.000000 1.000000 1.000000 1.000000 1.000000 1.000000 1.000000 1.000000 1.000000 0.000000 0.000000 0.000200 0.000200 0.000000 10000 10000 0 1 10000 2473798836 0.000600 1187.166667
1.000000 1.000000 1.000000 1.000000 1.000000 1.000000 1.010000 1.005000 1.000000 0.990000 0.995000 1.000000 1.000000 1.000000 1.000000 1.000000 1.000000 1.000000 1.000000 1.000000 1.000000 1.000000 1.000000 1.000000 1.000000 1.000000 0.000000 0.000000 0.000200 0.000200 0.000000 10000 10000 0 1 10000 2133698244 0.000000 -nan
1.000000 1.000000 1.000000 1.000000 1.000000 1.000000 1.010000 1.005000 1.000000 0.990000 0.995000 1.000000 1.000000 1.000000 1.000000 1.000000 1.000000 1.000000 1.000000 1.000000 1.000000 1.000000 1.000000 1.000000 1.000000 1.000000 0.000000 0.000000 0.000200 0.000200 0.000000 10000 10000 0 1 10000 3488306017 0.000400 1192.250000
1.000000 1.000000 1.000000 1.000000 1.000000 1.000000 1.010000 1.005000 1.000000 0.990000 0.995000 1.000000 1.000000 1.000000 1.000000 1.000000 1.000000 1.000000 1.000000 1.000000 1.000000 1.000000 1.000000 1.000000 1.000000 1.000000 0.000000 0.000000 0.000200 0.000200 0.000000 10000 10000 0 1 10000 2814825803 0.000400 1232.250000
1.000000 1.000000 1.000000 1.000000 1.000000 1.000000 1.010000 1.005000 1.000000 0.990000 0.995000 1.000000 1.000000 1.000000 1.000000 1.000000 1.000000 1.000000 1.000000 1.000000 1.000000 1.000000 1.000000 1.000000 1.000000 1.000000 0.000000 0.000000 0.000200 0.000200 0.000000 10000 10000 0 1 10000 598912643 0.000200 921.000000
1.000000 1.000000 1.000000 1.000000 1.000000 1.000000 1.010000 1.005000 1.000000 0.990000 0.995000 1.000000 1.000000 1.000000 1.000000 1.000000 1.000000 1.000000 1.000000 1.000000 1.000000 1.000000 1.000000 1.000000 1.000000 1.000000 0.000000 0.000000 0.000200 0.000200 0.000000 10000 10000 0 1 10000 426637102 0.000000 -nan
1.000000 1.000000 1.000000 1.000000 1.000000 1.000000 1.010000 1.005000 1.000000 0.990000 0.995000 1.000000 1.000000 1.000000 1.000000 1.000000 1.000000 1.000000 1.000000 1.000000 1.000000 1.000000 1.000000 1.000000 1.000000 1.000000 0.000000 0.000000 0.000200 0.000200 0.000000 10000 10000 0 1 10000 2411349233 0.000300 1263.000000
1.000000 1.000000 1.000000 1.000000 1.000000 1.000000 1.010000 1.005000 1.000000 0.990000 0.995000 1.000000 1.000000 1.000000 1.000000 1.000000 1.000000 1.000000 1.000000 1.000000 1.000000 1.000000 1.000000 1.000000 1.000000 1.000000 0.000000 0.000000 0.000200 0.000200 0.000000 10000 10000 0 1 10000 1592553683 0.000200 1047.500000
1.000000 1.000000 1.000000 1.000000 1.000000 1.000000 1.010000 1.005000 1.000000 0.990000 0.995000 1.000000 1.000000 1.000000 1.000000 1.000000 1.000000 1.000000 1.000000 1.000000 1.000000 1.000000 1.000000 1.000000 1.000000 1.000000 0.000000 0.000000 0.000200 0.000200 0.000000 10000 10000 0 1 10000 45751783 0.000600 946.000000
1.000000 1.000000 1.000000 1.000000 1.000000 1.000000 1.010000 1.005000 1.000000 0.990000 0.995000 1.000000 1.000000 1.000000 1.000000 1.000000 1.000000 1.000000 1.000000 1.000000 1.000000 1.000000 1.000000 1.000000 1.000000 1.000000 0.000000 0.000000 0.000200 0.000200 0.000000 10000 10000 0 1 10000 4057925612 0.000600 1094.833333
1.000000 1.000000 1.000000 1.000000 1.000000 1.000000 1.010000 1.005000 1.000000 0.990000 0.995000 1.000000 1.000000 1.000000 1.000000 1.000000 1.000000 1.000000 1.000000 1.000000 1.000000 1.000000 1.000000 1.000000 1.000000 1.000000 0.000000 0.000000 0.000200 0.000200 0.000000 10000 10000 0 1 10000 3817152965 0.000100 851.000000
1.000000 1.000000 1.000000 1.000000 1.000000 1.000000 1.010000 1.005000 1.000000 0.990000 0.995000 1.000000 1.000000 1.000000 1.000000 1.000000 1.000000 1.000000 1.000000 1.000000 1.000000 1.000000 1.000000 1.000000 1.000000 1.000000 0.000000 0.000000 0.000200 0.000200 0.000000 10000 10000 0 1 10000 1867801368 0.000400 1206.750000
1.000000 1.000000 1.000000 1.000000 1.000000 1.000000 1.010000 1.005000 1.000000 0.990000 0.995000 1.000000 1.000000 1.000000 1.000000 1.000000 1.000000 1.000000 1.000000 1.000000 1.000000 1.000000 1.000000 1.000000 1.000000 1.000000 0.000000 0.000000 0.000200 0.000200 0.000000 10000 10000 0 1 10000 605733261 0.000400 989.500000
1.000000 1.000000 1.000000 1.000000 1.000000 1.000000 1.010000 1.005000 1.000000 0.990000 0.995000 1.000000 1.000000 1.000000 1.000000 1.000000 1.000000 1.000000 1.000000 1.000000 1.000000 1.000000 1.000000 1.000000 1.000000 1.000000 0.000000 0.000000 0.000200 0.000200 0.000000 10000 10000 0 1 10000 3595488664 0.000800 828.375000
1.000000 1.000000 1.000000 1.000000 1.000000 1.000000 1.010000 1.005000 1.000000 0.990000 0.995000 1.000000 1.000000 1.000000 1.000000 1.000000 1.000000 1.000000 1.000000 1.000000 1.000000 1.000000 1.000000 1.000000 1.000000 1.000000 0.000000 0.000000 0.000200 0.000200 0.000000 10000 10000 0 1 10000 27271883 0.000300 1209.333333
1.000000 1.000000 1.000000 1.000000 1.000000 1.000000 1.010000 1.005000 1.000000 0.990000 0.995000 1.000000 1.000000 1.000000 1.000000 1.000000 1.000000 1.000000 1.000000 1.000000 1.000000 1.000000 1.000000 1.000000 1.000000 1.000000 0.000000 0.000000 0.000200 0.000200 0.000000 10000 10000 0 1 10000 3309798422 0.000200 1651.500000
1.000000 1.000000 1.000000 1.000000 1.000000 1.000000 1.010000 1.005000 1.000000 0.990000 0.995000 1.000000 1.000000 1.000000 1.000000 1.000000 1.000000 1.000000 1.000000 1.000000 1.000000 1.000000 1.000000 1.000000 1.000000 1.000000 0.000000 0.000000 0.000200 0.000200 0.000000 10000 10000 0 1 10000 700320055 0.000500 1030.400000
1.000000 1.000000 1.000000 1.000000 1.000000 1.000000 1.010000 1.005000 1.000000 0.990000 0.995000 1.000000 1.000000 1.000000 1.000000 1.000000 1.000000 1.000000 1.000000 1.000000 1.000000 1.000000 1.000000 1.000000 1.000000 1.000000 0.000000 0.000000 0.000200 0.000200 0.000000 10000 10000 0 1 10000 1880259500 0.000500 1076.800000
1.000000 1.000000 1.000000 1.000000 1.000000 1.000000 1.010000 1.005000 1.000000 0.990000 0.995000 1.000000 1.000000 1.000000 1.000000 1.000000 1.000000 1.000000 1.000000 1.000000 1.000000 1.000000 1.000000 1.000000 1.000000 1.000000 0.000000 0.000000 0.000200 0.000200 0.000000 10000 10000 0 1 10000 2872372727 0.000300 868.333333
1.000000 1.000000 1.000000 1.000000 1.000000 1.000000 1.010000 1.005000 1.000000 0.990000 0.995000 1.000000 1.000000 1.000000 1.000000 1.000000 1.000000 1.000000 1.000000 1.000000 1.000000 1.000000 1.000000 1.000000 1.000000 1.000000 0.000000 0.000000 0.000200 0.000200 0.000000 10000 10000 0 1 10000 2346257574 0.000200 1230.500000
1.000000 1.000000 1.000000 1.000000 1.000000 1.000000 1.010000 1.005000 1.000000 0.990000 0.995000 1.000000 1.000000 1.000000 1.000000 1.000000 1.000000 1.000000 1.000000 1.000000 1.000000 1.000000 1.000000 1.000000 1.000000 1.000000 0.000000 0.000000 0.000200 0.000200 0.000000 10000 10000 0 1 10000 1481401229 0.000100 599.000000
1.000000 1.000000 1.000000 1.000000 1.000000 1.000000 1.010000 1.005000 1.000000 0.990000 0.995000 1.000000 1.000000 1.000000 1.000000 1.000000 1.000000 1.000000 1.000000 1.000000 1.000000 1.000000 1.000000 1.000000 1.000000 1.000000 0.000000 0.000000 0.000200 0.000200 0.000000 10000 10000 0 1 10000 2549112365 0.000300 1557.666667
1.000000 1.000000 1.000000 1.000000 1.000000 1.000000 1.010000 1.005000 1.000000 0.990000 0.995000 1.000000 1.000000 1.000000 1.000000 1.000000 1.000000 1.000000 1.000000 1.000000 1.000000 1.000000 1.000000 1.000000 1.000000 1.000000 0.000000 0.000000 0.000200 0.000200 0.000000 10000 10000 0 1 10000 145583614 0.000300 811.666667
1.000000 1.000000 1.000000 1.000000 1.000000 1.000000 1.010000 1.005000 1.000000 0.990000 0.995000 1.000000 1.000000 1.000000 1.000000 1.000000 1.000000 1.000000 1.000000 1.000000 1.000000 1.000000 1.000000 1.000000 1.000000 1.000000 0.000000 0.000000 0.000200 0.000200 0.000000 10000 10000 0 1 10000 3529232140 0.000100 897.000000
1.000000 1.000000 1.000000 1.000000 1.000000 1.000000 1.010000 1.005000 1.000000 0.990000 0.995000 1.000000 1.000000 1.000000 1.000000 1.000000 1.000000 1.000000 1.000000 1.000000 1.000000 1.000000 1.000000 1.000000 1.000000 1.000000 0.000000 0.000000 0.000200 0.000200 0.000000 10000 10000 0 1 10000 1785320113 0.000500 1291.200000
1.000000 1.000000 1.000000 1.000000 1.000000 1.000000 1.010000 1.005000 1.000000 0.990000 0.995000 1.000000 1.000000 1.000000 1.000000 1.000000 1.000000 1.000000 1.000000 1.000000 1.000000 1.000000 1.000000 1.000000 1.000000 1.000000 0.000000 0.000000 0.000200 0.000200 0.000000 10000 10000 0 1 10000 2174111617 0.000300 1241.000000
1.000000 1.000000 1.000000 1.000000 1.000000 1.000000 1.010000 1.005000 1.000000 0.990000 0.995000 1.000000 1.000000 1.000000 1.000000 1.000000 1.000000 1.000000 1.000000 1.000000 1.000000 1.000000 1.000000 1.000000 1.000000 1.000000 0.000000 0.000000 0.000200 0.000200 0.000000 10000 10000 0 1 10000 1227194165 0.000400 1358.000000
1.000000 1.000000 1.000000 1.000000 1.000000 1.000000 1.010000 1.005000 1.000000 0.990000 0.995000 1.000000 1.000000 1.000000 1.000000 1.000000 1.000000 1.000000 1.000000 1.000000 1.000000 1.000000 1.000000 1.000000 1.000000 1.000000 0.000000 0.000000 0.000200 0.000200 0.000000 10000 10000 0 1 10000 654643157 0.000300 928.333333
1.000000 1.000000 1.000000 1.000000 1.000000 1.000000 1.010000 1.005000 1.000000 0.990000 0.995000 1.000000 1.000000 1.000000 1.000000 1.000000 1.000000 1.000000 1.000000 1.000000 1.000000 1.000000 1.000000 1.000000 1.000000 1.000000 0.000000 0.000000 0.000200 0.000200 0.000000 10000 10000 0 1 10000 2464727830 0.000000 -nan
1.000000 1.000000 1.000000 1.000000 1.000000 1.000000 1.010000 1.005000 1.000000 0.990000 0.995000 1.000000 1.000000 1.000000 1.000000 1.000000 1.000000 1.000000 1.000000 1.000000 1.000000 1.000000 1.000000 1.000000 1.000000 1.000000 0.000000 0.000000 0.000200 0.000200 0.000000 10000 10000 0 1 10000 481563533 0.000100 491.000000
1.000000 1.000000 1.000000 1.000000 1.000000 1.000000 1.010000 1.005000 1.000000 0.990000 0.995000 1.000000 1.000000 1.000000 1.000000 1.000000 1.000000 1.000000 1.000000 1.000000 1.000000 1.000000 1.000000 1.000000 1.000000 1.000000 0.000000 0.000000 0.000200 0.000200 0.000000 10000 10000 0 1 10000 2077248741 0.000400 1242.250000
1.000000 1.000000 1.000000 1.000000 1.000000 1.000000 1.010000 1.005000 1.000000 0.990000 0.995000 1.000000 1.000000 1.000000 1.000000 1.000000 1.000000 1.000000 1.000000 1.000000 1.000000 1.000000 1.000000 1.000000 1.000000 1.000000 0.000000 0.000000 0.000200 0.000200 0.000000 10000 10000 0 1 10000 3579819723 0.000400 1010.500000
1.000000 1.000000 1.000000 1.000000 1.000000 1.000000 1.010000 1.005000 1.000000 0.990000 0.995000 1.000000 1.000000 1.000000 1.000000 1.000000 1.000000 1.000000 1.000000 1.000000 1.000000 1.000000 1.000000 1.000000 1.000000 1.000000 0.000000 0.000000 0.000200 0.000200 0.000000 10000 10000 0 1 10000 3057472968 0.000400 1469.250000
1.000000 1.000000 1.000000 1.000000 1.000000 1.000000 1.010000 1.005000 1.000000 0.990000 0.995000 1.000000 1.000000 1.000000 1.000000 1.000000 1.000000 1.000000 1.000000 1.000000 1.000000 1.000000 1.000000 1.000000 1.000000 1.000000 0.000000 0.000000 0.000200 0.000200 0.000000 10000 10000 0 1 10000 19043127 0.000200 1324.000000
1.000000 1.000000 1.000000 1.000000 1.000000 1.000000 1.010000 1.005000 1.000000 0.990000 0.995000 1.000000 1.000000 1.000000 1.000000 1.000000 1.000000 1.000000 1.000000 1.000000 1.000000 1.000000 1.000000 1.000000 1.000000 1.000000 0.000000 0.000000 0.000200 0.000200 0.000000 10000 10000 0 1 10000 2529621529 0.000100 1309.000000
1.000000 1.000000 1.000000 1.000000 1.000000 1.000000 1.010000 1.005000 1.000000 0.990000 0.995000 1.000000 1.000000 1.000000 1.000000 1.000000 1.000000 1.000000 1.000000 1.000000 1.000000 1.000000 1.000000 1.000000 1.000000 1.000000 0.000000 0.000000 0.000200 0.000200 0.000000 10000 10000 0 1 10000 3782797440 0.000000 -nan
1.000000 1.000000 1.000000 1.000000 1.000000 1.000000 1.010000 1.005000 1.000000 0.990000 0.995000 1.000000 1.000000 1.000000 1.000000 1.000000 1.000000 1.000000 1.000000 1.000000 1.000000 1.000000 1.000000 1.000000 1.000000 1.000000 0.000000 0.000000 0.000200 0.000200 0.000000 10000 10000 0 1 10000 718240908 0.000500 1109.800000
1.000000 1.000000 1.000000 1.000000 1.000000 1.000000 1.010000 1.005000 1.000000 0.990000 0.995000 1.000000 1.000000 1.000000 1.000000 1.000000 1.000000 1.000000 1.000000 1.000000 1.000000 1.000000 1.000000 1.000000 1.000000 1.000000 0.000000 0.000000 0.000200 0.000200 0.000000 10000 10000 0 1 10000 2795460033 0.000300 1373.666667
1.000000 1.000000 1.000000 1.000000 1.000000 1.000000 1.010000 1.005000 1.000000 0.990000 0.995000 1.000000 1.000000 1.000000 1.000000 1.000000 1.000000 1.000000 1.000000 1.000000 1.000000 1.000000 1.000000 1.000000 1.000000 1.000000 0.000000 0.000000 0.000200 0.000200 0.000000 10000 10000 0 1 10000 3433791934 0.000300 1031.333333
1.000000 1.000000 1.000000 1.000000 1.000000 1.000000 1.010000 1.005000 1.000000 0.990000 0.995000 1.000000 1.000000 1.000000 1.000000 1.000000 1.000000 1.000000 1.000000 1.000000 1.000000 1.000000 1.000000 1.000000 1.000000 1.000000 0.000000 0.000000 0.000200 0.000200 0.000000 10000 10000 0 1 10000 225519956 0.000300 1306.666667
1.000000 1.000000 1.000000 1.000000 1.000000 1.000000 1.010000 1.005000 1.000000 0.990000 0.995000 1.000000 1.000000 1.000000 1.000000 1.000000 1.000000 1.000000 1.000000 1.000000 1.000000 1.000000 1.000000 1.000000 1.000000 1.000000 0.000000 0.000000 0.000200 0.000200 0.000000 10000 10000 0 1 10000 2813995883 0.000000 -nan
1.000000 1.000000 1.000000 1.000000 1.000000 1.000000 1.010000 1.005000 1.000000 0.990000 0.995000 1.000000 1.000000 1.000000 1.000000 1.000000 1.000000 1.000000 1.000000 1.000000 1.000000 1.000000 1.000000 1.000000 1.000000 1.000000 0.000000 0.000000 0.000200 0.000200 0.000000 10000 10000 0 1 10000 3027093510 0.000100 1660.000000
1.000000 1.000000 1.000000 1.000000 1.000000 1.000000 1.010000 1.005000 1.000000 0.990000 0.995000 1.000000 1.000000 1.000000 1.000000 1.000000 1.000000 1.000000 1.000000 1.000000 1.000000 1.000000 1.000000 1.000000 1.000000 1.000000 0.000000 0.000000 0.000200 0.000200 0.000000 10000 10000 0 1 10000 2610928893 0.000400 1028.000000
1.000000 1.000000 1.000000 1.000000 1.000000 1.000000 1.010000 1.005000 1.000000 0.990000 0.995000 1.000000 1.000000 1.000000 1.000000 1.000000 1.000000 1.000000 1.000000 1.000000 1.000000 1.000000 1.000000 1.000000 1.000000 1.000000 0.000000 0.000000 0.000200 0.000200 0.000000 10000 10000 0 1 10000 1980684007 0.000500 1167.600000
1.000000 1.000000 1.000000 1.000000 1.000000 1.000000 1.010000 1.005000 1.000000 0.990000 0.995000 1.000000 1.000000 1.000000 1.000000 1.000000 1.000000 1.000000 1.000000 1.000000 1.000000 1.000000 1.000000 1.000000 1.000000 1.000000 0.000000 0.000000 0.000200 0.000200 0.000000 10000 10000 0 1 10000 870789089 0.000300 766.000000
1.000000 1.000000 1.000000 1.000000 1.000000 1.000000 1.010000 1.005000 1.000000 0.990000 0.995000 1.000000 1.000000 1.000000 1.000000 1.000000 1.000000 1.000000 1.000000 1.000000 1.000000 1.000000 1.000000 1.000000 1.000000 1.000000 0.000000 0.000000 0.000200 0.000200 0.000000 10000 10000 0 1 10000 2655417767 0.000200 2736.000000
1.000000 1.000000 1.000000 1.000000 1.000000 1.000000 1.010000 1.005000 1.000000 0.990000 0.995000 1.000000 1.000000 1.000000 1.000000 1.000000 1.000000 1.000000 1.000000 1.000000 1.000000 1.000000 1.000000 1.000000 1.000000 1.000000 0.000000 0.000000 0.000200 0.000200 0.000000 10000 10000 0 1 10000 2631078710 0.000400 1270.250000
1.000000 1.000000 1.000000 1.000000 1.000000 1.000000 1.010000 1.005000 1.000000 0.990000 0.995000 1.000000 1.000000 1.000000 1.000000 1.000000 1.000000 1.000000 1.000000 1.000000 1.000000 1.000000 1.000000 1.000000 1.000000 1.000000 0.000000 0.000000 0.000200 0.000200 0.000000 10000 10000 0 1 10000 2876961718 0.000100 1764.000000
1.000000 1.000000 1.000000 1.000000 1.000000 1.000000 1.010000 1.005000 1.000000 0.990000 0.995000 1.000000 1.000000 1.000000 1.000000 1.000000 1.000000 1.000000 1.000000 1.000000 1.000000 1.000000 1.000000 1.000000 1.000000 1.000000 0.000000 0.000000 0.000200 0.000200 0.000000 10000 10000 0 1 10000 1922753881 0.000300 978.000000
1.000000 1.000000 1.000000 1.000000 1.000000 1.000000 1.010000 1.005000 1.000000 0.990000 0.995000 1.000000 1.000000 1.000000 1.000000 1.000000 1.000000 1.000000 1.000000 1.000000 1.000000 1.000000 1.000000 1.000000 1.000000 1.000000 0.000000 0.000000 0.000200 0.000200 0.000000 10000 10000 0 1 10000 1190296675 0.000200 867.500000
1.000000 1.000000 1.000000 1.000000 1.000000 1.000000 1.010000 1.005000 1.000000 0.990000 0.995000 1.000000 1.000000 1.000000 1.000000 1.000000 1.000000 1.000000 1.000000 1.000000 1.000000 1.000000 1.000000 1.000000 1.000000 1.000000 0.000000 0.000000 0.000200 0.000200 0.000000 10000 10000 0 1 10000 1907075447 0.000200 786.500000
1.000000 1.000000 1.000000 1.000000 1.000000 1.000000 1.010000 1.005000 1.000000 0.990000 0.995000 1.000000 1.000000 1.000000 1.000000 1.000000 1.000000 1.000000 1.000000 1.000000 1.000000 1.000000 1.000000 1.000000 1.000000 1.000000 0.000000 0.000000 0.000200 0.000200 0.000000 10000 10000 0 1 10000 3787946639 0.000100 969.000000
1.000000 1.000000 1.000000 1.000000 1.000000 1.000000 1.010000 1.005000 1.000000 0.990000 0.995000 1.000000 1.000000 1.000000 1.000000 1.000000 1.000000 1.000000 1.000000 1.000000 1.000000 1.000000 1.000000 1.000000 1.000000 1.000000 0.000000 0.000000 0.000200 0.000200 0.000000 10000 10000 0 1 10000 2461613893 0.000500 1132.000000
1.000000 1.000000 1.000000 1.000000 1.000000 1.000000 1.010000 1.005000 1.000000 0.990000 0.995000 1.000000 1.000000 1.000000 1.000000 1.000000 1.000000 1.000000 1.000000 1.000000 1.000000 1.000000 1.000000 1.000000 1.000000 1.000000 0.000000 0.000000 0.000200 0.000200 0.000000 10000 10000 0 1 10000 263371163 0.000100 759.000000
1.000000 1.000000 1.000000 1.000000 1.000000 1.000000 1.010000 1.005000 1.000000 0.990000 0.995000 1.000000 1.000000 1.000000 1.000000 1.000000 1.000000 1.000000 1.000000 1.000000 1.000000 1.000000 1.000000 1.000000 1.000000 1.000000 0.000000 0.000000 0.000200 0.000200 0.000000 10000 10000 0 1 10000 2371193015 0.000300 862.333333
1.000000 1.000000 1.000000 1.000000 1.000000 1.000000 1.010000 1.005000 1.000000 0.990000 0.995000 1.000000 1.000000 1.000000 1.000000 1.000000 1.000000 1.000000 1.000000 1.000000 1.000000 1.000000 1.000000 1.000000 1.000000 1.000000 0.000000 0.000000 0.000200 0.000200 0.000000 10000 10000 0 1 10000 1722350656 0.000500 1137.200000
1.000000 1.000000 1.000000 1.000000 1.000000 1.000000 1.010000 1.005000 1.000000 0.990000 0.995000 1.000000 1.000000 1.000000 1.000000 1.000000 1.000000 1.000000 1.000000 1.000000 1.000000 1.000000 1.000000 1.000000 1.000000 1.000000 0.000000 0.000000 0.000200 0.000200 0.000000 10000 10000 0 1 10000 3495272992 0.000300 1835.000000
1.000000 1.000000 1.000000 1.000000 1.000000 1.000000 1.010000 1.005000 1.000000 0.990000 0.995000 1.000000 1.000000 1.000000 1.000000 1.000000 1.000000 1.000000 1.000000 1.000000 1.000000 1.000000 1.000000 1.000000 1.000000 1.000000 0.000000 0.000000 0.000200 0.000200 0.000000 10000 10000 0 1 10000 1244742777 0.000200 816.000000
1.000000 1.000000 1.000000 1.000000 1.000000 1.000000 1.010000 1.005000 1.000000 0.990000 0.995000 1.000000 1.000000 1.000000 1.000000 1.000000 1.000000 1.000000 1.000000 1.000000 1.000000 1.000000 1.000000 1.000000 1.000000 1.000000 0.000000 0.000000 0.000200 0.000200 0.000000 10000 10000 0 1 10000 4063564209 0.000400 761.000000
1.000000 1.000000 1.000000 1.000000 1.000000 1.000000 1.010000 1.005000 1.000000 0.990000 0.995000 1.000000 1.000000 1.000000 1.000000 1.000000 1.000000 1.000000 1.000000 1.000000 1.000000 1.000000 1.000000 1.000000 1.000000 1.000000 0.000000 0.000000 0.000200 0.000200 0.000000 10000 10000 0 1 10000 2727796307 0.000300 1365.333333
1.000000 1.000000 1.000000 1.000000 1.000000 1.000000 1.010000 1.005000 1.000000 0.990000 0.995000 1.000000 1.000000 1.000000 1.000000 1.000000 1.000000 1.000000 1.000000 1.000000 1.000000 1.000000 1.000000 1.000000 1.000000 1.000000 0.000000 0.000000 0.000200 0.000200 0.000000 10000 10000 0 1 10000 3096350415 0.000400 1360.500000
1.000000 1.000000 1.000000 1.000000 1.000000 1.000000 1.010000 1.005000 1.000000 0.990000 0.995000 1.000000 1.000000 1.000000 1.000000 1.000000 1.000000 1.000000 1.000000 1.000000 1.000000 1.000000 1.000000 1.000000 1.000000 1.000000 0.000000 0.000000 0.000200 0.000200 0.000000 10000 10000 0 1 10000 846473611 0.000600 1082.000000
1.000000 1.000000 1.000000 1.000000 1.000000 1.000000 1.010000 1.005000 1.000000 0.990000 0.995000 1.000000 1.000000 1.000000 1.000000 1.000000 1.000000 1.000000 1.000000 1.000000 1.000000 1.000000 1.000000 1.000000 1.000000 1.000000 0.000000 0.000000 0.000200 0.000200 0.000000 10000 10000 0 1 10000 1502208596 0.000300 1256.666667
1.000000 1.000000 1.000000 1.000000 1.000000 1.000000 1.010000 1.005000 1.000000 0.990000 0.995000 1.000000 1.000000 1.000000 1.000000 1.000000 1.000000 1.000000 1.000000 1.000000 1.000000 1.000000 1.000000 1.000000 1.000000 1.000000 0.000000 0.000000 0.000200 0.000200 0.000000 10000 10000 0 1 10000 3542816413 0.000400 1028.000000
1.000000 1.000000 1.000000 1.000000 1.000000 1.000000 1.010000 1.005000 1.000000 0.990000 0.995000 1.000000 1.000000 1.000000 1.000000 1.000000 1.000000 1.000000 1.000000 1.000000 1.000000 1.000000 1.000000 1.000000 1.000000 1.000000 0.000000 0.000000 0.000200 0.000200 0.000000 10000 10000 0 1 10000 3883782505 0.000200 771.500000
1.000000 1.000000 1.000000 1.000000 1.000000 1.000000 1.010000 1.005000 1.000000 0.990000 0.995000 1.000000 1.000000 1.000000 1.000000 1.000000 1.000000 1.000000 1.000000 1.000000 1.000000 1.000000 1.000000 1.000000 1.000000 1.000000 0.000000 0.000000 0.000200 0.000200 0.000000 10000 10000 0 1 10000 704743284 0.000600 1442.666667
1.000000 1.000000 1.000000 1.000000 1.000000 1.000000 1.010000 1.005000 1.000000 0.990000 0.995000 1.000000 1.000000 1.000000 1.000000 1.000000 1.000000 1.000000 1.000000 1.000000 1.000000 1.000000 1.000000 1.000000 1.000000 1.000000 0.000000 0.000000 0.000200 0.000200 0.000000 10000 10000 0 1 10000 2264203826 0.000400 1336.250000
1.000000 1.000000 1.000000 1.000000 1.000000 1.000000 1.010000 1.005000 1.000000 0.990000 0.995000 1.000000 1.000000 1.000000 1.000000 1.000000 1.000000 1.000000 1.000000 1.000000 1.000000 1.000000 1.000000 1.000000 1.000000 1.000000 0.000000 0.000000 0.000200 0.000200 0.000000 10000 10000 0 1 10000 2093796415 0.000100 1675.000000
1.000000 1.000000 1.000000 1.000000 1.000000 1.000000 1.010000 1.005000 1.000000 0.990000 0.995000 1.000000 1.000000 1.000000 1.000000 1.000000 1.000000 1.000000 1.000000 1.000000 1.000000 1.000000 1.000000 1.000000 1.000000 1.000000 0.000000 0.000000 0.000200 0.000200 0.000000 10000 10000 0 1 10000 1976657523 0.000300 970.666667
1.000000 1.000000 1.000000 1.000000 1.000000 1.000000 1.010000 1.005000 1.000000 0.990000 0.995000 1.000000 1.000000 1.000000 1.000000 1.000000 1.000000 1.000000 1.000000 1.000000 1.000000 1.000000 1.000000 1.000000 1.000000 1.000000 0.000000 0.000000 0.000200 0.000200 0.000000 10000 10000 0 1 10000 2919535432 0.000200 1082.000000
1.000000 1.000000 1.000000 1.000000 1.000000 1.000000 1.010000 1.005000 1.000000 0.990000 0.995000 1.000000 1.000000 1.000000 1.000000 1.000000 1.000000 1.000000 1.000000 1.000000 1.000000 1.000000 1.000000 1.000000 1.000000 1.000000 0.000000 0.000000 0.000200 0.000200 0.000000 10000 10000 0 1 10000 4164129286 0.000800 1258.500000
1.000000 1.000000 1.000000 1.000000 1.000000 1.000000 1.010000 1.005000 1.000000 0.990000 0.995000 1.000000 1.000000 1.000000 1.000000 1.000000 1.000000 1.000000 1.000000 1.000000 1.000000 1.000000 1.000000 1.000000 1.000000 1.000000 0.000000 0.000000 0.000200 0.000200 0.000000 10000 10000 0 1 10000 3566352633 0.000600 1009.666667
1.000000 1.000000 1.000000 1.000000 1.000000 1.000000 1.010000 1.005000 1.000000 0.990000 0.995000 1.000000 1.000000 1.000000 1.000000 1.000000 1.000000 1.000000 1.000000 1.000000 1.000000 1.000000 1.000000 1.000000 1.000000 1.000000 0.000000 0.000000 0.000200 0.000200 0.000000 10000 10000 0 1 10000 2188985794 0.000400 911.500000
1.000000 1.000000 1.000000 1.000000 1.000000 1.000000 1.010000 1.005000 1.000000 0.990000 0.995000 1.000000 1.000000 1.000000 1.000000 1.000000 1.000000 1.000000 1.000000 1.000000 1.000000 1.000000 1.000000 1.000000 1.000000 1.000000 0.000000 0.000000 0.000200 0.000200 0.000000 10000 10000 0 1 10000 3311639921 0.000000 -nan
1.000000 1.000000 1.000000 1.000000 1.000000 1.000000 1.010000 1.005000 1.000000 0.990000 0.995000 1.000000 1.000000 1.000000 1.000000 1.000000 1.000000 1.000000 1.000000 1.000000 1.000000 1.000000 1.000000 1.000000 1.000000 1.000000 0.000000 0.000000 0.000200 0.000200 0.000000 10000 10000 0 1 10000 862270711 0.000500 901.400000
1.000000 1.000000 1.000000 1.000000 1.000000 1.000000 1.010000 1.005000 1.000000 0.990000 0.995000 1.000000 1.000000 1.000000 1.000000 1.000000 1.000000 1.000000 1.000000 1.000000 1.000000 1.000000 1.000000 1.000000 1.000000 1.000000 0.000000 0.000000 0.000200 0.000200 0.000000 10000 10000 0 1 10000 703727675 0.000400 1112.750000
1.000000 1.000000 1.000000 1.000000 1.000000 1.000000 1.010000 1.005000 1.000000 0.990000 0.995000 1.000000 1.000000 1.000000 1.000000 1.000000 1.000000 1.000000 1.000000 1.000000 1.000000 1.000000 1.000000 1.000000 1.000000 1.000000 0.000000 0.000000 0.000200 0.000200 0.000000 10000 10000 0 1 10000 3914506405 0.000800 1272.000000
1.000000 1.000000 1.000000 1.000000 1.000000 1.000000 1.010000 1.005000 1.000000 0.990000 0.995000 1.000000 1.000000 1.000000 1.000000 1.000000 1.000000 1.000000 1.000000 1.000000 1.000000 1.000000 1.000000 1.000000 1.000000 1.000000 0.000000 0.000000 0.000200 0.000200 0.000000 10000 10000 0 1 10000 1642310785 0.000200 867.000000
1.000000 1.000000 1.000000 1.000000 1.000000 1.000000 1.010000 1.005000 1.000000 0.990000 0.995000 1.000000 1.000000 1.000000 1.000000 1.000000 1.000000 1.000000 1.000000 1.000000 1.000000 1.000000 1.000000 1.000000 1.000000 1.000000 0.000000 0.000000 0.000200 0.000200 0.000000 10000 10000 0 1 10000 680794468 0.000300 1092.333333
1.000000 1.000000 1.000000 1.000000 1.000000 1.000000 1.010000 1.005000 1.000000 0.990000 0.995000 1.000000 1.000000 1.000000 1.000000 1.000000 1.000000 1.000000 1.000000 1.000000 1.000000 1.000000 1.000000 1.000000 1.000000 1.000000 0.000000 0.000000 0.000200 0.000200 0.000000 10000 10000 0 1 10000 3478772622 0.000200 1008.000000
1.000000 1.000000 1.000000 1.000000 1.000000 1.000000 1.010000 1.005000 1.000000 0.990000 0.995000 1.000000 1.000000 1.000000 1.000000 1.000000 1.000000 1.000000 1.000000 1.000000 1.000000 1.000000 1.000000 1.000000 1.000000 1.000000 0.000000 0.000000 0.000200 0.000200 0.000000 10000 10000 0 1 10000 3943724929 0.000400 978.500000
1.000000 1.000000 1.000000 1.000000 1.000000 1.000000 1.010000 1.005000 1.000000 0.990000 0.995000 1.000000 1.000000 1.000000 1.000000 1.000000 1.000000 1.000000 1.000000 1.000000 1.000000 1.000000 1.000000 1.000000 1.000000 1.000000 0.000000 0.000000 0.000200 0.000200 0.000000 10000 10000 0 1 10000 4024783867 0.000200 959.000000
1.000000 1.000000 1.000000 1.000000 1.000000 1.000000 1.010000 1.005000 1.000000 0.990000 0.995000 1.000000 1.000000 1.000000 1.000000 1.000000 1.000000 1.000000 1.000000 1.000000 1.000000 1.000000 1.000000 1.000000 1.000000 1.000000 0.000000 0.000000 0.000200 0.000200 0.000000 10000 10000 0 1 10000 2925721579 0.000400 1421.250000
1.000000 1.000000 1.000000 1.000000 1.000000 1.000000 1.010000 1.005000 1.000000 0.990000 0.995000 1.000000 1.000000 1.000000 1.000000 1.000000 1.000000 1.000000 1.000000 1.000000 1.000000 1.000000 1.000000 1.000000 1.000000 1.000000 0.000000 0.000000 0.000200 0.000200 0.000000 10000 10000 0 1 10000 2800777676 0.000500 808.000000
1.000000 1.000000 1.000000 1.000000 1.000000 1.000000 1.010000 1.005000 1.000000 0.990000 0.995000 1.000000 1.000000 1.000000 1.000000 1.000000 1.000000 1.000000 1.000000 1.000000 1.000000 1.000000 1.000000 1.000000 1.000000 1.000000 0.000000 0.000000 0.000200 0.000200 0.000000 10000 10000 0 1 10000 2114563115 0.000200 3043.000000
1.000000 1.000000 1.000000 1.000000 1.000000 1.000000 1.010000 1.005000 1.000000 0.990000 0.995000 1.000000 1.000000 1.000000 1.000000 1.000000 1.000000 1.000000 1.000000 1.000000 1.000000 1.000000 1.000000 1.000000 1.000000 1.000000 0.000000 0.000000 0.000200 0.000200 0.000000 10000 10000 0 1 10000 2303923097 0.000400 1484.500000
1.000000 1.000000 1.000000 1.000000 1.000000 1.000000 1.010000 1.005000 1.000000 0.990000 0.995000 1.000000 1.000000 1.000000 1.000000 1.000000 1.000000 1.000000 1.000000 1.000000 1.000000 1.000000 1.000000 1.000000 1.000000 1.000000 0.000000 0.000000 0.000200 0.000200 0.000000 10000 10000 0 1 10000 3043056281 0.000200 1014.000000
1.000000 1.000000 1.000000 1.000000 1.000000 1.000000 1.010000 1.005000 1.000000 0.990000 0.995000 1.000000 1.000000 1.000000 1.000000 1.000000 1.000000 1.000000 1.000000 1.000000 1.000000 1.000000 1.000000 1.000000 1.000000 1.000000 0.000000 0.000000 0.000200 0.000200 0.000000 10000 10000 0 1 10000 1245748065 0.000400 1260.250000
1.000000 1.000000 1.000000 1.000000 1.000000 1.000000 1.010000 1.005000 1.000000 0.990000 0.995000 1.000000 1.000000 1.000000 1.000000 1.000000 1.000000 1.000000 1.000000 1.000000 1.000000 1.000000 1.000000 1.000000 1.000000 1.000000 0.000000 0.000000 0.000200 0.000200 0.000000 10000 10000 0 1 10000 1618342916 0.000200 1028.500000
1.000000 1.000000 1.000000 1.000000 1.000000 1.000000 1.010000 1.005000 1.000000 0.990000 0.995000 1.000000 1.000000 1.000000 1.000000 1.000000 1.000000 1.000000 1.000000 1.000000 1.000000 1.000000 1.000000 1.000000 1.000000 1.000000 0.000000 0.000000 0.000200 0.000200 0.000000 10000 10000 0 1 10000 3536392679 0.000400 985.250000
1.000000 1.000000 1.000000 1.000000 1.000000 1.000000 1.010000 1.005000 1.000000 0.990000 0.995000 1.000000 1.000000 1.000000 1.000000 1.000000 1.000000 1.000000 1.000000 1.000000 1.000000 1.000000 1.000000 1.000000 1.000000 1.000000 0.000000 0.000000 0.000200 0.000200 0.000000 10000 10000 0 1 10000 3313878728 0.000400 948.000000
1.000000 1.000000 1.000000 1.000000 1.000000 1.000000 1.010000 1.005000 1.000000 0.990000 0.995000 1.000000 1.000000 1.000000 1.000000 1.000000 1.000000 1.000000 1.000000 1.000000 1.000000 1.000000 1.000000 1.000000 1.000000 1.000000 0.000000 0.000000 0.000200 0.000200 0.000000 10000 10000 0 1 10000 1096661178 0.000100 605.000000
1.000000 1.000000 1.000000 1.000000 1.000000 1.000000 1.010000 1.005000 1.000000 0.990000 0.995000 1.000000 1.000000 1.000000 1.000000 1.000000 1.000000 1.000000 1.000000 1.000000 1.000000 1.000000 1.000000 1.000000 1.000000 1.000000 0.000000 0.000000 0.000200 0.000200 0.000000 10000 10000 0 1 10000 663163546 0.000200 1289.500000
1.000000 1.000000 1.000000 1.000000 1.000000 1.000000 1.010000 1.005000 1.000000 0.990000 0.995000 1.000000 1.000000 1.000000 1.000000 1.000000 1.000000 1.000000 1.000000 1.000000 1.000000 1.000000 1.000000 1.000000 1.000000 1.000000 0.000000 0.000000 0.000200 0.000200 0.000000 10000 10000 0 1 10000 759265943 0.000400 2029.500000
1.000000 1.000000 1.000000 1.000000 1.000000 1.000000 1.010000 1.005000 1.000000 0.990000 0.995000 1.000000 1.000000 1.000000 1.000000 1.000000 1.000000 1.000000 1.000000 1.000000 1.000000 1.000000 1.000000 1.000000 1.000000 1.000000 0.000000 0.000000 0.000200 0.000200 0.000000 10000 10000 0 1 10000 3724889987 0.000000 -nan
1.000000 1.000000 1.000000 1.000000 1.000000 1.000000 1.010000 1.005000 1.000000 0.990000 0.995000 1.000000 1.000000 1.000000 1.000000 1.000000 1.000000 1.000000 1.000000 1.000000 1.000000 1.000000 1.000000 1.000000 1.000000 1.000000 0.000000 0.000000 0.000200 0.000200 0.000000 10000 10000 0 1 10000 4291731913 0.000100 797.000000
1.000000 1.000000 1.000000 1.000000 1.000000 1.000000 1.010000 1.005000 1.000000 0.990000 0.995000 1.000000 1.000000 1.000000 1.000000 1.000000 1.000000 1.000000 1.000000 1.000000 1.000000 1.000000 1.000000 1.000000 1.000000 1.000000 0.000000 0.000000 0.000200 0.000200 0.000000 10000 10000 0 1 10000 293900508 0.000200 1209.000000
1.000000 1.000000 1.000000 1.000000 1.000000 1.000000 1.010000 1.005000 1.000000 0.990000 0.995000 1.000000 1.000000 1.000000 1.000000 1.000000 1.000000 1.000000 1.000000 1.000000 1.000000 1.000000 1.000000 1.000000 1.000000 1.000000 0.000000 0.000000 0.000200 0.000200 0.000000 10000 10000 0 1 10000 3605895185 0.000300 831.333333
1.000000 1.000000 1.000000 1.000000 1.000000 1.000000 1.010000 1.005000 1.000000 0.990000 0.995000 1.000000 1.000000 1.000000 1.000000 1.000000 1.000000 1.000000 1.000000 1.000000 1.000000 1.000000 1.000000 1.000000 1.000000 1.000000 0.000000 0.000000 0.000200 0.000200 0.000000 10000 10000 0 1 10000 87608385 0.000500 1130.400000
1.000000 1.000000 1.000000 1.000000 1.000000 1.000000 1.010000 1.005000 1.000000 0.990000 0.995000 1.000000 1.000000 1.000000 1.000000 1.000000 1.000000 1.000000 1.000000 1.000000 1.000000 1.000000 1.000000 1.000000 1.000000 1.000000 0.000000 0.000000 0.000200 0.000200 0.000000 10000 10000 0 1 10000 1895937887 0.000400 1087.000000
1.000000 1.000000 1.000000 1.000000 1.000000 1.000000 1.010000 1.005000 1.000000 0.990000 0.995000 1.000000 1.000000 1.000000 1.000000 1.000000 1.000000 1.000000 1.000000 1.000000 1.000000 1.000000 1.000000 1.000000 1.000000 1.000000 0.000000 0.000000 0.000200 0.000200 0.000000 10000 10000 0 1 10000 3413169289 0.000600 943.166667
1.000000 1.000000 1.000000 1.000000 1.000000 1.000000 1.010000 1.005000 1.000000 0.990000 0.995000 1.000000 1.000000 1.000000 1.000000 1.000000 1.000000 1.000000 1.000000 1.000000 1.000000 1.000000 1.000000 1.000000 1.000000 1.000000 0.000000 0.000000 0.000200 0.000200 0.000000 10000 10000 0 1 10000 2274018426 0.000200 1098.500000
1.000000 1.000000 1.000000 1.000000 1.000000 1.000000 1.010000 1.005000 1.000000 0.990000 0.995000 1.000000 1.000000 1.000000 1.000000 1.000000 1.000000 1.000000 1.000000 1.000000 1.000000 1.000000 1.000000 1.000000 1.000000 1.000000 0.000000 0.000000 0.000200 0.000200 0.000000 10000 10000 0 1 10000 742906741 0.000400 967.750000
1.000000 1.000000 1.000000 1.000000 1.000000 1.000000 1.010000 1.005000 1.000000 0.990000 0.995000 1.000000 1.000000 1.000000 1.000000 1.000000 1.000000 1.000000 1.000000 1.000000 1.000000 1.000000 1.000000 1.000000 1.000000 1.000000 0.000000 0.000000 0.000200 0.000200 0.000000 10000 10000 0 1 10000 2746882571 0.000100 523.000000
1.000000 1.000000 1.000000 1.000000 1.000000 1.000000 1.010000 1.005000 1.000000 0.990000 0.995000 1.000000 1.000000 1.000000 1.000000 1.000000 1.000000 1.000000 1.000000 1.000000 1.000000 1.000000 1.000000 1.000000 1.000000 1.000000 0.000000 0.000000 0.000200 0.000200 0.000000 10000 10000 0 1 10000 2580415257 0.000700 1075.142857
1.000000 1.000000 1.000000 1.000000 1.000000 1.000000 1.010000 1.005000 1.000000 0.990000 0.995000 1.000000 1.000000 1.000000 1.000000 1.000000 1.000000 1.000000 1.000000 1.000000 1.000000 1.000000 1.000000 1.000000 1.000000 1.000000 0.000000 0.000000 0.000200 0.000200 0.000000 10000 10000 0 1 10000 266743340 0.000500 1560.800000
1.000000 1.000000 1.000000 1.000000 1.000000 1.000000 1.010000 1.005000 1.000000 0.990000 0.995000 1.000000 1.000000 1.000000 1.000000 1.000000 1.000000 1.000000 1.000000 1.000000 1.000000 1.000000 1.000000 1.000000 1.000000 1.000000 0.000000 0.000000 0.000200 0.000200 0.000000 10000 10000 0 1 10000 1476109162 0.000300 1488.666667
1.000000 1.000000 1.000000 1.000000 1.000000 1.000000 1.010000 1.005000 1.000000 0.990000 0.995000 1.000000 1.000000 1.000000 1.000000 1.000000 1.000000 1.000000 1.000000 1.000000 1.000000 1.000000 1.000000 1.000000 1.000000 1.000000 0.000000 0.000000 0.000200 0.000200 0.000000 10000 10000 0 1 10000 939001221 0.000200 651.000000
1.000000 1.000000 1.000000 1.000000 1.000000 1.000000 1.010000 1.005000 1.000000 0.990000 0.995000 1.000000 1.000000 1.000000 1.000000 1.000000 1.000000 1.000000 1.000000 1.000000 1.000000 1.000000 1.000000 1.000000 1.000000 1.000000 0.000000 0.000000 0.000200 0.000200 0.000000 10000 10000 0 1 10000 4278994278 0.000400 1218.000000
1.000000 1.000000 1.000000 1.000000 1.000000 1.000000 1.010000 1.005000 1.000000 0.990000 0.995000 1.000000 1.000000 1.000000 1.000000 1.000000 1.000000 1.000000 1.000000 1.000000 1.000000 1.000000 1.000000 1.000000 1.000000 1.000000 0.000000 0.000000 0.000200 0.000200 0.000000 10000 10000 0 1 10000 1167304118 0.000600 1642.833333
1.000000 1.000000 1.000000 1.000000 1.000000 1.000000 1.010000 1.005000 1.000000 0.990000 0.995000 1.000000 1.000000 1.000000 1.000000 1.000000 1.000000 1.000000 1.000000 1.000000 1.000000 1.000000 1.000000 1.000000 1.000000 1.000000 0.000000 0.000000 0.000200 0.000200 0.000000 10000 10000 0 1 10000 2484691442 0.000700 1558.571429
1.000000 1.000000 1.000000 1.000000 1.000000 1.000000 1.010000 1.005000 1.000000 0.990000 0.995000 1.000000 1.000000 1.000000 1.000000 1.000000 1.000000 1.000000 1.000000 1.000000 1.000000 1.000000 1.000000 1.000000 1.000000 1.000000 0.000000 0.000000 0.000200 0.000200 0.000000 10000 10000 0 1 10000 3221906263 0.000100 1174.000000
1.000000 1.000000 1.000000 1.000000 1.000000 1.000000 1.010000 1.005000 1.000000 0.990000 0.995000 1.000000 1.000000 1.000000 1.000000 1.000000 1.000000 1.000000 1.000000 1.000000 1.000000 1.000000 1.000000 1.000000 1.000000 1.000000 0.000000 0.000000 0.000200 0.000200 0.000000 10000 10000 0 1 10000 1303419922 0.000200 1824.500000
1.000000 1.000000 1.000000 1.000000 1.000000 1.000000 1.010000 1.005000 1.000000 0.990000 0.995000 1.000000 1.000000 1.000000 1.000000 1.000000 1.000000 1.000000 1.000000 1.000000 1.000000 1.000000 1.000000 1.000000 1.000000 1.000000 0.000000 0.000000 0.000200 0.000200 0.000000 10000 10000 0 1 10000 3857315576 0.000200 853.000000
1.000000 1.000000 1.000000 1.000000 1.000000 1.000000 1.010000 1.005000 1.000000 0.990000 0.995000 1.000000 1.000000 1.000000 1.000000 1.000000 1.000000 1.000000 1.000000 1.000000 1.000000 1.000000 1.000000 1.000000 1.000000 1.000000 0.000000 0.000000 0.000200 0.000200 0.000000 10000 10000 0 1 10000 409483885 0.000400 1397.500000
1.000000 1.000000 1.000000 1.000000 1.000000 1.000000 1.010000 1.005000 1.000000 0.990000 0.995000 1.000000 1.000000 1.000000 1.000000 1.000000 1.000000 1.000000 1.000000 1.000000 1.000000 1.000000 1.000000 1.000000 1.000000 1.000000 0.000000 0.000000 0.000200 0.000200 0.000000 10000 10000 0 1 10000 409506005 0.000200 933.500000
1.000000 1.000000 1.000000 1.000000 1.000000 1.000000 1.010000 1.005000 1.000000 0.990000 0.995000 1.000000 1.000000 1.000000 1.000000 1.000000 1.000000 1.000000 1.000000 1.000000 1.000000 1.000000 1.000000 1.000000 1.000000 1.000000 0.000000 0.000000 0.000200 0.000200 0.000000 10000 10000 0 1 10000 3957560346 0.000400 1139.750000
1.000000 1.000000 1.000000 1.000000 1.000000 1.000000 1.010000 1.005000 1.000000 0.990000 0.995000 1.000000 1.000000 1.000000 1.000000 1.000000 1.000000 1.000000 1.000000 1.000000 1.000000 1.000000 1.000000 1.000000 1.000000 1.000000 0.000000 0.000000 0.000200 0.000200 0.000000 10000 10000 0 1 10000 3599960760 0.000300 775.666667
1.000000 1.000000 1.000000 1.000000 1.000000 1.000000 1.010000 1.005000 1.000000 0.990000 0.995000 1.000000 1.000000 1.000000 1.000000 1.000000 1.000000 1.000000 1.000000 1.000000 1.000000 1.000000 1.000000 1.000000 1.000000 1.000000 0.000000 0.000000 0.000200 0.000200 0.000000 10000 10000 0 1 10000 2221607323 0.000300 643.666667
1.000000 1.000000 1.000000 1.000000 1.000000 1.000000 1.010000 1.005000 1.000000 0.990000 0.995000 1.000000 1.000000 1.000000 1.000000 1.000000 1.000000 1.000000 1.000000 1.000000 1.000000 1.000000 1.000000 1.000000 1.000000 1.000000 0.000000 0.000000 0.000200 0.000200 0.000000 10000 10000 0 1 10000 1352896744 0.000200 908.000000
1.000000 1.000000 1.000000 1.000000 1.000000 1.000000 1.010000 1.005000 1.000000 0.990000 0.995000 1.000000 1.000000 1.000000 1.000000 1.000000 1.000000 1.000000 1.000000 1.000000 1.000000 1.000000 1.000000 1.000000 1.000000 1.000000 0.000000 0.000000 0.000200 0.000200 0.000000 10000 10000 0 1 10000 1738377136 0.000400 1509.250000
1.000000 1.000000 1.000000 1.000000 1.000000 1.000000 1.010000 1.005000 1.000000 0.990000 0.995000 1.000000 1.000000 1.000000 1.000000 1.000000 1.000000 1.000000 1.000000 1.000000 1.000000 1.000000 1.000000 1.000000 1.000000 1.000000 0.000000 0.000000 0.000200 0.000200 0.000000 10000 10000 0 1 10000 3326647618 0.000100 1148.000000
1.000000 1.000000 1.000000 1.000000 1.000000 1.000000 1.010000 1.005000 1.000000 0.990000 0.995000 1.000000 1.000000 1.000000 1.000000 1.000000 1.000000 1.000000 1.000000 1.000000 1.000000 1.000000 1.000000 1.000000 1.000000 1.000000 0.000000 0.000000 0.000200 0.000200 0.000000 10000 10000 0 1 10000 2020747684 0.000400 742.500000
1.000000 1.000000 1.000000 1.000000 1.000000 1.000000 1.010000 1.005000 1.000000 0.990000 0.995000 1.000000 1.000000 1.000000 1.000000 1.000000 1.000000 1.000000 1.000000 1.000000 1.000000 1.000000 1.000000 1.000000 1.000000 1.000000 0.000000 0.000000 0.000200 0.000200 0.000000 10000 10000 0 1 10000 1761480217 0.000000 -nan
1.000000 1.000000 1.000000 1.000000 1.000000 1.000000 1.010000 1.005000 1.000000 0.990000 0.995000 1.000000 1.000000 1.000000 1.000000 1.000000 1.000000 1.000000 1.000000 1.000000 1.000000 1.000000 1.000000 1.000000 1.000000 1.000000 0.000000 0.000000 0.000200 0.000200 0.000000 10000 10000 0 1 10000 2429591189 0.000100 494.000000
1.000000 1.000000 1.000000 1.000000 1.000000 1.000000 1.010000 1.005000 1.000000 0.990000 0.995000 1.000000 1.000000 1.000000 1.000000 1.000000 1.000000 1.000000 1.000000 1.000000 1.000000 1.000000 1.000000 1.000000 1.000000 1.000000 0.000000 0.000000 0.000200 0.000200 0.000000 10000 10000 0 1 10000 1875559609 0.000200 1585.000000
1.000000 1.000000 1.000000 1.000000 1.000000 1.000000 1.010000 1.005000 1.000000 0.990000 0.995000 1.000000 1.000000 1.000000 1.000000 1.000000 1.000000 1.000000 1.000000 1.000000 1.000000 1.000000 1.000000 1.000000 1.000000 1.000000 0.000000 0.000000 0.000200 0.000200 0.000000 10000 10000 0 1 10000 3995212664 0.000100 829.000000
1.000000 1.000000 1.000000 1.000000 1.000000 1.000000 1.010000 1.005000 1.000000 0.990000 0.995000 1.000000 1.000000 1.000000 1.000000 1.000000 1.000000 1.000000 1.000000 1.000000 1.000000 1.000000 1.000000 1.000000 1.000000 1.000000 0.000000 0.000000 0.000200 0.000200 0.000000 10000 10000 0 1 10000 235309682 0.000500 1492.400000
1.000000 1.000000 1.000000 1.000000 1.000000 1.000000 1.010000 1.005000 1.000000 0.990000 0.995000 1.000000 1.000000 1.000000 1.000000 1.000000 1.000000 1.000000 1.000000 1.000000 1.000000 1.000000 1.000000 1.000000 1.000000 1.000000 0.000000 0.000000 0.000200 0.000200 0.000000 10000 10000 0 1 10000 4038960787 0.000200 1087.000000
1.000000 1.000000 1.000000 1.000000 1.000000 1.000000 1.010000 1.005000 1.000000 0.990000 0.995000 1.000000 1.000000 1.000000 1.000000 1.000000 1.000000 1.000000 1.000000 1.000000 1.000000 1.000000 1.000000 1.000000 1.000000 1.000000 0.000000 0.000000 0.000200 0.000200 0.000000 10000 10000 0 1 10000 3392059171 0.000300 691.666667
1.000000 1.000000 1.000000 1.000000 1.000000 1.000000 1.010000 1.005000 1.000000 0.990000 0.995000 1.000000 1.000000 1.000000 1.000000 1.000000 1.000000 1.000000 1.000000 1.000000 1.000000 1.000000 1.000000 1.000000 1.000000 1.000000 0.000000 0.000000 0.000200 0.000200 0.000000 10000 10000 0 1 10000 2699302038 0.000700 1382.714286
1.000000 1.000000 1.000000 1.000000 1.000000 1.000000 1.010000 1.005000 1.000000 0.990000 0.995000 1.000000 1.000000 1.000000 1.000000 1.000000 1.000000 1.000000 1.000000 1.000000 1.000000 1.000000 1.000000 1.000000 1.000000 1.000000 0.000000 0.000000 0.000200 0.000200 0.000000 10000 10000 0 1 10000 2586889179 0.000800 956.750000
1.000000 1.000000 1.000000 1.000000 1.000000 1.000000 1.010000 1.005000 1.000000 0.990000 0.995000 1.000000 1.000000 1.000000 1.000000 1.000000 1.000000 1.000000 1.000000 1.000000 1.000000 1.000000 1.000000 1.000000 1.000000 1.000000 0.000000 0.000000 0.000200 0.000200 0.000000 10000 10000 0 1 10000 2397507886 0.000100 665.000000
1.000000 1.000000 1.000000 1.000000 1.000000 1.000000 1.010000 1.005000 1.000000 0.990000 0.995000 1.000000 1.000000 1.000000 1.000000 1.000000 1.000000 1.000000 1.000000 1.000000 1.000000 1.000000 1.000000 1.000000 1.000000 1.000000 0.000000 0.000000 0.000200 0.000200 0.000000 10000 10000 0 1 10000 316106135 0.000500 1105.000000
1.000000 1.000000 1.000000 1.000000 1.000000 1.000000 1.010000 1.005000 1.000000 0.990000 0.995000 1.000000 1.000000 1.000000 1.000000 1.000000 1.000000 1.000000 1.000000 1.000000 1.000000 1.000000 1.000000 1.000000 1.000000 1.000000 0.000000 0.000000 0.000200 0.000200 0.000000 10000 10000 0 1 10000 942354586 0.000300 1898.000000
1.000000 1.000000 1.000000 1.000000 1.000000 1.000000 1.010000 1.005000 1.000000 0.990000 0.995000 1.000000 1.000000 1.000000 1.000000 1.000000 1.000000 1.000000 1.000000 1.000000 1.000000 1.000000 1.000000 1.000000 1.000000 1.000000 0.000000 0.000000 0.000200 0.000200 0.000000 10000 10000 0 1 10000 1838026197 0.000100 561.000000
1.000000 1.000000 1.000000 1.000000 1.000000 1.000000 1.010000 1.005000 1.000000 0.990000 0.995000 1.000000 1.000000 1.000000 1.000000 1.000000 1.000000 1.000000 1.000000 1.000000 1.000000 1.000000 1.000000 1.000000 1.000000 1.000000 0.000000 0.000000 0.000200 0.000200 0.000000 10000 10000 0 1 10000 3559626570 0.000400 1114.500000
1.000000 1.000000 1.000000 1.000000 1.000000 1.000000 1.010000 1.005000 1.000000 0.990000 0.995000 1.000000 1.000000 1.000000 1.000000 1.000000 1.000000 1.000000 1.000000 1.000000 1.000000 1.000000 1.000000 1.000000 1.000000 1.000000 0.000000 0.000000 0.000200 0.000200 0.000000 10000 10000 0 1 10000 790252482 0.000500 1173.200000
1.000000 1.000000 1.000000 1.000000 1.000000 1.000000 1.010000 1.005000 1.000000 0.990000 0.995000 1.000000 1.000000 1.000000 1.000000 1.000000 1.000000 1.000000 1.000000 1.000000 1.000000 1.000000 1.000000 1.000000 1.000000 1.000000 0.000000 0.000000 0.000200 0.000200 0.000000 10000 10000 0 1 10000 2703298823 0.000200 2697.500000
1.000000 1.000000 1.000000 1.000000 1.000000 1.000000 1.010000 1.005000 1.000000 0.990000 0.995000 1.000000 1.000000 1.000000 1.000000 1.000000 1.000000 1.000000 1.000000 1.000000 1.000000 1.000000 1.000000 1.000000 1.000000 1.000000 0.000000 0.000000 0.000200 0.000200 0.000000 10000 10000 0 1 10000 1608905805 0.000300 1082.000000
1.000000 1.000000 1.000000 1.000000 1.000000 1.000000 1.010000 1.005000 1.000000 0.990000 0.995000 1.000000 1.000000 1.000000 1.000000 1.000000 1.000000 1.000000 1.000000 1.000000 1.000000 1.000000 1.000000 1.000000 1.000000 1.000000 0.000000 0.000000 0.000200 0.000200 0.000000 10000 10000 0 1 10000 2293344286 0.000300 1029.000000
1.000000 1.000000 1.000000 1.000000 1.000000 1.000000 1.010000 1.005000 1.000000 0.990000 0.995000 1.000000 1.000000 1.000000 1.000000 1.000000 1.000000 1.000000 1.000000 1.000000 1.000000 1.000000 1.000000 1.000000 1.000000 1.000000 0.000000 0.000000 0.000200 0.000200 0.000000 10000 10000 0 1 10000 2102549486 0.000500 1080.800000
1.000000 1.000000 1.000000 1.000000 1.000000 1.000000 1.010000 1.005000 1.000000 0.990000 0.995000 1.000000 1.000000 1.000000 1.000000 1.000000 1.000000 1.000000 1.000000 1.000000 1.000000 1.000000 1.000000 1.000000 1.000000 1.000000 0.000000 0.000000 0.000200 0.000200 0.000000 10000 10000 0 1 10000 2533238511 0.000100 1022.000000
1.000000 1.000000 1.000000 1.000000 1.000000 1.000000 1.010000 1.005000 1.000000 0.990000 0.995000 1.000000 1.000000 1.000000 1.000000 1.000000 1.000000 1.000000 1.000000 1.000000 1.000000 1.000000 1.000000 1.000000 1.000000 1.000000 0.000000 0.000000 0.000200 0.000200 0.000000 10000 10000 0 1 10000 677814714 0.000100 2357.000000
1.000000 1.000000 1.000000 1.000000 1.000000 1.000000 1.010000 1.005000 1.000000 0.990000 0.995000 1.000000 1.000000 1.000000 1.000000 1.000000 1.000000 1.000000 1.000000 1.000000 1.000000 1.000000 1.000000 1.000000 1.000000 1.000000 0.000000 0.000000 0.000200 0.000200 0.000000 10000 10000 0 1 10000 1396075913 0.000300 1474.333333
1.000000 1.000000 1.000000 1.000000 1.000000 1.000000 1.010000 1.005000 1.000000 0.990000 0.995000 1.000000 1.000000 1.000000 1.000000 1.000000 1.000000 1.000000 1.000000 1.000000 1.000000 1.000000 1.000000 1.000000 1.000000 1.000000 0.000000 0.000000 0.000200 0.000200 0.000000 10000 10000 0 1 10000 3447808990 0.000200 1120.000000
1.000000 1.000000 1.000000 1.000000 1.000000 1.000000 1.010000 1.005000 1.000000 0.990000 0.995000 1.000000 1.000000 1.000000 1.000000 1.000000 1.000000 1.000000 1.000000 1.000000 1.000000 1.000000 1.000000 1.000000 1.000000 1.000000 0.000000 0.000000 0.000200 0.000200 0.000000 10000 10000 0 1 10000 2344414825 0.000300 1678.333333
1.000000 1.000000 1.000000 1.000000 1.000000 1.000000 1.010000 1.005000 1.000000 0.990000 0.995000 1.000000 1.000000 1.000000 1.000000 1.000000 1.000000 1.000000 1.000000 1.000000 1.000000 1.000000 1.000000 1.000000 1.000000 1.000000 0.000000 0.000000 0.000200 0.000200 0.000000 10000 10000 0 1 10000 983683747 0.000400 1253.500000
1.000000 1.000000 1.000000 1.000000 1.000000 1.000000 1.010000 1.005000 1.000000 0.990000 0.995000 1.000000 1.000000 1.000000 1.000000 1.000000 1.000000 1.000000 1.000000 1.000000 1.000000 1.000000 1.000000 1.000000 1.000000 1.000000 0.000000 0.000000 0.000200 0.000200 0.000000 10000 10000 0 1 10000 2064585205 0.000100 578.000000
1.000000 1.000000 1.000000 1.000000 1.000000 1.000000 1.010000 1.005000 1.000000 0.990000 0.995000 1.000000 1.000000 1.000000 1.000000 1.000000 1.000000 1.000000 1.000000 1.000000 1.000000 1.000000 1.000000 1.000000 1.000000 1.000000 0.000000 0.000000 0.000200 0.000200 0.000000 10000 10000 0 1 10000 1031621859 0.000200 747.000000
1.000000 1.000000 1.000000 1.000000 1.000000 1.000000 1.010000 1.005000 1.000000 0.990000 0.995000 1.000000 1.000000 1.000000 1.000000 1.000000 1.000000 1.000000 1.000000 1.000000 1.000000 1.000000 1.000000 1.000000 1.000000 1.000000 0.000000 0.000000 0.000200 0.000200 0.000000 10000 10000 0 1 10000 385309168 0.000100 1041.000000
1.000000 1.000000 1.000000 1.000000 1.000000 1.000000 1.010000 1.005000 1.000000 0.990000 0.995000 1.000000 1.000000 1.000000 1.000000 1.000000 1.000000 1.000000 1.000000 1.000000 1.000000 1.000000 1.000000 1.000000 1.000000 1.000000 0.000000 0.000000 0.000200 0.000200 0.000000 10000 10000 0 1 10000 3173683599 0.000300 746.000000
1.000000 1.000000 1.000000 1.000000 1.000000 1.000000 1.010000 1.005000 1.000000 0.990000 0.995000 1.000000 1.000000 1.000000 1.000000 1.000000 1.000000 1.000000 1.000000 1.000000 1.000000 1.000000 1.000000 1.000000 1.000000 1.000000 0.000000 0.000000 0.000200 0.000200 0.000000 10000 10000 0 1 10000 591997679 0.000600 1351.500000
1.000000 1.000000 1.000000 1.000000 1.000000 1.000000 1.010000 1.005000 1.000000 0.990000 0.995000 1.000000 1.000000 1.000000 1.000000 1.000000 1.000000 1.000000 1.000000 1.000000 1.000000 1.000000 1.000000 1.000000 1.000000 1.000000 0.000000 0.000000 0.000200 0.000200 0.000000 10000 10000 0 1 10000 474758191 0.000100 780.000000
1.000000 1.000000 1.000000 1.000000 1.000000 1.000000 1.010000 1.005000 1.000000 0.990000 0.995000 1.000000 1.000000 1.000000 1.000000 1.000000 1.000000 1.000000 1.000000 1.000000 1.000000 1.000000 1.000000 1.000000 1.000000 1.000000 0.000000 0.000000 0.000200 0.000200 0.000000 10000 10000 0 1 10000 1674562436 0.000200 677.500000
1.000000 1.000000 1.000000 1.000000 1.000000 1.000000 1.010000 1.005000 1.000000 0.990000 0.995000 1.000000 1.000000 1.000000 1.000000 1.000000 1.000000 1.000000 1.000000 1.000000 1.000000 1.000000 1.000000 1.000000 1.000000 1.000000 0.000000 0.000000 0.000200 0.000200 0.000000 10000 10000 0 1 10000 786426819 0.000700 1355.285714
1.000000 1.000000 1.000000 1.000000 1.000000 1.000000 1.010000 1.005000 1.000000 0.990000 0.995000 1.000000 1.000000 1.000000 1.000000 1.000000 1.000000 1.000000 1.000000 1.000000 1.000000 1.000000 1.000000 1.000000 1.000000 1.000000 0.000000 0.000000 0.000200 0.000200 0.000000 10000 10000 0 1 10000 3482533213 0.000600 1116.000000
1.000000 1.000000 1.000000 1.000000 1.000000 1.000000 1.010000 1.005000 1.000000 0.990000 0.995000 1.000000 1.000000 1.000000 1.000000 1.000000 1.000000 1.000000 1.000000 1.000000 1.000000 1.000000 1.000000 1.000000 1.000000 1.000000 0.000000 0.000000 0.000200 0.000200 0.000000 10000 10000 0 1 10000 2996717372 0.000400 1367.750000
1.000000 1.000000 1.000000 1.000000 1.000000 1.000000 1.010000 1.005000 1.000000 0.990000 0.995000 1.000000 1.000000 1.000000 1.000000 1.000000 1.000000 1.000000 1.000000 1.000000 1.000000 1.000000 1.000000 1.000000 1.000000 1.000000 0.000000 0.000000 0.000200 0.000200 0.000000 10000 10000 0 1 10000 2292814892 0.000100 2211.000000
1.000000 1.000000 1.000000 1.000000 1.000000 1.000000 1.010000 1.005000 1.000000 0.990000 0.995000 1.000000 1.000000 1.000000 1.000000 1.000000 1.000000 1.000000 1.000000 1.000000 1.000000 1.000000 1.000000 1.000000 1.000000 1.000000 0.000000 0.000000 0.000200 0.000200 0.000000 10000 10000 0 1 10000 1982255263 0.000200 1568.500000
1.000000 1.000000 1.000000 1.000000 1.000000 1.000000 1.010000 1.005000 1.000000 0.990000 0.995000 1.000000 1.000000 1.000000 1.000000 1.000000 1.000000 1.000000 1.000000 1.000000 1.000000 1.000000 1.000000 1.000000 1.000000 1.000000 0.000000 0.000000 0.000200 0.000200 0.000000 10000 10000 0 1 10000 2267944729 0.000500 1427.400000
1.000000 1.000000 1.000000 1.000000 1.000000 1.000000 1.010000 1.005000 1.000000 0.990000 0.995000 1.000000 1.000000 1.000000 1.000000 1.000000 1.000000 1.000000 1.000000 1.000000 1.000000 1.000000 1.000000 1.000000 1.000000 1.000000 0.000000 0.000000 0.000200 0.000200 0.000000 10000 10000 0 1 10000 3689060638 0.000300 598.000000
1.000000 1.000000 1.000000 1.000000 1.000000 1.000000 1.010000 1.005000 1.000000 0.990000 0.995000 1.000000 1.000000 1.000000 1.000000 1.000000 1.000000 1.000000 1.000000 1.000000 1.000000 1.000000 1.000000 1.000000 1.000000 1.000000 0.000000 0.000000 0.000200 0.000200 0.000000 10000 10000 0 1 10000 612651557 0.000400 741.000000
1.000000 1.000000 1.000000 1.000000 1.000000 1.000000 1.010000 1.005000 1.000000 0.990000 0.995000 1.000000 1.000000 1.000000 1.000000 1.000000 1.000000 1.000000 1.000000 1.000000 1.000000 1.000000 1.000000 1.000000 1.000000 1.000000 0.000000 0.000000 0.000200 0.000200 0.000000 10000 10000 0 1 10000 189222173 0.000400 943.750000
1.000000 1.000000 1.000000 1.000000 1.000000 1.000000 1.010000 1.005000 1.000000 0.990000 0.995000 1.000000 1.000000 1.000000 1.000000 1.000000 1.000000 1.000000 1.000000 1.000000 1.000000 1.000000 1.000000 1.000000 1.000000 1.000000 0.000000 0.000000 0.000200 0.000200 0.000000 10000 10000 0 1 10000 2559096554 0.000500 1150.400000
1.000000 1.000000 1.000000 1.000000 1.000000 1.000000 1.010000 1.005000 1.000000 0.990000 0.995000 1.000000 1.000000 1.000000 1.000000 1.000000 1.000000 1.000000 1.000000 1.000000 1.000000 1.000000 1.000000 1.000000 1.000000 1.000000 0.000000 0.000000 0.000200 0.000200 0.000000 10000 10000 0 1 10000 966047860 0.000600 1150.666667
1.000000 1.000000 1.000000 1.000000 1.000000 1.000000 1.010000 1.005000 1.000000 0.990000 0.995000 1.000000 1.000000 1.000000 1.000000 1.000000 1.000000 1.000000 1.000000 1.000000 1.000000 1.000000 1.000000 1.000000 1.000000 1.000000 0.000000 0.000000 0.000200 0.000200 0.000000 10000 10000 0 1 10000 267249893 0.000200 1155.000000
1.000000 1.000000 1.000000 1.000000 1.000000 1.000000 1.010000 1.005000 1.000000 0.990000 0.995000 1.000000 1.000000 1.000000 1.000000 1.000000 1.000000 1.000000 1.000000 1.000000 1.000000 1.000000 1.000000 1.000000 1.000000 1.000000 0.000000 0.000000 0.000200 0.000200 0.000000 10000 10000 0 1 10000 2621769361 0.000400 1243.750000
1.000000 1.000000 1.000000 1.000000 1.000000 1.000000 1.010000 1.005000 1.000000 0.990000 0.995000 1.000000 1.000000 1.000000 1.000000 1.000000 1.000000 1.000000 1.000000 1.000000 1.000000 1.000000 1.000000 1.000000 1.000000 1.000000 0.000000 0.000000 0.000200 0.000200 0.000000 10000 10000 0 1 10000 4182753506 0.000300 701.666667
1.000000 1.000000 1.000000 1.000000 1.000000 1.000000 1.010000 1.005000 1.000000 0.990000 0.995000 1.000000 1.000000 1.000000 1.000000 1.000000 1.000000 1.000000 1.000000 1.000000 1.000000 1.000000 1.000000 1.000000 1.000000 1.000000 0.000000 0.000000 0.000200 0.000200 0.000000 10000 10000 0 1 10000 1849655734 0.000200 999.500000
1.000000 1.000000 1.000000 1.000000 1.000000 1.000000 1.010000 1.005000 1.000000 0.990000 0.995000 1.000000 1.000000 1.000000 1.000000 1.000000 1.000000 1.000000 1.000000 1.000000 1.000000 1.000000 1.000000 1.000000 1.000000 1.000000 0.000000 0.000000 0.000200 0.000200 0.000000 10000 10000 0 1 10000 2448705757 0.000200 846.500000
1.000000 1.000000 1.000000 1.000000 1.000000 1.000000 1.010000 1.005000 1.000000 0.990000 0.995000 1.000000 1.000000 1.000000 1.000000 1.000000 1.000000 1.000000 1.000000 1.000000 1.000000 1.000000 1.000000 1.000000 1.000000 1.000000 0.000000 0.000000 0.000200 0.000200 0.000000 10000 10000 0 1 10000 753208824 0.000100 507.000000
1.000000 1.000000 1.000000 1.000000 1.000000 1.000000 1.010000 1.005000 1.000000 0.990000 0.995000 1.000000 1.000000 1.000000 1.000000 1.000000 1.000000 1.000000 1.000000 1.000000 1.000000 1.000000 1.000000 1.000000 1.000000 1.000000 0.000000 0.000000 0.000200 0.000200 0.000000 10000 10000 0 1 10000 2759066426 0.000200 973.500000
1.000000 1.000000 1.000000 1.000000 1.000000 1.000000 1.010000 1.005000 1.000000 0.990000 0.995000 1.000000 1.000000 1.000000 1.000000 1.000000 1.000000 1.000000 1.000000 1.000000 1.000000 1.000000 1.000000 1.000000 1.000000 1.000000 0.000000 0.000000 0.000200 0.000200 0.000000 10000 10000 0 1 10000 3568072534 0.000100 377.000000
1.000000 1.000000 1.000000 1.000000 1.000000 1.000000 1.010000 1.005000 1.000000 0.990000 0.995000 1.000000 1.000000 1.000000 1.000000 1.000000 1.000000 1.000000 1.000000 1.000000 1.000000 1.000000 1.000000 1.000000 1.000000 1.000000 0.000000 0.000000 0.000200 0.000200 0.000000 10000 10000 0 1 10000 3760588790 0.000400 1177.000000
1.000000 1.000000 1.000000 1.000000 1.000000 1.000000 1.010000 1.005000 1.000000 0.990000 0.995000 1.000000 1.000000 1.000000 1.000000 1.000000 1.000000 1.000000 1.000000 1.000000 1.000000 1.000000 1.000000 1.000000 1.000000 1.000000 0.000000 0.000000 0.000200 0.000200 0.000000 10000 10000 0 1 10000 4132960419 0.000200 1366.000000
1.000000 1.000000 1.000000 1.000000 1.000000 1.000000 1.010000 1.005000 1.000000 0.990000 0.995000 1.000000 1.000000 1.000000 1.000000 1.000000 1.000000 1.000000 1.000000 1.000000 1.000000 1.000000 1.000000 1.000000 1.000000 1.000000 0.000000 0.000000 0.000200 0.000200 0.000000 10000 10000 0 1 10000 178474846 0.000300 1232.333333
1.000000 1.000000 1.000000 1.000000 1.000000 1.000000 1.010000 1.005000 1.000000 0.990000 0.995000 1.000000 1.000000 1.000000 1.000000 1.000000 1.000000 1.000000 1.000000 1.000000 1.000000 1.000000 1.000000 1.000000 1.000000 1.000000 0.000000 0.000000 0.000200 0.000200 0.000000 10000 10000 0 1 10000 3277389696 0.000000 -nan
1.000000 1.000000 1.000000 1.000000 1.000000 1.000000 1.010000 1.005000 1.000000 0.990000 0.995000 1.000000 1.000000 1.000000 1.000000 1.000000 1.000000 1.000000 1.000000 1.000000 1.000000 1.000000 1.000000 1.000000 1.000000 1.000000 0.000000 0.000000 0.000200 0.000200 0.000000 10000 10000 0 1 10000 3135439743 0.000300 1157.666667
1.000000 1.000000 1.000000 1.000000 1.000000 1.000000 1.010000 1.005000 1.000000 0.990000 0.995000 1.000000 1.000000 1.000000 1.000000 1.000000 1.000000 1.000000 1.000000 1.000000 1.000000 1.000000 1.000000 1.000000 1.000000 1.000000 0.000000 0.000000 0.000200 0.000200 0.000000 10000 10000 0 1 10000 2931001568 0.000200 1203.000000
1.000000 1.000000 1.000000 1.000000 1.000000 1.000000 1.010000 1.005000 1.000000 0.990000 0.995000 1.000000 1.000000 1.000000 1.000000 1.000000 1.000000 1.000000 1.000000 1.000000 1.000000 1.000000 1.000000 1.000000 1.000000 1.000000 0.000000 0.000000 0.000200 0.000200 0.000000 10000 10000 0 1 10000 1513873052 0.000100 1609.000000
1.000000 1.000000 1.000000 1.000000 1.000000 1.000000 1.010000 1.005000 1.000000 0.990000 0.995000 1.000000 1.000000 1.000000 1.000000 1.000000 1.000000 1.000000 1.000000 1.000000 1.000000 1.000000 1.000000 1.000000 1.000000 1.000000 0.000000 0.000000 0.000200 0.000200 0.000000 10000 10000 0 1 10000 3046973031 0.000100 838.000000
1.000000 1.000000 1.000000 1.000000 1.000000 1.000000 1.010000 1.005000 1.000000 0.990000 0.995000 1.000000 1.000000 1.000000 1.000000 1.000000 1.000000 1.000000 1.000000 1.000000 1.000000 1.000000 1.000000 1.000000 1.000000 1.000000 0.000000 0.000000 0.000200 0.000200 0.000000 10000 10000 0 1 10000 559870931 0.000300 845.666667
1.000000 1.000000 1.000000 1.000000 1.000000 1.000000 1.010000 1.005000 1.000000 0.990000 0.995000 1.000000 1.000000 1.000000 1.000000 1.000000 1.000000 1.000000 1.000000 1.000000 1.000000 1.000000 1.000000 1.000000 1.000000 1.000000 0.000000 0.000000 0.000200 0.000200 0.000000 10000 10000 0 1 10000 2835422129 0.000400 1171.000000
1.000000 1.000000 1.000000 1.000000 1.000000 1.000000 1.010000 1.005000 1.000000 0.990000 0.995000 1.000000 1.000000 1.000000 1.000000 1.000000 1.000000 1.000000 1.000000 1.000000 1.000000 1.000000 1.000000 1.000000 1.000000 1.000000 0.000000 0.000000 0.000200 0.000200 0.000000 10000 10000 0 1 10000 1188795994 0.000400 1538.250000
1.000000 1.000000 1.000000 1.000000 1.000000 1.000000 1.010000 1.005000 1.000000 0.990000 0.995000 1.000000 1.000000 1.000000 1.000000 1.000000 1.000000 1.000000 1.000000 1.000000 1.000000 1.000000 1.000000 1.000000 1.000000 1.000000 0.000000 0.000000 0.000200 0.000200 0.000000 10000 10000 0 1 10000 1926478768 0.000200 1808.000000
1.000000 1.000000 1.000000 1.000000 1.000000 1.000000 1.010000 1.005000 1.000000 0.990000 0.995000 1.000000 1.000000 1.000000 1.000000 1.000000 1.000000 1.000000 1.000000 1.000000 1.000000 1.000000 1.000000 1.000000 1.000000 1.000000 0.000000 0.000000 0.000200 0.000200 0.000000 10000 10000 0 1 10000 3166239411 0.000400 1054.750000
1.000000 1.000000 1.000000 1.000000 1.000000 1.000000 1.010000 1.005000 1.000000 0.990000 0.995000 1.000000 1.000000 1.000000 1.000000 1.000000 1.000000 1.000000 1.000000 1.000000 1.000000 1.000000 1.000000 1.000000 1.000000 1.000000 0.000000 0.000000 0.000200 0.000200 0.000000 10000 10000 0 1 10000 816329664 0.000000 -nan
1.000000 1.000000 1.000000 1.000000 1.000000 1.000000 1.010000 1.005000 1.000000 0.990000 0.995000 1.000000 1.000000 1.000000 1.000000 1.000000 1.000000 1.000000 1.000000 1.000000 1.000000 1.000000 1.000000 1.000000 1.000000 1.000000 0.000000 0.000000 0.000200 0.000200 0.000000 10000 10000 0 1 10000 1874306933 0.000500 1250.600000
1.000000 1.000000 1.000000 1.000000 1.000000 1.000000 1.010000 1.005000 1.000000 0.990000 0.995000 1.000000 1.000000 1.000000 1.000000 1.000000 1.000000 1.000000 1.000000 1.000000 1.000000 1.000000 1.000000 1.000000 1.000000 1.000000 0.000000 0.000000 0.000200 0.000200 0.000000 10000 10000 0 1 10000 749798895 0.000200 836.500000
1.000000 1.000000 1.000000 1.000000 1.000000 1.000000 1.010000 1.005000 1.000000 0.990000 0.995000 1.000000 1.000000 1.000000 1.000000 1.000000 1.000000 1.000000 1.000000 1.000000 1.000000 1.000000 1.000000 1.000000 1.000000 1.000000 0.000000 0.000000 0.000200 0.000200 0.000000 10000 10000 0 1 10000 1807046735 0.000400 716.000000
1.000000 1.000000 1.000000 1.000000 1.000000 1.000000 1.010000 1.005000 1.000000 0.990000 0.995000 1.000000 1.000000 1.000000 1.000000 1.000000 1.000000 1.000000 1.000000 1.000000 1.000000 1.000000 1.000000 1.000000 1.000000 1.000000 0.000000 0.000000 0.000200 0.000200 0.000000 10000 10000 0 1 10000 1763573026 0.000100 633.000000
1.000000 1.000000 1.000000 1.000000 1.000000 1.000000 1.010000 1.005000 1.000000 0.990000 0.995000 1.000000 1.000000 1.000000 1.000000 1.000000 1.000000 1.000000 1.000000 1.000000 1.000000 1.000000 1.000000 1.000000 1.000000 1.000000 0.000000 0.000000 0.000200 0.000200 0.000000 10000 10000 0 1 10000 2005333549 0.000800 1062.125000
1.000000 1.000000 1.000000 1.000000 1.000000 1.000000 1.010000 1.005000 1.000000 0.990000 0.995000 1.000000 1.000000 1.000000 1.000000 1.000000 1.000000 1.000000 1.000000 1.000000 1.000000 1.000000 1.000000 1.000000 1.000000 1.000000 0.000000 0.000000 0.000200 0.000200 0.000000 10000 10000 0 1 10000 1450957162 0.000300 1150.333333
1.000000 1.000000 1.000000 1.000000 1.000000 1.000000 1.010000 1.005000 1.000000 0.990000 0.995000 1.000000 1.000000 1.000000 1.000000 1.000000 1.000000 1.000000 1.000000 1.000000 1.000000 1.000000 1.000000 1.000000 1.000000 1.000000 0.000000 0.000000 0.000200 0.000200 0.000000 10000 10000 0 1 10000 1085371162 0.000300 765.000000
1.000000 1.000000 1.000000 1.000000 1.000000 1.000000 1.010000 1.005000 1.000000 0.990000 0.995000 1.000000 1.000000 1.000000 1.000000 1.000000 1.000000 1.000000 1.000000 1.000000 1.000000 1.000000 1.000000 1.000000 1.000000 1.000000 0.000000 0.000000 0.000200 0.000200 0.000000 10000 10000 0 1 10000 3694462877 0.000500 817.600000
1.000000 1.000000 1.000000 1.000000 1.000000 1.000000 1.010000 1.005000 1.000000 0.990000 0.995000 1.000000 1.000000 1.000000 1.000000 1.000000 1.000000 1.000000 1.000000 1.000000 1.000000 1.000000 1.000000 1.000000 1.000000 1.000000 0.000000 0.000000 0.000200 0.000200 0.000000 10000 10000 0 1 10000 2876605422 0.000400 865.000000
1.000000 1.000000 1.000000 1.000000 1.000000 1.000000 1.010000 1.005000 1.000000 0.990000 0.995000 1.000000 1.000000 1.000000 1.000000 1.000000 1.000000 1.000000 1.000000 1.000000 1.000000 1.000000 1.000000 1.000000 1.000000 1.000000 0.000000 0.000000 0.000200 0.000200 0.000000 10000 10000 0 1 10000 3479728051 0.000400 1027.000000
1.000000 1.000000 1.000000 1.000000 1.000000 1.000000 1.010000 1.005000 1.000000 0.990000 0.995000 1.000000 1.000000 1.000000 1.000000 1.000000 1.000000 1.000000 1.000000 1.000000 1.000000 1.000000 1.000000 1.000000 1.000000 1.000000 0.000000 0.000000 0.000200 0.000200 0.000000 10000 10000 0 1 10000 1760898119 0.000200 888.500000
1.000000 1.000000 1.000000 1.000000 1.000000 1.000000 1.010000 1.005000 1.000000 0.990000 0.995000 1.000000 1.000000 1.000000 1.000000 1.000000 1.000000 1.000000 1.000000 1.000000 1.000000 1.000000 1.000000 1.000000 1.000000 1.000000 0.000000 0.000000 0.000200 0.000200 0.000000 10000 10000 0 1 10000 550679168 0.000400 1074.750000
1.000000 1.000000 1.000000 1.000000 1.000000 1.000000 1.010000 1.005000 1.000000 0.990000 0.995000 1.000000 1.000000 1.000000 1.000000 1.000000 1.000000 1.000000 1.000000 1.000000 1.000000 1.000000 1.000000 1.000000 1.000000 1.000000 0.000000 0.000000 0.000200 0.000200 0.000000 10000 10000 0 1 10000 2356913524 0.000500 1056.400000
1.000000 1.000000 1.000000 1.000000 1.000000 1.000000 1.010000 1.005000 1.000000 0.990000 0.995000 1.000000 1.000000 1.000000 1.000000 1.000000 1.000000 1.000000 1.000000 1.000000 1.000000 1.000000 1.000000 1.000000 1.000000 1.000000 0.000000 0.000000 0.000200 0.000200 0.000000 10000 10000 0 1 10000 4253962653 0.000200 687.000000
1.000000 1.000000 1.000000 1.000000 1.000000 1.000000 1.010000 1.005000 1.000000 0.990000 0.995000 1.000000 1.000000 1.000000 1.000000 1.000000 1.000000 1.000000 1.000000 1.000000 1.000000 1.000000 1.000000 1.000000 1.000000 1.000000 0.000000 0.000000 0.000200 0.000200 0.000000 10000 10000 0 1 10000 134049179 0.000400 1359.500000
1.000000 1.000000 1.000000 1.000000 1.000000 1.000000 1.010000 1.005000 1.000000 0.990000 0.995000 1.000000 1.000000 1.000000 1.000000 1.000000 1.000000 1.000000 1.000000 1.000000 1.000000 1.000000 1.000000 1.000000 1.000000 1.000000 0.000000 0.000000 0.000200 0.000200 0.000000 10000 10000 0 1 10000 429801106 0.000400 935.500000
1.000000 1.000000 1.000000 1.000000 1.000000 1.000000 1.010000 1.005000 1.000000 0.990000 0.995000 1.000000 1.000000 1.000000 1.000000 1.000000 1.000000 1.000000 1.000000 1.000000 1.000000 1.000000 1.000000 1.000000 1.000000 1.000000 0.000000 0.000000 0.000200 0.000200 0.000000 10000 10000 0 1 10000 174667867 0.000200 1308.500000
1.000000 1.000000 1.000000 1.000000 1.000000 1.000000 1.010000 1.005000 1.000000 0.990000 0.995000 1.000000 1.000000 1.000000 1.000000 1.000000 1.000000 1.000000 1.000000 1.000000 1.000000 1.000000 1.000000 1.000000 1.000000 1.000000 0.000000 0.000000 0.000200 0.000200 0.000000 10000 10000 0 1 10000 3865289428 0.000500 1422.000000
1.000000 1.000000 1.000000 1.000000 1.000000 1.000000 1.010000 1.005000 1.000000 0.990000 0.995000 1.000000 1.000000 1.000000 1.000000 1.000000 1.000000 1.000000 1.000000 1.000000 1.000000 1.000000 1.000000 1.000000 1.000000 1.000000 0.000000 0.000000 0.000200 0.000200 0.000000 10000 10000 0 1 10000 3282415986 0.000500 1238.000000
1.000000 1.000000 1.000000 1.000000 1.000000 1.000000 1.010000 1.005000 1.000000 0.990000 0.995000 1.000000 1.000000 1.000000 1.000000 1.000000 1.000000 1.000000 1.000000 1.000000 1.000000 1.000000 1.000000 1.000000 1.000000 1.000000 0.000000 0.000000 0.000200 0.000200 0.000000 10000 10000 0 1 10000 1123402697 0.000600 1614.500000
1.000000 1.000000 1.000000 1.000000 1.000000 1.000000 1.010000 1.005000 1.000000 0.990000 0.995000 1.000000 1.000000 1.000000 1.000000 1.000000 1.000000 1.000000 1.000000 1.000000 1.000000 1.000000 1.000000 1.000000 1.000000 1.000000 0.000000 0.000000 0.000200 0.000200 0.000000 10000 10000 0 1 10000 3589544513 0.000300 1343.333333
1.000000 1.000000 1.000000 1.000000 1.000000 1.000000 1.010000 1.005000 1.000000 0.990000 0.995000 1.000000 1.000000 1.000000 1.000000 1.000000 1.000000 1.000000 1.000000 1.000000 1.000000 1.000000 1.000000 1.000000 1.000000 1.000000 0.000000 0.000000 0.000200 0.000200 0.000000 10000 10000 0 1 10000 3994020874 0.000000 -nan
1.000000 1.000000 1.000000 1.000000 1.000000 1.000000 1.010000 1.005000 1.000000 0.990000 0.995000 1.000000 1.000000 1.000000 1.000000 1.000000 1.000000 1.000000 1.000000 1.000000 1.000000 1.000000 1.000000 1.000000 1.000000 1.000000 0.000000 0.000000 0.000200 0.000200 0.000000 10000 10000 0 1 10000 4109175476 0.000700 1057.428571
1.000000 1.000000 1.000000 1.000000 1.000000 1.000000 1.010000 1.005000 1.000000 0.990000 0.995000 1.000000 1.000000 1.000000 1.000000 1.000000 1.000000 1.000000 1.000000 1.000000 1.000000 1.000000 1.000000 1.000000 1.000000 1.000000 0.000000 0.000000 0.000200 0.000200 0.000000 10000 10000 0 1 10000 3253458271 0.000300 983.333333
1.000000 1.000000 1.000000 1.000000 1.000000 1.000000 1.010000 1.005000 1.000000 0.990000 0.995000 1.000000 1.000000 1.000000 1.000000 1.000000 1.000000 1.000000 1.000000 1.000000 1.000000 1.000000 1.000000 1.000000 1.000000 1.000000 0.000000 0.000000 0.000200 0.000200 0.000000 10000 10000 0 1 10000 3832732007 0.000000 -nan
1.000000 1.000000 1.000000 1.000000 1.000000 1.000000 1.010000 1.005000 1.000000 0.990000 0.995000 1.000000 1.000000 1.000000 1.000000 1.000000 1.000000 1.000000 1.000000 1.000000 1.000000 1.000000 1.000000 1.000000 1.000000 1.000000 0.000000 0.000000 0.000200 0.000200 0.000000 10000 10000 0 1 10000 2980240990 0.000300 805.666667
1.000000 1.000000 1.000000 1.000000 1.000000 1.000000 1.010000 1.005000 1.000000 0.990000 0.995000 1.000000 1.000000 1.000000 1.000000 1.000000 1.000000 1.000000 1.000000 1.000000 1.000000 1.000000 1.000000 1.000000 1.000000 1.000000 0.000000 0.000000 0.000200 0.000200 0.000000 10000 10000 0 1 10000 950644991 0.000400 1145.000000
1.000000 1.000000 1.000000 1.000000 1.000000 1.000000 1.010000 1.005000 1.000000 0.990000 0.995000 1.000000 1.000000 1.000000 1.000000 1.000000 1.000000 1.000000 1.000000 1.000000 1.000000 1.000000 1.000000 1.000000 1.000000 1.000000 0.000000 0.000000 0.000200 0.000200 0.000000 10000 10000 0 1 10000 1161743008 0.000000 -nan
1.000000 1.000000 1.000000 1.000000 1.000000 1.000000 1.010000 1.005000 1.000000 0.990000 0.995000 1.000000 1.000000 1.000000 1.000000 1.000000 1.000000 1.000000 1.000000 1.000000 1.000000 1.000000 1.000000 1.000000 1.000000 1.000000 0.000000 0.000000 0.000200 0.000200 0.000000 10000 10000 0 1 10000 4098866718 0.000600 1289.833333
1.000000 1.000000 1.000000 1.000000 1.000000 1.000000 1.010000 1.005000 1.000000 0.990000 0.995000 1.000000 1.000000 1.000000 1.000000 1.000000 1.000000 1.000000 1.000000 1.000000 1.000000 1.000000 1.000000 1.000000 1.000000 1.000000 0.000000 0.000000 0.000200 0.000200 0.000000 10000 10000 0 1 10000 2829475923 0.000400 1036.750000
1.000000 1.000000 1.000000 1.000000 1.000000 1.000000 1.010000 1.005000 1.000000 0.990000 0.995000 1.000000 1.000000 1.000000 1.000000 1.000000 1.000000 1.000000 1.000000 1.000000 1.000000 1.000000 1.000000 1.000000 1.000000 1.000000 0.000000 0.000000 0.000200 0.000200 0.000000 10000 10000 0 1 10000 1670911210 0.000500 1133.200000
1.000000 1.000000 1.000000 1.000000 1.000000 1.000000 1.010000 1.005000 1.000000 0.990000 0.995000 1.000000 1.000000 1.000000 1.000000 1.000000 1.000000 1.000000 1.000000 1.000000 1.000000 1.000000 1.000000 1.000000 1.000000 1.000000 0.000000 0.000000 0.000200 0.000200 0.000000 10000 10000 0 1 10000 4073592470 0.000100 623.000000
1.000000 1.000000 1.000000 1.000000 1.000000 1.000000 1.010000 1.005000 1.000000 0.990000 0.995000 1.000000 1.000000 1.000000 1.000000 1.000000 1.000000 1.000000 1.000000 1.000000 1.000000 1.000000 1.000000 1.000000 1.000000 1.000000 0.000000 0.000000 0.000200 0.000200 0.000000 10000 10000 0 1 10000 3820992452 0.000600 943.500000
1.000000 1.000000 1.000000 1.000000 1.000000 1.000000 1.010000 1.005000 1.000000 0.990000 0.995000 1.000000 1.000000 1.000000 1.000000 1.000000 1.000000 1.000000 1.000000 1.000000 1.000000 1.000000 1.000000 1.000000 1.000000 1.000000 0.000000 0.000000 0.000200 0.000200 0.000000 10000 10000 0 1 10000 1613911519 0.000200 899.000000
1.000000 1.000000 1.000000 1.000000 1.000000 1.000000 1.010000 1.005000 1.000000 0.990000 0.995000 1.000000 1.000000 1.000000 1.000000 1.000000 1.000000 1.000000 1.000000 1.000000 1.000000 1.000000 1.000000 1.000000 1.000000 1.000000 0.000000 0.000000 0.000200 0.000200 0.000000 10000 10000 0 1 10000 3273060927 0.000200 2202.500000
1.000000 1.000000 1.000000 1.000000 1.000000 1.000000 1.010000 1.005000 1.000000 0.990000 0.995000 1.000000 1.000000 1.000000 1.000000 1.000000 1.000000 1.000000 1.000000 1.000000 1.000000 1.000000 1.000000 1.000000 1.000000 1.000000 0.000000 0.000000 0.000200 0.000200 0.000000 10000 10000 0 1 10000 3954519640 0.000300 1390.333333
1.000000 1.000000 1.000000 1.000000 1.000000 1.000000 1.010000 1.005000 1.000000 0.990000 0.995000 1.000000 1.000000 1.000000 1.000000 1.000000 1.000000 1.000000 1.000000 1.000000 1.000000 1.000000 1.000000 1.000000 1.000000 1.000000 0.000000 0.000000 0.000200 0.000200 0.000000 10000 10000 0 1 10000 2197827109 0.000300 1400.333333
1.000000 1.000000 1.000000 1.000000 1.000000 1.000000 1.010000 1.005000 1.000000 0.990000 0.995000 1.000000 1.000000 1.000000 1.000000 1.000000 1.000000 1.000000 1.000000 1.000000 1.000000 1.000000 1.000000 1.000000 1.000000 1.000000 0.000000 0.000000 0.000200 0.000200 0.000000 10000 10000 0 1 10000 2477307153 0.000200 1277.000000
1.000000 1.000000 1.000000 1.000000 1.000000 1.000000 1.010000 1.005000 1.000000 0.990000 0.995000 1.000000 1.000000 1.000000 1.000000 1.000000 1.000000 1.000000 1.000000 1.000000 1.000000 1.000000 1.000000 1.000000 1.000000 1.000000 0.000000 0.000000 0.000200 0.000200 0.000000 10000 10000 0 1 10000 1580112557 0.000600 1010.333333
1.000000 1.000000 1.000000 1.000000 1.000000 1.000000 1.010000 1.005000 1.000000 0.990000 0.995000 1.000000 1.000000 1.000000 1.000000 1.000000 1.000000 1.000000 1.000000 1.000000 1.000000 1.000000 1.000000 1.000000 1.000000 1.000000 0.000000 0.000000 0.000200 0.000200 0.000000 10000 10000 0 1 10000 3834744059 0.000300 1204.000000
1.000000 1.000000 1.000000 1.000000 1.000000 1.000000 1.010000 1.005000 1.000000 0.990000 0.995000 1.000000 1.000000 1.000000 1.000000 1.000000 1.000000 1.000000 1.000000 1.000000 1.000000 1.000000 1.000000 1.000000 1.000000 1.000000 0.000000 0.000000 0.000200 0.000200 0.000000 10000 10000 0 1 10000 1478368250 0.000500 1592.800000
1.000000 1.000000 1.000000 1.000000 1.000000 1.000000 1.010000 1.005000 1.000000 0.990000 0.995000 1.000000 1.000000 1.000000 1.000000 1.000000 1.000000 1.000000 1.000000 1.000000 1.000000 1.000000 1.000000 1.000000 1.000000 1.000000 0.000000 0.000000 0.000200 0.000200 0.000000 10000 10000 0 1 10000 2824915915 0.000700 1356.000000
1.000000 1.000000 1.000000 1.000000 1.000000 1.000000 1.010000 1.005000 1.000000 0.990000 0.995000 1.000000 1.000000 1.000000 1.000000 1.000000 1.000000 1.000000 1.000000 1.000000 1.000000 1.000000 1.000000 1.000000 1.000000 1.000000 0.000000 0.000000 0.000200 0.000200 0.000000 10000 10000 0 1 10000 1492762752 0.000100 820.000000
1.000000 1.000000 1.000000 1.000000 1.000000 1.000000 1.010000 1.005000 1.000000 0.990000 0.995000 1.000000 1.000000 1.000000 1.000000 1.000000 1.000000 1.000000 1.000000 1.000000 1.000000 1.000000 1.000000 1.000000 1.000000 1.000000 0.000000 0.000000 0.000200 0.000200 0.000000 10000 10000 0 1 10000 3209071022 0.000600 1109.833333
1.000000 1.000000 1.000000 1.000000 1.000000 1.000000 1.010000 1.005000 1.000000 0.990000 0.995000 1.000000 1.000000 1.000000 1.000000 1.000000 1.000000 1.000000 1.000000 1.000000 1.000000 1.000000 1.000000 1.000000 1.000000 1.000000 0.000000 0.000000 0.000200 0.000200 0.000000 10000 10000 0 1 10000 2448478488 0.000600 793.166667
1.000000 1.000000 1.000000 1.000000 1.000000 1.000000 1.010000 1.005000 1.000000 0.990000 0.995000 1.000000 1.000000 1.000000 1.000000 1.000000 1.000000 1.000000 1.000000 1.000000 1.000000 1.000000 1.000000 1.000000 1.000000 1.000000 0.000000 0.000000 0.000200 0.000200 0.000000 10000 10000 0 1 10000 1919065540 0.000100 1205.000000
1.000000 1.000000 1.000000 1.000000 1.000000 1.000000 1.010000 1.005000 1.000000 0.990000 0.995000 1.000000 1.000000 1.000000 1.000000 1.000000 1.000000 1.000000 1.000000 1.000000 1.000000 1.000000 1.000000 1.000000 1.000000 1.000000 0.000000 0.000000 0.000200 0.000200 0.000000 10000 10000 0 1 10000 4167926328 0.000300 740.666667
1.000000 1.000000 1.000000 1.000000 1.000000 1.000000 1.010000 1.005000 1.000000 0.990000 0.995000 1.000000 1.000000 1.000000 1.000000 1.000000 1.000000 1.000000 1.000000 1.000000 1.000000 1.000000 1.000000 1.000000 1.000000 1.000000 0.000000 0.000000 0.000200 0.000200 0.000000 10000 10000 0 1 10000 1905401131 0.000700 1294.142857
1.000000 1.000000 1.000000 1.000000 1.000000 1.000000 1.010000 1.005000 1.000000 0.990000 0.995000 1.000000 1.000000 1.000000 1.000000 1.000000 1.000000 1.000000 1.000000 1.000000 1.000000 1.000000 1.000000 1.000000 1.000000 1.000000 0.000000 0.000000 0.000200 0.000200 0.000000 10000 10000 0 1 10000 2879569788 0.000300 943.333333
1.000000 1.000000 1.000000 1.000000 1.000000 1.000000 1.010000 1.005000 1.000000 0.990000 0.995000 1.000000 1.000000 1.000000 1.000000 1.000000 1.000000 1.000000 1.000000 1.000000 1.000000 1.000000 1.000000 1.000000 1.000000 1.000000 0.000000 0.000000 0.000200 0.000200 0.000000 10000 10000 0 1 10000 1157488647 0.000400 962.000000
1.000000 1.000000 1.000000 1.000000 1.000000 1.000000 1.010000 1.005000 1.000000 0.990000 0.995000 1.000000 1.000000 1.000000 1.000000 1.000000 1.000000 1.000000 1.000000 1.000000 1.000000 1.000000 1.000000 1.000000 1.000000 1.000000 0.000000 0.000000 0.000200 0.000200 0.000000 10000 10000 0 1 10000 2049732565 0.000300 998.666667
1.000000 1.000000 1.000000 1.000000 1.000000 1.000000 1.010000 1.005000 1.000000 0.990000 0.995000 1.000000 1.000000 1.000000 1.000000 1.000000 1.000000 1.000000 1.000000 1.000000 1.000000 1.000000 1.000000 1.000000 1.000000 1.000000 0.000000 0.000000 0.000200 0.000200 0.000000 10000 10000 0 1 10000 124178647 0.000400 1186.750000
1.000000 1.000000 1.000000 1.000000 1.000000 1.000000 1.010000 1.005000 1.000000 0.990000 0.995000 1.000000 1.000000 1.000000 1.000000 1.000000 1.000000 1.000000 1.000000 1.000000 1.000000 1.000000 1.000000 1.000000 1.000000 1.000000 0.000000 0.000000 0.000200 0.000200 0.000000 10000 10000 0 1 10000 3207214368 0.000500 1345.200000
1.000000 1.000000 1.000000 1.000000 1.000000 1.000000 1.010000 1.005000 1.000000 0.990000 0.995000 1.000000 1.000000 1.000000 1.000000 1.000000 1.000000 1.000000 1.000000 1.000000 1.000000 1.000000 1.000000 1.000000 1.000000 1.000000 0.000000 0.000000 0.000200 0.000200 0.000000 10000 10000 0 1 10000 1275266923 0.000400 1213.500000
1.000000 1.000000 1.000000 1.000000 1.000000 1.000000 1.010000 1.005000 1.000000 0.990000 0.995000 1.000000 1.000000 1.000000 1.000000 1.000000 1.000000 1.000000 1.000000 1.000000 1.000000 1.000000 1.000000 1.000000 1.000000 1.000000 0.000000 0.000000 0.000200 0.000200 0.000000 10000 10000 0 1 10000 295441661 0.000200 856.000000
1.000000 1.000000 1.000000 1.000000 1.000000 1.000000 1.010000 1.005000 1.000000 0.990000 0.995000 1.000000 1.000000 1.000000 1.000000 1.000000 1.000000 1.000000 1.000000 1.000000 1.000000 1.000000 1.000000 1.000000 1.000000 1.000000 0.000000 0.000000 0.000200 0.000200 0.000000 10000 10000 0 1 10000 2585070115 0.000400 791.250000
1.000000 1.000000 1.000000 1.000000 1.000000 1.000000 1.010000 1.005000 1.000000 0.990000 0.995000 1.000000 1.000000 1.000000 1.000000 1.000000 1.000000 1.000000 1.000000 1.000000 1.000000 1.000000 1.000000 1.000000 1.000000 1.000000 0.000000 0.000000 0.000200 0.000200 0.000000 10000 10000 0 1 10000 3759492024 0.000800 1048.500000
1.000000 1.000000 1.000000 1.000000 1.000000 1.000000 1.010000 1.005000 1.000000 0.990000 0.995000 1.000000 1.000000 1.000000 1.000000 1.000000 1.000000 1.000000 1.000000 1.000000 1.000000 1.000000 1.000000 1.000000 1.000000 1.000000 0.000000 0.000000 0.000200 0.000200 0.000000 10000 10000 0 1 10000 319294073 0.000100 1364.000000
1.000000 1.000000 1.000000 1.000000 1.000000 1.000000 1.010000 1.005000 1.000000 0.990000 0.995000 1.000000 1.000000 1.000000 1.000000 1.000000 1.000000 1.000000 1.000000 1.000000 1.000000 1.000000 1.000000 1.000000 1.000000 1.000000 0.000000 0.000000 0.000200 0.000200 0.000000 10000 10000 0 1 10000 2346396947 0.000400 1294.750000
1.000000 1.000000 1.000000 1.000000 1.000000 1.000000 1.010000 1.005000 1.000000 0.990000 0.995000 1.000000 1.000000 1.000000 1.000000 1.000000 1.000000 1.000000 1.000000 1.000000 1.000000 1.000000 1.000000 1.000000 1.000000 1.000000 0.000000 0.000000 0.000200 0.000200 0.000000 10000 10000 0 1 10000 2848358149 0.000500 1239.800000
1.000000 1.000000 1.000000 1.000000 1.000000 1.000000 1.010000 1.005000 1.000000 0.990000 0.995000 1.000000 1.000000 1.000000 1.000000 1.000000 1.000000 1.000000 1.000000 1.000000 1.000000 1.000000 1.000000 1.000000 1.000000 1.000000 0.000000 0.000000 0.000200 0.000200 0.000000 10000 10000 0 1 10000 1879625939 0.000200 1031.500000
1.000000 1.000000 1.000000 1.000000 1.000000 1.000000 1.010000 1.005000 1.000000 0.990000 0.995000 1.000000 1.000000 1.000000 1.000000 1.000000 1.000000 1.000000 1.000000 1.000000 1.000000 1.000000 1.000000 1.000000 1.000000 1.000000 0.000000 0.000000 0.000200 0.000200 0.000000 10000 10000 0 1 10000 1168323897 0.000600 1463.000000
1.000000 1.000000 1.000000 1.000000 1.000000 1.000000 1.010000 1.005000 1.000000 0.990000 0.995000 1.000000 1.000000 1.000000 1.000000 1.000000 1.000000 1.000000 1.000000 1.000000 1.000000 1.000000 1.000000 1.000000 1.000000 1.000000 0.000000 0.000000 0.000200 0.000200 0.000000 10000 10000 0 1 10000 3170958790 0.000100 862.000000
1.000000 1.000000 1.000000 1.000000 1.000000 1.000000 1.010000 1.005000 1.000000 0.990000 0.995000 1.000000 1.000000 1.000000 1.000000 1.000000 1.000000 1.000000 1.000000 1.000000 1.000000 1.000000 1.000000 1.000000 1.000000 1.000000 0.000000 0.000000 0.000200 0.000200 0.000000 10000 10000 0 1 10000 706204573 0.000300 1536.000000
1.000000 1.000000 1.000000 1.000000 1.000000 1.000000 1.010000 1.005000 1.000000 0.990000 0.995000 1.000000 1.000000 1.000000 1.000000 1.000000 1.000000 1.000000 1.000000 1.000000 1.000000 1.000000 1.000000 1.000000 1.000000 1.000000 0.000000 0.000000 0.000200 0.000200 0.000000 10000 10000 0 1 10000 3492588604 0.000100 1423.000000
1.000000 1.000000 1.000000 1.000000 1.000000 1.000000 1.010000 1.005000 1.000000 0.990000 0.995000 1.000000 1.000000 1.000000 1.000000 1.000000 1.000000 1.000000 1.000000 1.000000 1.000000 1.000000 1.000000 1.000000 1.000000 1.000000 0.000000 0.000000 0.000200 0.000200 0.000000 10000 10000 0 1 10000 3225916933 0.000000 -nan
1.000000 1.000000 1.000000 1.000000 1.000000 1.000000 1.010000 1.005000 1.000000 0.990000 0.995000 1.000000 1.000000 1.000000 1.000000 1.000000 1.000000 1.000000 1.000000 1.000000 1.000000 1.000000 1.000000 1.000000 1.000000 1.000000 0.000000 0.000000 0.000200 0.000200 0.000000 10000 10000 0 1 10000 64839312 0.000600 1048.333333
1.000000 1.000000 1.000000 1.000000 1.000000 1.000000 1.010000 1.005000 1.000000 0.990000 0.995000 1.000000 1.000000 1.000000 1.000000 1.000000 1.000000 1.000000 1.000000 1.000000 1.000000 1.000000 1.000000 1.000000 1.000000 1.000000 0.000000 0.000000 0.000200 0.000200 0.000000 10000 10000 0 1 10000 1217925449 0.000200 1094.500000
1.000000 1.000000 1.000000 1.000000 1.000000 1.000000 1.010000 1.005000 1.000000 0.990000 0.995000 1.000000 1.000000 1.000000 1.000000 1.000000 1.000000 1.000000 1.000000 1.000000 1.000000 1.000000 1.000000 1.000000 1.000000 1.000000 0.000000 0.000000 0.000200 0.000200 0.000000 10000 10000 0 1 10000 412555291 0.000200 2083.000000
1.000000 1.000000 1.000000 1.000000 1.000000 1.000000 1.010000 1.005000 1.000000 0.990000 0.995000 1.000000 1.000000 1.000000 1.000000 1.000000 1.000000 1.000000 1.000000 1.000000 1.000000 1.000000 1.000000 1.000000 1.000000 1.000000 0.000000 0.000000 0.000200 0.000200 0.000000 10000 10000 0 1 10000 1662353892 0.000500 1426.600000
1.000000 1.000000 1.000000 1.000000 1.000000 1.000000 1.010000 1.005000 1.000000 0.990000 0.995000 1.000000 1.000000 1.000000 1.000000 1.000000 1.000000 1.000000 1.000000 1.000000 1.000000 1.000000 1.000000 1.000000 1.000000 1.000000 0.000000 0.000000 0.000200 0.000200 0.000000 10000 10000 0 1 10000 1435402712 0.000300 785.666667
1.000000 1.000000 1.000000 1.000000 1.000000 1.000000 1.010000 1.005000 1.000000 0.990000 0.995000 1.000000 1.000000 1.000000 1.000000 1.000000 1.000000 1.000000 1.000000 1.000000 1.000000 1.000000 1.000000 1.000000 1.000000 1.000000 0.000000 0.000000 0.000200 0.000200 0.000000 10000 10000 0 1 10000 1154940144 0.000200 852.000000
1.000000 1.000000 1.000000 1.000000 1.000000 1.000000 1.010000 1.005000 1.000000 0.990000 0.995000 1.000000 1.000000 1.000000 1.000000 1.000000 1.000000 1.000000 1.000000 1.000000 1.000000 1.000000 1.000000 1.000000 1.000000 1.000000 0.000000 0.000000 0.000200 0.000200 0.000000 10000 10000 0 1 10000 3563372302 0.000100 1075.000000
1.000000 1.000000 1.000000 1.000000 1.000000 1.000000 1.010000 1.005000 1.000000 0.990000 0.995000 1.000000 1.000000 1.000000 1.000000 1.000000 1.000000 1.000000 1.000000 1.000000 1.000000 1.000000 1.000000 1.000000 1.000000 1.000000 0.000000 0.000000 0.000200 0.000200 0.000000 10000 10000 0 1 10000 290110661 0.000300 749.333333
1.000000 1.000000 1.000000 1.000000 1.000000 1.000000 1.010000 1.005000 1.000000 0.990000 0.995000 1.000000 1.000000 1.000000 1.000000 1.000000 1.000000 1.000000 1.000000 1.000000 1.000000 1.000000 1.000000 1.000000 1.000000 1.000000 0.000000 0.000000 0.000200 0.000200 0.000000 10000 10000 0 1 10000 3440938719 0.000300 522.000000
1.000000 1.000000 1.000000 1.000000 1.000000 1.000000 1.010000 1.005000 1.000000 0.990000 0.995000 1.000000 1.000000 1.000000 1.000000 1.000000 1.000000 1.000000 1.000000 1.000000 1.000000 1.000000 1.000000 1.000000 1.000000 1.000000 0.000000 0.000000 0.000200 0.000200 0.000000 10000 10000 0 1 10000 1709742356 0.000200 1333.000000
1.000000 1.000000 1.000000 1.000000 1.000000 1.000000 1.010000 1.005000 1.000000 0.990000 0.995000 1.000000 1.000000 1.000000 1.000000 1.000000 1.000000 1.000000 1.000000 1.000000 1.000000 1.000000 1.000000 1.000000 1.000000 1.000000 0.000000 0.000000 0.000200 0.000200 0.000000 10000 10000 0 1 10000 950013216 0.000600 1007.166667
1.000000 1.000000 1.000000 1.000000 1.000000 1.000000 1.010000 1.005000 1.000000 0.990000 0.995000 1.000000 1.000000 1.000000 1.000000 1.000000 1.000000 1.000000 1.000000 1.000000 1.000000 1.000000 1.000000 1.000000 1.000000 1.000000 0.000000 0.000000 0.000200 0.000200 0.000000 10000 10000 0 1 10000 3823277356 0.000100 583.000000
1.000000 1.000000 1.000000 1.000000 1.000000 1.000000 1.010000 1.005000 1.000000 0.990000 0.995000 1.000000 1.000000 1.000000 1.000000 1.000000 1.000000 1.000000 1.000000 1.000000 1.000000 1.000000 1.000000 1.000000 1.000000 1.000000 0.000000 0.000000 0.000200 0.000200 0.000000 10000 10000 0 1 10000 442958752 0.000600 1328.833333
1.000000 1.000000 1.000000 1.000000 1.000000 1.000000 1.010000 1.005000 1.000000 0.990000 0.995000 1.000000 1.000000 1.000000 1.000000 1.000000 1.000000 1.000000 1.000000 1.000000 1.000000 1.000000 1.000000 1.000000 1.000000 1.000000 0.000000 0.000000 0.000200 0.000200 0.000000 10000 10000 0 1 10000 2081729595 0.000400 1003.250000
1.000000 1.000000 1.000000 1.000000 1.000000 1.000000 1.010000 1.005000 1.000000 0.990000 0.995000 1.000000 1.000000 1.000000 1.000000 1.000000 1.000000 1.000000 1.000000 1.000000 1.000000 1.000000 1.000000 1.000000 1.000000 1.000000 0.000000 0.000000 0.000200 0.000200 0.000000 10000 10000 0 1 10000 1985445303 0.000500 1266.400000
1.000000 1.000000 1.000000 1.000000 1.000000 1.000000 1.010000 1.005000 1.000000 0.990000 0.995000 1.000000 1.000000 1.000000 1.000000 1.000000 1.000000 1.000000 1.000000 1.000000 1.000000 1.000000 1.000000 1.000000 1.000000 1.000000 0.000000 0.000000 0.000200 0.000200 0.000000 10000 10000 0 1 10000 3073121899 0.000200 1058.000000
1.000000 1.000000 1.000000 1.000000 1.000000 1.000000 1.010000 1.005000 1.000000 0.990000 0.995000 1.000000 1.000000 1.000000 1.000000 1.000000 1.000000 1.000000 1.000000 1.000000 1.000000 1.000000 1.000000 1.000000 1.000000 1.000000 0.000000 0.000000 0.000200 0.000200 0.000000 10000 10000 0 1 10000 1246782440 0.000200 1404.500000
1.000000 1.000000 1.000000 1.000000 1.000000 1.000000 1.010000 1.005000 1.000000 0.990000 0.995000 1.000000 1.000000 1.000000 1.000000 1.000000 1.000000 1.000000 1.000000 1.000000 1.000000 1.000000 1.000000 1.000000 1.000000 1.000000 0.000000 0.000000 0.000200 0.000200 0.000000 10000 10000 0 1 10000 4172039644 0.000500 1037.000000
1.000000 1.000000 1.000000 1.000000 1.000000 1.000000 1.010000 1.005000 1.000000 0.990000 0.995000 1.000000 1.000000 1.000000 1.000000 1.000000 1.000000 1.000000 1.000000 1.000000 1.000000 1.000000 1.000000 1.000000 1.000000 1.000000 0.000000 0.000000 0.000200 0.000200 0.000000 10000 10000 0 1 10000 3748885362 0.000200 931.000000
1.000000 1.000000 1.000000 1.000000 1.000000 1.000000 1.010000 1.005000 1.000000 0.990000 0.995000 1.000000 1.000000 1.000000 1.000000 1.000000 1.000000 1.000000 1.000000 1.000000 1.000000 1.000000 1.000000 1.000000 1.000000 1.000000 0.000000 0.000000 0.000200 0.000200 0.000000 10000 10000 0 1 10000 2865130336 0.000200 1208.000000
1.000000 1.000000 1.000000 1.000000 1.000000 1.000000 1.010000 1.005000 1.000000 0.990000 0.995000 1.000000 1.000000 1.000000 1.000000 1.000000 1.000000 1.000000 1.000000 1.000000 1.000000 1.000000 1.000000 1.000000 1.000000 1.000000 0.000000 0.000000 0.000200 0.000200 0.000000 10000 10000 0 1 10000 265694021 0.000600 1326.666667
1.000000 1.000000 1.000000 1.000000 1.000000 1.000000 1.010000 1.005000 1.000000 0.990000 0.995000 1.000000 1.000000 1.000000 1.000000 1.000000 1.000000 1.000000 1.000000 1.000000 1.000000 1.000000 1.000000 1.000000 1.000000 1.000000 0.000000 0.000000 0.000200 0.000200 0.000000 10000 10000 0 1 10000 4291910649 0.000300 1508.333333
1.000000 1.000000 1.000000 1.000000 1.000000 1.000000 1.010000 1.005000 1.000000 0.990000 0.995000 1.000000 1.000000 1.000000 1.000000 1.000000 1.000000 1.000000 1.000000 1.000000 1.000000 1.000000 1.000000 1.000000 1.000000 1.000000 0.000000 0.000000 0.000200 0.000200 0.000000 10000 10000 0 1 10000 2385274509 0.000100 1479.000000
1.000000 1.000000 1.000000 1.000000 1.000000 1.000000 1.010000 1.005000 1.000000 0.990000 0.995000 1.000000 1.000000 1.000000 1.000000 1.000000 1.000000 1.000000 1.000000 1.000000 1.000000 1.000000 1.000000 1.000000 1.000000 1.000000 0.000000 0.000000 0.000200 0.000200 0.000000 10000 10000 0 1 10000 3606530404 0.000300 1124.000000
1.000000 1.000000 1.000000 1.000000 1.000000 1.000000 1.010000 1.005000 1.000000 0.990000 0.995000 1.000000 1.000000 1.000000 1.000000 1.000000 1.000000 1.000000 1.000000 1.000000 1.000000 1.000000 1.000000 1.000000 1.000000 1.000000 0.000000 0.000000 0.000200 0.000200 0.000000 10000 10000 0 1 10000 1043986581 0.000400 1145.500000
1.000000 1.000000 1.000000 1.000000 1.000000 1.000000 1.010000 1.005000 1.000000 0.990000 0.995000 1.000000 1.000000 1.000000 1.000000 1.000000 1.000000 1.000000 1.000000 1.000000 1.000000 1.000000 1.000000 1.000000 1.000000 1.000000 0.000000 0.000000 0.000200 0.000200 0.000000 10000 10000 0 1 10000 2101361372 0.000400 1215.500000
1.000000 1.000000 1.000000 1.000000 1.000000 1.000000 1.010000 1.005000 1.000000 0.990000 0.995000 1.000000 1.000000 1.000000 1.000000 1.000000 1.000000 1.000000 1.000000 1.000000 1.000000 1.000000 1.000000 1.000000 1.000000 1.000000 0.000000 0.000000 0.000200 0.000200 0.000000 10000 10000 0 1 10000 1162249537 0.000300 874.666667
1.000000 1.000000 1.000000 1.000000 1.000000 1.000000 1.010000 1.005000 1.000000 0.990000 0.995000 1.000000 1.000000 1.000000 1.000000 1.000000 1.000000 1.000000 1.000000 1.000000 1.000000 1.000000 1.000000 1.000000 1.000000 1.000000 0.000000 0.000000 0.000200 0.000200 0.000000 10000 10000 0 1 10000 767039453 0.000200 1170.500000
1.000000 1.000000 1.000000 1.000000 1.000000 1.000000 1.010000 1.005000 1.000000 0.990000 0.995000 1.000000 1.000000 1.000000 1.000000 1.000000 1.000000 1.000000 1.000000 1.000000 1.000000 1.000000 1.000000 1.000000 1.000000 1.000000 0.000000 0.000000 0.000200 0.000200 0.000000 10000 10000 0 1 10000 2813920055 0.000300 676.333333
1.000000 1.000000 1.000000 1.000000 1.000000 1.000000 1.010000 1.005000 1.000000 0.990000 0.995000 1.000000 1.000000 1.000000 1.000000 1.000000 1.000000 1.000000 1.000000 1.000000 1.000000 1.000000 1.000000 1.000000 1.000000 1.000000 0.000000 0.000000 0.000200 0.000200 0.000000 10000 10000 0 1 10000 791821314 0.000100 682.000000
1.000000 1.000000 1.000000 1.000000 1.000000 1.000000 1.010000 1.005000 1.000000 0.990000 0.995000 1.000000 1.000000 1.000000 1.000000 1.000000 1.000000 1.000000 1.000000 1.000000 1.000000 1.000000 1.000000 1.000000 1.000000 1.000000 0.000000 0.000000 0.000200 0.000200 0.000000 10000 10000 0 1 10000 2156465941 0.000000 -nan
1.000000 1.000000 1.000000 1.000000 1.000000 1.000000 1.010000 1.005000 1.000000 0.990000 0.995000 1.000000 1.000000 1.000000 1.000000 1.000000 1.000000 1.000000 1.000000 1.000000 1.000000 1.000000 1.000000 1.000000 1.000000 1.000000 0.000000 0.000000 0.000200 0.000200 0.000000 10000 10000 0 1 10000 3896237667 0.000000 -nan
1.000000 1.000000 1.000000 1.000000 1.000000 1.000000 1.010000 1.005000 1.000000 0.990000 0.995000 1.000000 1.000000 1.000000 1.000000 1.000000 1.000000 1.000000 1.000000 1.000000 1.000000 1.000000 1.000000 1.000000 1.000000 1.000000 0.000000 0.000000 0.000200 0.000200 0.000000 10000 10000 0 1 10000 2302353580 0.000100 1870.000000
1.000000 1.000000 1.000000 1.000000 1.000000 1.000000 1.010000 1.005000 1.000000 0.990000 0.995000 1.000000 1.000000 1.000000 1.000000 1.000000 1.000000 1.000000 1.000000 1.000000 1.000000 1.000000 1.000000 1.000000 1.000000 1.000000 0.000000 0.000000 0.000200 0.000200 0.000000 10000 10000 0 1 10000 3668417465 0.000300 1121.000000
1.000000 1.000000 1.000000 1.000000 1.000000 1.000000 1.010000 1.005000 1.000000 0.990000 0.995000 1.000000 1.000000 1.000000 1.000000 1.000000 1.000000 1.000000 1.000000 1.000000 1.000000 1.000000 1.000000 1.000000 1.000000 1.000000 0.000000 0.000000 0.000200 0.000200 0.000000 10000 10000 0 1 10000 1481899973 0.001100 1266.272727
1.000000 1.000000 1.000000 1.000000 1.000000 1.000000 1.010000 1.005000 1.000000 0.990000 0.995000 1.000000 1.000000 1.000000 1.000000 1.000000 1.000000 1.000000 1.000000 1.000000 1.000000 1.000000 1.000000 1.000000 1.000000 1.000000 0.000000 0.000000 0.000200 0.000200 0.000000 10000 10000 0 1 10000 1438110699 0.000200 1705.000000
1.000000 1.000000 1.000000 1.000000 1.000000 1.000000 1.010000 1.005000 1.000000 0.990000 0.995000 1.000000 1.000000 1.000000 1.000000 1.000000 1.000000 1.000000 1.000000 1.000000 1.000000 1.000000 1.000000 1.000000 1.000000 1.000000 0.000000 0.000000 0.000200 0.000200 0.000000 10000 10000 0 1 10000 2087090478 0.000400 1171.250000
1.000000 1.000000 1.000000 1.000000 1.000000 1.000000 1.010000 1.005000 1.000000 0.990000 0.995000 1.000000 1.000000 1.000000 1.000000 1.000000 1.000000 1.000000 1.000000 1.000000 1.000000 1.000000 1.000000 1.000000 1.000000 1.000000 0.000000 0.000000 0.000200 0.000200 0.000000 10000 10000 0 1 10000 645728654 0.000300 1884.666667
1.000000 1.000000 1.000000 1.000000 1.000000 1.000000 1.010000 1.005000 1.000000 0.990000 0.995000 1.000000 1.000000 1.000000 1.000000 1.000000 1.000000 1.000000 1.000000 1.000000 1.000000 1.000000 1.000000 1.000000 1.000000 1.000000 0.000000 0.000000 0.000200 0.000200 0.000000 10000 10000 0 1 10000 1860567860 0.000100 776.000000
1.000000 1.000000 1.000000 1.000000 1.000000 1.000000 1.010000 1.005000 1.000000 0.990000 0.995000 1.000000 1.000000 1.000000 1.000000 1.000000 1.000000 1.000000 1.000000 1.000000 1.000000 1.000000 1.000000 1.000000 1.000000 1.000000 0.000000 0.000000 0.000200 0.000200 0.000000 10000 10000 0 1 10000 1495197758 0.000600 882.500000
1.000000 1.000000 1.000000 1.000000 1.000000 1.000000 1.010000 1.005000 1.000000 0.990000 0.995000 1.000000 1.000000 1.000000 1.000000 1.000000 1.000000 1.000000 1.000000 1.000000 1.000000 1.000000 1.000000 1.000000 1.000000 1.000000 0.000000 0.000000 0.000200 0.000200 0.000000 10000 10000 0 1 10000 1499582455 0.000600 1162.666667
1.000000 1.000000 1.000000 1.000000 1.000000 1.000000 1.010000 1.005000 1.000000 0.990000 0.995000 1.000000 1.000000 1.000000 1.000000 1.000000 1.000000 1.000000 1.000000 1.000000 1.000000 1.000000 1.000000 1.000000 1.000000 1.000000 0.000000 0.000000 0.000200 0.000200 0.000000 10000 10000 0 1 10000 1404265285 0.000200 1447.000000
1.000000 1.000000 1.000000 1.000000 1.000000 1.000000 1.010000 1.005000 1.000000 0.990000 0.995000 1.000000 1.000000 1.000000 1.000000 1.000000 1.000000 1.000000 1.000000 1.000000 1.000000 1.000000 1.000000 1.000000 1.000000 1.000000 0.000000 0.000000 0.000200 0.000200 0.000000 10000 10000 0 1 10000 1844226092 0.000000 -nan
1.000000 1.000000 1.000000 1.000000 1.000000 1.000000 1.010000 1.005000 1.000000 0.990000 0.995000 1.000000 1.000000 1.000000 1.000000 1.000000 1.000000 1.000000 1.000000 1.000000 1.000000 1.000000 1.000000 1.000000 1.000000 1.000000 0.000000 0.000000 0.000200 0.000200 0.000000 10000 10000 0 1 10000 2715439629 0.000100 3780.000000
1.000000 1.000000 1.000000 1.000000 1.000000 1.000000 1.010000 1.005000 1.000000 0.990000 0.995000 1.000000 1.000000 1.000000 1.000000 1.000000 1.000000 1.000000 1.000000 1.000000 1.000000 1.000000 1.000000 1.000000 1.000000 1.000000 0.000000 0.000000 0.000200 0.000200 0.000000 10000 10000 0 1 10000 1131868163 0.000200 1389.000000
1.000000 1.000000 1.000000 1.000000 1.000000 1.000000 1.010000 1.005000 1.000000 0.990000 0.995000 1.000000 1.000000 1.000000 1.000000 1.000000 1.000000 1.000000 1.000000 1.000000 1.000000 1.000000 1.000000 1.000000 1.000000 1.000000 0.000000 0.000000 0.000200 0.000200 0.000000 10000 10000 0 1 10000 2290605100 0.000700 1521.142857
1.000000 1.000000 1.000000 1.000000 1.000000 1.000000 1.010000 1.005000 1.000000 0.990000 0.995000 1.000000 1.000000 1.000000 1.000000 1.000000 1.000000 1.000000 1.000000 1.000000 1.000000 1.000000 1.000000 1.000000 1.000000 1.000000 0.000000 0.000000 0.000200 0.000200 0.000000 10000 10000 0 1 10000 1145265704 0.000300 1569.333333
1.000000 1.000000 1.000000 1.000000 1.000000 1.000000 1.010000 1.005000 1.000000 0.990000 0.995000 1.000000 1.000000 1.000000 1.000000 1.000000 1.000000 1.000000 1.000000 1.000000 1.000000 1.000000 1.000000 1.000000 1.000000 1.000000 0.000000 0.000000 0.000200 0.000200 0.000000 10000 10000 0 1 10000 2469677527 0.000100 1452.000000
1.000000 1.000000 1.000000 1.000000 1.000000 1.000000 1.010000 1.005000 1.000000 0.990000 0.995000 1.000000 1.000000 1.000000 1.000000 1.000000 1.000000 1.000000 1.000000 1.000000 1.000000 1.000000 1.000000 1.000000 1.000000 1.000000 0.000000 0.000000 0.000200 0.000200 0.000000 10000 10000 0 1 10000 1306621236 0.000200 1407.000000
1.000000 1.000000 1.000000 1.000000 1.000000 1.000000 1.010000 1.005000 1.000000 0.990000 0.995000 1.000000 1.000000 1.000000 1.000000 1.000000 1.000000 1.000000 1.000000 1.000000 1.000000 1.000000 1.000000 1.000000 1.000000 1.000000 0.000000 0.000000 0.000200 0.000200 0.000000 10000 10000 0 1 10000 1312862743 0.000500 960.200000
1.000000 1.000000 1.000000 1.000000 1.000000 1.000000 1.010000 1.005000 1.000000 0.990000 0.995000 1.000000 1.000000 1.000000 1.000000 1.000000 1.000000 1.000000 1.000000 1.000000 1.000000 1.000000 1.000000 1.000000 1.000000 1.000000 0.000000 0.000000 0.000200 0.000200 0.000000 10000 10000 0 1 10000 2923736220 0.000700 1101.285714
1.000000 1.000000 1.000000 1.000000 1.000000 1.000000 1.010000 1.005000 1.000000 0.990000 0.995000 1.000000 1.000000 1.000000 1.000000 1.000000 1.000000 1.000000 1.000000 1.000000 1.000000 1.000000 1.000000 1.000000 1.000000 1.000000 0.000000 0.000000 0.000200 0.000200 0.000000 10000 10000 0 1 10000 3878713403 0.000100 2015.000000
1.000000 1.000000 1.000000 1.000000 1.000000 1.000000 1.010000 1.005000 1.000000 0.990000 0.995000 1.000000 1.000000 1.000000 1.000000 1.000000 1.000000 1.000000 1.000000 1.000000 1.000000 1.000000 1.000000 1.000000 1.000000 1.000000 0.000000 0.000000 0.000200 0.000200 0.000000 10000 10000 0 1 10000 1437369656 0.000000 -nan
1.000000 1.000000 1.000000 1.000000 1.000000 1.000000 1.010000 1.005000 1.000000 0.990000 0.995000 1.000000 1.000000 1.000000 1.000000 1.000000 1.000000 1.000000 1.000000 1.000000 1.000000 1.000000 1.000000 1.000000 1.000000 1.000000 0.000000 0.000000 0.000200 0.000200 0.000000 10000 10000 0 1 10000 1849883990 0.000600 1015.500000
1.000000 1.000000 1.000000 1.000000 1.000000 1.000000 1.010000 1.005000 1.000000 0.990000 0.995000 1.000000 1.000000 1.000000 1.000000 1.000000 1.000000 1.000000 1.000000 1.000000 1.000000 1.000000 1.000000 1.000000 1.000000 1.000000 0.000000 0.000000 0.000200 0.000200 0.000000 10000 10000 0 1 10000 1203786560 0.000200 829.500000
1.000000 1.000000 1.000000 1.000000 1.000000 1.000000 1.010000 1.005000 1.000000 0.990000 0.995000 1.000000 1.000000 1.000000 1.000000 1.000000 1.000000 1.000000 1.000000 1.000000 1.000000 1.000000 1.000000 1.000000 1.000000 1.000000 0.000000 0.000000 0.000200 0.000200 0.000000 10000 10000 0 1 10000 2658146539 0.000100 845.000000
1.000000 1.000000 1.000000 1.000000 1.000000 1.000000 1.010000 1.005000 1.000000 0.990000 0.995000 1.000000 1.000000 1.000000 1.000000 1.000000 1.000000 1.000000 1.000000 1.000000 1.000000 1.000000 1.000000 1.000000 1.000000 1.000000 0.000000 0.000000 0.000200 0.000200 0.000000 10000 10000 0 1 10000 3660675208 0.000100 561.000000
1.000000 1.000000 1.000000 1.000000 1.000000 1.000000 1.010000 1.005000 1.000000 0.990000 0.995000 1.000000 1.000000 1.000000 1.000000 1.000000 1.000000 1.000000 1.000000 1.000000 1.000000 1.000000 1.000000 1.000000 1.000000 1.000000 0.000000 0.000000 0.000200 0.000200 0.000000 10000 10000 0 1 10000 3281741626 0.000300 1006.333333
1.000000 1.000000 1.000000 1.000000 1.000000 1.000000 1.010000 1.005000 1.000000 0.990000 0.995000 1.000000 1.000000 1.000000 1.000000 1.000000 1.000000 1.000000 1.000000 1.000000 1.000000 1.000000 1.000000 1.000000 1.000000 1.000000 0.000000 0.000000 0.000200 0.000200 0.000000 10000 10000 0 1 10000 3948058209 0.000400 1490.500000
1.000000 1.000000 1.000000 1.000000 1.000000 1.000000 1.010000 1.005000 1.000000 0.990000 0.995000 1.000000 1.000000 1.000000 1.000000 1.000000 1.000000 1.000000 1.000000 1.000000 1.000000 1.000000 1.000000 1.000000 1.000000 1.000000 0.000000 0.000000 0.000200 0.000200 0.000000 10000 10000 0 1 10000 2173611032 0.000200 915.500000
1.000000 1.000000 1.000000 1.000000 1.000000 1.000000 1.010000 1.005000 1.000000 0.990000 0.995000 1.000000 1.000000 1.000000 1.000000 1.000000 1.000000 1.000000 1.000000 1.000000 1.000000 1.000000 1.000000 1.000000 1.000000 1.000000 0.000000 0.000000 0.000200 0.000200 0.000000 10000 10000 0 1 10000 3516346266 0.000200 1415.000000
1.000000 1.000000 1.000000 1.000000 1.000000 1.000000 1.010000 1.005000 1.000000 0.990000 0.995000 1.000000 1.000000 1.000000 1.000000 1.000000 1.000000 1.000000 1.000000 1.000000 1.000000 1.000000 1.000000 1.000000 1.000000 1.000000 0.000000 0.000000 0.000200 0.000200 0.000000 10000 10000 0 1 10000 3486638630 0.000000 -nan
1.000000 1.000000 1.000000 1.000000 1.000000 1.000000 1.010000 1.005000 1.000000 0.990000 0.995000 1.000000 1.000000 1.000000 1.000000 1.000000 1.000000 1.000000 1.000000 1.000000 1.000000 1.000000 1.000000 1.000000 1.000000 1.000000 0.000000 0.000000 0.000200 0.000200 0.000000 10000 10000 0 1 10000 3801112424 0.000200 983.500000
1.000000 1.000000 1.000000 1.000000 1.000000 1.000000 1.010000 1.005000 1.000000 0.990000 0.995000 1.000000 1.000000 1.000000 1.000000 1.000000 1.000000 1.000000 1.000000 1.000000 1.000000 1.000000 1.000000 1.000000 1.000000 1.000000 0.000000 0.000000 0.000200 0.000200 0.000000 10000 10000 0 1 10000 701310294 0.000300 1058.666667
1.000000 1.000000 1.000000 1.000000 1.000000 1.000000 1.010000 1.005000 1.000000 0.990000 0.995000 1.000000 1.000000 1.000000 1.000000 1.000000 1.000000 1.000000 1.000000 1.000000 1.000000 1.000000 1.000000 1.000000 1.000000 1.000000 0.000000 0.000000 0.000200 0.000200 0.000000 10000 10000 0 1 10000 925970678 0.000300 1406.666667
1.000000 1.000000 1.000000 1.000000 1.000000 1.000000 1.010000 1.005000 1.000000 0.990000 0.995000 1.000000 1.000000 1.000000 1.000000 1.000000 1.000000 1.000000 1.000000 1.000000 1.000000 1.000000 1.000000 1.000000 1.000000 1.000000 0.000000 0.000000 0.000200 0.000200 0.000000 10000 10000 0 1 10000 3882110386 0.000600 978.833333
1.000000 1.000000 1.000000 1.000000 1.000000 1.000000 1.010000 1.005000 1.000000 0.990000 0.995000 1.000000 1.000000 1.000000 1.000000 1.000000 1.000000 1.000000 1.000000 1.000000 1.000000 1.000000 1.000000 1.000000 1.000000 1.000000 0.000000 0.000000 0.000200 0.000200 0.000000 10000 10000 0 1 10000 513267354 0.000600 892.666667
1.000000 1.000000 1.000000 1.000000 1.000000 1.000000 1.010000 1.005000 1.000000 0.990000 0.995000 1.000000 1.000000 1.000000 1.000000 1.000000 1.000000 1.000000 1.000000 1.000000 1.000000 1.000000 1.000000 1.000000 1.000000 1.000000 0.000000 0.000000 0.000200 0.000200 0.000000 10000 10000 0 1 10000 2984700287 0.000300 782.333333
1.000000 1.000000 1.000000 1.000000 1.000000 1.000000 1.010000 1.005000 1.000000 0.990000 0.995000 1.000000 1.000000 1.000000 1.000000 1.000000 1.000000 1.000000 1.000000 1.000000 1.000000 1.000000 1.000000 1.000000 1.000000 1.000000 0.000000 0.000000 0.000200 0.000200 0.000000 10000 10000 0 1 10000 2337521797 0.000400 830.250000
1.000000 1.000000 1.000000 1.000000 1.000000 1.000000 1.010000 1.005000 1.000000 0.990000 0.995000 1.000000 1.000000 1.000000 1.000000 1.000000 1.000000 1.000000 1.000000 1.000000 1.000000 1.000000 1.000000 1.000000 1.000000 1.000000 0.000000 0.000000 0.000200 0.000200 0.000000 10000 10000 0 1 10000 2769056531 0.000500 1062.400000
1.000000 1.000000 1.000000 1.000000 1.000000 1.000000 1.010000 1.005000 1.000000 0.990000 0.995000 1.000000 1.000000 1.000000 1.000000 1.000000 1.000000 1.000000 1.000000 1.000000 1.000000 1.000000 1.000000 1.000000 1.000000 1.000000 0.000000 0.000000 0.000200 0.000200 0.000000 10000 10000 0 1 10000 3849352616 0.000200 1030.000000
1.000000 1.000000 1.000000 1.000000 1.000000 1.000000 1.010000 1.005000 1.000000 0.990000 0.995000 1.000000 1.000000 1.000000 1.000000 1.000000 1.000000 1.000000 1.000000 1.000000 1.000000 1.000000 1.000000 1.000000 1.000000 1.000000 0.000000 0.000000 0.000200 0.000200 0.000000 10000 10000 0 1 10000 1975933615 0.000300 748.000000
1.000000 1.000000 1.000000 1.000000 1.000000 1.000000 1.010000 1.005000 1.000000 0.990000 0.995000 1.000000 1.000000 1.000000 1.000000 1.000000 1.000000 1.000000 1.000000 1.000000 1.000000 1.000000 1.000000 1.000000 1.000000 1.000000 0.000000 0.000000 0.000200 0.000200 0.000000 10000 10000 0 1 10000 3627195094 0.000400 1424.750000
1.000000 1.000000 1.000000 1.000000 1.000000 1.000000 1.010000 1.005000 1.000000 0.990000 0.995000 1.000000 1.000000 1.000000 1.000000 1.000000 1.000000 1.000000 1.000000 1.000000 1.000000 1.000000 1.000000 1.000000 1.000000 1.000000 0.000000 0.000000 0.000200 0.000200 0.000000 10000 10000 0 1 10000 2931843029 0.000300 1290.666667
1.000000 1.000000 1.000000 1.000000 1.000000 1.000000 1.010000 1.005000 1.000000 0.990000 0.995000 1.000000 1.000000 1.000000 1.000000 1.000000 1.000000 1.000000 1.000000 1.000000 1.000000 1.000000 1.000000 1.000000 1.000000 1.000000 0.000000 0.000000 0.000200 0.000200 0.000000 10000 10000 0 1 10000 825370942 0.000200 934.000000
1.000000 1.000000 1.000000 1.000000 1.000000 1.000000 1.010000 1.005000 1.000000 0.990000 0.995000 1.000000 1.000000 1.000000 1.000000 1.000000 1.000000 1.000000 1.000000 1.000000 1.000000 1.000000 1.000000 1.000000 1.000000 1.000000 0.000000 0.000000 0.000200 0.000200 0.000000 10000 10000 0 1 10000 651525185 0.000100 1649.000000
1.000000 1.000000 1.000000 1.000000 1.000000 1.000000 1.010000 1.005000 1.000000 0.990000 0.995000 1.000000 1.000000 1.000000 1.000000 1.000000 1.000000 1.000000 1.000000 1.000000 1.000000 1.000000 1.000000 1.000000 1.000000 1.000000 0.000000 0.000000 0.000200 0.000200 0.000000 10000 10000 0 1 10000 3058956442 0.000300 1352.666667
1.000000 1.000000 1.000000 1.000000 1.000000 1.000000 1.010000 1.005000 1.000000 0.990000 0.995000 1.000000 1.000000 1.000000 1.000000 1.000000 1.000000 1.000000 1.000000 1.000000 1.000000 1.000000 1.000000 1.000000 1.000000 1.000000 0.000000 0.000000 0.000200 0.000200 0.000000 10000 10000 0 1 10000 2108483047 0.000200 1268.000000
1.000000 1.000000 1.000000 1.000000 1.000000 1.000000 1.010000 1.005000 1.000000 0.990000 0.995000 1.000000 1.000000 1.000000 1.000000 1.000000 1.000000 1.000000 1.000000 1.000000 1.000000 1.000000 1.000000 1.000000 1.000000 1.000000 0.000000 0.000000 0.000200 0.000200 0.000000 10000 10000 0 1 10000 2803073887 0.000500 1427.800000
1.000000 1.000000 1.000000 1.000000 1.000000 1.000000 1.010000 1.005000 1.000000 0.990000 0.995000 1.000000 1.000000 1.000000 1.000000 1.000000 1.000000 1.000000 1.000000 1.000000 1.000000 1.000000 1.000000 1.000000 1.000000 1.000000 0.000000 0.000000 0.000200 0.000200 0.000000 10000 10000 0 1 10000 3141388277 0.000400 1259.250000
1.000000 1.000000 1.000000 1.000000 1.000000 1.000000 1.010000 1.005000 1.000000 0.990000 0.995000 1.000000 1.000000 1.000000 1.000000 1.000000 1.000000 1.000000 1.000000 1.000000 1.000000 1.000000 1.000000 1.000000 1.000000 1.000000 0.000000 0.000000 0.000200 0.000200 0.000000 10000 10000 0 1 10000 717141979 0.000300 1018.666667
1.000000 1.000000 1.000000 1.000000 1.000000 1.000000 1.010000 1.005000 1.000000 0.990000 0.995000 1.000000 1.000000 1.000000 1.000000 1.000000 1.000000 1.000000 1.000000 1.000000 1.000000 1.000000 1.000000 1.000000 1.000000 1.000000 0.000000 0.000000 0.000200 0.000200 0.000000 10000 10000 0 1 10000 3134257523 0.000400 849.500000
1.000000 1.000000 1.000000 1.000000 1.000000 1.000000 1.010000 1.005000 1.000000 0.990000 0.995000 1.000000 1.000000 1.000000 1.000000 1.000000 1.000000 1.000000 1.000000 1.000000 1.000000 1.000000 1.000000 1.000000 1.000000 1.000000 0.000000 0.000000 0.000200 0.000200 0.000000 10000 10000 0 1 10000 2638300074 0.000200 1083.500000
1.000000 1.000000 1.000000 1.000000 1.000000 1.000000 1.010000 1.005000 1.000000 0.990000 0.995000 1.000000 1.000000 1.000000 1.000000 1.000000 1.000000 1.000000 1.000000 1.000000 1.000000 1.000000 1.000000 1.000000 1.000000 1.000000 0.000000 0.000000 0.000200 0.000200 0.000000 10000 10000 0 1 10000 1981658536 0.000300 1166.666667
1.000000 1.000000 1.000000 1.000000 1.000000 1.000000 1.010000 1.005000 1.000000 0.990000 0.995000 1.000000 1.000000 1.000000 1.000000 1.000000 1.000000 1.000000 1.000000 1.000000 1.000000 1.000000 1.000000 1.000000 1.000000 1.000000 0.000000 0.000000 0.000200 0.000200 0.000000 10000 10000 0 1 10000 3060885529 0.000500 797.800000
1.000000 1.000000 1.000000 1.000000 1.000000 1.000000 1.010000 1.005000 1.000000 0.990000 0.995000 1.000000 1.000000 1.000000 1.000000 1.000000 1.000000 1.000000 1.000000 1.000000 1.000000 1.000000 1.000000 1.000000 1.000000 1.000000 0.000000 0.000000 0.000200 0.000200 0.000000 10000 10000 0 1 10000 1652712991 0.000300 1207.000000
1.000000 1.000000 1.000000 1.000000 1.000000 1.000000 1.010000 1.005000 1.000000 0.990000 0.995000 1.000000 1.000000 1.000000 1.000000 1.000000 1.000000 1.000000 1.000000 1.000000 1.000000 1.000000 1.000000 1.000000 1.000000 1.000000 0.000000 0.000000 0.000200 0.000200 0.000000 10000 10000 0 1 10000 4096115630 0.000300 1401.333333
1.000000 1.000000 1.000000 1.000000 1.000000 1.000000 1.010000 1.005000 1.000000 0.990000 0.995000 1.000000 1.000000 1.000000 1.000000 1.000000 1.000000 1.000000 1.000000 1.000000 1.000000 1.000000 1.000000 1.000000 1.000000 1.000000 0.000000 0.000000 0.000200 0.000200 0.000000 10000 10000 0 1 10000 496523937 0.000600 1355.000000
1.000000 1.000000 1.000000 1.000000 1.000000 1.000000 1.010000 1.005000 1.000000 0.990000 0.995000 1.000000 1.000000 1.000000 1.000000 1.000000 1.000000 1.000000 1.000000 1.000000 1.000000 1.000000 1.000000 1.000000 1.000000 1.000000 0.000000 0.000000 0.000200 0.000200 0.000000 10000 10000 0 1 10000 2339949861 0.000200 833.000000
1.000000 1.000000 1.000000 1.000000 1.000000 1.000000 1.010000 1.005000 1.000000 0.990000 0.995000 1.000000 1.000000 1.000000 1.000000 1.000000 1.000000 1.000000 1.000000 1.000000 1.000000 1.000000 1.000000 1.000000 1.000000 1.000000 0.000000 0.000000 0.000200 0.000200 0.000000 10000 10000 0 1 10000 2474357422 0.000000 -nan
1.000000 1.000000 1.000000 1.000000 1.000000 1.000000 1.010000 1.005000 1.000000 0.990000 0.995000 1.000000 1.000000 1.000000 1.000000 1.000000 1.000000 1.000000 1.000000 1.000000 1.000000 1.000000 1.000000 1.000000 1.000000 1.000000 0.000000 0.000000 0.000200 0.000200 0.000000 10000 10000 0 1 10000 2504379988 0.000100 693.000000
1.000000 1.000000 1.000000 1.000000 1.000000 1.000000 1.010000 1.005000 1.000000 0.990000 0.995000 1.000000 1.000000 1.000000 1.000000 1.000000 1.000000 1.000000 1.000000 1.000000 1.000000 1.000000 1.000000 1.000000 1.000000 1.000000 0.000000 0.000000 0.000200 0.000200 0.000000 10000 10000 0 1 10000 1178384294 0.000500 1102.200000
1.000000 1.000000 1.000000 1.000000 1.000000 1.000000 1.010000 1.005000 1.000000 0.990000 0.995000 1.000000 1.000000 1.000000 1.000000 1.000000 1.000000 1.000000 1.000000 1.000000 1.000000 1.000000 1.000000 1.000000 1.000000 1.000000 0.000000 0.000000 0.000200 0.000200 0.000000 10000 10000 0 1 10000 1398842386 0.000400 1228.500000
1.000000 1.000000 1.000000 1.000000 1.000000 1.000000 1.010000 1.005000 1.000000 0.990000 0.995000 1.000000 1.000000 1.000000 1.000000 1.000000 1.000000 1.000000 1.000000 1.000000 1.000000 1.000000 1.000000 1.000000 1.000000 1.000000 0.000000 0.000000 0.000200 0.000200 0.000000 10000 10000 0 1 10000 1796909718 0.000300 1138.666667
1.000000 1.000000 1.000000 1.000000 1.000000 1.000000 1.010000 1.005000 1.000000 0.990000 0.995000 1.000000 1.000000 1.000000 1.000000 1.000000 1.000000 1.000000 1.000000 1.000000 1.000000 1.000000 1.000000 1.000000 1.000000 1.000000 0.000000 0.000000 0.000200 0.000200 0.000000 10000 10000 0 1 10000 1039589025 0.000200 1273.500000
1.000000 1.000000 1.000000 1.000000 1.000000 1.000000 1.010000 1.005000 1.000000 0.990000 0.995000 1.000000 1.000000 1.000000 1.000000 1.000000 1.000000 1.000000 1.000000 1.000000 1.000000 1.000000 1.000000 1.000000 1.000000 1.000000 0.000000 0.000000 0.000200 0.000200 0.000000 10000 10000 0 1 10000 1802478880 0.000400 891.750000
1.000000 1.000000 1.000000 1.000000 1.000000 1.000000 1.010000 1.005000 1.000000 0.990000 0.995000 1.000000 1.000000 1.000000 1.000000 1.000000 1.000000 1.000000 1.000000 1.000000 1.000000 1.000000 1.000000 1.000000 1.000000 1.000000 0.000000 0.000000 0.000200 0.000200 0.000000 10000 10000 0 1 10000 2871443039 0.000000 -nan
1.000000 1.000000 1.000000 1.000000 1.000000 1.000000 1.010000 1.005000 1.000000 0.990000 0.995000 1.000000 1.000000 1.000000 1.000000 1.000000 1.000000 1.000000 1.000000 1.000000 1.000000 1.000000 1.000000 1.000000 1.000000 1.000000 0.000000 0.000000 0.000200 0.000200 0.000000 10000 10000 0 1 10000 1528876127 0.000300 1700.000000
1.000000 1.000000 1.000000 1.000000 1.000000 1.000000 1.010000 1.005000 1.000000 0.990000 0.995000 1.000000 1.000000 1.000000 1.000000 1.000000 1.000000 1.000000 1.000000 1.000000 1.000000 1.000000 1.000000 1.000000 1.000000 1.000000 0.000000 0.000000 0.000200 0.000200 0.000000 10000 10000 0 1 10000 3966900789 0.000100 878.000000
1.000000 1.000000 1.000000 1.000000 1.000000 1.000000 1.010000 1.005000 1.000000 0.990000 0.995000 1.000000 1.000000 1.000000 1.000000 1.000000 1.000000 1.000000 1.000000 1.000000 1.000000 1.000000 1.000000 1.000000 1.000000 1.000000 0.000000 0.000000 0.000200 0.000200 0.000000 10000 10000 0 1 10000 1165783520 0.000600 849.500000
1.000000 1.000000 1.000000 1.000000 1.000000 1.000000 1.010000 1.005000 1.000000 0.990000 0.995000 1.000000 1.000000 1.000000 1.000000 1.000000 1.000000 1.000000 1.000000 1.000000 1.000000 1.000000 1.000000 1.000000 1.000000 1.000000 0.000000 0.000000 0.000200 0.000200 0.000000 10000 10000 0 1 10000 1617029657 0.000200 1754.500000
1.000000 1.000000 1.000000 1.000000 1.000000 1.000000 1.010000 1.005000 1.000000 0.990000 0.995000 1.000000 1.000000 1.000000 1.000000 1.000000 1.000000 1.000000 1.000000 1.000000 1.000000 1.000000 1.000000 1.000000 1.000000 1.000000 0.000000 0.000000 0.000200 0.000200 0.000000 10000 10000 0 1 10000 1427524480 0.000200 939.000000
1.000000 1.000000 1.000000 1.000000 1.000000 1.000000 1.010000 1.005000 1.000000 0.990000 0.995000 1.000000 1.000000 1.000000 1.000000 1.000000 1.000000 1.000000 1.000000 1.000000 1.000000 1.000000 1.000000 1.000000 1.000000 1.000000 0.000000 0.000000 0.000200 0.000200 0.000000 10000 10000 0 1 10000 2174908966 0.000200 1153.500000
1.000000 1.000000 1.000000 1.000000 1.000000 1.000000 1.010000 1.005000 1.000000 0.990000 0.995000 1.000000 1.000000 1.000000 1.000000 1.000000 1.000000 1.000000 1.000000 1.000000 1.000000 1.000000 1.000000 1.000000 1.000000 1.000000 0.000000 0.000000 0.000200 0.000200 0.000000 10000 10000 0 1 10000 963139004 0.000100 1417.000000
1.000000 1.000000 1.000000 1.000000 1.000000 1.000000 1.010000 1.005000 1.000000 0.990000 0.995000 1.000000 1.000000 1.000000 1.000000 1.000000 1.000000 1.000000 1.000000 1.000000 1.000000 1.000000 1.000000 1.000000 1.000000 1.000000 0.000000 0.000000 0.000200 0.000200 0.000000 10000 10000 0 1 10000 2565219445 0.000500 1550.400000
1.000000 1.000000 1.000000 1.000000 1.000000 1.000000 1.010000 1.005000 1.000000 0.990000 0.995000 1.000000 1.000000 1.000000 1.000000 1.000000 1.000000 1.000000 1.000000 1.000000 1.000000 1.000000 1.000000 1.000000 1.000000 1.000000 0.000000 0.000000 0.000200 0.000200 0.000000 10000 10000 0 1 10000 483055449 0.000100 1003.000000
1.000000 1.000000 1.000000 1.000000 1.000000 1.000000 1.010000 1.005000 1.000000 0.990000 0.995000 1.000000 1.000000 1.000000 1.000000 1.000000 1.000000 1.000000 1.000000 1.000000 1.000000 1.000000 1.000000 1.000000 1.000000 1.000000 0.000000 0.000000 0.000200 0.000200 0.000000 10000 10000 0 1 10000 4080223190 0.000400 1371.500000
1.000000 1.000000 1.000000 1.000000 1.000000 1.000000 1.010000 1.005000 1.000000 0.990000 0.995000 1.000000 1.000000 1.000000 1.000000 1.000000 1.000000 1.000000 1.000000 1.000000 1.000000 1.000000 1.000000 1.000000 1.000000 1.000000 0.000000 0.000000 0.000200 0.000200 0.000000 10000 10000 0 1 10000 14882494 0.000200 720.500000
1.000000 1.000000 1.000000 1.000000 1.000000 1.000000 1.010000 1.005000 1.000000 0.990000 0.995000 1.000000 1.000000 1.000000 1.000000 1.000000 1.000000 1.000000 1.000000 1.000000 1.000000 1.000000 1.000000 1.000000 1.000000 1.000000 0.000000 0.000000 0.000200 0.000200 0.000000 10000 10000 0 1 10000 592594710 0.000300 1366.000000
1.000000 1.000000 1.000000 1.000000 1.000000 1.000000 1.010000 1.005000 1.000000 0.990000 0.995000 1.000000 1.000000 1.000000 1.000000 1.000000 1.000000 1.000000 1.000000 1.000000 1.000000 1.000000 1.000000 1.000000 1.000000 1.000000 0.000000 0.000000 0.000200 0.000200 0.000000 10000 10000 0 1 10000 1458808260 0.000400 1219.750000
1.000000 1.000000 1.000000 1.000000 1.000000 1.000000 1.010000 1.005000 1.000000 0.990000 0.995000 1.000000 1.000000 1.000000 1.000000 1.000000 1.000000 1.000000 1.000000 1.000000 1.000000 1.000000 1.000000 1.000000 1.000000 1.000000 0.000000 0.000000 0.000200 0.000200 0.000000 10000 10000 0 1 10000 4178595910 0.000500 1133.800000
1.000000 1.000000 1.000000 1.000000 1.000000 1.000000 1.010000 1.005000 1.000000 0.990000 0.995000 1.000000 1.000000 1.000000 1.000000 1.000000 1.000000 1.000000 1.000000 1.000000 1.000000 1.000000 1.000000 1.000000 1.000000 1.000000 0.000000 0.000000 0.000200 0.000200 0.000000 10000 10000 0 1 10000 462682460 0.000300 1251.000000
1.000000 1.000000 1.000000 1.000000 1.000000 1.000000 1.010000 1.005000 1.000000 0.990000 0.995000 1.000000 1.000000 1.000000 1.000000 1.000000 1.000000 1.000000 1.000000 1.000000 1.000000 1.000000 1.000000 1.000000 1.000000 1.000000 0.000000 0.000000 0.000200 0.000200 0.000000 10000 10000 0 1 10000 3717126314 0.000300 905.666667
1.000000 1.000000 1.000000 1.000000 1.000000 1.000000 1.010000 1.005000 1.000000 0.990000 0.995000 1.000000 1.000000 1.000000 1.000000 1.000000 1.000000 1.000000 1.000000 1.000000 1.000000 1.000000 1.000000 1.000000 1.000000 1.000000 0.000000 0.000000 0.000200 0.000200 0.000000 10000 10000 0 1 10000 116907891 0.000100 959.000000
1.000000 1.000000 1.000000 1.000000 1.000000 1.000000 1.010000 1.005000 1.000000 0.990000 0.995000 1.000000 1.000000 1.000000 1.000000 1.000000 1.000000 1.000000 1.000000 1.000000 1.000000 1.000000 1.000000 1.000000 1.000000 1.000000 0.000000 0.000000 0.000200 0.000200 0.000000 10000 10000 0 1 10000 2421154693 0.000300 895.333333
1.000000 1.000000 1.000000 1.000000 1.000000 1.000000 1.010000 1.005000 1.000000 0.990000 0.995000 1.000000 1.000000 1.000000 1.000000 1.000000 1.000000 1.000000 1.000000 1.000000 1.000000 1.000000 1.000000 1.000000 1.000000 1.000000 0.000000 0.000000 0.000200 0.000200 0.000000 10000 10000 0 1 10000 3213505939 0.000500 1035.200000
1.000000 1.000000 1.000000 1.000000 1.000000 1.000000 1.010000 1.005000 1.000000 0.990000 0.995000 1.000000 1.000000 1.000000 1.000000 1.000000 1.000000 1.000000 1.000000 1.000000 1.000000 1.000000 1.000000 1.000000 1.000000 1.000000 0.000000 0.000000 0.000200 0.000200 0.000000 10000 10000 0 1 10000 643118252 0.000500 1500.400000
1.000000 1.000000 1.000000 1.000000 1.000000 1.000000 1.010000 1.005000 1.000000 0.990000 0.995000 1.000000 1.000000 1.000000 1.000000 1.000000 1.000000 1.000000 1.000000 1.000000 1.000000 1.000000 1.000000 1.000000 1.000000 1.000000 0.000000 0.000000 0.000200 0.000200 0.000000 10000 10000 0 1 10000 3638329966 0.000600 1272.500000
1.000000 1.000000 1.000000 1.000000 1.000000 1.000000 1.010000 1.005000 1.000000 0.990000 0.995000 1.000000 1.000000 1.000000 1.000000 1.000000 1.000000 1.000000 1.000000 1.000000 1.000000 1.000000 1.000000 1.000000 1.000000 1.000000 0.000000 0.000000 0.000200 0.000200 0.000000 10000 10000 0 1 10000 1990714234 0.000400 1173.500000
1.000000 1.000000 1.000000 1.000000 1.000000 1.000000 1.010000 1.005000 1.000000 0.990000 0.995000 1.000000 1.000000 1.000000 1.000000 1.000000 1.000000 1.000000 1.000000 1.000000 1.000000 1.000000 1.000000 1.000000 1.000000 1.000000 0.000000 0.000000 0.000200 0.000200 0.000000 10000 10000 0 1 10000 3638183361 0.000200 1489.000000
1.000000 1.000000 1.000000 1.000000 1.000000 1.000000 1.010000 1.005000 1.000000 0.990000 0.995000 1.000000 1.000000 1.000000 1.000000 1.000000 1.000000 1.000000 1.000000 1.000000 1.000000 1.000000 1.000000 1.000000 1.000000 1.000000 0.000000 0.000000 0.000200 0.000200 0.000000 10000 10000 0 1 10000 567086479 0.000200 987.500000
1.000000 1.000000 1.000000 1.000000 1.000000 1.000000 1.010000 1.005000 1.000000 0.990000 0.995000 1.000000 1.000000 1.000000 1.000000 1.000000 1.000000 1.000000 1.000000 1.000000 1.000000 1.000000 1.000000 1.000000 1.000000 1.000000 0.000000 0.000000 0.000200 0.000200 0.000000 10000 10000 0 1 10000 764834430 0.000400 2129.500000
1.000000 1.000000 1.000000 1.000000 1.000000 1.000000 1.010000 1.005000 1.000000 0.990000 0.995000 1.000000 1.000000 1.000000 1.000000 1.000000 1.000000 1.000000 1.000000 1.000000 1.000000 1.000000 1.000000 1.000000 1.000000 1.000000 0.000000 0.000000 0.000200 0.000200 0.000000 10000 10000 0 1 10000 318325548 0.000200 989.000000
1.000000 1.000000 1.000000 1.000000 1.000000 1.000000 1.010000 1.005000 1.000000 0.990000 0.995000 1.000000 1.000000 1.000000 1.000000 1.000000 1.000000 1.000000 1.000000 1.000000 1.000000 1.000000 1.000000 1.000000 1.000000 1.000000 0.000000 0.000000 0.000200 0.000200 0.000000 10000 10000 0 1 10000 643560937 0.000200 1278.500000
1.000000 1.000000 1.000000 1.000000 1.000000 1.000000 1.010000 1.005000 1.000000 0.990000 0.995000 1.000000 1.000000 1.000000 1.000000 1.000000 1.000000 1.000000 1.000000 1.000000 1.000000 1.000000 1.000000 1.000000 1.000000 1.000000 0.000000 0.000000 0.000200 0.000200 0.000000 10000 10000 0 1 10000 2582108818 0.000200 1238.000000
1.000000 1.000000 1.000000 1.000000 1.000000 1.000000 1.010000 1.005000 1.000000 0.990000 0.995000 1.000000 1.000000 1.000000 1.000000 1.000000 1.000000 1.000000 1.000000 1.000000 1.000000 1.000000 1.000000 1.000000 1.000000 1.000000 0.000000 0.000000 0.000200 0.000200 0.000000 10000 10000 0 1 10000 3085913377 0.000500 1213.800000
1.000000 1.000000 1.000000 1.000000 1.000000 1.000000 1.010000 1.005000 1.000000 0.990000 0.995000 1.000000 1.000000 1.000000 1.000000 1.000000 1.000000 1.000000 1.000000 1.000000 1.000000 1.000000 1.000000 1.000000 1.000000 1.000000 0.000000 0.000000 0.000200 0.000200 0.000000 10000 10000 0 1 10000 3569750460 0.000500 905.400000
1.000000 1.000000 1.000000 1.000000 1.000000 1.000000 1.010000 1.005000 1.000000 0.990000 0.995000 1.000000 1.000000 1.000000 1.000000 1.000000 1.000000 1.000000 1.000000 1.000000 1.000000 1.000000 1.000000 1.000000 1.000000 1.000000 0.000000 0.000000 0.000200 0.000200 0.000000 10000 10000 0 1 10000 269824121 0.000200 910.000000
1.000000 1.000000 1.000000 1.000000 1.000000 1.000000 1.010000 1.005000 1.000000 0.990000 0.995000 1.000000 1.000000 1.000000 1.000000 1.000000 1.000000 1.000000 1.000000 1.000000 1.000000 1.000000 1.000000 1.000000 1.000000 1.000000 0.000000 0.000000 0.000200 0.000200 0.000000 10000 10000 0 1 10000 498650214 0.000400 1269.750000
1.000000 1.000000 1.000000 1.000000 1.000000 1.000000 1.010000 1.005000 1.000000 0.990000 0.995000 1.000000 1.000000 1.000000 1.000000 1.000000 1.000000 1.000000 1.000000 1.000000 1.000000 1.000000 1.000000 1.000000 1.000000 1.000000 0.000000 0.000000 0.000200 0.000200 0.000000 10000 10000 0 1 10000 1669295312 0.000400 1271.500000
1.000000 1.000000 1.000000 1.000000 1.000000 1.000000 1.010000 1.005000 1.000000 0.990000 0.995000 1.000000 1.000000 1.000000 1.000000 1.000000 1.000000 1.000000 1.000000 1.000000 1.000000 1.000000 1.000000 1.000000 1.000000 1.000000 0.000000 0.000000 0.000200 0.000200 0.000000 10000 10000 0 1 10000 3815358520 0.000200 1294.000000
1.000000 1.000000 1.000000 1.000000 1.000000 1.000000 1.010000 1.005000 1.000000 0.990000 0.995000 1.000000 1.000000 1.000000 1.000000 1.000000 1.000000 1.000000 1.000000 1.000000 1.000000 1.000000 1.000000 1.000000 1.000000 1.000000 0.000000 0.000000 0.000200 0.000200 0.000000 10000 10000 0 1 10000 656659430 0.000600 906.000000
1.000000 1.000000 1.000000 1.000000 1.000000 1.000000 1.010000 1.005000 1.000000 0.990000 0.995000 1.000000 1.000000 1.000000 1.000000 1.000000 1.000000 1.000000 1.000000 1.000000 1.000000 1.000000 1.000000 1.000000 1.000000 1.000000 0.000000 0.000000 0.000200 0.000200 0.000000 10000 10000 0 1 10000 1521818158 0.000200 2115.500000
1.000000 1.000000 1.000000 1.000000 1.000000 1.000000 1.010000 1.005000 1.000000 0.990000 0.995000 1.000000 1.000000 1.000000 1.000000 1.000000 1.000000 1.000000 1.000000 1.000000 1.000000 1.000000 1.000000 1.000000 1.000000 1.000000 0.000000 0.000000 0.000200 0.000200 0.000000 10000 10000 0 1 10000 1560322913 0.000200 1065.000000
1.000000 1.000000 1.000000 1.000000 1.000000 1.000000 1.010000 1.005000 1.000000 0.990000 0.995000 1.000000 1.000000 1.000000 1.000000 1.000000 1.000000 1.000000 1.000000 1.000000 1.000000 1.000000 1.000000 1.000000 1.000000 1.000000 0.000000 0.000000 0.000200 0.000200 0.000000 10000 10000 0 1 10000 3784617115 0.000400 696.500000
1.000000 1.000000 1.000000 1.000000 1.000000 1.000000 1.010000 1.005000 1.000000 0.990000 0.995000 1.000000 1.000000 1.000000 1.000000 1.000000 1.000000 1.000000 1.000000 1.000000 1.000000 1.000000 1.000000 1.000000 1.000000 1.000000 0.000000 0.000000 0.000200 0.000200 0.000000 10000 10000 0 1 10000 2854652523 0.000200 912.000000
1.000000 1.000000 1.000000 1.000000 1.000000 1.000000 1.010000 1.005000 1.000000 0.990000 0.995000 1.000000 1.000000 1.000000 1.000000 1.000000 1.000000 1.000000 1.000000 1.000000 1.000000 1.000000 1.000000 1.000000 1.000000 1.000000 0.000000 0.000000 0.000200 0.000200 0.000000 10000 10000 0 1 10000 4025632512 0.000100 550.000000
1.000000 1.000000 1.000000 1.000000 1.000000 1.000000 1.010000 1.005000 1.000000 0.990000 0.995000 1.000000 1.000000 1.000000 1.000000 1.000000 1.000000 1.000000 1.000000 1.000000 1.000000 1.000000 1.000000 1.000000 1.000000 1.000000 0.000000 0.000000 0.000200 0.000200 0.000000 10000 10000 0 1 10000 3091498734 0.000200 1362.000000
1.000000 1.000000 1.000000 1.000000 1.000000 1.000000 1.010000 1.005000 1.000000 0.990000 0.995000 1.000000 1.000000 1.000000 1.000000 1.000000 1.000000 1.000000 1.000000 1.000000 1.000000 1.000000 1.000000 1.000000 1.000000 1.000000 0.000000 0.000000 0.000200 0.000200 0.000000 10000 10000 0 1 10000 3669120316 0.000100 594.000000
1.000000 1.000000 1.000000 1.000000 1.000000 1.000000 1.010000 1.005000 1.000000 0.990000 0.995000 1.000000 1.000000 1.000000 1.000000 1.000000 1.000000 1.000000 1.000000 1.000000 1.000000 1.000000 1.000000 1.000000 1.000000 1.000000 0.000000 0.000000 0.000200 0.000200 0.000000 10000 10000 0 1 10000 518485640 0.000400 1082.250000
1.000000 1.000000 1.000000 1.000000 1.000000 1.000000 1.010000 1.005000 1.000000 0.990000 0.995000 1.000000 1.000000 1.000000 1.000000 1.000000 1.000000 1.000000 1.000000 1.000000 1.000000 1.000000 1.000000 1.000000 1.000000 1.000000 0.000000 0.000000 0.000200 0.000200 0.000000 10000 10000 0 1 10000 2784225820 0.000600 930.833333
1.000000 1.000000 1.000000 1.000000 1.000000 1.000000 1.010000 1.005000 1.000000 0.990000 0.995000 1.000000 1.000000 1.000000 1.000000 1.000000 1.000000 1.000000 1.000000 1.000000 1.000000 1.000000 1.000000 1.000000 1.000000 1.000000 0.000000 0.000000 0.000200 0.000200 0.000000 10000 10000 0 1 10000 2325322050 0.000400 1152.500000
1.000000 1.000000 1.000000 1.000000 1.000000 1.000000 1.010000 1.005000 1.000000 0.990000 0.995000 1.000000 1.000000 1.000000 1.000000 1.000000 1.000000 1.000000 1.000000 1.000000 1.000000 1.000000 1.000000 1.000000 1.000000 1.000000 0.000000 0.000000 0.000200 0.000200 0.000000 10000 10000 0 1 10000 811623905 0.000600 1043.666667
1.000000 1.000000 1.000000 1.000000 1.000000 1.000000 1.010000 1.005000 1.000000 0.990000 0.995000 1.000000 1.000000 1.000000 1.000000 1.000000 1.000000 1.000000 1.000000 1.000000 1.000000 1.000000 1.000000 1.000000 1.000000 1.000000 0.000000 0.000000 0.000200 0.000200 0.000000 10000 10000 0 1 10000 2939236444 0.000700 1104.714286
1.000000 1.000000 1.000000 1.000000 1.000000 1.000000 1.010000 1.005000 1.000000 0.990000 0.995000 1.000000 1.000000 1.000000 1.000000 1.000000 1.000000 1.000000 1.000000 1.000000 1.000000 1.000000 1.000000 1.000000 1.000000 1.000000 0.000000 0.000000 0.000200 0.000200 0.000000 10000 10000 0 1 10000 1666347604 0.000500 1083.200000
1.000000 1.000000 1.000000 1.000000 1.000000 1.000000 1.010000 1.005000 1.000000 0.990000 0.995000 1.000000 1.000000 1.000000 1.000000 1.000000 1.000000 1.000000 1.000000 1.000000 1.000000 1.000000 1.000000 1.000000 1.000000 1.000000 0.000000 0.000000 0.000200 0.000200 0.000000 10000 10000 0 1 10000 851910948 0.000300 1019.000000
1.000000 1.000000 1.000000 1.000000 1.000000 1.000000 1.010000 1.005000 1.000000 0.990000 0.995000 1.000000 1.000000 1.000000 1.000000 1.000000 1.000000 1.000000 1.000000 1.000000 1.000000 1.000000 1.000000 1.000000 1.000000 1.000000 0.000000 0.000000 0.000200 0.000200 0.000000 10000 10000 0 1 10000 1444843177 0.000600 877.500000
1.000000 1.000000 1.000000 1.000000 1.000000 1.000000 1.010000 1.005000 1.000000 0.990000 0.995000 1.000000 1.000000 1.000000 1.000000 1.000000 1.000000 1.000000 1.000000 1.000000 1.000000 1.000000 1.000000 1.000000 1.000000 1.000000 0.000000 0.000000 0.000200 0.000200 0.000000 10000 10000 0 1 10000 4239654602 0.000200 1827.500000
1.000000 1.000000 1.000000 1.000000 1.000000 1.000000 1.010000 1.005000 1.000000 0.990000 0.995000 1.000000 1.000000 1.000000 1.000000 1.000000 1.000000 1.000000 1.000000 1.000000 1.000000 1.000000 1.000000 1.000000 1.000000 1.000000 0.000000 0.000000 0.000200 0.000200 0.000000 10000 10000 0 1 10000 3647580230 0.000500 1078.800000
1.000000 1.000000 1.000000 1.000000 1.000000 1.000000 1.010000 1.005000 1.000000 0.990000 0.995000 1.000000 1.000000 1.000000 1.000000 1.000000 1.000000 1.000000 1.000000 1.000000 1.000000 1.000000 1.000000 1.000000 1.000000 1.000000 0.000000 0.000000 0.000200 0.000200 0.000000 10000 10000 0 1 10000 1279303942 0.000200 1866.500000
1.000000 1.000000 1.000000 1.000000 1.000000 1.000000 1.010000 1.005000 1.000000 0.990000 0.995000 1.000000 1.000000 1.000000 1.000000 1.000000 1.000000 1.000000 1.000000 1.000000 1.000000 1.000000 1.000000 1.000000 1.000000 1.000000 0.000000 0.000000 0.000200 0.000200 0.000000 10000 10000 0 1 10000 1414321761 0.000100 1015.000000
1.000000 1.000000 1.000000 1.000000 1.000000 1.000000 1.010000 1.005000 1.000000 0.990000 0.995000 1.000000 1.000000 1.000000 1.000000 1.000000 1.000000 1.000000 1.000000 1.000000 1.000000 1.000000 1.000000 1.000000 1.000000 1.000000 0.000000 0.000000 0.000200 0.000200 0.000000 10000 10000 0 1 10000 3924537065 0.000200 891.500000
1.000000 1.000000 1.000000 1.000000 1.000000 1.000000 1.010000 1.005000 1.000000 0.990000 0.995000 1.000000 1.000000 1.000000 1.000000 1.000000 1.000000 1.000000 1.000000 1.000000 1.000000 1.000000 1.000000 1.000000 1.000000 1.000000 0.000000 0.000000 0.000200 0.000200 0.000000 10000 10000 0 1 10000 374886982 0.000100 1073.000000
1.000000 1.000000 1.000000 1.000000 1.000000 1.000000 1.010000 1.005000 1.000000 0.990000 0.995000 1.000000 1.000000 1.000000 1.000000 1.000000 1.000000 1.000000 1.000000 1.000000 1.000000 1.000000 1.000000 1.000000 1.000000 1.000000 0.000000 0.000000 0.000200 0.000200 0.000000 10000 10000 0 1 10000 3327174773 0.000500 1109.400000
1.000000 1.000000 1.000000 1.000000 1.000000 1.000000 1.010000 1.005000 1.000000 0.990000 0.995000 1.000000 1.000000 1.000000 1.000000 1.000000 1.000000 1.000000 1.000000 1.000000 1.000000 1.000000 1.000000 1.000000 1.000000 1.000000 0.000000 0.000000 0.000200 0.000200 0.000000 10000 10000 0 1 10000 1009769874 0.000200 1256.500000
1.000000 1.000000 1.000000 1.000000 1.000000 1.000000 1.010000 1.005000 1.000000 0.990000 0.995000 1.000000 1.000000 1.000000 1.000000 1.000000 1.000000 1.000000 1.000000 1.000000 1.000000 1.000000 1.000000 1.000000 1.000000 1.000000 0.000000 0.000000 0.000200 0.000200 0.000000 10000 10000 0 1 10000 1226988110 0.000100 1730.000000
1.000000 1.000000 1.000000 1.000000 1.000000 1.000000 1.010000 1.005000 1.000000 0.990000 0.995000 1.000000 1.000000 1.000000 1.000000 1.000000 1.000000 1.000000 1.000000 1.000000 1.000000 1.000000 1.000000 1.000000 1.000000 1.000000 0.000000 0.000000 0.000200 0.000200 0.000000 10000 10000 0 1 10000 3888774195 0.000500 1012.000000
1.000000 1.000000 1.000000 1.000000 1.000000 1.000000 1.010000 1.005000 1.000000 0.990000 0.995000 1.000000 1.000000 1.000000 1.000000 1.000000 1.000000 1.000000 1.000000 1.000000 1.000000 1.000000 1.000000 1.000000 1.000000 1.000000 0.000000 0.000000 0.000200 0.000200 0.000000 10000 10000 0 1 10000 3742831730 0.000400 1024.500000
1.000000 1.000000 1.000000 1.000000 1.000000 1.000000 1.010000 1.005000 1.000000 0.990000 0.995000 1.000000 1.000000 1.000000 1.000000 1.000000 1.000000 1.000000 1.000000 1.000000 1.000000 1.000000 1.000000 1.000000 1.000000 1.000000 0.000000 0.000000 0.000200 0.000200 0.000000 10000 10000 0 1 10000 786910606 0.000500 995.600000
1.000000 1.000000 1.000000 1.000000 1.000000 1.000000 1.010000 1.005000 1.000000 0.990000 0.995000 1.000000 1.000000 1.000000 1.000000 1.000000 1.000000 1.000000 1.000000 1.000000 1.000000 1.000000 1.000000 1.000000 1.000000 1.000000 0.000000 0.000000 0.000200 0.000200 0.000000 10000 10000 0 1 10000 3019010202 0.000100 579.000000
1.000000 1.000000 1.000000 1.000000 1.000000 1.000000 1.010000 1.005000 1.000000 0.990000 0.995000 1.000000 1.000000 1.000000 1.000000 1.000000 1.000000 1.000000 1.000000 1.000000 1.000000 1.000000 1.000000 1.000000 1.000000 1.000000 0.000000 0.000000 0.000200 0.000200 0.000000 10000 10000 0 1 10000 280856220 0.000200 1417.500000
1.000000 1.000000 1.000000 1.000000 1.000000 1.000000 1.010000 1.005000 1.000000 0.990000 0.995000 1.000000 1.000000 1.000000 1.000000 1.000000 1.000000 1.000000 1.000000 1.000000 1.000000 1.000000 1.000000 1.000000 1.000000 1.000000 0.000000 0.000000 0.000200 0.000200 0.000000 10000 10000 0 1 10000 3787171243 0.000300 1593.000000
1.000000 1.000000 1.000000 1.000000 1.000000 1.000000 1.010000 1.005000 1.000000 0.990000 0.995000 1.000000 1.000000 1.000000 1.000000 1.000000 1.000000 1.000000 1.000000 1.000000 1.000000 1.000000 1.000000 1.000000 1.000000 1.000000 0.000000 0.000000 0.000200 0.000200 0.000000 10000 10000 0 1 10000 201105754 0.000300 2454.666667
1.000000 1.000000 1.000000 1.000000 1.000000 1.000000 1.010000 1.005000 1.000000 0.990000 0.995000 1.000000 1.000000 1.000000 1.000000 1.000000 1.000000 1.000000 1.000000 1.000000 1.000000 1.000000 1.000000 1.000000 1.000000 1.000000 0.000000 0.000000 0.000200 0.000200 0.000000 10000 10000 0 1 10000 3047383790 0.000200 995.000000
1.000000 1.000000 1.000000 1.000000 1.000000 1.000000 1.010000 1.005000 1.000000 0.990000 0.995000 1.000000 1.000000 1.000000 1.000000 1.000000 1.000000 1.000000 1.000000 1.000000 1.000000 1.000000 1.000000 1.000000 1.000000 1.000000 0.000000 0.000000 0.000200 0.000200 0.000000 10000 10000 0 1 10000 945925482 0.000400 1273.750000
1.000000 1.000000 1.000000 1.000000 1.000000 1.000000 1.010000 1.005000 1.000000 0.990000 0.995000 1.000000 1.000000 1.000000 1.000000 1.000000 1.000000 1.000000 1.000000 1.000000 1.000000 1.000000 1.000000 1.000000 1.000000 1.000000 0.000000 0.000000 0.000200 0.000200 0.000000 10000 10000 0 1 10000 434778727 0.000500 1302.600000
1.000000 1.000000 1.000000 1.000000 1.000000 1.000000 1.010000 1.005000 1.000000 0.990000 0.995000 1.000000 1.000000 1.000000 1.000000 1.000000 1.000000 1.000000 1.000000 1.000000 1.000000 1.000000 1.000000 1.000000 1.000000 1.000000 0.000000 0.000000 0.000200 0.000200 0.000000 10000 10000 0 1 10000 4115398671 0.000100 952.000000
1.000000 1.000000 1.000000 1.000000 1.000000 1.000000 1.010000 1.005000 1.000000 0.990000 0.995000 1.000000 1.000000 1.000000 1.000000 1.000000 1.000000 1.000000 1.000000 1.000000 1.000000 1.000000 1.000000 1.000000 1.000000 1.000000 0.000000 0.000000 0.000200 0.000200 0.000000 10000 10000 0 1 10000 3705696281 0.000100 1780.000000
1.000000 1.000000 1.000000 1.000000 1.000000 1.000000 1.010000 1.005000 1.000000 0.990000 0.995000 1.000000 1.000000 1.000000 1.000000 1.000000 1.000000 1.000000 1.000000 1.000000 1.000000 1.000000 1.000000 1.000000 1.000000 1.000000 0.000000 0.000000 0.000200 0.000200 0.000000 10000 10000 0 1 10000 506659856 0.000500 946.800000
1.000000 1.000000 1.000000 1.000000 1.000000 1.000000 1.010000 1.005000 1.000000 0.990000 0.995000 1.000000 1.000000 1.000000 1.000000 1.000000 1.000000 1.000000 1.000000 1.000000 1.000000 1.000000 1.000000 1.000000 1.000000 1.000000 0.000000 0.000000 0.000200 0.000200 0.000000 10000 10000 0 1 10000 3927838881 0.000500 1429.200000
1.000000 1.000000 1.000000 1.000000 1.000000 1.000000 1.010000 1.005000 1.000000 0.990000 0.995000 1.000000 1.000000 1.000000 1.000000 1.000000 1.000000 1.000000 1.000000 1.000000 1.000000 1.000000 1.000000 1.000000 1.000000 1.000000 0.000000 0.000000 0.000200 0.000200 0.000000 10000 10000 0 1 10000 1363784768 0.000300 1226.000000
1.000000 1.000000 1.000000 1.000000 1.000000 1.000000 1.010000 1.005000 1.000000 0.990000 0.995000 1.000000 1.000000 1.000000 1.000000 1.000000 1.000000 1.000000 1.000000 1.000000 1.000000 1.000000 1.000000 1.000000 1.000000 1.000000 0.000000 0.000000 0.000200 0.000200 0.000000 10000 10000 0 1 10000 1579901699 0.000200 633.000000
1.000000 1.000000 1.000000 1.000000 1.000000 1.000000 1.010000 1.005000 1.000000 0.990000 0.995000 1.000000 1.000000 1.000000 1.000000 1.000000 1.000000 1.000000 1.000000 1.000000 1.000000 1.000000 1.000000 1.000000 1.000000 1.000000 0.000000 0.000000 0.000200 0.000200 0.000000 10000 10000 0 1 10000 1593503788 0.000500 1493.800000
1.000000 1.000000 1.000000 1.000000 1.000000 1.000000 1.010000 1.005000 1.000000 0.990000 0.995000 1.000000 1.000000 1.000000 1.000000 1.000000 1.000000 1.000000 1.000000 1.000000 1.000000 1.000000 1.000000 1.000000 1.000000 1.000000 0.000000 0.000000 0.000200 0.000200 0.000000 10000 10000 0 1 10000 3217454060 0.000400 879.500000
1.000000 1.000000 1.000000 1.000000 1.000000 1.000000 1.010000 1.005000 1.000000 0.990000 0.995000 1.000000 1.000000 1.000000 1.000000 1.000000 1.000000 1.000000 1.000000 1.000000 1.000000 1.000000 1.000000 1.000000 1.000000 1.000000 0.000000 0.000000 0.000200 0.000200 0.000000 10000 10000 0 1 10000 3656934826 0.000100 651.000000
1.000000 1.000000 1.000000 1.000000 1.000000 1.000000 1.010000 1.005000 1.000000 0.990000 0.995000 1.000000 1.000000 1.000000 1.000000 1.000000 1.000000 1.000000 1.000000 1.000000 1.000000 1.000000 1.000000 1.000000 1.000000 1.000000 0.000000 0.000000 0.000200 0.000200 0.000000 10000 10000 0 1 10000 1664728344 0.000500 981.600000
1.000000 1.000000 1.000000 1.000000 1.000000 1.000000 1.010000 1.005000 1.000000 0.990000 0.995000 1.000000 1.000000 1.000000 1.000000 1.000000 1.000000 1.000000 1.000000 1.000000 1.000000 1.000000 1.000000 1.000000 1.000000 1.000000 0.000000 0.000000 0.000200 0.000200 0.000000 10000 10000 0 1 10000 1746995350 0.000200 1512.000000
1.000000 1.000000 1.000000 1.000000 1.000000 1.000000 1.010000 1.005000 1.000000 0.990000 0.995000 1.000000 1.000000 1.000000 1.000000 1.000000 1.000000 1.000000 1.000000 1.000000 1.000000 1.000000 1.000000 1.000000 1.000000 1.000000 0.000000 0.000000 0.000200 0.000200 0.000000 10000 10000 0 1 10000 2389847284 0.000200 569.500000
1.000000 1.000000 1.000000 1.000000 1.000000 1.000000 1.010000 1.005000 1.000000 0.990000 0.995000 1.000000 1.000000 1.000000 1.000000 1.000000 1.000000 1.000000 1.000000 1.000000 1.000000 1.000000 1.000000 1.000000 1.000000 1.000000 0.000000 0.000000 0.000200 0.000200 0.000000 10000 10000 0 1 10000 23002409 0.000300 1256.333333
1.000000 1.000000 1.000000 1.000000 1.000000 1.000000 1.010000 1.005000 1.000000 0.990000 0.995000 1.000000 1.000000 1.000000 1.000000 1.000000 1.000000 1.000000 1.000000 1.000000 1.000000 1.000000 1.000000 1.000000 1.000000 1.000000 0.000000 0.000000 0.000200 0.000200 0.000000 10000 10000 0 1 10000 1265655100 0.000200 1291.000000
1.000000 1.000000 1.000000 1.000000 1.000000 1.000000 1.010000 1.005000 1.000000 0.990000 0.995000 1.000000 1.000000 1.000000 1.000000 1.000000 1.000000 1.000000 1.000000 1.000000 1.000000 1.000000 1.000000 1.000000 1.000000 1.000000 0.000000 0.000000 0.000200 0.000200 0.000000 10000 10000 0 1 10000 364017583 0.000400 1122.500000
1.000000 1.000000 1.000000 1.000000 1.000000 1.000000 1.010000 1.005000 1.000000 0.990000 0.995000 1.000000 1.000000 1.000000 1.000000 1.000000 1.000000 1.000000 1.000000 1.000000 1.000000 1.000000 1.000000 1.000000 1.000000 1.000000 0.000000 0.000000 0.000200 0.000200 0.000000 10000 10000 0 1 10000 3508435740 0.000400 1170.250000
1.000000 1.000000 1.000000 1.000000 1.000000 1.000000 1.010000 1.005000 1.000000 0.990000 0.995000 1.000000 1.000000 1.000000 1.000000 1.000000 1.000000 1.000000 1.000000 1.000000 1.000000 1.000000 1.000000 1.000000 1.000000 1.000000 0.000000 0.000000 0.000200 0.000200 0.000000 10000 10000 0 1 10000 1563611504 0.000600 1150.000000
1.000000 1.000000 1.000000 1.000000 1.000000 1.000000 1.010000 1.005000 1.000000 0.990000 0.995000 1.000000 1.000000 1.000000 1.000000 1.000000 1.000000 1.000000 1.000000 1.000000 1.000000 1.000000 1.000000 1.000000 1.000000 1.000000 0.000000 0.000000 0.000200 0.000200 0.000000 10000 10000 0 1 10000 4285122341 0.000100 984.000000
1.000000 1.000000 1.000000 1.000000 1.000000 1.000000 1.010000 1.005000 1.000000 0.990000 0.995000 1.000000 1.000000 1.000000 1.000000 1.000000 1.000000 1.000000 1.000000 1.000000 1.000000 1.000000 1.000000 1.000000 1.000000 1.000000 0.000000 0.000000 0.000200 0.000200 0.000000 10000 10000 0 1 10000 3921298467 0.000100 880.000000
1.000000 1.000000 1.000000 1.000000 1.000000 1.000000 1.010000 1.005000 1.000000 0.990000 0.995000 1.000000 1.000000 1.000000 1.000000 1.000000 1.000000 1.000000 1.000000 1.000000 1.000000 1.000000 1.000000 1.000000 1.000000 1.000000 0.000000 0.000000 0.000200 0.000200 0.000000 10000 10000 0 1 10000 4190047890 0.000000 -nan
1.000000 1.000000 1.000000 1.000000 1.000000 1.000000 1.010000 1.005000 1.000000 0.990000 0.995000 1.000000 1.000000 1.000000 1.000000 1.000000 1.000000 1.000000 1.000000 1.000000 1.000000 1.000000 1.000000 1.000000 1.000000 1.000000 0.000000 0.000000 0.000200 0.000200 0.000000 10000 10000 0 1 10000 1863709863 0.000200 803.500000
1.000000 1.000000 1.000000 1.000000 1.000000 1.000000 1.010000 1.005000 1.000000 0.990000 0.995000 1.000000 1.000000 1.000000 1.000000 1.000000 1.000000 1.000000 1.000000 1.000000 1.000000 1.000000 1.000000 1.000000 1.000000 1.000000 0.000000 0.000000 0.000200 0.000200 0.000000 10000 10000 0 1 10000 3695300488 0.000400 1252.750000
1.000000 1.000000 1.000000 1.000000 1.000000 1.000000 1.010000 1.005000 1.000000 0.990000 0.995000 1.000000 1.000000 1.000000 1.000000 1.000000 1.000000 1.000000 1.000000 1.000000 1.000000 1.000000 1.000000 1.000000 1.000000 1.000000 0.000000 0.000000 0.000200 0.000200 0.000000 10000 10000 0 1 10000 502384312 0.000700 1194.714286
1.000000 1.000000 1.000000 1.000000 1.000000 1.000000 1.010000 1.005000 1.000000 0.990000 0.995000 1.000000 1.000000 1.000000 1.000000 1.000000 1.000000 1.000000 1.000000 1.000000 1.000000 1.000000 1.000000 1.000000 1.000000 1.000000 0.000000 0.000000 0.000200 0.000200 0.000000 10000 10000 0 1 10000 294684129 0.000200 788.000000
1.000000 1.000000 1.000000 1.000000 1.000000 1.000000 1.010000 1.005000 1.000000 0.990000 0.995000 1.000000 1.000000 1.000000 1.000000 1.000000 1.000000 1.000000 1.000000 1.000000 1.000000 1.000000 1.000000 1.000000 1.000000 1.000000 0.000000 0.000000 0.000200 0.000200 0.000000 10000 10000 0 1 10000 948387615 0.000000 -nan
1.000000 1.000000 1.000000 1.000000 1.000000 1.000000 1.010000 1.005000 1.000000 0.990000 0.995000 1.000000 1.000000 1.000000 1.000000 1.000000 1.000000 1.000000 1.000000 1.000000 1.000000 1.000000 1.000000 1.000000 1.000000 1.000000 0.000000 0.000000 0.000200 0.000200 0.000000 10000 10000 0 1 10000 4002040985 0.000200 1028.500000
1.000000 1.000000 1.000000 1.000000 1.000000 1.000000 1.010000 1.005000 1.000000 0.990000 0.995000 1.000000 1.000000 1.000000 1.000000 1.000000 1.000000 1.000000 1.000000 1.000000 1.000000 1.000000 1.000000 1.000000 1.000000 1.000000 0.000000 0.000000 0.000200 0.000200 0.000000 10000 10000 0 1 10000 1747547935 0.000100 1844.000000
1.000000 1.000000 1.000000 1.000000 1.000000 1.000000 1.010000 1.005000 1.000000 0.990000 0.995000 1.000000 1.000000 1.000000 1.000000 1.000000 1.000000 1.000000 1.000000 1.000000 1.000000 1.000000 1.000000 1.000000 1.000000 1.000000 0.000000 0.000000 0.000200 0.000200 0.000000 10000 10000 0 1 10000 2015819197 0.000400 1199.750000
1.000000 1.000000 1.000000 1.000000 1.000000 1.000000 1.010000 1.005000 1.000000 0.990000 0.995000 1.000000 1.000000 1.000000 1.000000 1.000000 1.000000 1.000000 1.000000 1.000000 1.000000 1.000000 1.000000 1.000000 1.000000 1.000000 0.000000 0.000000 0.000200 0.000200 0.000000 10000 10000 0 1 10000 630357930 0.000200 998.000000
1.000000 1.000000 1.000000 1.000000 1.000000 1.000000 1.010000 1.005000 1.000000 0.990000 0.995000 1.000000 1.000000 1.000000 1.000000 1.000000 1.000000 1.000000 1.000000 1.000000 1.000000 1.000000 1.000000 1.000000 1.000000 1.000000 0.000000 0.000000 0.000200 0.000200 0.000000 10000 10000 0 1 10000 2009569348 0.000600 1151.833333
1.000000 1.000000 1.000000 1.000000 1.000000 1.000000 1.010000 1.005000 1.000000 0.990000 0.995000 1.000000 1.000000 1.000000 1.000000 1.000000 1.000000 1.000000 1.000000 1.000000 1.000000 1.000000 1.000000 1.000000 1.000000 1.000000 0.000000 0.000000 0.000200 0.000200 0.000000 10000 10000 0 1 10000 645857254 0.000000 -nan
1.000000 1.000000 1.000000 1.000000 1.000000 1.000000 1.010000 1.005000 1.000000 0.990000 0.995000 1.000000 1.000000 1.000000 1.000000 1.000000 1.000000 1.000000 1.000000 1.000000 1.000000 1.000000 1.000000 1.000000 1.000000 1.000000 0.000000 0.000000 0.000200 0.000200 0.000000 10000 10000 0 1 10000 1120053524 0.000400 1249.250000
1.000000 1.000000 1.000000 1.000000 1.000000 1.000000 1.010000 1.005000 1.000000 0.990000 0.995000 1.000000 1.000000 1.000000 1.000000 1.000000 1.000000 1.000000 1.000000 1.000000 1.000000 1.000000 1.000000 1.000000 1.000000 1.000000 0.000000 0.000000 0.000200 0.000200 0.000000 10000 10000 0 1 10000 2348433027 0.000300 1808.333333
1.000000 1.000000 1.000000 1.000000 1.000000 1.000000 1.010000 1.005000 1.000000 0.990000 0.995000 1.000000 1.000000 1.000000 1.000000 1.000000 1.000000 1.000000 1.000000 1.000000 1.000000 1.000000 1.000000 1.000000 1.000000 1.000000 0.000000 0.000000 0.000200 0.000200 0.000000 10000 10000 0 1 10000 1312185229 0.000200 1083.500000
1.000000 1.000000 1.000000 1.000000 1.000000 1.000000 1.010000 1.005000 1.000000 0.990000 0.995000 1.000000 1.000000 1.000000 1.000000 1.000000 1.000000 1.000000 1.000000 1.000000 1.000000 1.000000 1.000000 1.000000 1.000000 1.000000 0.000000 0.000000 0.000200 0.000200 0.000000 10000 10000 0 1 10000 315766497 0.000600 1108.500000
1.000000 1.000000 1.000000 1.000000 1.000000 1.000000 1.010000 1.005000 1.000000 0.990000 0.995000 1.000000 1.000000 1.000000 1.000000 1.000000 1.000000 1.000000 1.000000 1.000000 1.000000 1.000000 1.000000 1.000000 1.000000 1.000000 0.000000 0.000000 0.000200 0.000200 0.000000 10000 10000 0 1 10000 2867921314 0.000500 919.400000
1.000000 1.000000 1.000000 1.000000 1.000000 1.000000 1.010000 1.005000 1.000000 0.990000 0.995000 1.000000 1.000000 1.000000 1.000000 1.000000 1.000000 1.000000 1.000000 1.000000 1.000000 1.000000 1.000000 1.000000 1.000000 1.000000 0.000000 0.000000 0.000200 0.000200 0.000000 10000 10000 0 1 10000 1645836820 0.000300 795.666667
1.000000 1.000000 1.000000 1.000000 1.000000 1.000000 1.010000 1.005000 1.000000 0.990000 0.995000 1.000000 1.000000 1.000000 1.000000 1.000000 1.000000 1.000000 1.000000 1.000000 1.000000 1.000000 1.000000 1.000000 1.000000 1.000000 0.000000 0.000000 0.000200 0.000200 0.000000 10000 10000 0 1 10000 2914096603 0.000100 797.000000
1.000000 1.000000 1.000000 1.000000 1.000000 1.000000 1.010000 1.005000 1.000000 0.990000 0.995000 1.000000 1.000000 1.000000 1.000000 1.000000 1.000000 1.000000 1.000000 1.000000 1.000000 1.000000 1.000000 1.000000 1.000000 1.000000 0.000000 0.000000 0.000200 0.000200 0.000000 10000 10000 0 1 10000 3345395285 0.000500 1376.400000
1.000000 1.000000 1.000000 1.000000 1.000000 1.000000 1.010000 1.005000 1.000000 0.990000 0.995000 1.000000 1.000000 1.000000 1.000000 1.000000 1.000000 1.000000 1.000000 1.000000 1.000000 1.000000 1.000000 1.000000 1.000000 1.000000 0.000000 0.000000 0.000200 0.000200 0.000000 10000 10000 0 1 10000 4130083469 0.000300 1275.000000
1.000000 1.000000 1.000000 1.000000 1.000000 1.000000 1.010000 1.005000 1.000000 0.990000 0.995000 1.000000 1.000000 1.000000 1.000000 1.000000 1.000000 1.000000 1.000000 1.000000 1.000000 1.000000 1.000000 1.000000 1.000000 1.000000 0.000000 0.000000 0.000200 0.000200 0.000000 10000 10000 0 1 10000 4068037471 0.000600 833.166667
1.000000 1.000000 1.000000 1.000000 1.000000 1.000000 1.010000 1.005000 1.000000 0.990000 0.995000 1.000000 1.000000 1.000000 1.000000 1.000000 1.000000 1.000000 1.000000 1.000000 1.000000 1.000000 1.000000 1.000000 1.000000 1.000000 0.000000 0.000000 0.000200 0.000200 0.000000 10000 10000 0 1 10000 132680473 0.000200 1134.000000
1.000000 1.000000 1.000000 1.000000 1.000000 1.000000 1.010000 1.005000 1.000000 0.990000 0.995000 1.000000 1.000000 1.000000 1.000000 1.000000 1.000000 1.000000 1.000000 1.000000 1.000000 1.000000 1.000000 1.000000 1.000000 1.000000 0.000000 0.000000 0.000200 0.000200 0.000000 10000 10000 0 1 10000 4027932877 0.000200 857.000000
1.000000 1.000000 1.000000 1.000000 1.000000 1.000000 1.010000 1.005000 1.000000 0.990000 0.995000 1.000000 1.000000 1.000000 1.000000 1.000000 1.000000 1.000000 1.000000 1.000000 1.000000 1.000000 1.000000 1.000000 1.000000 1.000000 0.000000 0.000000 0.000200 0.000200 0.000000 10000 10000 0 1 10000 4121177293 0.000300 1334.333333
1.000000 1.000000 1.000000 1.000000 1.000000 1.000000 1.010000 1.005000 1.000000 0.990000 0.995000 1.000000 1.000000 1.000000 1.000000 1.000000 1.000000 1.000000 1.000000 1.000000 1.000000 1.000000 1.000000 1.000000 1.000000 1.000000 0.000000 0.000000 0.000200 0.000200 0.000000 10000 10000 0 1 10000 722771095 0.000300 1283.333333
1.000000 1.000000 1.000000 1.000000 1.000000 1.000000 1.010000 1.005000 1.000000 0.990000 0.995000 1.000000 1.000000 1.000000 1.000000 1.000000 1.000000 1.000000 1.000000 1.000000 1.000000 1.000000 1.000000 1.000000 1.000000 1.000000 0.000000 0.000000 0.000200 0.000200 0.000000 10000 10000 0 1 10000 1123772706 0.000500 709.200000
1.000000 1.000000 1.000000 1.000000 1.000000 1.000000 1.010000 1.005000 1.000000 0.990000 0.995000 1.000000 1.000000 1.000000 1.000000 1.000000 1.000000 1.000000 1.000000 1.000000 1.000000 1.000000 1.000000 1.000000 1.000000 1.000000 0.000000 0.000000 0.000200 0.000200 0.000000 10000 10000 0 1 10000 4081420130 0.000300 1287.333333
1.000000 1.000000 1.000000 1.000000 1.000000 1.000000 1.010000 1.005000 1.000000 0.990000 0.995000 1.000000 1.000000 1.000000 1.000000 1.000000 1.000000 1.000000 1.000000 1.000000 1.000000 1.000000 1.000000 1.000000 1.000000 1.000000 0.000000 0.000000 0.000200 0.000200 0.000000 10000 10000 0 1 10000 1010146056 0.000300 835.666667
1.000000 1.000000 1.000000 1.000000 1.000000 1.000000 1.010000 1.005000 1.000000 0.990000 0.995000 1.000000 1.000000 1.000000 1.000000 1.000000 1.000000 1.000000 1.000000 1.000000 1.000000 1.000000 1.000000 1.000000 1.000000 1.000000 0.000000 0.000000 0.000200 0.000200 0.000000 10000 10000 0 1 10000 3094427805 0.000400 869.250000
1.000000 1.000000 1.000000 1.000000 1.000000 1.000000 1.010000 1.005000 1.000000 0.990000 0.995000 1.000000 1.000000 1.000000 1.000000 1.000000 1.000000 1.000000 1.000000 1.000000 1.000000 1.000000 1.000000 1.000000 1.000000 1.000000 0.000000 0.000000 0.000200 0.000200 0.000000 10000 10000 0 1 10000 1236744982 0.000400 1545.750000
1.000000 1.000000 1.000000 1.000000 1.000000 1.000000 1.010000 1.005000 1.000000 0.990000 0.995000 1.000000 1.000000 1.000000 1.000000 1.000000 1.000000 1.000000 1.000000 1.000000 1.000000 1.000000 1.000000 1.000000 1.000000 1.000000 0.000000 0.000000 0.000200 0.000200 0.000000 10000 10000 0 1 10000 4126557292 0.000200 1056.500000
1.000000 1.000000 1.000000 1.000000 1.000000 1.000000 1.010000 1.005000 1.000000 0.990000 0.995000 1.000000 1.000000 1.000000 1.000000 1.000000 1.000000 1.000000 1.000000 1.000000 1.000000 1.000000 1.000000 1.000000 1.000000 1.000000 0.000000 0.000000 0.000200 0.000200 0.000000 10000 10000 0 1 10000 1735340193 0.000200 1232.500000
1.000000 1.000000 1.000000 1.000000 1.000000 1.000000 1.010000 1.005000 1.000000 0.990000 0.995000 1.000000 1.000000 1.000000 1.000000 1.000000 1.000000 1.000000 1.000000 1.000000 1.000000 1.000000 1.000000 1.000000 1.000000 1.000000 0.000000 0.000000 0.000200 0.000200 0.000000 10000 10000 0 1 10000 3924880519 0.000200 1182.000000
1.000000 1.000000 1.000000 1.000000 1.000000 1.000000 1.010000 1.005000 1.000000 0.990000 0.995000 1.000000 1.000000 1.000000 1.000000 1.000000 1.000000 1.000000 1.000000 1.000000 1.000000 1.000000 1.000000 1.000000 1.000000 1.000000 0.000000 0.000000 0.000200 0.000200 0.000000 10000 10000 0 1 10000 2088107579 0.000300 1042.333333
1.000000 1.000000 1.000000 1.000000 1.000000 1.000000 1.010000 1.005000 1.000000 0.990000 0.995000 1.000000 1.000000 1.000000 1.000000 1.000000 1.000000 1.000000 1.000000 1.000000 1.000000 1.000000 1.000000 1.000000 1.000000 1.000000 0.000000 0.000000 0.000200 0.000200 0.000000 10000 10000 0 1 10000 2736999751 0.000500 1294.800000
1.000000 1.000000 1.000000 1.000000 1.000000 1.000000 1.010000 1.005000 1.000000 0.990000 0.995000 1.000000 1.000000 1.000000 1.000000 1.000000 1.000000 1.000000 1.000000 1.000000 1.000000 1.000000 1.000000 1.000000 1.000000 1.000000 0.000000 0.000000 0.000200 0.000200 0.000000 10000 10000 0 1 10000 4239956177 0.000200 1151.500000
1.000000 1.000000 1.000000 1.000000 1.000000 1.000000 1.010000 1.005000 1.000000 0.990000 0.995000 1.000000 1.000000 1.000000 1.000000 1.000000 1.000000 1.000000 1.000000 1.000000 1.000000 1.000000 1.000000 1.000000 1.000000 1.000000 0.000000 0.000000 0.000200 0.000200 0.000000 10000 10000 0 1 10000 496153364 0.000200 1381.500000
1.000000 1.000000 1.000000 1.000000 1.000000 1.000000 1.010000 1.005000 1.000000 0.990000 0.995000 1.000000 1.000000 1.000000 1.000000 1.000000 1.000000 1.000000 1.000000 1.000000 1.000000 1.000000 1.000000 1.000000 1.000000 1.000000 0.000000 0.000000 0.000200 0.000200 0.000000 10000 10000 0 1 10000 3366676433 0.000300 2025.666667
1.000000 1.000000 1.000000 1.000000 1.000000 1.000000 1.010000 1.005000 1.000000 0.990000 0.995000 1.000000 1.000000 1.000000 1.000000 1.000000 1.000000 1.000000 1.000000 1.000000 1.000000 1.000000 1.000000 1.000000 1.000000 1.000000 0.000000 0.000000 0.000200 0.000200 0.000000 10000 10000 0 1 10000 543624099 0.000500 1150.600000
1.000000 1.000000 1.000000 1.000000 1.000000 1.000000 1.010000 1.005000 1.000000 0.990000 0.995000 1.000000 1.000000 1.000000 1.000000 1.000000 1.000000 1.000000 1.000000 1.000000 1.000000 1.000000 1.000000 1.000000 1.000000 1.000000 0.000000 0.000000 0.000200 0.000200 0.000000 10000 10000 0 1 10000 1015394271 0.000600 1217.500000
1.000000 1.000000 1.000000 1.000000 1.000000 1.000000 1.010000 1.005000 1.000000 0.990000 0.995000 1.000000 1.000000 1.000000 1.000000 1.000000 1.000000 1.000000 1.000000 1.000000 1.000000 1.000000 1.000000 1.000000 1.000000 1.000000 0.000000 0.000000 0.000200 0.000200 0.000000 10000 10000 0 1 10000 1078211986 0.000400 1374.500000
1.000000 1.000000 1.000000 1.000000 1.000000 1.000000 1.010000 1.005000 1.000000 0.990000 0.995000 1.000000 1.000000 1.000000 1.000000 1.000000 1.000000 1.000000 1.000000 1.000000 1.000000 1.000000 1.000000 1.000000 1.000000 1.000000 0.000000 0.000000 0.000200 0.000200 0.000000 10000 10000 0 1 10000 3758138126 0.000300 935.666667
1.000000 1.000000 1.000000 1.000000 1.000000 1.000000 1.010000 1.005000 1.000000 0.990000 0.995000 1.000000 1.000000 1.000000 1.000000 1.000000 1.000000 1.000000 1.000000 1.000000 1.000000 1.000000 1.000000 1.000000 1.000000 1.000000 0.000000 0.000000 0.000200 0.000200 0.000000 10000 10000 0 1 10000 380271045 0.000300 1274.000000
1.000000 1.000000 1.000000 1.000000 1.000000 1.000000 1.010000 1.005000 1.000000 0.990000 0.995000 1.000000 1.000000 1.000000 1.000000 1.000000 1.000000 1.000000 1.000000 1.000000 1.000000 1.000000 1.000000 1.000000 1.000000 1.000000 0.000000 0.000000 0.000200 0.000200 0.000000 10000 10000 0 1 10000 1506624035 0.000300 1683.000000
1.000000 1.000000 1.000000 1.000000 1.000000 1.000000 1.010000 1.005000 1.000000 0.990000 0.995000 1.000000 1.000000 1.000000 1.000000 1.000000 1.000000 1.000000 1.000000 1.000000 1.000000 1.000000 1.000000 1.000000 1.000000 1.000000 0.000000 0.000000 0.000200 0.000200 0.000000 10000 10000 0 1 10000 2228007578 0.000200 881.500000
1.000000 1.000000 1.000000 1.000000 1.000000 1.000000 1.010000 1.005000 1.000000 0.990000 0.995000 1.000000 1.000000 1.000000 1.000000 1.000000 1.000000 1.000000 1.000000 1.000000 1.000000 1.000000 1.000000 1.000000 1.000000 1.000000 0.000000 0.000000 0.000200 0.000200 0.000000 10000 10000 0 1 10000 3646478560 0.000300 1069.333333
1.000000 1.000000 1.000000 1.000000 1.000000 1.000000 1.010000 1.005000 1.000000 0.990000 0.995000 1.000000 1.000000 1.000000 1.000000 1.000000 1.000000 1.000000 1.000000 1.000000 1.000000 1.000000 1.000000 1.000000 1.000000 1.000000 0.000000 0.000000 0.000200 0.000200 0.000000 10000 10000 0 1 10000 3147779444 0.000100 934.000000
1.000000 1.000000 1.000000 1.000000 1.000000 1.000000 1.010000 1.005000 1.000000 0.990000 0.995000 1.000000 1.000000 1.000000 1.000000 1.000000 1.000000 1.000000 1.000000 1.000000 1.000000 1.000000 1.000000 1.000000 1.000000 1.000000 0.000000 0.000000 0.000200 0.000200 0.000000 10000 10000 0 1 10000 2720406692 0.000400 1076.000000
1.000000 1.000000 1.000000 1.000000 1.000000 1.000000 1.010000 1.005000 1.000000 0.990000 0.995000 1.000000 1.000000 1.000000 1.000000 1.000000 1.000000 1.000000 1.000000 1.000000 1.000000 1.000000 1.000000 1.000000 1.000000 1.000000 0.000000 0.000000 0.000200 0.000200 0.000000 10000 10000 0 1 10000 1205246439 0.000300 989.666667
1.000000 1.000000 1.000000 1.000000 1.000000 1.000000 1.010000 1.005000 1.000000 0.990000 0.995000 1.000000 1.000000 1.000000 1.000000 1.000000 1.000000 1.000000 1.000000 1.000000 1.000000 1.000000 1.000000 1.000000 1.000000 1.000000 0.000000 0.000000 0.000200 0.000200 0.000000 10000 10000 0 1 10000 1595335377 0.000200 1031.000000
1.000000 1.000000 1.000000 1.000000 1.000000 1.000000 1.010000 1.005000 1.000000 0.990000 0.995000 1.000000 1.000000 1.000000 1.000000 1.000000 1.000000 1.000000 1.000000 1.000000 1.000000 1.000000 1.000000 1.000000 1.000000 1.000000 0.000000 0.000000 0.000200 0.000200 0.000000 10000 10000 0 1 10000 1777229937 0.000300 1347.000000
1.000000 1.000000 1.000000 1.000000 1.000000 1.000000 1.010000 1.005000 1.000000 0.990000 0.995000 1.000000 1.000000 1.000000 1.000000 1.000000 1.000000 1.000000 1.000000 1.000000 1.000000 1.000000 1.000000 1.000000 1.000000 1.000000 0.000000 0.000000 0.000200 0.000200 0.000000 10000 10000 0 1 10000 3071755720 0.000000 -nan
1.000000 1.000000 1.000000 1.000000 1.000000 1.000000 1.010000 1.005000 1.000000 0.990000 0.995000 1.000000 1.000000 1.000000 1.000000 1.000000 1.000000 1.000000 1.000000 1.000000 1.000000 1.000000 1.000000 1.000000 1.000000 1.000000 0.000000 0.000000 0.000200 0.000200 0.000000 10000 10000 0 1 10000 3484888072 0.000600 1138.333333
1.000000 1.000000 1.000000 1.000000 1.000000 1.000000 1.010000 1.005000 1.000000 0.990000 0.995000 1.000000 1.000000 1.000000 1.000000 1.000000 1.000000 1.000000 1.000000 1.000000 1.000000 1.000000 1.000000 1.000000 1.000000 1.000000 0.000000 0.000000 0.000200 0.000200 0.000000 10000 10000 0 1 10000 3009610501 0.000000 -nan
1.000000 1.000000 1.000000 1.000000 1.000000 1.000000 1.010000 1.005000 1.000000 0.990000 0.995000 1.000000 1.000000 1.000000 1.000000 1.000000 1.000000 1.000000 1.000000 1.000000 1.000000 1.000000 1.000000 1.000000 1.000000 1.000000 0.000000 0.000000 0.000200 0.000200 0.000000 10000 10000 0 1 10000 27638679 0.000400 930.500000
1.000000 1.000000 1.000000 1.000000 1.000000 1.000000 1.010000 1.005000 1.000000 0.990000 0.995000 1.000000 1.000000 1.000000 1.000000 1.000000 1.000000 1.000000 1.000000 1.000000 1.000000 1.000000 1.000000 1.000000 1.000000 1.000000 0.000000 0.000000 0.000200 0.000200 0.000000 10000 10000 0 1 10000 3434154463 0.000300 1814.000000
1.000000 1.000000 1.000000 1.000000 1.000000 1.000000 1.010000 1.005000 1.000000 0.990000 0.995000 1.000000 1.000000 1.000000 1.000000 1.000000 1.000000 1.000000 1.000000 1.000000 1.000000 1.000000 1.000000 1.000000 1.000000 1.000000 0.000000 0.000000 0.000200 0.000200 0.000000 10000 10000 0 1 10000 138523096 0.000600 860.333333
1.000000 1.000000 1.000000 1.000000 1.000000 1.000000 1.010000 1.005000 1.000000 0.990000 0.995000 1.000000 1.000000 1.000000 1.000000 1.000000 1.000000 1.000000 1.000000 1.000000 1.000000 1.000000 1.000000 1.000000 1.000000 1.000000 0.000000 0.000000 0.000200 0.000200 0.000000 10000 10000 0 1 10000 1159366928 0.000400 1930.500000
1.000000 1.000000 1.000000 1.000000 1.000000 1.000000 1.010000 1.005000 1.000000 0.990000 0.995000 1.000000 1.000000 1.000000 1.000000 1.000000 1.000000 1.000000 1.000000 1.000000 1.000000 1.000000 1.000000 1.000000 1.000000 1.000000 0.000000 0.000000 0.000200 0.000200 0.000000 10000 10000 0 1 10000 422579255 0.000400 1183.750000
1.000000 1.000000 1.000000 1.000000 1.000000 1.000000 1.010000 1.005000 1.000000 0.990000 0.995000 1.000000 1.000000 1.000000 1.000000 1.000000 1.000000 1.000000 1.000000 1.000000 1.000000 1.000000 1.000000 1.000000 1.000000 1.000000 0.000000 0.000000 0.000200 0.000200 0.000000 10000 10000 0 1 10000 3238725856 0.000500 754.800000
1.000000 1.000000 1.000000 1.000000 1.000000 1.000000 1.010000 1.005000 1.000000 0.990000 0.995000 1.000000 1.000000 1.000000 1.000000 1.000000 1.000000 1.000000 1.000000 1.000000 1.000000 1.000000 1.000000 1.000000 1.000000 1.000000 0.000000 0.000000 0.000200 0.000200 0.000000 10000 10000 0 1 10000 3451277667 0.000200 1054.000000
1.000000 1.000000 1.000000 1.000000 1.000000 1.000000 1.010000 1.005000 1.000000 0.990000 0.995000 1.000000 1.000000 1.000000 1.000000 1.000000 1.000000 1.000000 1.000000 1.000000 1.000000 1.000000 1.000000 1.000000 1.000000 1.000000 0.000000 0.000000 0.000200 0.000200 0.000000 10000 10000 0 1 10000 2481863487 0.000700 1041.142857
1.000000 1.000000 1.000000 1.000000 1.000000 1.000000 1.010000 1.005000 1.000000 0.990000 0.995000 1.000000 1.000000 1.000000 1.000000 1.000000 1.000000 1.000000 1.000000 1.000000 1.000000 1.000000 1.000000 1.000000 1.000000 1.000000 0.000000 0.000000 0.000200 0.000200 0.000000 10000 10000 0 1 10000 3407775608 0.000400 1350.250000
1.000000 1.000000 1.000000 1.000000 1.000000 1.000000 1.010000 1.005000 1.000000 0.990000 0.995000 1.000000 1.000000 1.000000 1.000000 1.000000 1.000000 1.000000 1.000000 1.000000 1.000000 1.000000 1.000000 1.000000 1.000000 1.000000 0.000000 0.000000 0.000200 0.000200 0.000000 10000 10000 0 1 10000 1351646151 0.000400 756.000000
1.000000 1.000000 1.000000 1.000000 1.000000 1.000000 1.010000 1.005000 1.000000 0.990000 0.995000 1.000000 1.000000 1.000000 1.000000 1.000000 1.000000 1.000000 1.000000 1.000000 1.000000 1.000000 1.000000 1.000000 1.000000 1.000000 0.000000 0.000000 0.000200 0.000200 0.000000 10000 10000 0 1 10000 807859716 0.000500 959.000000
1.000000 1.000000 1.000000 1.000000 1.000000 1.000000 1.010000 1.005000 1.000000 0.990000 0.995000 1.000000 1.000000 1.000000 1.000000 1.000000 1.000000 1.000000 1.000000 1.000000 1.000000 1.000000 1.000000 1.000000 1.000000 1.000000 0.000000 0.000000 0.000200 0.000200 0.000000 10000 10000 0 1 10000 3166786837 0.000400 887.000000
1.000000 1.000000 1.000000 1.000000 1.000000 1.000000 1.010000 1.005000 1.000000 0.990000 0.995000 1.000000 1.000000 1.000000 1.000000 1.000000 1.000000 1.000000 1.000000 1.000000 1.000000 1.000000 1.000000 1.000000 1.000000 1.000000 0.000000 0.000000 0.000200 0.000200 0.000000 10000 10000 0 1 10000 290817164 0.000200 940.500000
1.000000 1.000000 1.000000 1.000000 1.000000 1.000000 1.010000 1.005000 1.000000 0.990000 0.995000 1.000000 1.000000 1.000000 1.000000 1.000000 1.000000 1.000000 1.000000 1.000000 1.000000 1.000000 1.000000 1.000000 1.000000 1.000000 0.000000 0.000000 0.000200 0.000200 0.000000 10000 10000 0 1 10000 252271025 0.000200 1019.000000
1.000000 1.000000 1.000000 1.000000 1.000000 1.000000 1.010000 1.005000 1.000000 0.990000 0.995000 1.000000 1.000000 1.000000 1.000000 1.000000 1.000000 1.000000 1.000000 1.000000 1.000000 1.000000 1.000000 1.000000 1.000000 1.000000 0.000000 0.000000 0.000200 0.000200 0.000000 10000 10000 0 1 10000 3631475944 0.000600 1248.833333
1.000000 1.000000 1.000000 1.000000 1.000000 1.000000 1.010000 1.005000 1.000000 0.990000 0.995000 1.000000 1.000000 1.000000 1.000000 1.000000 1.000000 1.000000 1.000000 1.000000 1.000000 1.000000 1.000000 1.000000 1.000000 1.000000 0.000000 0.000000 0.000200 0.000200 0.000000 10000 10000 0 1 10000 3105515478 0.000200 1395.000000
1.000000 1.000000 1.000000 1.000000 1.000000 1.000000 1.010000 1.005000 1.000000 0.990000 0.995000 1.000000 1.000000 1.000000 1.000000 1.000000 1.000000 1.000000 1.000000 1.000000 1.000000 1.000000 1.000000 1.000000 1.000000 1.000000 0.000000 0.000000 0.000200 0.000200 0.000000 10000 10000 0 1 10000 1319296208 0.000600 1035.166667
1.000000 1.000000 1.000000 1.000000 1.000000 1.000000 1.010000 1.005000 1.000000 0.990000 0.995000 1.000000 1.000000 1.000000 1.000000 1.000000 1.000000 1.000000 1.000000 1.000000 1.000000 1.000000 1.000000 1.000000 1.000000 1.000000 0.000000 0.000000 0.000200 0.000200 0.000000 10000 10000 0 1 10000 1309195985 0.000100 1198.000000
1.000000 1.000000 1.000000 1.000000 1.000000 1.000000 1.010000 1.005000 1.000000 0.990000 0.995000 1.000000 1.000000 1.000000 1.000000 1.000000 1.000000 1.000000 1.000000 1.000000 1.000000 1.000000 1.000000 1.000000 1.000000 1.000000 0.000000 0.000000 0.000200 0.000200 0.000000 10000 10000 0 1 10000 430670209 0.000300 1032.000000
1.000000 1.000000 1.000000 1.000000 1.000000 1.000000 1.010000 1.005000 1.000000 0.990000 0.995000 1.000000 1.000000 1.000000 1.000000 1.000000 1.000000 1.000000 1.000000 1.000000 1.000000 1.000000 1.000000 1.000000 1.000000 1.000000 0.000000 0.000000 0.000200 0.000200 0.000000 10000 10000 0 1 10000 1655355781 0.000600 1354.333333
1.000000 1.000000 1.000000 1.000000 1.000000 1.000000 1.010000 1.005000 1.000000 0.990000 0.995000 1.000000 1.000000 1.000000 1.000000 1.000000 1.000000 1.000000 1.000000 1.000000 1.000000 1.000000 1.000000 1.000000 1.000000 1.000000 0.000000 0.000000 0.000200 0.000200 0.000000 10000 10000 0 1 10000 3213215868 0.000300 1344.666667
1.000000 1.000000 1.000000 1.000000 1.000000 1.000000 1.010000 1.005000 1.000000 0.990000 0.995000 1.000000 1.000000 1.000000 1.000000 1.000000 1.000000 1.000000 1.000000 1.000000 1.000000 1.000000 1.000000 1.000000 1.000000 1.000000 0.000000 0.000000 0.000200 0.000200 0.000000 10000 10000 0 1 10000 3884863372 0.000100 2414.000000
1.000000 1.000000 1.000000 1.000000 1.000000 1.000000 1.010000 1.005000 1.000000 0.990000 0.995000 1.000000 1.000000 1.000000 1.000000 1.000000 1.000000 1.000000 1.000000 1.000000 1.000000 1.000000 1.000000 1.000000 1.000000 1.000000 0.000000 0.000000 0.000200 0.000200 0.000000 10000 10000 0 1 10000 1520171826 0.000500 1239.600000
1.000000 1.000000 1.000000 1.000000 1.000000 1.000000 1.010000 1.005000 1.000000 0.990000 0.995000 1.000000 1.000000 1.000000 1.000000 1.000000 1.000000 1.000000 1.000000 1.000000 1.000000 1.000000 1.000000 1.000000 1.000000 1.000000 0.000000 0.000000 0.000200 0.000200 0.000000 10000 10000 0 1 10000 2125803992 0.000300 1066.666667
1.000000 1.000000 1.000000 1.000000 1.000000 1.000000 1.010000 1.005000 1.000000 0.990000 0.995000 1.000000 1.000000 1.000000 1.000000 1.000000 1.000000 1.000000 1.000000 1.000000 1.000000 1.000000 1.000000 1.000000 1.000000 1.000000 0.000000 0.000000 0.000200 0.000200 0.000000 10000 10000 0 1 10000 1590250226 0.000400 1486.000000
1.000000 1.000000 1.000000 1.000000 1.000000 1.000000 1.010000 1.005000 1.000000 0.990000 0.995000 1.000000 1.000000 1.000000 1.000000 1.000000 1.000000 1.000000 1.000000 1.000000 1.000000 1.000000 1.000000 1.000000 1.000000 1.000000 0.000000 0.000000 0.000200 0.000200 0.000000 10000 10000 0 1 10000 248839871 0.000200 1367.500000
1.000000 1.000000 1.000000 1.000000 1.000000 1.000000 1.010000 1.005000 1.000000 0.990000 0.995000 1.000000 1.000000 1.000000 1.000000 1.000000 1.000000 1.000000 1.000000 1.000000 1.000000 1.000000 1.000000 1.000000 1.000000 1.000000 0.000000 0.000000 0.000200 0.000200 0.000000 10000 10000 0 1 10000 3174294587 0.000200 764.000000
1.000000 1.000000 1.000000 1.000000 1.000000 1.000000 1.010000 1.005000 1.000000 0.990000 0.995000 1.000000 1.000000 1.000000 1.000000 1.000000 1.000000 1.000000 1.000000 1.000000 1.000000 1.000000 1.000000 1.000000 1.000000 1.000000 0.000000 0.000000 0.000200 0.000200 0.000000 10000 10000 0 1 10000 801735111 0.000400 1227.500000
1.000000 1.000000 1.000000 1.000000 1.000000 1.000000 1.010000 1.005000 1.000000 0.990000 0.995000 1.000000 1.000000 1.000000 1.000000 1.000000 1.000000 1.000000 1.000000 1.000000 1.000000 1.000000 1.000000 1.000000 1.000000 1.000000 0.000000 0.000000 0.000200 0.000200 0.000000 10000 10000 0 1 10000 1922994116 0.000100 787.000000
1.000000 1.000000 1.000000 1.000000 1.000000 1.000000 1.010000 1.005000 1.000000 0.990000 0.995000 1.000000 1.000000 1.000000 1.000000 1.000000 1.000000 1.000000 1.000000 1.000000 1.000000 1.000000 1.000000 1.000000 1.000000 1.000000 0.000000 0.000000 0.000200 0.000200 0.000000 10000 10000 0 1 10000 1327046143 0.000000 -nan
1.000000 1.000000 1.000000 1.000000 1.000000 1.000000 1.010000 1.005000 1.000000 0.990000 0.995000 1.000000 1.000000 1.000000 1.000000 1.000000 1.000000 1.000000 1.000000 1.000000 1.000000 1.000000 1.000000 1.000000 1.000000 1.000000 0.000000 0.000000 0.000200 0.000200 0.000000 10000 10000 0 1 10000 156519755 0.000200 1008.500000
1.000000 1.000000 1.000000 1.000000 1.000000 1.000000 1.010000 1.005000 1.000000 0.990000 0.995000 1.000000 1.000000 1.000000 1.000000 1.000000 1.000000 1.000000 1.000000 1.000000 1.000000 1.000000 1.000000 1.000000 1.000000 1.000000 0.000000 0.000000 0.000200 0.000200 0.000000 10000 10000 0 1 10000 2746880168 0.000300 962.333333
1.000000 1.000000 1.000000 1.000000 1.000000 1.000000 1.010000 1.005000 1.000000 0.990000 0.995000 1.000000 1.000000 1.000000 1.000000 1.000000 1.000000 1.000000 1.000000 1.000000 1.000000 1.000000 1.000000 1.000000 1.000000 1.000000 0.000000 0.000000 0.000200 0.000200 0.000000 10000 10000 0 1 10000 2974532842 0.000000 -nan
1.000000 1.000000 1.000000 1.000000 1.000000 1.000000 1.010000 1.005000 1.000000 0.990000 0.995000 1.000000 1.000000 1.000000 1.000000 1.000000 1.000000 1.000000 1.000000 1.000000 1.000000 1.000000 1.000000 1.000000 1.000000 1.000000 0.000000 0.000000 0.000200 0.000200 0.000000 10000 10000 0 1 10000 997811319 0.000200 720.000000
1.000000 1.000000 1.000000 1.000000 1.000000 1.000000 1.010000 1.005000 1.000000 0.990000 0.995000 1.000000 1.000000 1.000000 1.000000 1.000000 1.000000 1.000000 1.000000 1.000000 1.000000 1.000000 1.000000 1.000000 1.000000 1.000000 0.000000 0.000000 0.000200 0.000200 0.000000 10000 10000 0 1 10000 585041857 0.000200 950.000000
1.000000 1.000000 1.000000 1.000000 1.000000 1.000000 1.010000 1.005000 1.000000 0.990000 0.995000 1.000000 1.000000 1.000000 1.000000 1.000000 1.000000 1.000000 1.000000 1.000000 1.000000 1.000000 1.000000 1.000000 1.000000 1.000000 0.000000 0.000000 0.000200 0.000200 0.000000 10000 10000 0 1 10000 3969773723 0.000400 771.500000
1.000000 1.000000 1.000000 1.000000 1.000000 1.000000 1.010000 1.005000 1.000000 0.990000 0.995000 1.000000 1.000000 1.000000 1.000000 1.000000 1.000000 1.000000 1.000000 1.000000 1.000000 1.000000 1.000000 1.000000 1.000000 1.000000 0.000000 0.000000 0.000200 0.000200 0.000000 10000 10000 0 1 10000 3997798553 0.000500 1055.800000
1.000000 1.000000 1.000000 1.000000 1.000000 1.000000 1.010000 1.005000 1.000000 0.990000 0.995000 1.000000 1.000000 1.000000 1.000000 1.000000 1.000000 1.000000 1.000000 1.000000 1.000000 1.000000 1.000000 1.000000 1.000000 1.000000 0.000000 0.000000 0.000200 0.000200 0.000000 10000 10000 0 1 10000 3614404607 0.000400 1135.250000
1.000000 1.000000 1.000000 1.000000 1.000000 1.000000 1.010000 1.005000 1.000000 0.990000 0.995000 1.000000 1.000000 1.000000 1.000000 1.000000 1.000000 1.000000 1.000000 1.000000 1.000000 1.000000 1.000000 1.000000 1.000000 1.000000 0.000000 0.000000 0.000200 0.000200 0.000000 10000 10000 0 1 10000 635562964 0.000200 1577.000000
1.000000 1.000000 1.000000 1.000000 1.000000 1.000000 1.010000 1.005000 1.000000 0.990000 0.995000 1.000000 1.000000 1.000000 1.000000 1.000000 1.000000 1.000000 1.000000 1.000000 1.000000 1.000000 1.000000 1.000000 1.000000 1.000000 0.000000 0.000000 0.000200 0.000200 0.000000 10000 10000 0 1 10000 2472107212 0.000300 1267.000000
1.000000 1.000000 1.000000 1.000000 1.000000 1.000000 1.010000 1.005000 1.000000 0.990000 0.995000 1.000000 1.000000 1.000000 1.000000 1.000000 1.000000 1.000000 1.000000 1.000000 1.000000 1.000000 1.000000 1.000000 1.000000 1.000000 0.000000 0.000000 0.000200 0.000200 0.000000 10000 10000 0 1 10000 2200243297 0.000100 1053.000000
1.000000 1.000000 1.000000 1.000000 1.000000 1.000000 1.010000 1.005000 1.000000 0.990000 0.995000 1.000000 1.000000 1.000000 1.000000 1.000000 1.000000 1.000000 1.000000 1.000000 1.000000 1.000000 1.000000 1.000000 1.000000 1.000000 0.000000 0.000000 0.000200 0.000200 0.000000 10000 10000 0 1 10000 3312690651 0.000400 878.250000
1.000000 1.000000 1.000000 1.000000 1.000000 1.000000 1.010000 1.005000 1.000000 0.990000 0.995000 1.000000 1.000000 1.000000 1.000000 1.000000 1.000000 1.000000 1.000000 1.000000 1.000000 1.000000 1.000000 1.000000 1.000000 1.000000 0.000000 0.000000 0.000200 0.000200 0.000000 10000 10000 0 1 10000 295237306 0.000300 1407.666667
1.000000 1.000000 1.000000 1.000000 1.000000 1.000000 1.010000 1.005000 1.000000 0.990000 0.995000 1.000000 1.000000 1.000000 1.000000 1.000000 1.000000 1.000000 1.000000 1.000000 1.000000 1.000000 1.000000 1.000000 1.000000 1.000000 0.000000 0.000000 0.000200 0.000200 0.000000 10000 10000 0 1 10000 2094198513 0.000000 -nan
1.000000 1.000000 1.000000 1.000000 1.000000 1.000000 1.010000 1.005000 1.000000 0.990000 0.995000 1.000000 1.000000 1.000000 1.000000 1.000000 1.000000 1.000000 1.000000 1.000000 1.000000 1.000000 1.000000 1.000000 1.000000 1.000000 0.000000 0.000000 0.000200 0.000200 0.000000 10000 10000 0 1 10000 389368561 0.000200 941.500000
1.000000 1.000000 1.000000 1.000000 1.000000 1.000000 1.010000 1.005000 1.000000 0.990000 0.995000 1.000000 1.000000 1.000000 1.000000 1.000000 1.000000 1.000000 1.000000 1.000000 1.000000 1.000000 1.000000 1.000000 1.000000 1.000000 0.000000 0.000000 0.000200 0.000200 0.000000 10000 10000 0 1 10000 2090252953 0.000200 1136.500000
1.000000 1.000000 1.000000 1.000000 1.000000 1.000000 1.010000 1.005000 1.000000 0.990000 0.995000 1.000000 1.000000 1.000000 1.000000 1.000000 1.000000 1.000000 1.000000 1.000000 1.000000 1.000000 1.000000 1.000000 1.000000 1.000000 0.000000 0.000000 0.000200 0.000200 0.000000 10000 10000 0 1 10000 3649824202 0.000600 1355.333333
1.000000 1.000000 1.000000 1.000000 1.000000 1.000000 1.010000 1.005000 1.000000 0.990000 0.995000 1.000000 1.000000 1.000000 1.000000 1.000000 1.000000 1.000000 1.000000 1.000000 1.000000 1.000000 1.000000 1.000000 1.000000 1.000000 0.000000 0.000000 0.000200 0.000200 0.000000 10000 10000 0 1 10000 2733886306 0.000200 890.500000
1.000000 1.000000 1.000000 1.000000 1.000000 1.000000 1.010000 1.005000 1.000000 0.990000 0.995000 1.000000 1.000000 1.000000 1.000000 1.000000 1.000000 1.000000 1.000000 1.000000 1.000000 1.000000 1.000000 1.000000 1.000000 1.000000 0.000000 0.000000 0.000200 0.000200 0.000000 10000 10000 0 1 10000 137850105 0.000400 1447.000000
1.000000 1.000000 1.000000 1.000000 1.000000 1.000000 1.010000 1.005000 1.000000 0.990000 0.995000 1.000000 1.000000 1.000000 1.000000 1.000000 1.000000 1.000000 1.000000 1.000000 1.000000 1.000000 1.000000 1.000000 1.000000 1.000000 0.000000 0.000000 0.000200 0.000200 0.000000 10000 10000 0 1 10000 3176501934 0.000500 1382.400000
1.000000 1.000000 1.000000 1.000000 1.000000 1.000000 1.010000 1.005000 1.000000 0.990000 0.995000 1.000000 1.000000 1.000000 1.000000 1.000000 1.000000 1.000000 1.000000 1.000000 1.000000 1.000000 1.000000 1.000000 1.000000 1.000000 0.000000 0.000000 0.000200 0.000200 0.000000 10000 10000 0 1 10000 1376154487 0.000300 969.333333
1.000000 1.000000 1.000000 1.000000 1.000000 1.000000 1.010000 1.005000 1.000000 0.990000 0.995000 1.000000 1.000000 1.000000 1.000000 1.000000 1.000000 1.000000 1.000000 1.000000 1.000000 1.000000 1.000000 1.000000 1.000000 1.000000 0.000000 0.000000 0.000200 0.000200 0.000000 10000 10000 0 1 10000 2502415483 0.000400 1050.250000
1.000000 1.000000 1.000000 1.000000 1.000000 1.000000 1.010000 1.005000 1.000000 0.990000 0.995000 1.000000 1.000000 1.000000 1.000000 1.000000 1.000000 1.000000 1.000000 1.000000 1.000000 1.000000 1.000000 1.000000 1.000000 1.000000 0.000000 0.000000 0.000200 0.000200 0.000000 10000 10000 0 1 10000 3356813620 0.000300 1255.000000
1.000000 1.000000 1.000000 1.000000 1.000000 1.000000 1.010000 1.005000 1.000000 0.990000 0.995000 1.000000 1.000000 1.000000 1.000000 1.000000 1.000000 1.000000 1.000000 1.000000 1.000000 1.000000 1.000000 1.000000 1.000000 1.000000 0.000000 0.000000 0.000200 0.000200 0.000000 10000 10000 0 1 10000 1419182122 0.000400 917.250000
1.000000 1.000000 1.000000 1.000000 1.000000 1.000000 1.010000 1.005000 1.000000 0.990000 0.995000 1.000000 1.000000 1.000000 1.000000 1.000000 1.000000 1.000000 1.000000 1.000000 1.000000 1.000000 1.000000 1.000000 1.000000 1.000000 0.000000 0.000000 0.000200 0.000200 0.000000 10000 10000 0 1 10000 1365209004 0.000600 949.833333
1.000000 1.000000 1.000000 1.000000 1.000000 1.000000 1.010000 1.005000 1.000000 0.990000 0.995000 1.000000 1.000000 1.000000 1.000000 1.000000 1.000000 1.000000 1.000000 1.000000 1.000000 1.000000 1.000000 1.000000 1.000000 1.000000 0.000000 0.000000 0.000200 0.000200 0.000000 10000 10000 0 1 10000 3195803910 0.000600 1469.833333
1.000000 1.000000 1.000000 1.000000 1.000000 1.000000 1.010000 1.005000 1.000000 0.990000 0.995000 1.000000 1.000000 1.000000 1.000000 1.000000 1.000000 1.000000 1.000000 1.000000 1.000000 1.000000 1.000000 1.000000 1.000000 1.000000 0.000000 0.000000 0.000200 0.000200 0.000000 10000 10000 0 1 10000 3376986493 0.000100 2344.000000
1.000000 1.000000 1.000000 1.000000 1.000000 1.000000 1.010000 1.005000 1.000000 0.990000 0.995000 1.000000 1.000000 1.000000 1.000000 1.000000 1.000000 1.000000 1.000000 1.000000 1.000000 1.000000 1.000000 1.000000 1.000000 1.000000 0.000000 0.000000 0.000200 0.000200 0.000000 10000 10000 0 1 10000 1128291447 0.000300 1244.666667
1.000000 1.000000 1.000000 1.000000 1.000000 1.000000 1.010000 1.005000 1.000000 0.990000 0.995000 1.000000 1.000000 1.000000 1.000000 1.000000 1.000000 1.000000 1.000000 1.000000 1.000000 1.000000 1.000000 1.000000 1.000000 1.000000 0.000000 0.000000 0.000200 0.000200 0.000000 10000 10000 0 1 10000 2219277126 0.000400 1008.500000
1.000000 1.000000 1.000000 1.000000 1.000000 1.000000 1.010000 1.005000 1.000000 0.990000 0.995000 1.000000 1.000000 1.000000 1.000000 1.000000 1.000000 1.000000 1.000000 1.000000 1.000000 1.000000 1.000000 1.000000 1.000000 1.000000 0.000000 0.000000 0.000200 0.000200 0.000000 10000 10000 0 1 10000 4038518064 0.000200 1048.000000
1.000000 1.000000 1.000000 1.000000 1.000000 1.000000 1.010000 1.005000 1.000000 0.990000 0.995000 1.000000 1.000000 1.000000 1.000000 1.000000 1.000000 1.000000 1.000000 1.000000 1.000000 1.000000 1.000000 1.000000 1.000000 1.000000 0.000000 0.000000 0.000200 0.000200 0.000000 10000 10000 0 1 10000 1106230808 0.000300 1721.000000
1.000000 1.000000 1.000000 1.000000 1.000000 1.000000 1.010000 1.005000 1.000000 0.990000 0.995000 1.000000 1.000000 1.000000 1.000000 1.000000 1.000000 1.000000 1.000000 1.000000 1.000000 1.000000 1.000000 1.000000 1.000000 1.000000 0.000000 0.000000 0.000200 0.000200 0.000000 10000 10000 0 1 10000 2514707971 0.000200 1061.500000
1.000000 1.000000 1.000000 1.000000 1.000000 1.000000 1.010000 1.005000 1.000000 0.990000 0.995000 1.000000 1.000000 1.000000 1.000000 1.000000 1.000000 1.000000 1.000000 1.000000 1.000000 1.000000 1.000000 1.000000 1.000000 1.000000 0.000000 0.000000 0.000200 0.000200 0.000000 10000 10000 0 1 10000 3253429139 0.000200 856.500000
1.000000 1.000000 1.000000 1.000000 1.000000 1.000000 1.010000 1.005000 1.000000 0.990000 0.995000 1.000000 1.000000 1.000000 1.000000 1.000000 1.000000 1.000000 1.000000 1.000000 1.000000 1.000000 1.000000 1.000000 1.000000 1.000000 0.000000 0.000000 0.000200 0.000200 0.000000 10000 10000 0 1 10000 3687389673 0.000200 1574.000000
1.000000 1.000000 1.000000 1.000000 1.000000 1.000000 1.010000 1.005000 1.000000 0.990000 0.995000 1.000000 1.000000 1.000000 1.000000 1.000000 1.000000 1.000000 1.000000 1.000000 1.000000 1.000000 1.000000 1.000000 1.000000 1.000000 0.000000 0.000000 0.000200 0.000200 0.000000 10000 10000 0 1 10000 3553842256 0.000100 1712.000000
1.000000 1.000000 1.000000 1.000000 1.000000 1.000000 1.010000 1.005000 1.000000 0.990000 0.995000 1.000000 1.000000 1.000000 1.000000 1.000000 1.000000 1.000000 1.000000 1.000000 1.000000 1.000000 1.000000 1.000000 1.000000 1.000000 0.000000 0.000000 0.000200 0.000200 0.000000 10000 10000 0 1 10000 3739632506 0.000100 565.000000
1.000000 1.000000 1.000000 1.000000 1.000000 1.000000 1.010000 1.005000 1.000000 0.990000 0.995000 1.000000 1.000000 1.000000 1.000000 1.000000 1.000000 1.000000 1.000000 1.000000 1.000000 1.000000 1.000000 1.000000 1.000000 1.000000 0.000000 0.000000 0.000200 0.000200 0.000000 10000 10000 0 1 10000 3153343131 0.000200 2514.500000
1.000000 1.000000 1.000000 1.000000 1.000000 1.000000 1.010000 1.005000 1.000000 0.990000 0.995000 1.000000 1.000000 1.000000 1.000000 1.000000 1.000000 1.000000 1.000000 1.000000 1.000000 1.000000 1.000000 1.000000 1.000000 1.000000 0.000000 0.000000 0.000200 0.000200 0.000000 10000 10000 0 1 10000 326427325 0.000400 1649.250000
1.000000 1.000000 1.000000 1.000000 1.000000 1.000000 1.010000 1.005000 1.000000 0.990000 0.995000 1.000000 1.000000 1.000000 1.000000 1.000000 1.000000 1.000000 1.000000 1.000000 1.000000 1.000000 1.000000 1.000000 1.000000 1.000000 0.000000 0.000000 0.000200 0.000200 0.000000 10000 10000 0 1 10000 1341463478 0.000200 1409.000000
1.000000 1.000000 1.000000 1.000000 1.000000 1.000000 1.010000 1.005000 1.000000 0.990000 0.995000 1.000000 1.000000 1.000000 1.000000 1.000000 1.000000 1.000000 1.000000 1.000000 1.000000 1.000000 1.000000 1.000000 1.000000 1.000000 0.000000 0.000000 0.000200 0.000200 0.000000 10000 10000 0 1 10000 3415744966 0.000600 1303.166667
1.000000 1.000000 1.000000 1.000000 1.000000 1.000000 1.010000 1.005000 1.000000 0.990000 0.995000 1.000000 1.000000 1.000000 1.000000 1.000000 1.000000 1.000000 1.000000 1.000000 1.000000 1.000000 1.000000 1.000000 1.000000 1.000000 0.000000 0.000000 0.000200 0.000200 0.000000 10000 10000 0 1 10000 2348841067 0.000300 1214.333333
1.000000 1.000000 1.000000 1.000000 1.000000 1.000000 1.010000 1.005000 1.000000 0.990000 0.995000 1.000000 1.000000 1.000000 1.000000 1.000000 1.000000 1.000000 1.000000 1.000000 1.000000 1.000000 1.000000 1.000000 1.000000 1.000000 0.000000 0.000000 0.000200 0.000200 0.000000 10000 10000 0 1 10000 2271531053 0.000500 774.600000
1.000000 1.000000 1.000000 1.000000 1.000000 1.000000 1.010000 1.005000 1.000000 0.990000 0.995000 1.000000 1.000000 1.000000 1.000000 1.000000 1.000000 1.000000 1.000000 1.000000 1.000000 1.000000 1.000000 1.000000 1.000000 1.000000 0.000000 0.000000 0.000200 0.000200 0.000000 10000 10000 0 1 10000 857861645 0.000400 781.750000
1.000000 1.000000 1.000000 1.000000 1.000000 1.000000 1.010000 1.005000 1.000000 0.990000 0.995000 1.000000 1.000000 1.000000 1.000000 1.000000 1.000000 1.000000 1.000000 1.000000 1.000000 1.000000 1.000000 1.000000 1.000000 1.000000 0.000000 0.000000 0.000200 0.000200 0.000000 10000 10000 0 1 10000 2245162305 0.000600 1255.333333
1.000000 1.000000 1.000000 1.000000 1.000000 1.000000 1.010000 1.005000 1.000000 0.990000 0.995000 1.000000 1.000000 1.000000 1.000000 1.000000 1.000000 1.000000 1.000000 1.000000 1.000000 1.000000 1.000000 1.000000 1.000000 1.000000 0.000000 0.000000 0.000200 0.000200 0.000000 10000 10000 0 1 10000 2698416598 0.000000 -nan
1.000000 1.000000 1.000000 1.000000 1.000000 1.000000 1.010000 1.005000 1.000000 0.990000 0.995000 1.000000 1.000000 1.000000 1.000000 1.000000 1.000000 1.000000 1.000000 1.000000 1.000000 1.000000 1.000000 1.000000 1.000000 1.000000 0.000000 0.000000 0.000200 0.000200 0.000000 10000 10000 0 1 10000 4142748747 0.000900 831.111111
1.000000 1.000000 1.000000 1.000000 1.000000 1.000000 1.010000 1.005000 1.000000 0.990000 0.995000 1.000000 1.000000 1.000000 1.000000 1.000000 1.000000 1.000000 1.000000 1.000000 1.000000 1.000000 1.000000 1.000000 1.000000 1.000000 0.000000 0.000000 0.000200 0.000200 0.000000 10000 10000 0 1 10000 4106460244 0.000600 1570.500000
1.000000 1.000000 1.000000 1.000000 1.000000 1.000000 1.010000 1.005000 1.000000 0.990000 0.995000 1.000000 1.000000 1.000000 1.000000 1.000000 1.000000 1.000000 1.000000 1.000000 1.000000 1.000000 1.000000 1.000000 1.000000 1.000000 0.000000 0.000000 0.000200 0.000200 0.000000 10000 10000 0 1 10000 3809209820 0.000300 817.666667
1.000000 1.000000 1.000000 1.000000 1.000000 1.000000 1.010000 1.005000 1.000000 0.990000 0.995000 1.000000 1.000000 1.000000 1.000000 1.000000 1.000000 1.000000 1.000000 1.000000 1.000000 1.000000 1.000000 1.000000 1.000000 1.000000 0.000000 0.000000 0.000200 0.000200 0.000000 10000 10000 0 1 10000 1426758558 0.000300 841.333333
1.000000 1.000000 1.000000 1.000000 1.000000 1.000000 1.010000 1.005000 1.000000 0.990000 0.995000 1.000000 1.000000 1.000000 1.000000 1.000000 1.000000 1.000000 1.000000 1.000000 1.000000 1.000000 1.000000 1.000000 1.000000 1.000000 0.000000 0.000000 0.000200 0.000200 0.000000 10000 10000 0 1 10000 3987100446 0.000100 1011.000000
1.000000 1.000000 1.000000 1.000000 1.000000 1.000000 1.010000 1.005000 1.000000 0.990000 0.995000 1.000000 1.000000 1.000000 1.000000 1.000000 1.000000 1.000000 1.000000 1.000000 1.000000 1.000000 1.000000 1.000000 1.000000 1.000000 0.000000 0.000000 0.000200 0.000200 0.000000 10000 10000 0 1 10000 3322138679 0.000500 721.200000
1.000000 1.000000 1.000000 1.000000 1.000000 1.000000 1.010000 1.005000 1.000000 0.990000 0.995000 1.000000 1.000000 1.000000 1.000000 1.000000 1.000000 1.000000 1.000000 1.000000 1.000000 1.000000 1.000000 1.000000 1.000000 1.000000 0.000000 0.000000 0.000200 0.000200 0.000000 10000 10000 0 1 10000 3009841436 0.000200 987.500000
1.000000 1.000000 1.000000 1.000000 1.000000 1.000000 1.010000 1.005000 1.000000 0.990000 0.995000 1.000000 1.000000 1.000000 1.000000 1.000000 1.000000 1.000000 1.000000 1.000000 1.000000 1.000000 1.000000 1.000000 1.000000 1.000000 0.000000 0.000000 0.000200 0.000200 0.000000 10000 10000 0 1 10000 1456664975 0.000100 1590.000000
1.000000 1.000000 1.000000 1.000000 1.000000 1.000000 1.010000 1.005000 1.000000 0.990000 0.995000 1.000000 1.000000 1.000000 1.000000 1.000000 1.000000 1.000000 1.000000 1.000000 1.000000 1.000000 1.000000 1.000000 1.000000 1.000000 0.000000 0.000000 0.000200 0.000200 0.000000 10000 10000 0 1 10000 2222425456 0.000600 1284.166667
1.000000 1.000000 1.000000 1.000000 1.000000 1.000000 1.010000 1.005000 1.000000 0.990000 0.995000 1.000000 1.000000 1.000000 1.000000 1.000000 1.000000 1.000000 1.000000 1.000000 1.000000 1.000000 1.000000 1.000000 1.000000 1.000000 0.000000 0.000000 0.000200 0.000200 0.000000 10000 10000 0 1 10000 1585207187 0.000100 597.000000
1.000000 1.000000 1.000000 1.000000 1.000000 1.000000 1.010000 1.005000 1.000000 0.990000 0.995000 1.000000 1.000000 1.000000 1.000000 1.000000 1.000000 1.000000 1.000000 1.000000 1.000000 1.000000 1.000000 1.000000 1.000000 1.000000 0.000000 0.000000 0.000200 0.000200 0.000000 10000 10000 0 1 10000 4080096687 0.000300 882.000000
1.000000 1.000000 1.000000 1.000000 1.000000 1.000000 1.010000 1.005000 1.000000 0.990000 0.995000 1.000000 1.000000 1.000000 1.000000 1.000000 1.000000 1.000000 1.000000 1.000000 1.000000 1.000000 1.000000 1.000000 1.000000 1.000000 0.000000 0.000000 0.000200 0.000200 0.000000 10000 10000 0 1 10000 2461360636 0.000500 792.000000
1.000000 1.000000 1.000000 1.000000 1.000000 1.000000 1.010000 1.005000 1.000000 0.990000 0.995000 1.000000 1.000000 1.000000 1.000000 1.000000 1.000000 1.000000 1.000000 1.000000 1.000000 1.000000 1.000000 1.000000 1.000000 1.000000 0.000000 0.000000 0.000200 0.000200 0.000000 10000 10000 0 1 10000 3559692936 0.000300 751.333333
1.000000 1.000000 1.000000 1.000000 1.000000 1.000000 1.010000 1.005000 1.000000 0.990000 0.995000 1.000000 1.000000 1.000000 1.000000 1.000000 1.000000 1.000000 1.000000 1.000000 1.000000 1.000000 1.000000 1.000000 1.000000 1.000000 0.000000 0.000000 0.000200 0.000200 0.000000 10000 10000 0 1 10000 1201552897 0.000400 944.250000
1.000000 1.000000 1.000000 1.000000 1.000000 1.000000 1.010000 1.005000 1.000000 0.990000 0.995000 1.000000 1.000000 1.000000 1.000000 1.000000 1.000000 1.000000 1.000000 1.000000 1.000000 1.000000 1.000000 1.000000 1.000000 1.000000 0.000000 0.000000 0.000200 0.000200 0.000000 10000 10000 0 1 10000 2495142591 0.000000 -nan
1.000000 1.000000 1.000000 1.000000 1.000000 1.000000 1.010000 1.005000 1.000000 0.990000 0.995000 1.000000 1.000000 1.000000 1.000000 1.000000 1.000000 1.000000 1.000000 1.000000 1.000000 1.000000 1.000000 1.000000 1.000000 1.000000 0.000000 0.000000 0.000200 0.000200 0.000000 10000 10000 0 1 10000 3975862849 0.000000 -nan
1.000000 1.000000 1.000000 1.000000 1.000000 1.000000 1.010000 1.005000 1.000000 0.990000 0.995000 1.000000 1.000000 1.000000 1.000000 1.000000 1.000000 1.000000 1.000000 1.000000 1.000000 1.000000 1.000000 1.000000 1.000000 1.000000 0.000000 0.000000 0.000200 0.000200 0.000000 10000 10000 0 1 10000 1428151171 0.000100 1155.000000
1.000000 1.000000 1.000000 1.000000 1.000000 1.000000 1.010000 1.005000 1.000000 0.990000 0.995000 1.000000 1.000000 1.000000 1.000000 1.000000 1.000000 1.000000 1.000000 1.000000 1.000000 1.000000 1.000000 1.000000 1.000000 1.000000 0.000000 0.000000 0.000200 0.000200 0.000000 10000 10000 0 1 10000 4234509603 0.000300 1354.666667
1.000000 1.000000 1.000000 1.000000 1.000000 1.000000 1.010000 1.005000 1.000000 0.990000 0.995000 1.000000 1.000000 1.000000 1.000000 1.000000 1.000000 1.000000 1.000000 1.000000 1.000000 1.000000 1.000000 1.000000 1.000000 1.000000 0.000000 0.000000 0.000200 0.000200 0.000000 10000 10000 0 1 10000 1751603509 0.000500 919.000000
1.000000 1.000000 1.000000 1.000000 1.000000 1.000000 1.010000 1.005000 1.000000 0.990000 0.995000 1.000000 1.000000 1.000000 1.000000 1.000000 1.000000 1.000000 1.000000 1.000000 1.000000 1.000000 1.000000 1.000000 1.000000 1.000000 0.000000 0.000000 0.000200 0.000200 0.000000 10000 10000 0 1 10000 3828185499 0.000300 871.666667
1.000000 1.000000 1.000000 1.000000 1.000000 1.000000 1.010000 1.005000 1.000000 0.990000 0.995000 1.000000 1.000000 1.000000 1.000000 1.000000 1.000000 1.000000 1.000000 1.000000 1.000000 1.000000 1.000000 1.000000 1.000000 1.000000 0.000000 0.000000 0.000200 0.000200 0.000000 10000 10000 0 1 10000 1199156812 0.000200 704.000000
1.000000 1.000000 1.000000 1.000000 1.000000 1.000000 1.010000 1.005000 1.000000 0.990000 0.995000 1.000000 1.000000 1.000000 1.000000 1.000000 1.000000 1.000000 1.000000 1.000000 1.000000 1.000000 1.000000 1.000000 1.000000 1.000000 0.000000 0.000000 0.000200 0.000200 0.000000 10000 10000 0 1 10000 3337203897 0.000300 1158.666667
1.000000 1.000000 1.000000 1.000000 1.000000 1.000000 1.010000 1.005000 1.000000 0.990000 0.995000 1.000000 1.000000 1.000000 1.000000 1.000000 1.000000 1.000000 1.000000 1.000000 1.000000 1.000000 1.000000 1.000000 1.000000 1.000000 0.000000 0.000000 0.000200 0.000200 0.000000 10000 10000 0 1 10000 1032247406 0.000600 1132.000000
1.000000 1.000000 1.000000 1.000000 1.000000 1.000000 1.010000 1.005000 1.000000 0.990000 0.995000 1.000000 1.000000 1.000000 1.000000 1.000000 1.000000 1.000000 1.000000 1.000000 1.000000 1.000000 1.000000 1.000000 1.000000 1.000000 0.000000 0.000000 0.000200 0.000200 0.000000 10000 10000 0 1 10000 893375069 0.000100 611.000000
1.000000 1.000000 1.000000 1.000000 1.000000 1.000000 1.010000 1.005000 1.000000 0.990000 0.995000 1.000000 1.000000 1.000000 1.000000 1.000000 1.000000 1.000000 1.000000 1.000000 1.000000 1.000000 1.000000 1.000000 1.000000 1.000000 0.000000 0.000000 0.000200 0.000200 0.000000 10000 10000 0 1 10000 2413394536 0.000100 553.000000
1.000000 1.000000 1.000000 1.000000 1.000000 1.000000 1.010000 1.005000 1.000000 0.990000 0.995000 1.000000 1.000000 1.000000 1.000000 1.000000 1.000000 1.000000 1.000000 1.000000 1.000000 1.000000 1.000000 1.000000 1.000000 1.000000 0.000000 0.000000 0.000200 0.000200 0.000000 10000 10000 0 1 10000 425033978 0.000500 1399.000000
1.000000 1.000000 1.000000 1.000000 1.000000 1.000000 1.010000 1.005000 1.000000 0.990000 0.995000 1.000000 1.000000 1.000000 1.000000 1.000000 1.000000 1.000000 1.000000 1.000000 1.000000 1.000000 1.000000 1.000000 1.000000 1.000000 0.000000 0.000000 0.000200 0.000200 0.000000 10000 10000 0 1 10000 2530569495 0.000400 859.750000
1.000000 1.000000 1.000000 1.000000 1.000000 1.000000 1.010000 1.005000 1.000000 0.990000 0.995000 1.000000 1.000000 1.000000 1.000000 1.000000 1.000000 1.000000 1.000000 1.000000 1.000000 1.000000 1.000000 1.000000 1.000000 1.000000 0.000000 0.000000 0.000200 0.000200 0.000000 10000 10000 0 1 10000 1159211292 0.000200 1327.500000
1.000000 1.000000 1.000000 1.000000 1.000000 1.000000 1.010000 1.005000 1.000000 0.990000 0.995000 1.000000 1.000000 1.000000 1.000000 1.000000 1.000000 1.000000 1.000000 1.000000 1.000000 1.000000 1.000000 1.000000 1.000000 1.000000 0.000000 0.000000 0.000200 0.000200 0.000000 10000 10000 0 1 10000 2165194056 0.000300 1083.333333
1.000000 1.000000 1.000000 1.000000 1.000000 1.000000 1.010000 1.005000 1.000000 0.990000 0.995000 1.000000 1.000000 1.000000 1.000000 1.000000 1.000000 1.000000 1.000000 1.000000 1.000000 1.000000 1.000000 1.000000 1.000000 1.000000 0.000000 0.000000 0.000200 0.000200 0.000000 10000 10000 0 1 10000 158056776 0.000200 1445.000000
1.000000 1.000000 1.000000 1.000000 1.000000 1.000000 1.010000 1.005000 1.000000 0.990000 0.995000 1.000000 1.000000 1.000000 1.000000 1.000000 1.000000 1.000000 1.000000 1.000000 1.000000 1.000000 1.000000 1.000000 1.000000 1.000000 0.000000 0.000000 0.000200 0.000200 0.000000 10000 10000 0 1 10000 3548198349 0.000500 1161.800000
1.000000 1.000000 1.000000 1.000000 1.000000 1.000000 1.010000 1.005000 1.000000 0.990000 0.995000 1.000000 1.000000 1.000000 1.000000 1.000000 1.000000 1.000000 1.000000 1.000000 1.000000 1.000000 1.000000 1.000000 1.000000 1.000000 0.000000 0.000000 0.000200 0.000200 0.000000 10000 10000 0 1 10000 1495001785 0.000100 835.000000
1.000000 1.000000 1.000000 1.000000 1.000000 1.000000 1.010000 1.005000 1.000000 0.990000 0.995000 1.000000 1.000000 1.000000 1.000000 1.000000 1.000000 1.000000 1.000000 1.000000 1.000000 1.000000 1.000000 1.000000 1.000000 1.000000 0.000000 0.000000 0.000200 0.000200 0.000000 10000 10000 0 1 10000 2061289445 0.000100 1056.000000
1.000000 1.000000 1.000000 1.000000 1.000000 1.000000 1.010000 1.005000 1.000000 0.990000 0.995000 1.000000 1.000000 1.000000 1.000000 1.000000 1.000000 1.000000 1.000000 1.000000 1.000000 1.000000 1.000000 1.000000 1.000000 1.000000 0.000000 0.000000 0.000200 0.000200 0.000000 10000 10000 0 1 10000 3469653517 0.000300 1094.666667
1.000000 1.000000 1.000000 1.000000 1.000000 1.000000 1.010000 1.005000 1.000000 0.990000 0.995000 1.000000 1.000000 1.000000 1.000000 1.000000 1.000000 1.000000 1.000000 1.000000 1.000000 1.000000 1.000000 1.000000 1.000000 1.000000 0.000000 0.000000 0.000200 0.000200 0.000000 10000 10000 0 1 10000 1108313845 0.000300 1403.000000
1.000000 1.000000 1.000000 1.000000 1.000000 1.000000 1.010000 1.005000 1.000000 0.990000 0.995000 1.000000 1.000000 1.000000 1.000000 1.000000 1.000000 1.000000 1.000000 1.000000 1.000000 1.000000 1.000000 1.000000 1.000000 1.000000 0.000000 0.000000 0.000200 0.000200 0.000000 10000 10000 0 1 10000 3546309015 0.000000 -nan
1.000000 1.000000 1.000000 1.000000 1.000000 1.000000 1.010000 1.005000 1.000000 0.990000 0.995000 1.000000 1.000000 1.000000 1.000000 1.000000 1.000000 1.000000 1.000000 1.000000 1.000000 1.000000 1.000000 1.000000 1.000000 1.000000 0.000000 0.000000 0.000200 0.000200 0.000000 10000 10000 0 1 10000 2574115165 0.000300 903.000000
1.000000 1.000000 1.000000 1.000000 1.000000 1.000000 1.010000 1.005000 1.000000 0.990000 0.995000 1.000000 1.000000 1.000000 1.000000 1.000000 1.000000 1.000000 1.000000 1.000000 1.000000 1.000000 1.000000 1.000000 1.000000 1.000000 0.000000 0.000000 0.000200 0.000200 0.000000 10000 10000 0 1 10000 2664039019 0.000200 748.500000
1.000000 1.000000 1.000000 1.000000 1.000000 1.000000 1.010000 1.005000 1.000000 0.990000 0.995000 1.000000 1.000000 1.000000 1.000000 1.000000 1.000000 1.000000 1.000000 1.000000 1.000000 1.000000 1.000000 1.000000 1.000000 1.000000 0.000000 0.000000 0.000200 0.000200 0.000000 10000 10000 0 1 10000 1164288820 0.000400 883.500000
1.000000 1.000000 1.000000 1.000000 1.000000 1.000000 1.010000 1.005000 1.000000 0.990000 0.995000 1.000000 1.000000 1.000000 1.000000 1.000000 1.000000 1.000000 1.000000 1.000000 1.000000 1.000000 1.000000 1.000000 1.000000 1.000000 0.000000 0.000000 0.000200 0.000200 0.000000 10000 10000 0 1 10000 2078062914 0.000000 -nan
1.000000 1.000000 1.000000 1.000000 1.000000 1.000000 1.010000 1.005000 1.000000 0.990000 0.995000 1.000000 1.000000 1.000000 1.000000 1.000000 1.000000 1.000000 1.000000 1.000000 1.000000 1.000000 1.000000 1.000000 1.000000 1.000000 0.000000 0.000000 0.000200 0.000200 0.000000 10000 10000 0 1 10000 2660279693 0.000300 2010.000000
1.000000 1.000000 1.000000 1.000000 1.000000 1.000000 1.010000 1.005000 1.000000 0.990000 0.995000 1.000000 1.000000 1.000000 1.000000 1.000000 1.000000 1.000000 1.000000 1.000000 1.000000 1.000000 1.000000 1.000000 1.000000 1.000000 0.000000 0.000000 0.000200 0.000200 0.000000 10000 10000 0 1 10000 4115373013 0.000700 1367.285714
1.000000 1.000000 1.000000 1.000000 1.000000 1.000000 1.010000 1.005000 1.000000 0.990000 0.995000 1.000000 1.000000 1.000000 1.000000 1.000000 1.000000 1.000000 1.000000 1.000000 1.000000 1.000000 1.000000 1.000000 1.000000 1.000000 0.000000 0.000000 0.000200 0.000200 0.000000 10000 10000 0 1 10000 3717160786 0.000400 985.000000
1.000000 1.000000 1.000000 1.000000 1.000000 1.000000 1.010000 1.005000 1.000000 0.990000 0.995000 1.000000 1.000000 1.000000 1.000000 1.000000 1.000000 1.000000 1.000000 1.000000 1.000000 1.000000 1.000000 1.000000 1.000000 1.000000 0.000000 0.000000 0.000200 0.000200 0.000000 10000 10000 0 1 10000 4009203604 0.000400 1296.500000
1.000000 1.000000 1.000000 1.000000 1.000000 1.000000 1.010000 1.005000 1.000000 0.990000 0.995000 1.000000 1.000000 1.000000 1.000000 1.000000 1.000000 1.000000 1.000000 1.000000 1.000000 1.000000 1.000000 1.000000 1.000000 1.000000 0.000000 0.000000 0.000200 0.000200 0.000000 10000 10000 0 1 10000 3769827317 0.000400 1038.000000
1.000000 1.000000 1.000000 1.000000 1.000000 1.000000 1.010000 1.005000 1.000000 0.990000 0.995000 1.000000 1.000000 1.000000 1.000000 1.000000 1.000000 1.000000 1.000000 1.000000 1.000000 1.000000 1.000000 1.000000 1.000000 1.000000 0.000000 0.000000 0.000200 0.000200 0.000000 10000 10000 0 1 10000 1832649550 0.000500 1071.000000
1.000000 1.000000 1.000000 1.000000 1.000000 1.000000 1.010000 1.005000 1.000000 0.990000 0.995000 1.000000 1.000000 1.000000 1.000000 1.000000 1.000000 1.000000 1.000000 1.000000 1.000000 1.000000 1.000000 1.000000 1.000000 1.000000 0.000000 0.000000 0.000200 0.000200 0.000000 10000 10000 0 1 10000 3492417825 0.000400 1192.000000
1.000000 1.000000 1.000000 1.000000 1.000000 1.000000 1.010000 1.005000 1.000000 0.990000 0.995000 1.000000 1.000000 1.000000 1.000000 1.000000 1.000000 1.000000 1.000000 1.000000 1.000000 1.000000 1.000000 1.000000 1.000000 1.000000 0.000000 0.000000 0.000200 0.000200 0.000000 10000 10000 0 1 10000 206077199 0.000300 844.333333
1.000000 1.000000 1.000000 1.000000 1.000000 1.000000 1.010000 1.005000 1.000000 0.990000 0.995000 1.000000 1.000000 1.000000 1.000000 1.000000 1.000000 1.000000 1.000000 1.000000 1.000000 1.000000 1.000000 1.000000 1.000000 1.000000 0.000000 0.000000 0.000200 0.000200 0.000000 10000 10000 0 1 10000 3618310148 0.000300 1464.333333
1.000000 1.000000 1.000000 1.000000 1.000000 1.000000 1.010000 1.005000 1.000000 0.990000 0.995000 1.000000 1.000000 1.000000 1.000000 1.000000 1.000000 1.000000 1.000000 1.000000 1.000000 1.000000 1.000000 1.000000 1.000000 1.000000 0.000000 0.000000 0.000200 0.000200 0.000000 10000 10000 0 1 10000 1895114115 0.000400 921.500000
1.000000 1.000000 1.000000 1.000000 1.000000 1.000000 1.010000 1.005000 1.000000 0.990000 0.995000 1.000000 1.000000 1.000000 1.000000 1.000000 1.000000 1.000000 1.000000 1.000000 1.000000 1.000000 1.000000 1.000000 1.000000 1.000000 0.000000 0.000000 0.000200 0.000200 0.000000 10000 10000 0 1 10000 3861945713 0.000300 1590.333333
1.000000 1.000000 1.000000 1.000000 1.000000 1.000000 1.010000 1.005000 1.000000 0.990000 0.995000 1.000000 1.000000 1.000000 1.000000 1.000000 1.000000 1.000000 1.000000 1.000000 1.000000 1.000000 1.000000 1.000000 1.000000 1.000000 0.000000 0.000000 0.000200 0.000200 0.000000 10000 10000 0 1 10000 926296574 0.000100 1649.000000
1.000000 1.000000 1.000000 1.000000 1.000000 1.000000 1.010000 1.005000 1.000000 0.990000 0.995000 1.000000 1.000000 1.000000 1.000000 1.000000 1.000000 1.000000 1.000000 1.000000 1.000000 1.000000 1.000000 1.000000 1.000000 1.000000 0.000000 0.000000 0.000200 0.000200 0.000000 10000 10000 0 1 10000 1241997726 0.000400 1585.250000
1.000000 1.000000 1.000000 1.000000 1.000000 1.000000 1.010000 1.005000 1.000000 0.990000 0.995000 1.000000 1.000000 1.000000 1.000000 1.000000 1.000000 1.000000 1.000000 1.000000 1.000000 1.000000 1.000000 1.000000 1.000000 1.000000 0.000000 0.000000 0.000200 0.000200 0.000000 10000 10000 0 1 10000 3679149947 0.000200 716.500000
1.000000 1.000000 1.000000 1.000000 1.000000 1.000000 1.010000 1.005000 1.000000 0.990000 0.995000 1.000000 1.000000 1.000000 1.000000 1.000000 1.000000 1.000000 1.000000 1.000000 1.000000 1.000000 1.000000 1.000000 1.000000 1.000000 0.000000 0.000000 0.000200 0.000200 0.000000 10000 10000 0 1 10000 2957167265 0.000600 862.833333
1.000000 1.000000 1.000000 1.000000 1.000000 1.000000 1.010000 1.005000 1.000000 0.990000 0.995000 1.000000 1.000000 1.000000 1.000000 1.000000 1.000000 1.000000 1.000000 1.000000 1.000000 1.000000 1.000000 1.000000 1.000000 1.000000 0.000000 0.000000 0.000200 0.000200 0.000000 10000 10000 0 1 10000 1445978022 0.000100 1022.000000
1.000000 1.000000 1.000000 1.000000 1.000000 1.000000 1.010000 1.005000 1.000000 0.990000 0.995000 1.000000 1.000000 1.000000 1.000000 1.000000 1.000000 1.000000 1.000000 1.000000 1.000000 1.000000 1.000000 1.000000 1.000000 1.000000 0.000000 0.000000 0.000200 0.000200 0.000000 10000 10000 0 1 10000 259745154 0.000800 1175.125000
1.000000 1.000000 1.000000 1.000000 1.000000 1.000000 1.010000 1.005000 1.000000 0.990000 0.995000 1.000000 1.000000 1.000000 1.000000 1.000000 1.000000 1.000000 1.000000 1.000000 1.000000 1.000000 1.000000 1.000000 1.000000 1.000000 0.000000 0.000000 0.000200 0.000200 0.000000 10000 10000 0 1 10000 3995931248 0.000000 -nan
1.000000 1.000000 1.000000 1.000000 1.000000 1.000000 1.010000 1.005000 1.000000 0.990000 0.995000 1.000000 1.000000 1.000000 1.000000 1.000000 1.000000 1.000000 1.000000 1.000000 1.000000 1.000000 1.000000 1.000000 1.000000 1.000000 0.000000 0.000000 0.000200 0.000200 0.000000 10000 10000 0 1 10000 2355191259 0.000600 1294.500000
1.000000 1.000000 1.000000 1.000000 1.000000 1.000000 1.010000 1.005000 1.000000 0.990000 0.995000 1.000000 1.000000 1.000000 1.000000 1.000000 1.000000 1.000000 1.000000 1.000000 1.000000 1.000000 1.000000 1.000000 1.000000 1.000000 0.000000 0.000000 0.000200 0.000200 0.000000 10000 10000 0 1 10000 4271536535 0.000200 1528.500000
1.000000 1.000000 1.000000 1.000000 1.000000 1.000000 1.010000 1.005000 1.000000 0.990000 0.995000 1.000000 1.000000 1.000000 1.000000 1.000000 1.000000 1.000000 1.000000 1.000000 1.000000 1.000000 1.000000 1.000000 1.000000 1.000000 0.000000 0.000000 0.000200 0.000200 0.000000 10000 10000 0 1 10000 3932769757 0.000300 660.666667
1.000000 1.000000 1.000000 1.000000 1.000000 1.000000 1.010000 1.005000 1.000000 0.990000 0.995000 1.000000 1.000000 1.000000 1.000000 1.000000 1.000000 1.000000 1.000000 1.000000 1.000000 1.000000 1.000000 1.000000 1.000000 1.000000 0.000000 0.000000 0.000200 0.000200 0.000000 10000 10000 0 1 10000 1903802143 0.000200 703.000000
1.000000 1.000000 1.000000 1.000000 1.000000 1.000000 1.010000 1.005000 1.000000 0.990000 0.995000 1.000000 1.000000 1.000000 1.000000 1.000000 1.000000 1.000000 1.000000 1.000000 1.000000 1.000000 1.000000 1.000000 1.000000 1.000000 0.000000 0.000000 0.000200 0.000200 0.000000 10000 10000 0 1 10000 2243237620 0.000400 839.250000
1.000000 1.000000 1.000000 1.000000 1.000000 1.000000 1.010000 1.005000 1.000000 0.990000 0.995000 1.000000 1.000000 1.000000 1.000000 1.000000 1.000000 1.000000 1.000000 1.000000 1.000000 1.000000 1.000000 1.000000 1.000000 1.000000 0.000000 0.000000 0.000200 0.000200 0.000000 10000 10000 0 1 10000 451877642 0.000200 1197.500000
1.000000 1.000000 1.000000 1.000000 1.000000 1.000000 1.010000 1.005000 1.000000 0.990000 0.995000 1.000000 1.000000 1.000000 1.000000 1.000000 1.000000 1.000000 1.000000 1.000000 1.000000 1.000000 1.000000 1.000000 1.000000 1.000000 0.000000 0.000000 0.000200 0.000200 0.000000 10000 10000 0 1 10000 3666843733 0.000200 1106.000000
1.000000 1.000000 1.000000 1.000000 1.000000 1.000000 1.010000 1.005000 1.000000 0.990000 0.995000 1.000000 1.000000 1.000000 1.000000 1.000000 1.000000 1.000000 1.000000 1.000000 1.000000 1.000000 1.000000 1.000000 1.000000 1.000000 0.000000 0.000000 0.000200 0.000200 0.000000 10000 10000 0 1 10000 315324749 0.000600 1031.000000
1.000000 1.000000 1.000000 1.000000 1.000000 1.000000 1.010000 1.005000 1.000000 0.990000 0.995000 1.000000 1.000000 1.000000 1.000000 1.000000 1.000000 1.000000 1.000000 1.000000 1.000000 1.000000 1.000000 1.000000 1.000000 1.000000 0.000000 0.000000 0.000200 0.000200 0.000000 10000 10000 0 1 10000 940895539 0.000100 567.000000
1.000000 1.000000 1.000000 1.000000 1.000000 1.000000 1.010000 1.005000 1.000000 0.990000 0.995000 1.000000 1.000000 1.000000 1.000000 1.000000 1.000000 1.000000 1.000000 1.000000 1.000000 1.000000 1.000000 1.000000 1.000000 1.000000 0.000000 0.000000 0.000200 0.000200 0.000000 10000 10000 0 1 10000 1486109860 0.000300 886.333333
1.000000 1.000000 1.000000 1.000000 1.000000 1.000000 1.010000 1.005000 1.000000 0.990000 0.995000 1.000000 1.000000 1.000000 1.000000 1.000000 1.000000 1.000000 1.000000 1.000000 1.000000 1.000000 1.000000 1.000000 1.000000 1.000000 0.000000 0.000000 0.000200 0.000200 0.000000 10000 10000 0 1 10000 1051855046 0.000300 1316.000000
1.000000 1.000000 1.000000 1.000000 1.000000 1.000000 1.010000 1.007500 1.000000 0.990000 0.992500 1.000000 1.000000 1.000000 1.000000 1.000000 1.000000 1.000000 1.000000 1.000000 1.000000 1.000000 1.000000 1.000000 1.000000 1.000000 0.000000 0.000000 0.000200 0.000200 0.000000 10000 10000 0 1 10000 528217718 0.000100 1312.000000
1.000000 1.000000 1.000000 1.000000 1.000000 1.000000 1.010000 1.007500 1.000000 0.990000 0.992500 1.000000 1.000000 1.000000 1.000000 1.000000 1.000000 1.000000 1.000000 1.000000 1.000000 1.000000 1.000000 1.000000 1.000000 1.000000 0.000000 0.000000 0.000200 0.000200 0.000000 10000 10000 0 1 10000 2275628925 0.000600 891.333333
1.000000 1.000000 1.000000 1.000000 1.000000 1.000000 1.010000 1.007500 1.000000 0.990000 0.992500 1.000000 1.000000 1.000000 1.000000 1.000000 1.000000 1.000000 1.000000 1.000000 1.000000 1.000000 1.000000 1.000000 1.000000 1.000000 0.000000 0.000000 0.000200 0.000200 0.000000 10000 10000 0 1 10000 2672090476 0.000300 903.000000
1.000000 1.000000 1.000000 1.000000 1.000000 1.000000 1.010000 1.007500 1.000000 0.990000 0.992500 1.000000 1.000000 1.000000 1.000000 1.000000 1.000000 1.000000 1.000000 1.000000 1.000000 1.000000 1.000000 1.000000 1.000000 1.000000 0.000000 0.000000 0.000200 0.000200 0.000000 10000 10000 0 1 10000 2835045066 0.000300 886.333333
1.000000 1.000000 1.000000 1.000000 1.000000 1.000000 1.010000 1.007500 1.000000 0.990000 0.992500 1.000000 1.000000 1.000000 1.000000 1.000000 1.000000 1.000000 1.000000 1.000000 1.000000 1.000000 1.000000 1.000000 1.000000 1.000000 0.000000 0.000000 0.000200 0.000200 0.000000 10000 10000 0 1 10000 4111713378 0.000200 1499.000000
1.000000 1.000000 1.000000 1.000000 1.000000 1.000000 1.010000 1.007500 1.000000 0.990000 0.992500 1.000000 1.000000 1.000000 1.000000 1.000000 1.000000 1.000000 1.000000 1.000000 1.000000 1.000000 1.000000 1.000000 1.000000 1.000000 0.000000 0.000000 0.000200 0.000200 0.000000 10000 10000 0 1 10000 2450317560 0.000600 1018.666667
1.000000 1.000000 1.000000 1.000000 1.000000 1.000000 1.010000 1.007500 1.000000 0.990000 0.992500 1.000000 1.000000 1.000000 1.000000 1.000000 1.000000 1.000000 1.000000 1.000000 1.000000 1.000000 1.000000 1.000000 1.000000 1.000000 0.000000 0.000000 0.000200 0.000200 0.000000 10000 10000 0 1 10000 2109268073 0.000100 988.000000
1.000000 1.000000 1.000000 1.000000 1.000000 1.000000 1.010000 1.007500 1.000000 0.990000 0.992500 1.000000 1.000000 1.000000 1.000000 1.000000 1.000000 1.000000 1.000000 1.000000 1.000000 1.000000 1.000000 1.000000 1.000000 1.000000 0.000000 0.000000 0.000200 0.000200 0.000000 10000 10000 0 1 10000 2636277186 0.000500 756.600000
1.000000 1.000000 1.000000 1.000000 1.000000 1.000000 1.010000 1.007500 1.000000 0.990000 0.992500 1.000000 1.000000 1.000000 1.000000 1.000000 1.000000 1.000000 1.000000 1.000000 1.000000 1.000000 1.000000 1.000000 1.000000 1.000000 0.000000 0.000000 0.000200 0.000200 0.000000 10000 10000 0 1 10000 3467943427 0.000400 855.250000
1.000000 1.000000 1.000000 1.000000 1.000000 1.000000 1.010000 1.007500 1.000000 0.990000 0.992500 1.000000 1.000000 1.000000 1.000000 1.000000 1.000000 1.000000 1.000000 1.000000 1.000000 1.000000 1.000000 1.000000 1.000000 1.000000 0.000000 0.000000 0.000200 0.000200 0.000000 10000 10000 0 1 10000 279076532 0.000300 794.000000
1.000000 1.000000 1.000000 1.000000 1.000000 1.000000 1.010000 1.007500 1.000000 0.990000 0.992500 1.000000 1.000000 1.000000 1.000000 1.000000 1.000000 1.000000 1.000000 1.000000 1.000000 1.000000 1.000000 1.000000 1.000000 1.000000 0.000000 0.000000 0.000200 0.000200 0.000000 10000 10000 0 1 10000 275299949 0.000000 -nan
1.000000 1.000000 1.000000 1.000000 1.000000 1.000000 1.010000 1.007500 1.000000 0.990000 0.992500 1.000000 1.000000 1.000000 1.000000 1.000000 1.000000 1.000000 1.000000 1.000000 1.000000 1.000000 1.000000 1.000000 1.000000 1.000000 0.000000 0.000000 0.000200 0.000200 0.000000 10000 10000 0 1 10000 565836365 0.000400 997.750000
1.000000 1.000000 1.000000 1.000000 1.000000 1.000000 1.010000 1.007500 1.000000 0.990000 0.992500 1.000000 1.000000 1.000000 1.000000 1.000000 1.000000 1.000000 1.000000 1.000000 1.000000 1.000000 1.000000 1.000000 1.000000 1.000000 0.000000 0.000000 0.000200 0.000200 0.000000 10000 10000 0 1 10000 2317891665 0.000100 1138.000000
1.000000 1.000000 1.000000 1.000000 1.000000 1.000000 1.010000 1.007500 1.000000 0.990000 0.992500 1.000000 1.000000 1.000000 1.000000 1.000000 1.000000 1.000000 1.000000 1.000000 1.000000 1.000000 1.000000 1.000000 1.000000 1.000000 0.000000 0.000000 0.000200 0.000200 0.000000 10000 10000 0 1 10000 4030821232 0.000400 857.000000
1.000000 1.000000 1.000000 1.000000 1.000000 1.000000 1.010000 1.007500 1.000000 0.990000 0.992500 1.000000 1.000000 1.000000 1.000000 1.000000 1.000000 1.000000 1.000000 1.000000 1.000000 1.000000 1.000000 1.000000 1.000000 1.000000 0.000000 0.000000 0.000200 0.000200 0.000000 10000 10000 0 1 10000 68171151 0.000400 789.250000
1.000000 1.000000 1.000000 1.000000 1.000000 1.000000 1.010000 1.007500 1.000000 0.990000 0.992500 1.000000 1.000000 1.000000 1.000000 1.000000 1.000000 1.000000 1.000000 1.000000 1.000000 1.000000 1.000000 1.000000 1.000000 1.000000 0.000000 0.000000 0.000200 0.000200 0.000000 10000 10000 0 1 10000 2468213113 0.000300 1013.000000
1.000000 1.000000 1.000000 1.000000 1.000000 1.000000 1.010000 1.007500 1.000000 0.990000 0.992500 1.000000 1.000000 1.000000 1.000000 1.000000 1.000000 1.000000 1.000000 1.000000 1.000000 1.000000 1.000000 1.000000 1.000000 1.000000 0.000000 0.000000 0.000200 0.000200 0.000000 10000 10000 0 1 10000 2240119107 0.000400 892.750000
1.000000 1.000000 1.000000 1.000000 1.000000 1.000000 1.010000 1.007500 1.000000 0.990000 0.992500 1.000000 1.000000 1.000000 1.000000 1.000000 1.000000 1.000000 1.000000 1.000000 1.000000 1.000000 1.000000 1.000000 1.000000 1.000000 0.000000 0.000000 0.000200 0.000200 0.000000 10000 10000 0 1 10000 3452203465 0.000300 1059.666667
1.000000 1.000000 1.000000 1.000000 1.000000 1.000000 1.010000 1.007500 1.000000 0.990000 0.992500 1.000000 1.000000 1.000000 1.000000 1.000000 1.000000 1.000000 1.000000 1.000000 1.000000 1.000000 1.000000 1.000000 1.000000 1.000000 0.000000 0.000000 0.000200 0.000200 0.000000 10000 10000 0 1 10000 1343019949 0.000100 532.000000
1.000000 1.000000 1.000000 1.000000 1.000000 1.000000 1.010000 1.007500 1.000000 0.990000 0.992500 1.000000 1.000000 1.000000 1.000000 1.000000 1.000000 1.000000 1.000000 1.000000 1.000000 1.000000 1.000000 1.000000 1.000000 1.000000 0.000000 0.000000 0.000200 0.000200 0.000000 10000 10000 0 1 10000 2168025128 0.000200 1040.500000
1.000000 1.000000 1.000000 1.000000 1.000000 1.000000 1.010000 1.007500 1.000000 0.990000 0.992500 1.000000 1.000000 1.000000 1.000000 1.000000 1.000000 1.000000 1.000000 1.000000 1.000000 1.000000 1.000000 1.000000 1.000000 1.000000 0.000000 0.000000 0.000200 0.000200 0.000000 10000 10000 0 1 10000 2964518773 0.000300 569.666667
1.000000 1.000000 1.000000 1.000000 1.000000 1.000000 1.010000 1.007500 1.000000 0.990000 0.992500 1.000000 1.000000 1.000000 1.000000 1.000000 1.000000 1.000000 1.000000 1.000000 1.000000 1.000000 1.000000 1.000000 1.000000 1.000000 0.000000 0.000000 0.000200 0.000200 0.000000 10000 10000 0 1 10000 874654495 0.000200 1169.500000
1.000000 1.000000 1.000000 1.000000 1.000000 1.000000 1.010000 1.007500 1.000000 0.990000 0.992500 1.000000 1.000000 1.000000 1.000000 1.000000 1.000000 1.000000 1.000000 1.000000 1.000000 1.000000 1.000000 1.000000 1.000000 1.000000 0.000000 0.000000 0.000200 0.000200 0.000000 10000 10000 0 1 10000 1717665778 0.000400 691.250000
1.000000 1.000000 1.000000 1.000000 1.000000 1.000000 1.010000 1.007500 1.000000 0.990000 0.992500 1.000000 1.000000 1.000000 1.000000 1.000000 1.000000 1.000000 1.000000 1.000000 1.000000 1.000000 1.000000 1.000000 1.000000 1.000000 0.000000 0.000000 0.000200 0.000200 0.000000 10000 10000 0 1 10000 518161443 0.000100 804.000000
1.000000 1.000000 1.000000 1.000000 1.000000 1.000000 1.010000 1.007500 1.000000 0.990000 0.992500 1.000000 1.000000 1.000000 1.000000 1.000000 1.000000 1.000000 1.000000 1.000000 1.000000 1.000000 1.000000 1.000000 1.000000 1.000000 0.000000 0.000000 0.000200 0.000200 0.000000 10000 10000 0 1 10000 3606838997 0.000100 2212.000000
1.000000 1.000000 1.000000 1.000000 1.000000 1.000000 1.010000 1.007500 1.000000 0.990000 0.992500 1.000000 1.000000 1.000000 1.000000 1.000000 1.000000 1.000000 1.000000 1.000000 1.000000 1.000000 1.000000 1.000000 1.000000 1.000000 0.000000 0.000000 0.000200 0.000200 0.000000 10000 10000 0 1 10000 2409388815 0.000400 1007.250000
1.000000 1.000000 1.000000 1.000000 1.000000 1.000000 1.010000 1.007500 1.000000 0.990000 0.992500 1.000000 1.000000 1.000000 1.000000 1.000000 1.000000 1.000000 1.000000 1.000000 1.000000 1.000000 1.000000 1.000000 1.000000 1.000000 0.000000 0.000000 0.000200 0.000200 0.000000 10000 10000 0 1 10000 2580690530 0.000300 1167.000000
1.000000 1.000000 1.000000 1.000000 1.000000 1.000000 1.010000 1.007500 1.000000 0.990000 0.992500 1.000000 1.000000 1.000000 1.000000 1.000000 1.000000 1.000000 1.000000 1.000000 1.000000 1.000000 1.000000 1.000000 1.000000 1.000000 0.000000 0.000000 0.000200 0.000200 0.000000 10000 10000 0 1 10000 2073614262 0.000400 825.750000
1.000000 1.000000 1.000000 1.000000 1.000000 1.000000 1.010000 1.007500 1.000000 0.990000 0.992500 1.000000 1.000000 1.000000 1.000000 1.000000 1.000000 1.000000 1.000000 1.000000 1.000000 1.000000 1.000000 1.000000 1.000000 1.000000 0.000000 0.000000 0.000200 0.000200 0.000000 10000 10000 0 1 10000 1606164281 0.000300 957.000000
1.000000 1.000000 1.000000 1.000000 1.000000 1.000000 1.010000 1.007500 1.000000 0.990000 0.992500 1.000000 1.000000 1.000000 1.000000 1.000000 1.000000 1.000000 1.000000 1.000000 1.000000 1.000000 1.000000 1.000000 1.000000 1.000000 0.000000 0.000000 0.000200 0.000200 0.000000 10000 10000 0 1 10000 3885848025 0.000600 793.000000
1.000000 1.000000 1.000000 1.000000 1.000000 1.000000 1.010000 1.007500 1.000000 0.990000 0.992500 1.000000 1.000000 1.000000 1.000000 1.000000 1.000000 1.000000 1.000000 1.000000 1.000000 1.000000 1.000000 1.000000 1.000000 1.000000 0.000000 0.000000 0.000200 0.000200 0.000000 10000 10000 0 1 10000 3041744798 0.000000 -nan
1.000000 1.000000 1.000000 1.000000 1.000000 1.000000 1.010000 1.007500 1.000000 0.990000 0.992500 1.000000 1.000000 1.000000 1.000000 1.000000 1.000000 1.000000 1.000000 1.000000 1.000000 1.000000 1.000000 1.000000 1.000000 1.000000 0.000000 0.000000 0.000200 0.000200 0.000000 10000 10000 0 1 10000 2200152280 0.000800 1268.875000
1.000000 1.000000 1.000000 1.000000 1.000000 1.000000 1.010000 1.007500 1.000000 0.990000 0.992500 1.000000 1.000000 1.000000 1.000000 1.000000 1.000000 1.000000 1.000000 1.000000 1.000000 1.000000 1.000000 1.000000 1.000000 1.000000 0.000000 0.000000 0.000200 0.000200 0.000000 10000 10000 0 1 10000 4135249770 0.000200 825.500000
1.000000 1.000000 1.000000 1.000000 1.000000 1.000000 1.010000 1.007500 1.000000 0.990000 0.992500 1.000000 1.000000 1.000000 1.000000 1.000000 1.000000 1.000000 1.000000 1.000000 1.000000 1.000000 1.000000 1.000000 1.000000 1.000000 0.000000 0.000000 0.000200 0.000200 0.000000 10000 10000 0 1 10000 3999035051 0.000100 489.000000
1.000000 1.000000 1.000000 1.000000 1.000000 1.000000 1.010000 1.007500 1.000000 0.990000 0.992500 1.000000 1.000000 1.000000 1.000000 1.000000 1.000000 1.000000 1.000000 1.000000 1.000000 1.000000 1.000000 1.000000 1.000000 1.000000 0.000000 0.000000 0.000200 0.000200 0.000000 10000 10000 0 1 10000 386224474 0.000400 885.000000
1.000000 1.000000 1.000000 1.000000 1.000000 1.000000 1.010000 1.007500 1.000000 0.990000 0.992500 1.000000 1.000000 1.000000 1.000000 1.000000 1.000000 1.000000 1.000000 1.000000 1.000000 1.000000 1.000000 1.000000 1.000000 1.000000 0.000000 0.000000 0.000200 0.000200 0.000000 10000 10000 0 1 10000 1649472068 0.000500 866.800000
1.000000 1.000000 1.000000 1.000000 1.000000 1.000000 1.010000 1.007500 1.000000 0.990000 0.992500 1.000000 1.000000 1.000000 1.000000 1.000000 1.000000 1.000000 1.000000 1.000000 1.000000 1.000000 1.000000 1.000000 1.000000 1.000000 0.000000 0.000000 0.000200 0.000200 0.000000 10000 10000 0 1 10000 1879531113 0.000400 742.750000
1.000000 1.000000 1.000000 1.000000 1.000000 1.000000 1.010000 1.007500 1.000000 0.990000 0.992500 1.000000 1.000000 1.000000 1.000000 1.000000 1.000000 1.000000 1.000000 1.000000 1.000000 1.000000 1.000000 1.000000 1.000000 1.000000 0.000000 0.000000 0.000200 0.000200 0.000000 10000 10000 0 1 10000 2911494404 0.000400 975.750000
1.000000 1.000000 1.000000 1.000000 1.000000 1.000000 1.010000 1.007500 1.000000 0.990000 0.992500 1.000000 1.000000 1.000000 1.000000 1.000000 1.000000 1.000000 1.000000 1.000000 1.000000 1.000000 1.000000 1.000000 1.000000 1.000000 0.000000 0.000000 0.000200 0.000200 0.000000 10000 10000 0 1 10000 2483400183 0.000300 1460.666667
1.000000 1.000000 1.000000 1.000000 1.000000 1.000000 1.010000 1.007500 1.000000 0.990000 0.992500 1.000000 1.000000 1.000000 1.000000 1.000000 1.000000 1.000000 1.000000 1.000000 1.000000 1.000000 1.000000 1.000000 1.000000 1.000000 0.000000 0.000000 0.000200 0.000200 0.000000 10000 10000 0 1 10000 2695911599 0.000200 1214.000000
1.000000 1.000000 1.000000 1.000000 1.000000 1.000000 1.010000 1.007500 1.000000 0.990000 0.992500 1.000000 1.000000 1.000000 1.000000 1.000000 1.000000 1.000000 1.000000 1.000000 1.000000 1.000000 1.000000 1.000000 1.000000 1.000000 0.000000 0.000000 0.000200 0.000200 0.000000 10000 10000 0 1 10000 2779795515 0.000200 1178.000000
1.000000 1.000000 1.000000 1.000000 1.000000 1.000000 1.010000 1.007500 1.000000 0.990000 0.992500 1.000000 1.000000 1.000000 1.000000 1.000000 1.000000 1.000000 1.000000 1.000000 1.000000 1.000000 1.000000 1.000000 1.000000 1.000000 0.000000 0.000000 0.000200 0.000200 0.000000 10000 10000 0 1 10000 2049956997 0.000600 1014.833333
1.000000 1.000000 1.000000 1.000000 1.000000 1.000000 1.010000 1.007500 1.000000 0.990000 0.992500 1.000000 1.000000 1.000000 1.000000 1.000000 1.000000 1.000000 1.000000 1.000000 1.000000 1.000000 1.000000 1.000000 1.000000 1.000000 0.000000 0.000000 0.000200 0.000200 0.000000 10000 10000 0 1 10000 1837899534 0.000500 912.600000
1.000000 1.000000 1.000000 1.000000 1.000000 1.000000 1.010000 1.007500 1.000000 0.990000 0.992500 1.000000 1.000000 1.000000 1.000000 1.000000 1.000000 1.000000 1.000000 1.000000 1.000000 1.000000 1.000000 1.000000 1.000000 1.000000 0.000000 0.000000 0.000200 0.000200 0.000000 10000 10000 0 1 10000 988183530 0.000200 1211.500000
1.000000 1.000000 1.000000 1.000000 1.000000 1.000000 1.010000 1.007500 1.000000 0.990000 0.992500 1.000000 1.000000 1.000000 1.000000 1.000000 1.000000 1.000000 1.000000 1.000000 1.000000 1.000000 1.000000 1.000000 1.000000 1.000000 0.000000 0.000000 0.000200 0.000200 0.000000 10000 10000 0 1 10000 1318190292 0.000100 914.000000
1.000000 1.000000 1.000000 1.000000 1.000000 1.000000 1.010000 1.007500 1.000000 0.990000 0.992500 1.000000 1.000000 1.000000 1.000000 1.000000 1.000000 1.000000 1.000000 1.000000 1.000000 1.000000 1.000000 1.000000 1.000000 1.000000 0.000000 0.000000 0.000200 0.000200 0.000000 10000 10000 0 1 10000 1522645673 0.000400 1148.500000
1.000000 1.000000 1.000000 1.000000 1.000000 1.000000 1.010000 1.007500 1.000000 0.990000 0.992500 1.000000 1.000000 1.000000 1.000000 1.000000 1.000000 1.000000 1.000000 1.000000 1.000000 1.000000 1.000000 1.000000 1.000000 1.000000 0.000000 0.000000 0.000200 0.000200 0.000000 10000 10000 0 1 10000 895953448 0.000400 1022.500000
1.000000 1.000000 1.000000 1.000000 1.000000 1.000000 1.010000 1.007500 1.000000 0.990000 0.992500 1.000000 1.000000 1.000000 1.000000 1.000000 1.000000 1.000000 1.000000 1.000000 1.000000 1.000000 1.000000 1.000000 1.000000 1.000000 0.000000 0.000000 0.000200 0.000200 0.000000 10000 10000 0 1 10000 3207283091 0.000300 926.666667
1.000000 1.000000 1.000000 1.000000 1.000000 1.000000 1.010000 1.007500 1.000000 0.990000 0.992500 1.000000 1.000000 1.000000 1.000000 1.000000 1.000000 1.000000 1.000000 1.000000 1.000000 1.000000 1.000000 1.000000 1.000000 1.000000 0.000000 0.000000 0.000200 0.000200 0.000000 10000 10000 0 1 10000 995141321 0.000500 1019.000000
1.000000 1.000000 1.000000 1.000000 1.000000 1.000000 1.010000 1.007500 1.000000 0.990000 0.992500 1.000000 1.000000 1.000000 1.000000 1.000000 1.000000 1.000000 1.000000 1.000000 1.000000 1.000000 1.000000 1.000000 1.000000 1.000000 0.000000 0.000000 0.000200 0.000200 0.000000 10000 10000 0 1 10000 4236120992 0.000500 709.600000
1.000000 1.000000 1.000000 1.000000 1.000000 1.000000 1.010000 1.007500 1.000000 0.990000 0.992500 1.000000 1.000000 1.000000 1.000000 1.000000 1.000000 1.000000 1.000000 1.000000 1.000000 1.000000 1.000000 1.000000 1.000000 1.000000 0.000000 0.000000 0.000200 0.000200 0.000000 10000 10000 0 1 10000 1556646544 0.000100 1505.000000
1.000000 1.000000 1.000000 1.000000 1.000000 1.000000 1.010000 1.007500 1.000000 0.990000 0.992500 1.000000 1.000000 1.000000 1.000000 1.000000 1.000000 1.000000 1.000000 1.000000 1.000000 1.000000 1.000000 1.000000 1.000000 1.000000 0.000000 0.000000 0.000200 0.000200 0.000000 10000 10000 0 1 10000 1261608635 0.000200 1579.500000
1.000000 1.000000 1.000000 1.000000 1.000000 1.000000 1.010000 1.007500 1.000000 0.990000 0.992500 1.000000 1.000000 1.000000 1.000000 1.000000 1.000000 1.000000 1.000000 1.000000 1.000000 1.000000 1.000000 1.000000 1.000000 1.000000 0.000000 0.000000 0.000200 0.000200 0.000000 10000 10000 0 1 10000 4013263403 0.000100 640.000000
1.000000 1.000000 1.000000 1.000000 1.000000 1.000000 1.010000 1.007500 1.000000 0.990000 0.992500 1.000000 1.000000 1.000000 1.000000 1.000000 1.000000 1.000000 1.000000 1.000000 1.000000 1.000000 1.000000 1.000000 1.000000 1.000000 0.000000 0.000000 0.000200 0.000200 0.000000 10000 10000 0 1 10000 2227774844 0.000400 645.750000
1.000000 1.000000 1.000000 1.000000 1.000000 1.000000 1.010000 1.007500 1.000000 0.990000 0.992500 1.000000 1.000000 1.000000 1.000000 1.000000 1.000000 1.000000 1.000000 1.000000 1.000000 1.000000 1.000000 1.000000 1.000000 1.000000 0.000000 0.000000 0.000200 0.000200 0.000000 10000 10000 0 1 10000 1591605621 0.000300 855.000000
1.000000 1.000000 1.000000 1.000000 1.000000 1.000000 1.010000 1.007500 1.000000 0.990000 0.992500 1.000000 1.000000 1.000000 1.000000 1.000000 1.000000 1.000000 1.000000 1.000000 1.000000 1.000000 1.000000 1.000000 1.000000 1.000000 0.000000 0.000000 0.000200 0.000200 0.000000 10000 10000 0 1 10000 23298304 0.000400 941.000000
1.000000 1.000000 1.000000 1.000000 1.000000 1.000000 1.010000 1.007500 1.000000 0.990000 0.992500 1.000000 1.000000 1.000000 1.000000 1.000000 1.000000 1.000000 1.000000 1.000000 1.000000 1.000000 1.000000 1.000000 1.000000 1.000000 0.000000 0.000000 0.000200 0.000200 0.000000 10000 10000 0 1 10000 264270463 0.000300 824.333333
1.000000 1.000000 1.000000 1.000000 1.000000 1.000000 1.010000 1.007500 1.000000 0.990000 0.992500 1.000000 1.000000 1.000000 1.000000 1.000000 1.000000 1.000000 1.000000 1.000000 1.000000 1.000000 1.000000 1.000000 1.000000 1.000000 0.000000 0.000000 0.000200 0.000200 0.000000 10000 10000 0 1 10000 3618611101 0.000400 950.500000
1.000000 1.000000 1.000000 1.000000 1.000000 1.000000 1.010000 1.007500 1.000000 0.990000 0.992500 1.000000 1.000000 1.000000 1.000000 1.000000 1.000000 1.000000 1.000000 1.000000 1.000000 1.000000 1.000000 1.000000 1.000000 1.000000 0.000000 0.000000 0.000200 0.000200 0.000000 10000 10000 0 1 10000 2527934644 0.000400 1236.000000
1.000000 1.000000 1.000000 1.000000 1.000000 1.000000 1.010000 1.007500 1.000000 0.990000 0.992500 1.000000 1.000000 1.000000 1.000000 1.000000 1.000000 1.000000 1.000000 1.000000 1.000000 1.000000 1.000000 1.000000 1.000000 1.000000 0.000000 0.000000 0.000200 0.000200 0.000000 10000 10000 0 1 10000 4197872514 0.000400 817.000000
1.000000 1.000000 1.000000 1.000000 1.000000 1.000000 1.010000 1.007500 1.000000 0.990000 0.992500 1.000000 1.000000 1.000000 1.000000 1.000000 1.000000 1.000000 1.000000 1.000000 1.000000 1.000000 1.000000 1.000000 1.000000 1.000000 0.000000 0.000000 0.000200 0.000200 0.000000 10000 10000 0 1 10000 4189519011 0.000000 -nan
1.000000 1.000000 1.000000 1.000000 1.000000 1.000000 1.010000 1.007500 1.000000 0.990000 0.992500 1.000000 1.000000 1.000000 1.000000 1.000000 1.000000 1.000000 1.000000 1.000000 1.000000 1.000000 1.000000 1.000000 1.000000 1.000000 0.000000 0.000000 0.000200 0.000200 0.000000 10000 10000 0 1 10000 2427110585 0.000600 839.000000
1.000000 1.000000 1.000000 1.000000 1.000000 1.000000 1.010000 1.007500 1.000000 0.990000 0.992500 1.000000 1.000000 1.000000 1.000000 1.000000 1.000000 1.000000 1.000000 1.000000 1.000000 1.000000 1.000000 1.000000 1.000000 1.000000 0.000000 0.000000 0.000200 0.000200 0.000000 10000 10000 0 1 10000 2530850709 0.000300 753.000000
1.000000 1.000000 1.000000 1.000000 1.000000 1.000000 1.010000 1.007500 1.000000 0.990000 0.992500 1.000000 1.000000 1.000000 1.000000 1.000000 1.000000 1.000000 1.000000 1.000000 1.000000 1.000000 1.000000 1.000000 1.000000 1.000000 0.000000 0.000000 0.000200 0.000200 0.000000 10000 10000 0 1 10000 3786236000 0.000600 823.500000
1.000000 1.000000 1.000000 1.000000 1.000000 1.000000 1.010000 1.007500 1.000000 0.990000 0.992500 1.000000 1.000000 1.000000 1.000000 1.000000 1.000000 1.000000 1.000000 1.000000 1.000000 1.000000 1.000000 1.000000 1.000000 1.000000 0.000000 0.000000 0.000200 0.000200 0.000000 10000 10000 0 1 10000 3824530798 0.000100 691.000000
1.000000 1.000000 1.000000 1.000000 1.000000 1.000000 1.010000 1.007500 1.000000 0.990000 0.992500 1.000000 1.000000 1.000000 1.000000 1.000000 1.000000 1.000000 1.000000 1.000000 1.000000 1.000000 1.000000 1.000000 1.000000 1.000000 0.000000 0.000000 0.000200 0.000200 0.000000 10000 10000 0 1 10000 3402075519 0.000200 941.500000
1.000000 1.000000 1.000000 1.000000 1.000000 1.000000 1.010000 1.007500 1.000000 0.990000 0.992500 1.000000 1.000000 1.000000 1.000000 1.000000 1.000000 1.000000 1.000000 1.000000 1.000000 1.000000 1.000000 1.000000 1.000000 1.000000 0.000000 0.000000 0.000200 0.000200 0.000000 10000 10000 0 1 10000 2246115500 0.000400 845.000000
1.000000 1.000000 1.000000 1.000000 1.000000 1.000000 1.010000 1.007500 1.000000 0.990000 0.992500 1.000000 1.000000 1.000000 1.000000 1.000000 1.000000 1.000000 1.000000 1.000000 1.000000 1.000000 1.000000 1.000000 1.000000 1.000000 0.000000 0.000000 0.000200 0.000200 0.000000 10000 10000 0 1 10000 2193972543 0.000500 901.600000
1.000000 1.000000 1.000000 1.000000 1.000000 1.000000 1.010000 1.007500 1.000000 0.990000 0.992500 1.000000 1.000000 1.000000 1.000000 1.000000 1.000000 1.000000 1.000000 1.000000 1.000000 1.000000 1.000000 1.000000 1.000000 1.000000 0.000000 0.000000 0.000200 0.000200 0.000000 10000 10000 0 1 10000 2806906101 0.000300 1212.000000
1.000000 1.000000 1.000000 1.000000 1.000000 1.000000 1.010000 1.007500 1.000000 0.990000 0.992500 1.000000 1.000000 1.000000 1.000000 1.000000 1.000000 1.000000 1.000000 1.000000 1.000000 1.000000 1.000000 1.000000 1.000000 1.000000 0.000000 0.000000 0.000200 0.000200 0.000000 10000 10000 0 1 10000 3997154506 0.000700 975.857143
1.000000 1.000000 1.000000 1.000000 1.000000 1.000000 1.010000 1.007500 1.000000 0.990000 0.992500 1.000000 1.000000 1.000000 1.000000 1.000000 1.000000 1.000000 1.000000 1.000000 1.000000 1.000000 1.000000 1.000000 1.000000 1.000000 0.000000 0.000000 0.000200 0.000200 0.000000 10000 10000 0 1 10000 2482630491 0.000200 656.000000
1.000000 1.000000 1.000000 1.000000 1.000000 1.000000 1.010000 1.007500 1.000000 0.990000 0.992500 1.000000 1.000000 1.000000 1.000000 1.000000 1.000000 1.000000 1.000000 1.000000 1.000000 1.000000 1.000000 1.000000 1.000000 1.000000 0.000000 0.000000 0.000200 0.000200 0.000000 10000 10000 0 1 10000 3789450326 0.000000 -nan
1.000000 1.000000 1.000000 1.000000 1.000000 1.000000 1.010000 1.007500 1.000000 0.990000 0.992500 1.000000 1.000000 1.000000 1.000000 1.000000 1.000000 1.000000 1.000000 1.000000 1.000000 1.000000 1.000000 1.000000 1.000000 1.000000 0.000000 0.000000 0.000200 0.000200 0.000000 10000 10000 0 1 10000 3300265705 0.000400 1004.500000
1.000000 1.000000 1.000000 1.000000 1.000000 1.000000 1.010000 1.007500 1.000000 0.990000 0.992500 1.000000 1.000000 1.000000 1.000000 1.000000 1.000000 1.000000 1.000000 1.000000 1.000000 1.000000 1.000000 1.000000 1.000000 1.000000 0.000000 0.000000 0.000200 0.000200 0.000000 10000 10000 0 1 10000 2937124535 0.000300 1252.333333
1.000000 1.000000 1.000000 1.000000 1.000000 1.000000 1.010000 1.007500 1.000000 0.990000 0.992500 1.000000 1.000000 1.000000 1.000000 1.000000 1.000000 1.000000 1.000000 1.000000 1.000000 1.000000 1.000000 1.000000 1.000000 1.000000 0.000000 0.000000 0.000200 0.000200 0.000000 10000 10000 0 1 10000 2547905030 0.000300 667.333333
1.000000 1.000000 1.000000 1.000000 1.000000 1.000000 1.010000 1.007500 1.000000 0.990000 0.992500 1.000000 1.000000 1.000000 1.000000 1.000000 1.000000 1.000000 1.000000 1.000000 1.000000 1.000000 1.000000 1.000000 1.000000 1.000000 0.000000 0.000000 0.000200 0.000200 0.000000 10000 10000 0 1 10000 2419262567 0.000400 1152.000000
1.000000 1.000000 1.000000 1.000000 1.000000 1.000000 1.010000 1.007500 1.000000 0.990000 0.992500 1.000000 1.000000 1.000000 1.000000 1.000000 1.000000 1.000000 1.000000 1.000000 1.000000 1.000000 1.000000 1.000000 1.000000 1.000000 0.000000 0.000000 0.000200 0.000200 0.000000 10000 10000 0 1 10000 3371800204 0.000200 663.000000
1.000000 1.000000 1.000000 1.000000 1.000000 1.000000 1.010000 1.007500 1.000000 0.990000 0.992500 1.000000 1.000000 1.000000 1.000000 1.000000 1.000000 1.000000 1.000000 1.000000 1.000000 1.000000 1.000000 1.000000 1.000000 1.000000 0.000000 0.000000 0.000200 0.000200 0.000000 10000 10000 0 1 10000 854623988 0.000200 870.000000
1.000000 1.000000 1.000000 1.000000 1.000000 1.000000 1.010000 1.007500 1.000000 0.990000 0.992500 1.000000 1.000000 1.000000 1.000000 1.000000 1.000000 1.000000 1.000000 1.000000 1.000000 1.000000 1.000000 1.000000 1.000000 1.000000 0.000000 0.000000 0.000200 0.000200 0.000000 10000 10000 0 1 10000 4125970560 0.000200 1336.000000
1.000000 1.000000 1.000000 1.000000 1.000000 1.000000 1.010000 1.007500 1.000000 0.990000 0.992500 1.000000 1.000000 1.000000 1.000000 1.000000 1.000000 1.000000 1.000000 1.000000 1.000000 1.000000 1.000000 1.000000 1.000000 1.000000 0.000000 0.000000 0.000200 0.000200 0.000000 10000 10000 0 1 10000 2045731418 0.000600 1037.333333
1.000000 1.000000 1.000000 1.000000 1.000000 1.000000 1.010000 1.007500 1.000000 0.990000 0.992500 1.000000 1.000000 1.000000 1.000000 1.000000 1.000000 1.000000 1.000000 1.000000 1.000000 1.000000 1.000000 1.000000 1.000000 1.000000 0.000000 0.000000 0.000200 0.000200 0.000000 10000 10000 0 1 10000 2488843568 0.000400 921.750000
1.000000 1.000000 1.000000 1.000000 1.000000 1.000000 1.010000 1.007500 1.000000 0.990000 0.992500 1.000000 1.000000 1.000000 1.000000 1.000000 1.000000 1.000000 1.000000 1.000000 1.000000 1.000000 1.000000 1.000000 1.000000 1.000000 0.000000 0.000000 0.000200 0.000200 0.000000 10000 10000 0 1 10000 499443330 0.000300 788.000000
1.000000 1.000000 1.000000 1.000000 1.000000 1.000000 1.010000 1.007500 1.000000 0.990000 0.992500 1.000000 1.000000 1.000000 1.000000 1.000000 1.000000 1.000000 1.000000 1.000000 1.000000 1.000000 1.000000 1.000000 1.000000 1.000000 0.000000 0.000000 0.000200 0.000200 0.000000 10000 10000 0 1 10000 282491799 0.000100 1166.000000
1.000000 1.000000 1.000000 1.000000 1.000000 1.000000 1.010000 1.007500 1.000000 0.990000 0.992500 1.000000 1.000000 1.000000 1.000000 1.000000 1.000000 1.000000 1.000000 1.000000 1.000000 1.000000 1.000000 1.000000 1.000000 1.000000 0.000000 0.000000 0.000200 0.000200 0.000000 10000 10000 0 1 10000 2760924808 0.000000 -nan
1.000000 1.000000 1.000000 1.000000 1.000000 1.000000 1.010000 1.007500 1.000000 0.990000 0.992500 1.000000 1.000000 1.000000 1.000000 1.000000 1.000000 1.000000 1.000000 1.000000 1.000000 1.000000 1.000000 1.000000 1.000000 1.000000 0.000000 0.000000 0.000200 0.000200 0.000000 10000 10000 0 1 10000 1825011905 0.000100 443.000000
1.000000 1.000000 1.000000 1.000000 1.000000 1.000000 1.010000 1.007500 1.000000 0.990000 0.992500 1.000000 1.000000 1.000000 1.000000 1.000000 1.000000 1.000000 1.000000 1.000000 1.000000 1.000000 1.000000 1.000000 1.000000 1.000000 0.000000 0.000000 0.000200 0.000200 0.000000 10000 10000 0 1 10000 3007557637 0.000400 1038.500000
1.000000 1.000000 1.000000 1.000000 1.000000 1.000000 1.010000 1.007500 1.000000 0.990000 0.992500 1.000000 1.000000 1.000000 1.000000 1.000000 1.000000 1.000000 1.000000 1.000000 1.000000 1.000000 1.000000 1.000000 1.000000 1.000000 0.000000 0.000000 0.000200 0.000200 0.000000 10000 10000 0 1 10000 646708481 0.000700 905.142857
1.000000 1.000000 1.000000 1.000000 1.000000 1.000000 1.010000 1.007500 1.000000 0.990000 0.992500 1.000000 1.000000 1.000000 1.000000 1.000000 1.000000 1.000000 1.000000 1.000000 1.000000 1.000000 1.000000 1.000000 1.000000 1.000000 0.000000 0.000000 0.000200 0.000200 0.000000 10000 10000 0 1 10000 1841913123 0.000100 931.000000
1.000000 1.000000 1.000000 1.000000 1.000000 1.000000 1.010000 1.007500 1.000000 0.990000 0.992500 1.000000 1.000000 1.000000 1.000000 1.000000 1.000000 1.000000 1.000000 1.000000 1.000000 1.000000 1.000000 1.000000 1.000000 1.000000 0.000000 0.000000 0.000200 0.000200 0.000000 10000 10000 0 1 10000 922164086 0.000700 876.714286
1.000000 1.000000 1.000000 1.000000 1.000000 1.000000 1.010000 1.007500 1.000000 0.990000 0.992500 1.000000 1.000000 1.000000 1.000000 1.000000 1.000000 1.000000 1.000000 1.000000 1.000000 1.000000 1.000000 1.000000 1.000000 1.000000 0.000000 0.000000 0.000200 0.000200 0.000000 10000 10000 0 1 10000 28306552 0.000500 1343.000000
1.000000 1.000000 1.000000 1.000000 1.000000 1.000000 1.010000 1.007500 1.000000 0.990000 0.992500 1.000000 1.000000 1.000000 1.000000 1.000000 1.000000 1.000000 1.000000 1.000000 1.000000 1.000000 1.000000 1.000000 1.000000 1.000000 0.000000 0.000000 0.000200 0.000200 0.000000 10000 10000 0 1 10000 3917340131 0.000100 1111.000000
1.000000 1.000000 1.000000 1.000000 1.000000 1.000000 1.010000 1.007500 1.000000 0.990000 0.992500 1.000000 1.000000 1.000000 1.000000 1.000000 1.000000 1.000000 1.000000 1.000000 1.000000 1.000000 1.000000 1.000000 1.000000 1.000000 0.000000 0.000000 0.000200 0.000200 0.000000 10000 10000 0 1 10000 2427920374 0.000200 782.500000
1.000000 1.000000 1.000000 1.000000 1.000000 1.000000 1.010000 1.007500 1.000000 0.990000 0.992500 1.000000 1.000000 1.000000 1.000000 1.000000 1.000000 1.000000 1.000000 1.000000 1.000000 1.000000 1.000000 1.000000 1.000000 1.000000 0.000000 0.000000 0.000200 0.000200 0.000000 10000 10000 0 1 10000 1925280972 0.000500 760.800000
1.000000 1.000000 1.000000 1.000000 1.000000 1.000000 1.010000 1.007500 1.000000 0.990000 0.992500 1.000000 1.000000 1.000000 1.000000 1.000000 1.000000 1.000000 1.000000 1.000000 1.000000 1.000000 1.000000 1.000000 1.000000 1.000000 0.000000 0.000000 0.000200 0.000200 0.000000 10000 10000 0 1 10000 738646830 0.000100 356.000000
1.000000 1.000000 1.000000 1.000000 1.000000 1.000000 1.010000 1.007500 1.000000 0.990000 0.992500 1.000000 1.000000 1.000000 1.000000 1.000000 1.000000 1.000000 1.000000 1.000000 1.000000 1.000000 1.000000 1.000000 1.000000 1.000000 0.000000 0.000000 0.000200 0.000200 0.000000 10000 10000 0 1 10000 717776563 0.000400 765.000000
1.000000 1.000000 1.000000 1.000000 1.000000 1.000000 1.010000 1.007500 1.000000 0.990000 0.992500 1.000000 1.000000 1.000000 1.000000 1.000000 1.000000 1.000000 1.000000 1.000000 1.000000 1.000000 1.000000 1.000000 1.000000 1.000000 0.000000 0.000000 0.000200 0.000200 0.000000 10000 10000 0 1 10000 1942486659 0.000500 1083.800000
1.000000 1.000000 1.000000 1.000000 1.000000 1.000000 1.010000 1.007500 1.000000 0.990000 0.992500 1.000000 1.000000 1.000000 1.000000 1.000000 1.000000 1.000000 1.000000 1.000000 1.000000 1.000000 1.000000 1.000000 1.000000 1.000000 0.000000 0.000000 0.000200 0.000200 0.000000 10000 10000 0 1 10000 3175097074 0.000200 1162.500000
1.000000 1.000000 1.000000 1.000000 1.000000 1.000000 1.010000 1.007500 1.000000 0.990000 0.992500 1.000000 1.000000 1.000000 1.000000 1.000000 1.000000 1.000000 1.000000 1.000000 1.000000 1.000000 1.000000 1.000000 1.000000 1.000000 0.000000 0.000000 0.000200 0.000200 0.000000 10000 10000 0 1 10000 955760059 0.000300 798.666667
1.000000 1.000000 1.000000 1.000000 1.000000 1.000000 1.010000 1.007500 1.000000 0.990000 0.992500 1.000000 1.000000 1.000000 1.000000 1.000000 1.000000 1.000000 1.000000 1.000000 1.000000 1.000000 1.000000 1.000000 1.000000 1.000000 0.000000 0.000000 0.000200 0.000200 0.000000 10000 10000 0 1 10000 958730634 0.000400 1296.250000
1.000000 1.000000 1.000000 1.000000 1.000000 1.000000 1.010000 1.007500 1.000000 0.990000 0.992500 1.000000 1.000000 1.000000 1.000000 1.000000 1.000000 1.000000 1.000000 1.000000 1.000000 1.000000 1.000000 1.000000 1.000000 1.000000 0.000000 0.000000 0.000200 0.000200 0.000000 10000 10000 0 1 10000 3022873905 0.000300 847.666667
1.000000 1.000000 1.000000 1.000000 1.000000 1.000000 1.010000 1.007500 1.000000 0.990000 0.992500 1.000000 1.000000 1.000000 1.000000 1.000000 1.000000 1.000000 1.000000 1.000000 1.000000 1.000000 1.000000 1.000000 1.000000 1.000000 0.000000 0.000000 0.000200 0.000200 0.000000 10000 10000 0 1 10000 2595510373 0.000000 -nan
1.000000 1.000000 1.000000 1.000000 1.000000 1.000000 1.010000 1.007500 1.000000 0.990000 0.992500 1.000000 1.000000 1.000000 1.000000 1.000000 1.000000 1.000000 1.000000 1.000000 1.000000 1.000000 1.000000 1.000000 1.000000 1.000000 0.000000 0.000000 0.000200 0.000200 0.000000 10000 10000 0 1 10000 491722705 0.000300 1154.000000
1.000000 1.000000 1.000000 1.000000 1.000000 1.000000 1.010000 1.007500 1.000000 0.990000 0.992500 1.000000 1.000000 1.000000 1.000000 1.000000 1.000000 1.000000 1.000000 1.000000 1.000000 1.000000 1.000000 1.000000 1.000000 1.000000 0.000000 0.000000 0.000200 0.000200 0.000000 10000 10000 0 1 10000 1510826786 0.000000 -nan
1.000000 1.000000 1.000000 1.000000 1.000000 1.000000 1.010000 1.007500 1.000000 0.990000 0.992500 1.000000 1.000000 1.000000 1.000000 1.000000 1.000000 1.000000 1.000000 1.000000 1.000000 1.000000 1.000000 1.000000 1.000000 1.000000 0.000000 0.000000 0.000200 0.000200 0.000000 10000 10000 0 1 10000 3678361837 0.000500 725.000000
1.000000 1.000000 1.000000 1.000000 1.000000 1.000000 1.010000 1.007500 1.000000 0.990000 0.992500 1.000000 1.000000 1.000000 1.000000 1.000000 1.000000 1.000000 1.000000 1.000000 1.000000 1.000000 1.000000 1.000000 1.000000 1.000000 0.000000 0.000000 0.000200 0.000200 0.000000 10000 10000 0 1 10000 1712620321 0.000000 -nan
1.000000 1.000000 1.000000 1.000000 1.000000 1.000000 1.010000 1.007500 1.000000 0.990000 0.992500 1.000000 1.000000 1.000000 1.000000 1.000000 1.000000 1.000000 1.000000 1.000000 1.000000 1.000000 1.000000 1.000000 1.000000 1.000000 0.000000 0.000000 0.000200 0.000200 0.000000 10000 10000 0 1 10000 3996033571 0.000600 668.833333
1.000000 1.000000 1.000000 1.000000 1.000000 1.000000 1.010000 1.007500 1.000000 0.990000 0.992500 1.000000 1.000000 1.000000 1.000000 1.000000 1.000000 1.000000 1.000000 1.000000 1.000000 1.000000 1.000000 1.000000 1.000000 1.000000 0.000000 0.000000 0.000200 0.000200 0.000000 10000 10000 0 1 10000 2302802552 0.000200 1065.500000
1.000000 1.000000 1.000000 1.000000 1.000000 1.000000 1.010000 1.007500 1.000000 0.990000 0.992500 1.000000 1.000000 1.000000 1.000000 1.000000 1.000000 1.000000 1.000000 1.000000 1.000000 1.000000 1.000000 1.000000 1.000000 1.000000 0.000000 0.000000 0.000200 0.000200 0.000000 10000 10000 0 1 10000 2759319513 0.000100 730.000000
1.000000 1.000000 1.000000 1.000000 1.000000 1.000000 1.010000 1.007500 1.000000 0.990000 0.992500 1.000000 1.000000 1.000000 1.000000 1.000000 1.000000 1.000000 1.000000 1.000000 1.000000 1.000000 1.000000 1.000000 1.000000 1.000000 0.000000 0.000000 0.000200 0.000200 0.000000 10000 10000 0 1 10000 717119538 0.000200 1063.500000
1.000000 1.000000 1.000000 1.000000 1.000000 1.000000 1.010000 1.007500 1.000000 0.990000 0.992500 1.000000 1.000000 1.000000 1.000000 1.000000 1.000000 1.000000 1.000000 1.000000 1.000000 1.000000 1.000000 1.000000 1.000000 1.000000 0.000000 0.000000 0.000200 0.000200 0.000000 10000 10000 0 1 10000 2690493801 0.000400 985.750000
1.000000 1.000000 1.000000 1.000000 1.000000 1.000000 1.010000 1.007500 1.000000 0.990000 0.992500 1.000000 1.000000 1.000000 1.000000 1.000000 1.000000 1.000000 1.000000 1.000000 1.000000 1.000000 1.000000 1.000000 1.000000 1.000000 0.000000 0.000000 0.000200 0.000200 0.000000 10000 10000 0 1 10000 4194030779 0.000400 793.250000
1.000000 1.000000 1.000000 1.000000 1.000000 1.000000 1.010000 1.007500 1.000000 0.990000 0.992500 1.000000 1.000000 1.000000 1.000000 1.000000 1.000000 1.000000 1.000000 1.000000 1.000000 1.000000 1.000000 1.000000 1.000000 1.000000 0.000000 0.000000 0.000200 0.000200 0.000000 10000 10000 0 1 10000 3809290859 0.000400 975.000000
1.000000 1.000000 1.000000 1.000000 1.000000 1.000000 1.010000 1.007500 1.000000 0.990000 0.992500 1.000000 1.000000 1.000000 1.000000 1.000000 1.000000 1.000000 1.000000 1.000000 1.000000 1.000000 1.000000 1.000000 1.000000 1.000000 0.000000 0.000000 0.000200 0.000200 0.000000 10000 10000 0 1 10000 117818430 0.000500 1114.000000
1.000000 1.000000 1.000000 1.000000 1.000000 1.000000 1.010000 1.007500 1.000000 0.990000 0.992500 1.000000 1.000000 1.000000 1.000000 1.000000 1.000000 1.000000 1.000000 1.000000 1.000000 1.000000 1.000000 1.000000 1.000000 1.000000 0.000000 0.000000 0.000200 0.000200 0.000000 10000 10000 0 1 10000 846408207 0.000100 368.000000
1.000000 1.000000 1.000000 1.000000 1.000000 1.000000 1.010000 1.007500 1.000000 0.990000 0.992500 1.000000 1.000000 1.000000 1.000000 1.000000 1.000000 1.000000 1.000000 1.000000 1.000000 1.000000 1.000000 1.000000 1.000000 1.000000 0.000000 0.000000 0.000200 0.000200 0.000000 10000 10000 0 1 10000 1009842513 0.000400 680.750000
1.000000 1.000000 1.000000 1.000000 1.000000 1.000000 1.010000 1.007500 1.000000 0.990000 0.992500 1.000000 1.000000 1.000000 1.000000 1.000000 1.000000 1.000000 1.000000 1.000000 1.000000 1.000000 1.000000 1.000000 1.000000 1.000000 0.000000 0.000000 0.000200 0.000200 0.000000 10000 10000 0 1 10000 1788250341 0.000400 1273.000000
1.000000 1.000000 1.000000 1.000000 1.000000 1.000000 1.010000 1.007500 1.000000 0.990000 0.992500 1.000000 1.000000 1.000000 1.000000 1.000000 1.000000 1.000000 1.000000 1.000000 1.000000 1.000000 1.000000 1.000000 1.000000 1.000000 0.000000 0.000000 0.000200 0.000200 0.000000 10000 10000 0 1 10000 3087240996 0.000400 668.750000
1.000000 1.000000 1.000000 1.000000 1.000000 1.000000 1.010000 1.007500 1.000000 0.990000 0.992500 1.000000 1.000000 1.000000 1.000000 1.000000 1.000000 1.000000 1.000000 1.000000 1.000000 1.000000 1.000000 1.000000 1.000000 1.000000 0.000000 0.000000 0.000200 0.000200 0.000000 10000 10000 0 1 10000 3975135773 0.000200 821.000000
1.000000 1.000000 1.000000 1.000000 1.000000 1.000000 1.010000 1.007500 1.000000 0.990000 0.992500 1.000000 1.000000 1.000000 1.000000 1.000000 1.000000 1.000000 1.000000 1.000000 1.000000 1.000000 1.000000 1.000000 1.000000 1.000000 0.000000 0.000000 0.000200 0.000200 0.000000 10000 10000 0 1 10000 2015027904 0.000700 942.714286
1.000000 1.000000 1.000000 1.000000 1.000000 1.000000 1.010000 1.007500 1.000000 0.990000 0.992500 1.000000 1.000000 1.000000 1.000000 1.000000 1.000000 1.000000 1.000000 1.000000 1.000000 1.000000 1.000000 1.000000 1.000000 1.000000 0.000000 0.000000 0.000200 0.000200 0.000000 10000 10000 0 1 10000 1386815475 0.000500 1051.600000
1.000000 1.000000 1.000000 1.000000 1.000000 1.000000 1.010000 1.007500 1.000000 0.990000 0.992500 1.000000 1.000000 1.000000 1.000000 1.000000 1.000000 1.000000 1.000000 1.000000 1.000000 1.000000 1.000000 1.000000 1.000000 1.000000 0.000000 0.000000 0.000200 0.000200 0.000000 10000 10000 0 1 10000 2689556391 0.000500 827.600000
1.000000 1.000000 1.000000 1.000000 1.000000 1.000000 1.010000 1.007500 1.000000 0.990000 0.992500 1.000000 1.000000 1.000000 1.000000 1.000000 1.000000 1.000000 1.000000 1.000000 1.000000 1.000000 1.000000 1.000000 1.000000 1.000000 0.000000 0.000000 0.000200 0.000200 0.000000 10000 10000 0 1 10000 1755689988 0.000700 959.714286
1.000000 1.000000 1.000000 1.000000 1.000000 1.000000 1.010000 1.007500 1.000000 0.990000 0.992500 1.000000 1.000000 1.000000 1.000000 1.000000 1.000000 1.000000 1.000000 1.000000 1.000000 1.000000 1.000000 1.000000 1.000000 1.000000 0.000000 0.000000 0.000200 0.000200 0.000000 10000 10000 0 1 10000 2730948385 0.000300 832.333333
1.000000 1.000000 1.000000 1.000000 1.000000 1.000000 1.010000 1.007500 1.000000 0.990000 0.992500 1.000000 1.000000 1.000000 1.000000 1.000000 1.000000 1.000000 1.000000 1.000000 1.000000 1.000000 1.000000 1.000000 1.000000 1.000000 0.000000 0.000000 0.000200 0.000200 0.000000 10000 10000 0 1 10000 3985518569 0.000300 1243.000000
1.000000 1.000000 1.000000 1.000000 1.000000 1.000000 1.010000 1.007500 1.000000 0.990000 0.992500 1.000000 1.000000 1.000000 1.000000 1.000000 1.000000 1.000000 1.000000 1.000000 1.000000 1.000000 1.000000 1.000000 1.000000 1.000000 0.000000 0.000000 0.000200 0.000200 0.000000 10000 10000 0 1 10000 3958413168 0.000300 1159.333333
1.000000 1.000000 1.000000 1.000000 1.000000 1.000000 1.010000 1.007500 1.000000 0.990000 0.992500 1.000000 1.000000 1.000000 1.000000 1.000000 1.000000 1.000000 1.000000 1.000000 1.000000 1.000000 1.000000 1.000000 1.000000 1.000000 0.000000 0.000000 0.000200 0.000200 0.000000 10000 10000 0 1 10000 1630881476 0.000700 907.428571
1.000000 1.000000 1.000000 1.000000 1.000000 1.000000 1.010000 1.007500 1.000000 0.990000 0.992500 1.000000 1.000000 1.000000 1.000000 1.000000 1.000000 1.000000 1.000000 1.000000 1.000000 1.000000 1.000000 1.000000 1.000000 1.000000 0.000000 0.000000 0.000200 0.000200 0.000000 10000 10000 0 1 10000 76734196 0.000300 967.666667
1.000000 1.000000 1.000000 1.000000 1.000000 1.000000 1.010000 1.007500 1.000000 0.990000 0.992500 1.000000 1.000000 1.000000 1.000000 1.000000 1.000000 1.000000 1.000000 1.000000 1.000000 1.000000 1.000000 1.000000 1.000000 1.000000 0.000000 0.000000 0.000200 0.000200 0.000000 10000 10000 0 1 10000 1714091973 0.000500 861.000000
1.000000 1.000000 1.000000 1.000000 1.000000 1.000000 1.010000 1.007500 1.000000 0.990000 0.992500 1.000000 1.000000 1.000000 1.000000 1.000000 1.000000 1.000000 1.000000 1.000000 1.000000 1.000000 1.000000 1.000000 1.000000 1.000000 0.000000 0.000000 0.000200 0.000200 0.000000 10000 10000 0 1 10000 3786991706 0.000200 1305.500000
1.000000 1.000000 1.000000 1.000000 1.000000 1.000000 1.010000 1.007500 1.000000 0.990000 0.992500 1.000000 1.000000 1.000000 1.000000 1.000000 1.000000 1.000000 1.000000 1.000000 1.000000 1.000000 1.000000 1.000000 1.000000 1.000000 0.000000 0.000000 0.000200 0.000200 0.000000 10000 10000 0 1 10000 3378340993 0.000400 1281.000000
1.000000 1.000000 1.000000 1.000000 1.000000 1.000000 1.010000 1.007500 1.000000 0.990000 0.992500 1.000000 1.000000 1.000000 1.000000 1.000000 1.000000 1.000000 1.000000 1.000000 1.000000 1.000000 1.000000 1.000000 1.000000 1.000000 0.000000 0.000000 0.000200 0.000200 0.000000 10000 10000 0 1 10000 1149946424 0.000000 -nan
1.000000 1.000000 1.000000 1.000000 1.000000 1.000000 1.010000 1.007500 1.000000 0.990000 0.992500 1.000000 1.000000 1.000000 1.000000 1.000000 1.000000 1.000000 1.000000 1.000000 1.000000 1.000000 1.000000 1.000000 1.000000 1.000000 0.000000 0.000000 0.000200 0.000200 0.000000 10000 10000 0 1 10000 1886574862 0.000200 539.500000
1.000000 1.000000 1.000000 1.000000 1.000000 1.000000 1.010000 1.007500 1.000000 0.990000 0.992500 1.000000 1.000000 1.000000 1.000000 1.000000 1.000000 1.000000 1.000000 1.000000 1.000000 1.000000 1.000000 1.000000 1.000000 1.000000 0.000000 0.000000 0.000200 0.000200 0.000000 10000 10000 0 1 10000 4020569863 0.000000 -nan
1.000000 1.000000 1.000000 1.000000 1.000000 1.000000 1.010000 1.007500 1.000000 0.990000 0.992500 1.000000 1.000000 1.000000 1.000000 1.000000 1.000000 1.000000 1.000000 1.000000 1.000000 1.000000 1.000000 1.000000 1.000000 1.000000 0.000000 0.000000 0.000200 0.000200 0.000000 10000 10000 0 1 10000 2112955443 0.000200 953.500000
1.000000 1.000000 1.000000 1.000000 1.000000 1.000000 1.010000 1.007500 1.000000 0.990000 0.992500 1.000000 1.000000 1.000000 1.000000 1.000000 1.000000 1.000000 1.000000 1.000000 1.000000 1.000000 1.000000 1.000000 1.000000 1.000000 0.000000 0.000000 0.000200 0.000200 0.000000 10000 10000 0 1 10000 707700689 0.000300 877.666667
1.000000 1.000000 1.000000 1.000000 1.000000 1.000000 1.010000 1.007500 1.000000 0.990000 0.992500 1.000000 1.000000 1.000000 1.000000 1.000000 1.000000 1.000000 1.000000 1.000000 1.000000 1.000000 1.000000 1.000000 1.000000 1.000000 0.000000 0.000000 0.000200 0.000200 0.000000 10000 10000 0 1 10000 992041288 0.000400 857.000000
1.000000 1.000000 1.000000 1.000000 1.000000 1.000000 1.010000 1.007500 1.000000 0.990000 0.992500 1.000000 1.000000 1.000000 1.000000 1.000000 1.000000 1.000000 1.000000 1.000000 1.000000 1.000000 1.000000 1.000000 1.000000 1.000000 0.000000 0.000000 0.000200 0.000200 0.000000 10000 10000 0 1 10000 1024844081 0.000300 1052.333333
1.000000 1.000000 1.000000 1.000000 1.000000 1.000000 1.010000 1.007500 1.000000 0.990000 0.992500 1.000000 1.000000 1.000000 1.000000 1.000000 1.000000 1.000000 1.000000 1.000000 1.000000 1.000000 1.000000 1.000000 1.000000 1.000000 0.000000 0.000000 0.000200 0.000200 0.000000 10000 10000 0 1 10000 2595347866 0.000300 1022.000000
1.000000 1.000000 1.000000 1.000000 1.000000 1.000000 1.010000 1.007500 1.000000 0.990000 0.992500 1.000000 1.000000 1.000000 1.000000 1.000000 1.000000 1.000000 1.000000 1.000000 1.000000 1.000000 1.000000 1.000000 1.000000 1.000000 0.000000 0.000000 0.000200 0.000200 0.000000 10000 10000 0 1 10000 1172402211 0.000300 775.333333
1.000000 1.000000 1.000000 1.000000 1.000000 1.000000 1.010000 1.007500 1.000000 0.990000 0.992500 1.000000 1.000000 1.000000 1.000000 1.000000 1.000000 1.000000 1.000000 1.000000 1.000000 1.000000 1.000000 1.000000 1.000000 1.000000 0.000000 0.000000 0.000200 0.000200 0.000000 10000 10000 0 1 10000 1387948471 0.000300 868.000000
1.000000 1.000000 1.000000 1.000000 1.000000 1.000000 1.010000 1.007500 1.000000 0.990000 0.992500 1.000000 1.000000 1.000000 1.000000 1.000000 1.000000 1.000000 1.000000 1.000000 1.000000 1.000000 1.000000 1.000000 1.000000 1.000000 0.000000 0.000000 0.000200 0.000200 0.000000 10000 10000 0 1 10000 660043846 0.000600 990.000000
1.000000 1.000000 1.000000 1.000000 1.000000 1.000000 1.010000 1.007500 1.000000 0.990000 0.992500 1.000000 1.000000 1.000000 1.000000 1.000000 1.000000 1.000000 1.000000 1.000000 1.000000 1.000000 1.000000 1.000000 1.000000 1.000000 0.000000 0.000000 0.000200 0.000200 0.000000 10000 10000 0 1 10000 476232609 0.000300 1122.666667
1.000000 1.000000 1.000000 1.000000 1.000000 1.000000 1.010000 1.007500 1.000000 0.990000 0.992500 1.000000 1.000000 1.000000 1.000000 1.000000 1.000000 1.000000 1.000000 1.000000 1.000000 1.000000 1.000000 1.000000 1.000000 1.000000 0.000000 0.000000 0.000200 0.000200 0.000000 10000 10000 0 1 10000 317852989 0.000500 563.000000
1.000000 1.000000 1.000000 1.000000 1.000000 1.000000 1.010000 1.007500 1.000000 0.990000 0.992500 1.000000 1.000000 1.000000 1.000000 1.000000 1.000000 1.000000 1.000000 1.000000 1.000000 1.000000 1.000000 1.000000 1.000000 1.000000 0.000000 0.000000 0.000200 0.000200 0.000000 10000 10000 0 1 10000 3835297156 0.000300 1140.333333
1.000000 1.000000 1.000000 1.000000 1.000000 1.000000 1.010000 1.007500 1.000000 0.990000 0.992500 1.000000 1.000000 1.000000 1.000000 1.000000 1.000000 1.000000 1.000000 1.000000 1.000000 1.000000 1.000000 1.000000 1.000000 1.000000 0.000000 0.000000 0.000200 0.000200 0.000000 10000 10000 0 1 10000 301600963 0.000700 918.857143
1.000000 1.000000 1.000000 1.000000 1.000000 1.000000 1.010000 1.007500 1.000000 0.990000 0.992500 1.000000 1.000000 1.000000 1.000000 1.000000 1.000000 1.000000 1.000000 1.000000 1.000000 1.000000 1.000000 1.000000 1.000000 1.000000 0.000000 0.000000 0.000200 0.000200 0.000000 10000 10000 0 1 10000 3600438916 0.000700 1091.142857
1.000000 1.000000 1.000000 1.000000 1.000000 1.000000 1.010000 1.007500 1.000000 0.990000 0.992500 1.000000 1.000000 1.000000 1.000000 1.000000 1.000000 1.000000 1.000000 1.000000 1.000000 1.000000 1.000000 1.000000 1.000000 1.000000 0.000000 0.000000 0.000200 0.000200 0.000000 10000 10000 0 1 10000 2837683849 0.000200 912.500000
1.000000 1.000000 1.000000 1.000000 1.000000 1.000000 1.010000 1.007500 1.000000 0.990000 0.992500 1.000000 1.000000 1.000000 1.000000 1.000000 1.000000 1.000000 1.000000 1.000000 1.000000 1.000000 1.000000 1.000000 1.000000 1.000000 0.000000 0.000000 0.000200 0.000200 0.000000 10000 10000 0 1 10000 1688652514 0.000400 986.250000
1.000000 1.000000 1.000000 1.000000 1.000000 1.000000 1.010000 1.007500 1.000000 0.990000 0.992500 1.000000 1.000000 1.000000 1.000000 1.000000 1.000000 1.000000 1.000000 1.000000 1.000000 1.000000 1.000000 1.000000 1.000000 1.000000 0.000000 0.000000 0.000200 0.000200 0.000000 10000 10000 0 1 10000 404537891 0.000500 680.200000
1.000000 1.000000 1.000000 1.000000 1.000000 1.000000 1.010000 1.007500 1.000000 0.990000 0.992500 1.000000 1.000000 1.000000 1.000000 1.000000 1.000000 1.000000 1.000000 1.000000 1.000000 1.000000 1.000000 1.000000 1.000000 1.000000 0.000000 0.000000 0.000200 0.000200 0.000000 10000 10000 0 1 10000 1956944236 0.000500 806.600000
1.000000 1.000000 1.000000 1.000000 1.000000 1.000000 1.010000 1.007500 1.000000 0.990000 0.992500 1.000000 1.000000 1.000000 1.000000 1.000000 1.000000 1.000000 1.000000 1.000000 1.000000 1.000000 1.000000 1.000000 1.000000 1.000000 0.000000 0.000000 0.000200 0.000200 0.000000 10000 10000 0 1 10000 912823605 0.000400 787.000000
1.000000 1.000000 1.000000 1.000000 1.000000 1.000000 1.010000 1.007500 1.000000 0.990000 0.992500 1.000000 1.000000 1.000000 1.000000 1.000000 1.000000 1.000000 1.000000 1.000000 1.000000 1.000000 1.000000 1.000000 1.000000 1.000000 0.000000 0.000000 0.000200 0.000200 0.000000 10000 10000 0 1 10000 3393133867 0.000600 924.000000
1.000000 1.000000 1.000000 1.000000 1.000000 1.000000 1.010000 1.007500 1.000000 0.990000 0.992500 1.000000 1.000000 1.000000 1.000000 1.000000 1.000000 1.000000 1.000000 1.000000 1.000000 1.000000 1.000000 1.000000 1.000000 1.000000 0.000000 0.000000 0.000200 0.000200 0.000000 10000 10000 0 1 10000 1237294838 0.000300 962.333333
1.000000 1.000000 1.000000 1.000000 1.000000 1.000000 1.010000 1.007500 1.000000 0.990000 0.992500 1.000000 1.000000 1.000000 1.000000 1.000000 1.000000 1.000000 1.000000 1.000000 1.000000 1.000000 1.000000 1.000000 1.000000 1.000000 0.000000 0.000000 0.000200 0.000200 0.000000 10000 10000 0 1 10000 491670219 0.000300 660.333333
1.000000 1.000000 1.000000 1.000000 1.000000 1.000000 1.010000 1.007500 1.000000 0.990000 0.992500 1.000000 1.000000 1.000000 1.000000 1.000000 1.000000 1.000000 1.000000 1.000000 1.000000 1.000000 1.000000 1.000000 1.000000 1.000000 0.000000 0.000000 0.000200 0.000200 0.000000 10000 10000 0 1 10000 269961909 0.000800 1008.125000
1.000000 1.000000 1.000000 1.000000 1.000000 1.000000 1.010000 1.007500 1.000000 0.990000 0.992500 1.000000 1.000000 1.000000 1.000000 1.000000 1.000000 1.000000 1.000000 1.000000 1.000000 1.000000 1.000000 1.000000 1.000000 1.000000 0.000000 0.000000 0.000200 0.000200 0.000000 10000 10000 0 1 10000 797448221 0.000500 1124.200000
1.000000 1.000000 1.000000 1.000000 1.000000 1.000000 1.010000 1.007500 1.000000 0.990000 0.992500 1.000000 1.000000 1.000000 1.000000 1.000000 1.000000 1.000000 1.000000 1.000000 1.000000 1.000000 1.000000 1.000000 1.000000 1.000000 0.000000 0.000000 0.000200 0.000200 0.000000 10000 10000 0 1 10000 1829059738 0.001200 1055.916667
1.000000 1.000000 1.000000 1.000000 1.000000 1.000000 1.010000 1.007500 1.000000 0.990000 0.992500 1.000000 1.000000 1.000000 1.000000 1.000000 1.000000 1.000000 1.000000 1.000000 1.000000 1.000000 1.000000 1.000000 1.000000 1.000000 0.000000 0.000000 0.000200 0.000200 0.000000 10000 10000 0 1 10000 1766000136 0.000400 1009.750000
1.000000 1.000000 1.000000 1.000000 1.000000 1.000000 1.010000 1.007500 1.000000 0.990000 0.992500 1.000000 1.000000 1.000000 1.000000 1.000000 1.000000 1.000000 1.000000 1.000000 1.000000 1.000000 1.000000 1.000000 1.000000 1.000000 0.000000 0.000000 0.000200 0.000200 0.000000 10000 10000 0 1 10000 3370292917 0.000200 800.000000
1.000000 1.000000 1.000000 1.000000 1.000000 1.000000 1.010000 1.007500 1.000000 0.990000 0.992500 1.000000 1.000000 1.000000 1.000000 1.000000 1.000000 1.000000 1.000000 1.000000 1.000000 1.000000 1.000000 1.000000 1.000000 1.000000 0.000000 0.000000 0.000200 0.000200 0.000000 10000 10000 0 1 10000 950904205 0.000300 1810.666667
1.000000 1.000000 1.000000 1.000000 1.000000 1.000000 1.010000 1.007500 1.000000 0.990000 0.992500 1.000000 1.000000 1.000000 1.000000 1.000000 1.000000 1.000000 1.000000 1.000000 1.000000 1.000000 1.000000 1.000000 1.000000 1.000000 0.000000 0.000000 0.000200 0.000200 0.000000 10000 10000 0 1 10000 1574987834 0.000100 1052.000000
1.000000 1.000000 1.000000 1.000000 1.000000 1.000000 1.010000 1.007500 1.000000 0.990000 0.992500 1.000000 1.000000 1.000000 1.000000 1.000000 1.000000 1.000000 1.000000 1.000000 1.000000 1.000000 1.000000 1.000000 1.000000 1.000000 0.000000 0.000000 0.000200 0.000200 0.000000 10000 10000 0 1 10000 2831828359 0.000300 727.333333
1.000000 1.000000 1.000000 1.000000 1.000000 1.000000 1.010000 1.007500 1.000000 0.990000 0.992500 1.000000 1.000000 1.000000 1.000000 1.000000 1.000000 1.000000 1.000000 1.000000 1.000000 1.000000 1.000000 1.000000 1.000000 1.000000 0.000000 0.000000 0.000200 0.000200 0.000000 10000 10000 0 1 10000 4064087632 0.000200 908.000000
1.000000 1.000000 1.000000 1.000000 1.000000 1.000000 1.010000 1.007500 1.000000 0.990000 0.992500 1.000000 1.000000 1.000000 1.000000 1.000000 1.000000 1.000000 1.000000 1.000000 1.000000 1.000000 1.000000 1.000000 1.000000 1.000000 0.000000 0.000000 0.000200 0.000200 0.000000 10000 10000 0 1 10000 3582009066 0.000300 1115.666667
1.000000 1.000000 1.000000 1.000000 1.000000 1.000000 1.010000 1.007500 1.000000 0.990000 0.992500 1.000000 1.000000 1.000000 1.000000 1.000000 1.000000 1.000000 1.000000 1.000000 1.000000 1.000000 1.000000 1.000000 1.000000 1.000000 0.000000 0.000000 0.000200 0.000200 0.000000 10000 10000 0 1 10000 289694261 0.000000 -nan
1.000000 1.000000 1.000000 1.000000 1.000000 1.000000 1.010000 1.007500 1.000000 0.990000 0.992500 1.000000 1.000000 1.000000 1.000000 1.000000 1.000000 1.000000 1.000000 1.000000 1.000000 1.000000 1.000000 1.000000 1.000000 1.000000 0.000000 0.000000 0.000200 0.000200 0.000000 10000 10000 0 1 10000 2647353295 0.000100 1140.000000
1.000000 1.000000 1.000000 1.000000 1.000000 1.000000 1.010000 1.007500 1.000000 0.990000 0.992500 1.000000 1.000000 1.000000 1.000000 1.000000 1.000000 1.000000 1.000000 1.000000 1.000000 1.000000 1.000000 1.000000 1.000000 1.000000 0.000000 0.000000 0.000200 0.000200 0.000000 10000 10000 0 1 10000 3551481918 0.000500 835.000000
1.000000 1.000000 1.000000 1.000000 1.000000 1.000000 1.010000 1.007500 1.000000 0.990000 0.992500 1.000000 1.000000 1.000000 1.000000 1.000000 1.000000 1.000000 1.000000 1.000000 1.000000 1.000000 1.000000 1.000000 1.000000 1.000000 0.000000 0.000000 0.000200 0.000200 0.000000 10000 10000 0 1 10000 3665726617 0.000400 770.250000
1.000000 1.000000 1.000000 1.000000 1.000000 1.000000 1.010000 1.007500 1.000000 0.990000 0.992500 1.000000 1.000000 1.000000 1.000000 1.000000 1.000000 1.000000 1.000000 1.000000 1.000000 1.000000 1.000000 1.000000 1.000000 1.000000 0.000000 0.000000 0.000200 0.000200 0.000000 10000 10000 0 1 10000 4046531830 0.000500 873.200000
1.000000 1.000000 1.000000 1.000000 1.000000 1.000000 1.010000 1.007500 1.000000 0.990000 0.992500 1.000000 1.000000 1.000000 1.000000 1.000000 1.000000 1.000000 1.000000 1.000000 1.000000 1.000000 1.000000 1.000000 1.000000 1.000000 0.000000 0.000000 0.000200 0.000200 0.000000 10000 10000 0 1 10000 1198260655 0.000400 1124.250000
1.000000 1.000000 1.000000 1.000000 1.000000 1.000000 1.010000 1.007500 1.000000 0.990000 0.992500 1.000000 1.000000 1.000000 1.000000 1.000000 1.000000 1.000000 1.000000 1.000000 1.000000 1.000000 1.000000 1.000000 1.000000 1.000000 0.000000 0.000000 0.000200 0.000200 0.000000 10000 10000 0 1 10000 1646558260 0.000600 1255.833333
1.000000 1.000000 1.000000 1.000000 1.000000 1.000000 1.010000 1.007500 1.000000 0.990000 0.992500 1.000000 1.000000 1.000000 1.000000 1.000000 1.000000 1.000000 1.000000 1.000000 1.000000 1.000000 1.000000 1.000000 1.000000 1.000000 0.000000 0.000000 0.000200 0.000200 0.000000 10000 10000 0 1 10000 3475668894 0.000000 -nan
1.000000 1.000000 1.000000 1.000000 1.000000 1.000000 1.010000 1.007500 1.000000 0.990000 0.992500 1.000000 1.000000 1.000000 1.000000 1.000000 1.000000 1.000000 1.000000 1.000000 1.000000 1.000000 1.000000 1.000000 1.000000 1.000000 0.000000 0.000000 0.000200 0.000200 0.000000 10000 10000 0 1 10000 3179864048 0.000100 1440.000000
1.000000 1.000000 1.000000 1.000000 1.000000 1.000000 1.010000 1.007500 1.000000 0.990000 0.992500 1.000000 1.000000 1.000000 1.000000 1.000000 1.000000 1.000000 1.000000 1.000000 1.000000 1.000000 1.000000 1.000000 1.000000 1.000000 0.000000 0.000000 0.000200 0.000200 0.000000 10000 10000 0 1 10000 1009623972 0.000300 798.000000
1.000000 1.000000 1.000000 1.000000 1.000000 1.000000 1.010000 1.007500 1.000000 0.990000 0.992500 1.000000 1.000000 1.000000 1.000000 1.000000 1.000000 1.000000 1.000000 1.000000 1.000000 1.000000 1.000000 1.000000 1.000000 1.000000 0.000000 0.000000 0.000200 0.000200 0.000000 10000 10000 0 1 10000 2799758730 0.000300 532.333333
1.000000 1.000000 1.000000 1.000000 1.000000 1.000000 1.010000 1.007500 1.000000 0.990000 0.992500 1.000000 1.000000 1.000000 1.000000 1.000000 1.000000 1.000000 1.000000 1.000000 1.000000 1.000000 1.000000 1.000000 1.000000 1.000000 0.000000 0.000000 0.000200 0.000200 0.000000 10000 10000 0 1 10000 2440535377 0.000400 878.000000
1.000000 1.000000 1.000000 1.000000 1.000000 1.000000 1.010000 1.007500 1.000000 0.990000 0.992500 1.000000 1.000000 1.000000 1.000000 1.000000 1.000000 1.000000 1.000000 1.000000 1.000000 1.000000 1.000000 1.000000 1.000000 1.000000 0.000000 0.000000 0.000200 0.000200 0.000000 10000 10000 0 1 10000 3515177268 0.000300 1075.666667
1.000000 1.000000 1.000000 1.000000 1.000000 1.000000 1.010000 1.007500 1.000000 0.990000 0.992500 1.000000 1.000000 1.000000 1.000000 1.000000 1.000000 1.000000 1.000000 1.000000 1.000000 1.000000 1.000000 1.000000 1.000000 1.000000 0.000000 0.000000 0.000200 0.000200 0.000000 10000 10000 0 1 10000 1412293149 0.000300 839.000000
1.000000 1.000000 1.000000 1.000000 1.000000 1.000000 1.010000 1.007500 1.000000 0.990000 0.992500 1.000000 1.000000 1.000000 1.000000 1.000000 1.000000 1.000000 1.000000 1.000000 1.000000 1.000000 1.000000 1.000000 1.000000 1.000000 0.000000 0.000000 0.000200 0.000200 0.000000 10000 10000 0 1 10000 1423930242 0.000100 968.000000
1.000000 1.000000 1.000000 1.000000 1.000000 1.000000 1.010000 1.007500 1.000000 0.990000 0.992500 1.000000 1.000000 1.000000 1.000000 1.000000 1.000000 1.000000 1.000000 1.000000 1.000000 1.000000 1.000000 1.000000 1.000000 1.000000 0.000000 0.000000 0.000200 0.000200 0.000000 10000 10000 0 1 10000 685764082 0.000000 -nan
1.000000 1.000000 1.000000 1.000000 1.000000 1.000000 1.010000 1.007500 1.000000 0.990000 0.992500 1.000000 1.000000 1.000000 1.000000 1.000000 1.000000 1.000000 1.000000 1.000000 1.000000 1.000000 1.000000 1.000000 1.000000 1.000000 0.000000 0.000000 0.000200 0.000200 0.000000 10000 10000 0 1 10000 891560708 0.000400 549.750000
1.000000 1.000000 1.000000 1.000000 1.000000 1.000000 1.010000 1.007500 1.000000 0.990000 0.992500 1.000000 1.000000 1.000000 1.000000 1.000000 1.000000 1.000000 1.000000 1.000000 1.000000 1.000000 1.000000 1.000000 1.000000 1.000000 0.000000 0.000000 0.000200 0.000200 0.000000 10000 10000 0 1 10000 2016704515 0.000500 763.000000
1.000000 1.000000 1.000000 1.000000 1.000000 1.000000 1.010000 1.007500 1.000000 0.990000 0.992500 1.000000 1.000000 1.000000 1.000000 1.000000 1.000000 1.000000 1.000000 1.000000 1.000000 1.000000 1.000000 1.000000 1.000000 1.000000 0.000000 0.000000 0.000200 0.000200 0.000000 10000 10000 0 1 10000 3370788556 0.000500 1011.200000
1.000000 1.000000 1.000000 1.000000 1.000000 1.000000 1.010000 1.007500 1.000000 0.990000 0.992500 1.000000 1.000000 1.000000 1.000000 1.000000 1.000000 1.000000 1.000000 1.000000 1.000000 1.000000 1.000000 1.000000 1.000000 1.000000 0.000000 0.000000 0.000200 0.000200 0.000000 10000 10000 0 1 10000 2751155970 0.000400 1768.250000
1.000000 1.000000 1.000000 1.000000 1.000000 1.000000 1.010000 1.007500 1.000000 0.990000 0.992500 1.000000 1.000000 1.000000 1.000000 1.000000 1.000000 1.000000 1.000000 1.000000 1.000000 1.000000 1.000000 1.000000 1.000000 1.000000 0.000000 0.000000 0.000200 0.000200 0.000000 10000 10000 0 1 10000 283415538 0.000000 -nan
1.000000 1.000000 1.000000 1.000000 1.000000 1.000000 1.010000 1.007500 1.000000 0.990000 0.992500 1.000000 1.000000 1.000000 1.000000 1.000000 1.000000 1.000000 1.000000 1.000000 1.000000 1.000000 1.000000 1.000000 1.000000 1.000000 0.000000 0.000000 0.000200 0.000200 0.000000 10000 10000 0 1 10000 2186737879 0.000200 1386.500000
1.000000 1.000000 1.000000 1.000000 1.000000 1.000000 1.010000 1.007500 1.000000 0.990000 0.992500 1.000000 1.000000 1.000000 1.000000 1.000000 1.000000 1.000000 1.000000 1.000000 1.000000 1.000000 1.000000 1.000000 1.000000 1.000000 0.000000 0.000000 0.000200 0.000200 0.000000 10000 10000 0 1 10000 3093845266 0.000400 1214.250000
1.000000 1.000000 1.000000 1.000000 1.000000 1.000000 1.010000 1.007500 1.000000 0.990000 0.992500 1.000000 1.000000 1.000000 1.000000 1.000000 1.000000 1.000000 1.000000 1.000000 1.000000 1.000000 1.000000 1.000000 1.000000 1.000000 0.000000 0.000000 0.000200 0.000200 0.000000 10000 10000 0 1 10000 1954177476 0.000300 1392.666667
1.000000 1.000000 1.000000 1.000000 1.000000 1.000000 1.010000 1.007500 1.000000 0.990000 0.992500 1.000000 1.000000 1.000000 1.000000 1.000000 1.000000 1.000000 1.000000 1.000000 1.000000 1.000000 1.000000 1.000000 1.000000 1.000000 0.000000 0.000000 0.000200 0.000200 0.000000 10000 10000 0 1 10000 3186187774 0.000300 1048.333333
1.000000 1.000000 1.000000 1.000000 1.000000 1.000000 1.010000 1.007500 1.000000 0.990000 0.992500 1.000000 1.000000 1.000000 1.000000 1.000000 1.000000 1.000000 1.000000 1.000000 1.000000 1.000000 1.000000 1.000000 1.000000 1.000000 0.000000 0.000000 0.000200 0.000200 0.000000 10000 10000 0 1 10000 1872763137 0.000500 1311.200000
1.000000 1.000000 1.000000 1.000000 1.000000 1.000000 1.010000 1.007500 1.000000 0.990000 0.992500 1.000000 1.000000 1.000000 1.000000 1.000000 1.000000 1.000000 1.000000 1.000000 1.000000 1.000000 1.000000 1.000000 1.000000 1.000000 0.000000 0.000000 0.000200 0.000200 0.000000 10000 10000 0 1 10000 908102908 0.000200 766.000000
1.000000 1.000000 1.000000 1.000000 1.000000 1.000000 1.010000 1.007500 1.000000 0.990000 0.992500 1.000000 1.000000 1.000000 1.000000 1.000000 1.000000 1.000000 1.000000 1.000000 1.000000 1.000000 1.000000 1.000000 1.000000 1.000000 0.000000 0.000000 0.000200 0.000200 0.000000 10000 10000 0 1 10000 2295236138 0.000100 585.000000
1.000000 1.000000 1.000000 1.000000 1.000000 1.000000 1.010000 1.007500 1.000000 0.990000 0.992500 1.000000 1.000000 1.000000 1.000000 1.000000 1.000000 1.000000 1.000000 1.000000 1.000000 1.000000 1.000000 1.000000 1.000000 1.000000 0.000000 0.000000 0.000200 0.000200 0.000000 10000 10000 0 1 10000 3556574783 0.000300 1195.333333
1.000000 1.000000 1.000000 1.000000 1.000000 1.000000 1.010000 1.007500 1.000000 0.990000 0.992500 1.000000 1.000000 1.000000 1.000000 1.000000 1.000000 1.000000 1.000000 1.000000 1.000000 1.000000 1.000000 1.000000 1.000000 1.000000 0.000000 0.000000 0.000200 0.000200 0.000000 10000 10000 0 1 10000 1710153715 0.000000 -nan
1.000000 1.000000 1.000000 1.000000 1.000000 1.000000 1.010000 1.007500 1.000000 0.990000 0.992500 1.000000 1.000000 1.000000 1.000000 1.000000 1.000000 1.000000 1.000000 1.000000 1.000000 1.000000 1.000000 1.000000 1.000000 1.000000 0.000000 0.000000 0.000200 0.000200 0.000000 10000 10000 0 1 10000 2161489447 0.000300 1091.666667
1.000000 1.000000 1.000000 1.000000 1.000000 1.000000 1.010000 1.007500 1.000000 0.990000 0.992500 1.000000 1.000000 1.000000 1.000000 1.000000 1.000000 1.000000 1.000000 1.000000 1.000000 1.000000 1.000000 1.000000 1.000000 1.000000 0.000000 0.000000 0.000200 0.000200 0.000000 10000 10000 0 1 10000 1273771409 0.000600 527.000000
1.000000 1.000000 1.000000 1.000000 1.000000 1.000000 1.010000 1.007500 1.000000 0.990000 0.992500 1.000000 1.000000 1.000000 1.000000 1.000000 1.000000 1.000000 1.000000 1.000000 1.000000 1.000000 1.000000 1.000000 1.000000 1.000000 0.000000 0.000000 0.000200 0.000200 0.000000 10000 10000 0 1 10000 4126885995 0.000200 899.000000
1.000000 1.000000 1.000000 1.000000 1.000000 1.000000 1.010000 1.007500 1.000000 0.990000 0.992500 1.000000 1.000000 1.000000 1.000000 1.000000 1.000000 1.000000 1.000000 1.000000 1.000000 1.000000 1.000000 1.000000 1.000000 1.000000 0.000000 0.000000 0.000200 0.000200 0.000000 10000 10000 0 1 10000 1515505976 0.000200 691.000000
1.000000 1.000000 1.000000 1.000000 1.000000 1.000000 1.010000 1.007500 1.000000 0.990000 0.992500 1.000000 1.000000 1.000000 1.000000 1.000000 1.000000 1.000000 1.000000 1.000000 1.000000 1.000000 1.000000 1.000000 1.000000 1.000000 0.000000 0.000000 0.000200 0.000200 0.000000 10000 10000 0 1 10000 1126434840 0.000300 623.333333
1.000000 1.000000 1.000000 1.000000 1.000000 1.000000 1.010000 1.007500 1.000000 0.990000 0.992500 1.000000 1.000000 1.000000 1.000000 1.000000 1.000000 1.000000 1.000000 1.000000 1.000000 1.000000 1.000000 1.000000 1.000000 1.000000 0.000000 0.000000 0.000200 0.000200 0.000000 10000 10000 0 1 10000 429593922 0.000300 665.000000
1.000000 1.000000 1.000000 1.000000 1.000000 1.000000 1.010000 1.007500 1.000000 0.990000 0.992500 1.000000 1.000000 1.000000 1.000000 1.000000 1.000000 1.000000 1.000000 1.000000 1.000000 1.000000 1.000000 1.000000 1.000000 1.000000 0.000000 0.000000 0.000200 0.000200 0.000000 10000 10000 0 1 10000 4147486580 0.000200 477.000000
1.000000 1.000000 1.000000 1.000000 1.000000 1.000000 1.010000 1.007500 1.000000 0.990000 0.992500 1.000000 1.000000 1.000000 1.000000 1.000000 1.000000 1.000000 1.000000 1.000000 1.000000 1.000000 1.000000 1.000000 1.000000 1.000000 0.000000 0.000000 0.000200 0.000200 0.000000 10000 10000 0 1 10000 3257974000 0.000400 856.250000
1.000000 1.000000 1.000000 1.000000 1.000000 1.000000 1.010000 1.007500 1.000000 0.990000 0.992500 1.000000 1.000000 1.000000 1.000000 1.000000 1.000000 1.000000 1.000000 1.000000 1.000000 1.000000 1.000000 1.000000 1.000000 1.000000 0.000000 0.000000 0.000200 0.000200 0.000000 10000 10000 0 1 10000 3437286947 0.000400 877.250000
1.000000 1.000000 1.000000 1.000000 1.000000 1.000000 1.010000 1.007500 1.000000 0.990000 0.992500 1.000000 1.000000 1.000000 1.000000 1.000000 1.000000 1.000000 1.000000 1.000000 1.000000 1.000000 1.000000 1.000000 1.000000 1.000000 0.000000 0.000000 0.000200 0.000200 0.000000 10000 10000 0 1 10000 1260197953 0.000600 730.833333
1.000000 1.000000 1.000000 1.000000 1.000000 1.000000 1.010000 1.007500 1.000000 0.990000 0.992500 1.000000 1.000000 1.000000 1.000000 1.000000 1.000000 1.000000 1.000000 1.000000 1.000000 1.000000 1.000000 1.000000 1.000000 1.000000 0.000000 0.000000 0.000200 0.000200 0.000000 10000 10000 0 1 10000 3256370216 0.000200 538.500000
1.000000 1.000000 1.000000 1.000000 1.000000 1.000000 1.010000 1.007500 1.000000 0.990000 0.992500 1.000000 1.000000 1.000000 1.000000 1.000000 1.000000 1.000000 1.000000 1.000000 1.000000 1.000000 1.000000 1.000000 1.000000 1.000000 0.000000 0.000000 0.000200 0.000200 0.000000 10000 10000 0 1 10000 3158514333 0.000400 775.750000
1.000000 1.000000 1.000000 1.000000 1.000000 1.000000 1.010000 1.007500 1.000000 0.990000 0.992500 1.000000 1.000000 1.000000 1.000000 1.000000 1.000000 1.000000 1.000000 1.000000 1.000000 1.000000 1.000000 1.000000 1.000000 1.000000 0.000000 0.000000 0.000200 0.000200 0.000000 10000 10000 0 1 10000 3418799515 0.000000 -nan
1.000000 1.000000 1.000000 1.000000 1.000000 1.000000 1.010000 1.007500 1.000000 0.990000 0.992500 1.000000 1.000000 1.000000 1.000000 1.000000 1.000000 1.000000 1.000000 1.000000 1.000000 1.000000 1.000000 1.000000 1.000000 1.000000 0.000000 0.000000 0.000200 0.000200 0.000000 10000 10000 0 1 10000 2925135311 0.000400 805.500000
1.000000 1.000000 1.000000 1.000000 1.000000 1.000000 1.010000 1.007500 1.000000 0.990000 0.992500 1.000000 1.000000 1.000000 1.000000 1.000000 1.000000 1.000000 1.000000 1.000000 1.000000 1.000000 1.000000 1.000000 1.000000 1.000000 0.000000 0.000000 0.000200 0.000200 0.000000 10000 10000 0 1 10000 3028226976 0.000600 646.166667
1.000000 1.000000 1.000000 1.000000 1.000000 1.000000 1.010000 1.007500 1.000000 0.990000 0.992500 1.000000 1.000000 1.000000 1.000000 1.000000 1.000000 1.000000 1.000000 1.000000 1.000000 1.000000 1.000000 1.000000 1.000000 1.000000 0.000000 0.000000 0.000200 0.000200 0.000000 10000 10000 0 1 10000 3856114755 0.000300 753.666667
1.000000 1.000000 1.000000 1.000000 1.000000 1.000000 1.010000 1.007500 1.000000 0.990000 0.992500 1.000000 1.000000 1.000000 1.000000 1.000000 1.000000 1.000000 1.000000 1.000000 1.000000 1.000000 1.000000 1.000000 1.000000 1.000000 0.000000 0.000000 0.000200 0.000200 0.000000 10000 10000 0 1 10000 3936448590 0.000500 966.600000
1.000000 1.000000 1.000000 1.000000 1.000000 1.000000 1.010000 1.007500 1.000000 0.990000 0.992500 1.000000 1.000000 1.000000 1.000000 1.000000 1.000000 1.000000 1.000000 1.000000 1.000000 1.000000 1.000000 1.000000 1.000000 1.000000 0.000000 0.000000 0.000200 0.000200 0.000000 10000 10000 0 1 10000 3225846869 0.000400 766.250000
1.000000 1.000000 1.000000 1.000000 1.000000 1.000000 1.010000 1.007500 1.000000 0.990000 0.992500 1.000000 1.000000 1.000000 1.000000 1.000000 1.000000 1.000000 1.000000 1.000000 1.000000 1.000000 1.000000 1.000000 1.000000 1.000000 0.000000 0.000000 0.000200 0.000200 0.000000 10000 10000 0 1 10000 3347281372 0.000200 1250.500000
1.000000 1.000000 1.000000 1.000000 1.000000 1.000000 1.010000 1.007500 1.000000 0.990000 0.992500 1.000000 1.000000 1.000000 1.000000 1.000000 1.000000 1.000000 1.000000 1.000000 1.000000 1.000000 1.000000 1.000000 1.000000 1.000000 0.000000 0.000000 0.000200 0.000200 0.000000 10000 10000 0 1 10000 390901243 0.000700 951.428571
1.000000 1.000000 1.000000 1.000000 1.000000 1.000000 1.010000 1.007500 1.000000 0.990000 0.992500 1.000000 1.000000 1.000000 1.000000 1.000000 1.000000 1.000000 1.000000 1.000000 1.000000 1.000000 1.000000 1.000000 1.000000 1.000000 0.000000 0.000000 0.000200 0.000200 0.000000 10000 10000 0 1 10000 584054972 0.000400 779.000000
1.000000 1.000000 1.000000 1.000000 1.000000 1.000000 1.010000 1.007500 1.000000 0.990000 0.992500 1.000000 1.000000 1.000000 1.000000 1.000000 1.000000 1.000000 1.000000 1.000000 1.000000 1.000000 1.000000 1.000000 1.000000 1.000000 0.000000 0.000000 0.000200 0.000200 0.000000 10000 10000 0 1 10000 691276940 0.000300 1109.000000
1.000000 1.000000 1.000000 1.000000 1.000000 1.000000 1.010000 1.007500 1.000000 0.990000 0.992500 1.000000 1.000000 1.000000 1.000000 1.000000 1.000000 1.000000 1.000000 1.000000 1.000000 1.000000 1.000000 1.000000 1.000000 1.000000 0.000000 0.000000 0.000200 0.000200 0.000000 10000 10000 0 1 10000 834928446 0.000300 716.000000
1.000000 1.000000 1.000000 1.000000 1.000000 1.000000 1.010000 1.007500 1.000000 0.990000 0.992500 1.000000 1.000000 1.000000 1.000000 1.000000 1.000000 1.000000 1.000000 1.000000 1.000000 1.000000 1.000000 1.000000 1.000000 1.000000 0.000000 0.000000 0.000200 0.000200 0.000000 10000 10000 0 1 10000 3932380336 0.000300 883.666667
1.000000 1.000000 1.000000 1.000000 1.000000 1.000000 1.010000 1.007500 1.000000 0.990000 0.992500 1.000000 1.000000 1.000000 1.000000 1.000000 1.000000 1.000000 1.000000 1.000000 1.000000 1.000000 1.000000 1.000000 1.000000 1.000000 0.000000 0.000000 0.000200 0.000200 0.000000 10000 10000 0 1 10000 2769791793 0.000300 826.333333
1.000000 1.000000 1.000000 1.000000 1.000000 1.000000 1.010000 1.007500 1.000000 0.990000 0.992500 1.000000 1.000000 1.000000 1.000000 1.000000 1.000000 1.000000 1.000000 1.000000 1.000000 1.000000 1.000000 1.000000 1.000000 1.000000 0.000000 0.000000 0.000200 0.000200 0.000000 10000 10000 0 1 10000 309151580 0.000600 1081.166667
1.000000 1.000000 1.000000 1.000000 1.000000 1.000000 1.010000 1.007500 1.000000 0.990000 0.992500 1.000000 1.000000 1.000000 1.000000 1.000000 1.000000 1.000000 1.000000 1.000000 1.000000 1.000000 1.000000 1.000000 1.000000 1.000000 0.000000 0.000000 0.000200 0.000200 0.000000 10000 10000 0 1 10000 460545952 0.000500 982.200000
1.000000 1.000000 1.000000 1.000000 1.000000 1.000000 1.010000 1.007500 1.000000 0.990000 0.992500 1.000000 1.000000 1.000000 1.000000 1.000000 1.000000 1.000000 1.000000 1.000000 1.000000 1.000000 1.000000 1.000000 1.000000 1.000000 0.000000 0.000000 0.000200 0.000200 0.000000 10000 10000 0 1 10000 1647753311 0.000400 1071.000000
1.000000 1.000000 1.000000 1.000000 1.000000 1.000000 1.010000 1.007500 1.000000 0.990000 0.992500 1.000000 1.000000 1.000000 1.000000 1.000000 1.000000 1.000000 1.000000 1.000000 1.000000 1.000000 1.000000 1.000000 1.000000 1.000000 0.000000 0.000000 0.000200 0.000200 0.000000 10000 10000 0 1 10000 3655612785 0.000200 713.500000
1.000000 1.000000 1.000000 1.000000 1.000000 1.000000 1.010000 1.007500 1.000000 0.990000 0.992500 1.000000 1.000000 1.000000 1.000000 1.000000 1.000000 1.000000 1.000000 1.000000 1.000000 1.000000 1.000000 1.000000 1.000000 1.000000 0.000000 0.000000 0.000200 0.000200 0.000000 10000 10000 0 1 10000 762176527 0.000400 1030.750000
1.000000 1.000000 1.000000 1.000000 1.000000 1.000000 1.010000 1.007500 1.000000 0.990000 0.992500 1.000000 1.000000 1.000000 1.000000 1.000000 1.000000 1.000000 1.000000 1.000000 1.000000 1.000000 1.000000 1.000000 1.000000 1.000000 0.000000 0.000000 0.000200 0.000200 0.000000 10000 10000 0 1 10000 1346667544 0.000100 782.000000
1.000000 1.000000 1.000000 1.000000 1.000000 1.000000 1.010000 1.007500 1.000000 0.990000 0.992500 1.000000 1.000000 1.000000 1.000000 1.000000 1.000000 1.000000 1.000000 1.000000 1.000000 1.000000 1.000000 1.000000 1.000000 1.000000 0.000000 0.000000 0.000200 0.000200 0.000000 10000 10000 0 1 10000 1038725122 0.000200 660.000000
1.000000 1.000000 1.000000 1.000000 1.000000 1.000000 1.010000 1.007500 1.000000 0.990000 0.992500 1.000000 1.000000 1.000000 1.000000 1.000000 1.000000 1.000000 1.000000 1.000000 1.000000 1.000000 1.000000 1.000000 1.000000 1.000000 0.000000 0.000000 0.000200 0.000200 0.000000 10000 10000 0 1 10000 1334571005 0.000100 608.000000
1.000000 1.000000 1.000000 1.000000 1.000000 1.000000 1.010000 1.007500 1.000000 0.990000 0.992500 1.000000 1.000000 1.000000 1.000000 1.000000 1.000000 1.000000 1.000000 1.000000 1.000000 1.000000 1.000000 1.000000 1.000000 1.000000 0.000000 0.000000 0.000200 0.000200 0.000000 10000 10000 0 1 10000 2278516859 0.000200 940.500000
1.000000 1.000000 1.000000 1.000000 1.000000 1.000000 1.010000 1.007500 1.000000 0.990000 0.992500 1.000000 1.000000 1.000000 1.000000 1.000000 1.000000 1.000000 1.000000 1.000000 1.000000 1.000000 1.000000 1.000000 1.000000 1.000000 0.000000 0.000000 0.000200 0.000200 0.000000 10000 10000 0 1 10000 3825133686 0.000600 845.000000
1.000000 1.000000 1.000000 1.000000 1.000000 1.000000 1.010000 1.007500 1.000000 0.990000 0.992500 1.000000 1.000000 1.000000 1.000000 1.000000 1.000000 1.000000 1.000000 1.000000 1.000000 1.000000 1.000000 1.000000 1.000000 1.000000 0.000000 0.000000 0.000200 0.000200 0.000000 10000 10000 0 1 10000 718415091 0.000600 994.333333
1.000000 1.000000 1.000000 1.000000 1.000000 1.000000 1.010000 1.007500 1.000000 0.990000 0.992500 1.000000 1.000000 1.000000 1.000000 1.000000 1.000000 1.000000 1.000000 1.000000 1.000000 1.000000 1.000000 1.000000 1.000000 1.000000 0.000000 0.000000 0.000200 0.000200 0.000000 10000 10000 0 1 10000 26438480 0.000200 742.500000
1.000000 1.000000 1.000000 1.000000 1.000000 1.000000 1.010000 1.007500 1.000000 0.990000 0.992500 1.000000 1.000000 1.000000 1.000000 1.000000 1.000000 1.000000 1.000000 1.000000 1.000000 1.000000 1.000000 1.000000 1.000000 1.000000 0.000000 0.000000 0.000200 0.000200 0.000000 10000 10000 0 1 10000 370967786 0.000300 940.666667
1.000000 1.000000 1.000000 1.000000 1.000000 1.000000 1.010000 1.007500 1.000000 0.990000 0.992500 1.000000 1.000000 1.000000 1.000000 1.000000 1.000000 1.000000 1.000000 1.000000 1.000000 1.000000 1.000000 1.000000 1.000000 1.000000 0.000000 0.000000 0.000200 0.000200 0.000000 10000 10000 0 1 10000 1203875429 0.000400 664.250000
1.000000 1.000000 1.000000 1.000000 1.000000 1.000000 1.010000 1.007500 1.000000 0.990000 0.992500 1.000000 1.000000 1.000000 1.000000 1.000000 1.000000 1.000000 1.000000 1.000000 1.000000 1.000000 1.000000 1.000000 1.000000 1.000000 0.000000 0.000000 0.000200 0.000200 0.000000 10000 10000 0 1 10000 2202944035 0.000600 1014.166667
1.000000 1.000000 1.000000 1.000000 1.000000 1.000000 1.010000 1.007500 1.000000 0.990000 0.992500 1.000000 1.000000 1.000000 1.000000 1.000000 1.000000 1.000000 1.000000 1.000000 1.000000 1.000000 1.000000 1.000000 1.000000 1.000000 0.000000 0.000000 0.000200 0.000200 0.000000 10000 10000 0 1 10000 2791427417 0.000300 725.000000
1.000000 1.000000 1.000000 1.000000 1.000000 1.000000 1.010000 1.007500 1.000000 0.990000 0.992500 1.000000 1.000000 1.000000 1.000000 1.000000 1.000000 1.000000 1.000000 1.000000 1.000000 1.000000 1.000000 1.000000 1.000000 1.000000 0.000000 0.000000 0.000200 0.000200 0.000000 10000 10000 0 1 10000 1886074500 0.000400 812.000000
1.000000 1.000000 1.000000 1.000000 1.000000 1.000000 1.010000 1.007500 1.000000 0.990000 0.992500 1.000000 1.000000 1.000000 1.000000 1.000000 1.000000 1.000000 1.000000 1.000000 1.000000 1.000000 1.000000 1.000000 1.000000 1.000000 0.000000 0.000000 0.000200 0.000200 0.000000 10000 10000 0 1 10000 1008284847 0.000100 1229.000000
1.000000 1.000000 1.000000 1.000000 1.000000 1.000000 1.010000 1.007500 1.000000 0.990000 0.992500 1.000000 1.000000 1.000000 1.000000 1.000000 1.000000 1.000000 1.000000 1.000000 1.000000 1.000000 1.000000 1.000000 1.000000 1.000000 0.000000 0.000000 0.000200 0.000200 0.000000 10000 10000 0 1 10000 662241758 0.000300 833.333333
1.000000 1.000000 1.000000 1.000000 1.000000 1.000000 1.010000 1.007500 1.000000 0.990000 0.992500 1.000000 1.000000 1.000000 1.000000 1.000000 1.000000 1.000000 1.000000 1.000000 1.000000 1.000000 1.000000 1.000000 1.000000 1.000000 0.000000 0.000000 0.000200 0.000200 0.000000 10000 10000 0 1 10000 2974844084 0.000600 967.166667
1.000000 1.000000 1.000000 1.000000 1.000000 1.000000 1.010000 1.007500 1.000000 0.990000 0.992500 1.000000 1.000000 1.000000 1.000000 1.000000 1.000000 1.000000 1.000000 1.000000 1.000000 1.000000 1.000000 1.000000 1.000000 1.000000 0.000000 0.000000 0.000200 0.000200 0.000000 10000 10000 0 1 10000 3309482752 0.000100 599.000000
1.000000 1.000000 1.000000 1.000000 1.000000 1.000000 1.010000 1.007500 1.000000 0.990000 0.992500 1.000000 1.000000 1.000000 1.000000 1.000000 1.000000 1.000000 1.000000 1.000000 1.000000 1.000000 1.000000 1.000000 1.000000 1.000000 0.000000 0.000000 0.000200 0.000200 0.000000 10000 10000 0 1 10000 445985745 0.000300 847.666667
1.000000 1.000000 1.000000 1.000000 1.000000 1.000000 1.010000 1.007500 1.000000 0.990000 0.992500 1.000000 1.000000 1.000000 1.000000 1.000000 1.000000 1.000000 1.000000 1.000000 1.000000 1.000000 1.000000 1.000000 1.000000 1.000000 0.000000 0.000000 0.000200 0.000200 0.000000 10000 10000 0 1 10000 3280048063 0.000200 970.000000
1.000000 1.000000 1.000000 1.000000 1.000000 1.000000 1.010000 1.007500 1.000000 0.990000 0.992500 1.000000 1.000000 1.000000 1.000000 1.000000 1.000000 1.000000 1.000000 1.000000 1.000000 1.000000 1.000000 1.000000 1.000000 1.000000 0.000000 0.000000 0.000200 0.000200 0.000000 10000 10000 0 1 10000 1972824145 0.000400 830.000000
1.000000 1.000000 1.000000 1.000000 1.000000 1.000000 1.010000 1.007500 1.000000 0.990000 0.992500 1.000000 1.000000 1.000000 1.000000 1.000000 1.000000 1.000000 1.000000 1.000000 1.000000 1.000000 1.000000 1.000000 1.000000 1.000000 0.000000 0.000000 0.000200 0.000200 0.000000 10000 10000 0 1 10000 3826313841 0.000200 938.000000
1.000000 1.000000 1.000000 1.000000 1.000000 1.000000 1.010000 1.007500 1.000000 0.990000 0.992500 1.000000 1.000000 1.000000 1.000000 1.000000 1.000000 1.000000 1.000000 1.000000 1.000000 1.000000 1.000000 1.000000 1.000000 1.000000 0.000000 0.000000 0.000200 0.000200 0.000000 10000 10000 0 1 10000 697346368 0.000300 880.333333
1.000000 1.000000 1.000000 1.000000 1.000000 1.000000 1.010000 1.007500 1.000000 0.990000 0.992500 1.000000 1.000000 1.000000 1.000000 1.000000 1.000000 1.000000 1.000000 1.000000 1.000000 1.000000 1.000000 1.000000 1.000000 1.000000 0.000000 0.000000 0.000200 0.000200 0.000000 10000 10000 0 1 10000 882481533 0.000200 755.500000
1.000000 1.000000 1.000000 1.000000 1.000000 1.000000 1.010000 1.007500 1.000000 0.990000 0.992500 1.000000 1.000000 1.000000 1.000000 1.000000 1.000000 1.000000 1.000000 1.000000 1.000000 1.000000 1.000000 1.000000 1.000000 1.000000 0.000000 0.000000 0.000200 0.000200 0.000000 10000 10000 0 1 10000 3181634782 0.000100 687.000000
1.000000 1.000000 1.000000 1.000000 1.000000 1.000000 1.010000 1.007500 1.000000 0.990000 0.992500 1.000000 1.000000 1.000000 1.000000 1.000000 1.000000 1.000000 1.000000 1.000000 1.000000 1.000000 1.000000 1.000000 1.000000 1.000000 0.000000 0.000000 0.000200 0.000200 0.000000 10000 10000 0 1 10000 1423131677 0.000000 -nan
1.000000 1.000000 1.000000 1.000000 1.000000 1.000000 1.010000 1.007500 1.000000 0.990000 0.992500 1.000000 1.000000 1.000000 1.000000 1.000000 1.000000 1.000000 1.000000 1.000000 1.000000 1.000000 1.000000 1.000000 1.000000 1.000000 0.000000 0.000000 0.000200 0.000200 0.000000 10000 10000 0 1 10000 983730552 0.000200 813.500000
1.000000 1.000000 1.000000 1.000000 1.000000 1.000000 1.010000 1.007500 1.000000 0.990000 0.992500 1.000000 1.000000 1.000000 1.000000 1.000000 1.000000 1.000000 1.000000 1.000000 1.000000 1.000000 1.000000 1.000000 1.000000 1.000000 0.000000 0.000000 0.000200 0.000200 0.000000 10000 10000 0 1 10000 1835843467 0.000500 834.800000
1.000000 1.000000 1.000000 1.000000 1.000000 1.000000 1.010000 1.007500 1.000000 0.990000 0.992500 1.000000 1.000000 1.000000 1.000000 1.000000 1.000000 1.000000 1.000000 1.000000 1.000000 1.000000 1.000000 1.000000 1.000000 1.000000 0.000000 0.000000 0.000200 0.000200 0.000000 10000 10000 0 1 10000 1761268304 0.000300 829.666667
1.000000 1.000000 1.000000 1.000000 1.000000 1.000000 1.010000 1.007500 1.000000 0.990000 0.992500 1.000000 1.000000 1.000000 1.000000 1.000000 1.000000 1.000000 1.000000 1.000000 1.000000 1.000000 1.000000 1.000000 1.000000 1.000000 0.000000 0.000000 0.000200 0.000200 0.000000 10000 10000 0 1 10000 1883097874 0.000400 986.250000
1.000000 1.000000 1.000000 1.000000 1.000000 1.000000 1.010000 1.007500 1.000000 0.990000 0.992500 1.000000 1.000000 1.000000 1.000000 1.000000 1.000000 1.000000 1.000000 1.000000 1.000000 1.000000 1.000000 1.000000 1.000000 1.000000 0.000000 0.000000 0.000200 0.000200 0.000000 10000 10000 0 1 10000 3774331853 0.000100 471.000000
1.000000 1.000000 1.000000 1.000000 1.000000 1.000000 1.010000 1.007500 1.000000 0.990000 0.992500 1.000000 1.000000 1.000000 1.000000 1.000000 1.000000 1.000000 1.000000 1.000000 1.000000 1.000000 1.000000 1.000000 1.000000 1.000000 0.000000 0.000000 0.000200 0.000200 0.000000 10000 10000 0 1 10000 3360512007 0.000100 631.000000
1.000000 1.000000 1.000000 1.000000 1.000000 1.000000 1.010000 1.007500 1.000000 0.990000 0.992500 1.000000 1.000000 1.000000 1.000000 1.000000 1.000000 1.000000 1.000000 1.000000 1.000000 1.000000 1.000000 1.000000 1.000000 1.000000 0.000000 0.000000 0.000200 0.000200 0.000000 10000 10000 0 1 10000 3926107727 0.000400 1118.250000
1.000000 1.000000 1.000000 1.000000 1.000000 1.000000 1.010000 1.007500 1.000000 0.990000 0.992500 1.000000 1.000000 1.000000 1.000000 1.000000 1.000000 1.000000 1.000000 1.000000 1.000000 1.000000 1.000000 1.000000 1.000000 1.000000 0.000000 0.000000 0.000200 0.000200 0.000000 10000 10000 0 1 10000 2341351229 0.000100 493.000000
1.000000 1.000000 1.000000 1.000000 1.000000 1.000000 1.010000 1.007500 1.000000 0.990000 0.992500 1.000000 1.000000 1.000000 1.000000 1.000000 1.000000 1.000000 1.000000 1.000000 1.000000 1.000000 1.000000 1.000000 1.000000 1.000000 0.000000 0.000000 0.000200 0.000200 0.000000 10000 10000 0 1 10000 3991933728 0.000300 867.333333
1.000000 1.000000 1.000000 1.000000 1.000000 1.000000 1.010000 1.007500 1.000000 0.990000 0.992500 1.000000 1.000000 1.000000 1.000000 1.000000 1.000000 1.000000 1.000000 1.000000 1.000000 1.000000 1.000000 1.000000 1.000000 1.000000 0.000000 0.000000 0.000200 0.000200 0.000000 10000 10000 0 1 10000 926207312 0.000300 709.000000
1.000000 1.000000 1.000000 1.000000 1.000000 1.000000 1.010000 1.007500 1.000000 0.990000 0.992500 1.000000 1.000000 1.000000 1.000000 1.000000 1.000000 1.000000 1.000000 1.000000 1.000000 1.000000 1.000000 1.000000 1.000000 1.000000 0.000000 0.000000 0.000200 0.000200 0.000000 10000 10000 0 1 10000 1315740458 0.000300 847.333333
1.000000 1.000000 1.000000 1.000000 1.000000 1.000000 1.010000 1.007500 1.000000 0.990000 0.992500 1.000000 1.000000 1.000000 1.000000 1.000000 1.000000 1.000000 1.000000 1.000000 1.000000 1.000000 1.000000 1.000000 1.000000 1.000000 0.000000 0.000000 0.000200 0.000200 0.000000 10000 10000 0 1 10000 1399880086 0.000300 947.333333
1.000000 1.000000 1.000000 1.000000 1.000000 1.000000 1.010000 1.007500 1.000000 0.990000 0.992500 1.000000 1.000000 1.000000 1.000000 1.000000 1.000000 1.000000 1.000000 1.000000 1.000000 1.000000 1.000000 1.000000 1.000000 1.000000 0.000000 0.000000 0.000200 0.000200 0.000000 10000 10000 0 1 10000 3199969644 0.000300 1329.666667
1.000000 1.000000 1.000000 1.000000 1.000000 1.000000 1.010000 1.007500 1.000000 0.990000 0.992500 1.000000 1.000000 1.000000 1.000000 1.000000 1.000000 1.000000 1.000000 1.000000 1.000000 1.000000 1.000000 1.000000 1.000000 1.000000 0.000000 0.000000 0.000200 0.000200 0.000000 10000 10000 0 1 10000 3705534373 0.000200 1439.500000
1.000000 1.000000 1.000000 1.000000 1.000000 1.000000 1.010000 1.007500 1.000000 0.990000 0.992500 1.000000 1.000000 1.000000 1.000000 1.000000 1.000000 1.000000 1.000000 1.000000 1.000000 1.000000 1.000000 1.000000 1.000000 1.000000 0.000000 0.000000 0.000200 0.000200 0.000000 10000 10000 0 1 10000 3257299511 0.000200 1126.500000
1.000000 1.000000 1.000000 1.000000 1.000000 1.000000 1.010000 1.007500 1.000000 0.990000 0.992500 1.000000 1.000000 1.000000 1.000000 1.000000 1.000000 1.000000 1.000000 1.000000 1.000000 1.000000 1.000000 1.000000 1.000000 1.000000 0.000000 0.000000 0.000200 0.000200 0.000000 10000 10000 0 1 10000 3962592905 0.000500 688.600000
1.000000 1.000000 1.000000 1.000000 1.000000 1.000000 1.010000 1.007500 1.000000 0.990000 0.992500 1.000000 1.000000 1.000000 1.000000 1.000000 1.000000 1.000000 1.000000 1.000000 1.000000 1.000000 1.000000 1.000000 1.000000 1.000000 0.000000 0.000000 0.000200 0.000200 0.000000 10000 10000 0 1 10000 337760396 0.000600 695.166667
1.000000 1.000000 1.000000 1.000000 1.000000 1.000000 1.010000 1.007500 1.000000 0.990000 0.992500 1.000000 1.000000 1.000000 1.000000 1.000000 1.000000 1.000000 1.000000 1.000000 1.000000 1.000000 1.000000 1.000000 1.000000 1.000000 0.000000 0.000000 0.000200 0.000200 0.000000 10000 10000 0 1 10000 2424231550 0.000500 967.200000
1.000000 1.000000 1.000000 1.000000 1.000000 1.000000 1.010000 1.007500 1.000000 0.990000 0.992500 1.000000 1.000000 1.000000 1.000000 1.000000 1.000000 1.000000 1.000000 1.000000 1.000000 1.000000 1.000000 1.000000 1.000000 1.000000 0.000000 0.000000 0.000200 0.000200 0.000000 10000 10000 0 1 10000 4198936438 0.000700 1009.714286
1.000000 1.000000 1.000000 1.000000 1.000000 1.000000 1.010000 1.007500 1.000000 0.990000 0.992500 1.000000 1.000000 1.000000 1.000000 1.000000 1.000000 1.000000 1.000000 1.000000 1.000000 1.000000 1.000000 1.000000 1.000000 1.000000 0.000000 0.000000 0.000200 0.000200 0.000000 10000 10000 0 1 10000 1715445959 0.000300 1432.666667
1.000000 1.000000 1.000000 1.000000 1.000000 1.000000 1.010000 1.007500 1.000000 0.990000 0.992500 1.000000 1.000000 1.000000 1.000000 1.000000 1.000000 1.000000 1.000000 1.000000 1.000000 1.000000 1.000000 1.000000 1.000000 1.000000 0.000000 0.000000 0.000200 0.000200 0.000000 10000 10000 0 1 10000 2158675551 0.000200 1350.000000
1.000000 1.000000 1.000000 1.000000 1.000000 1.000000 1.010000 1.007500 1.000000 0.990000 0.992500 1.000000 1.000000 1.000000 1.000000 1.000000 1.000000 1.000000 1.000000 1.000000 1.000000 1.000000 1.000000 1.000000 1.000000 1.000000 0.000000 0.000000 0.000200 0.000200 0.000000 10000 10000 0 1 10000 2832277495 0.000500 869.400000
1.000000 1.000000 1.000000 1.000000 1.000000 1.000000 1.010000 1.007500 1.000000 0.990000 0.992500 1.000000 1.000000 1.000000 1.000000 1.000000 1.000000 1.000000 1.000000 1.000000 1.000000 1.000000 1.000000 1.000000 1.000000 1.000000 0.000000 0.000000 0.000200 0.000200 0.000000 10000 10000 0 1 10000 1792455526 0.000300 788.000000
1.000000 1.000000 1.000000 1.000000 1.000000 1.000000 1.010000 1.007500 1.000000 0.990000 0.992500 1.000000 1.000000 1.000000 1.000000 1.000000 1.000000 1.000000 1.000000 1.000000 1.000000 1.000000 1.000000 1.000000 1.000000 1.000000 0.000000 0.000000 0.000200 0.000200 0.000000 10000 10000 0 1 10000 710808406 0.000500 967.800000
1.000000 1.000000 1.000000 1.000000 1.000000 1.000000 1.010000 1.007500 1.000000 0.990000 0.992500 1.000000 1.000000 1.000000 1.000000 1.000000 1.000000 1.000000 1.000000 1.000000 1.000000 1.000000 1.000000 1.000000 1.000000 1.000000 0.000000 0.000000 0.000200 0.000200 0.000000 10000 10000 0 1 10000 1575409058 0.000200 760.500000
1.000000 1.000000 1.000000 1.000000 1.000000 1.000000 1.010000 1.007500 1.000000 0.990000 0.992500 1.000000 1.000000 1.000000 1.000000 1.000000 1.000000 1.000000 1.000000 1.000000 1.000000 1.000000 1.000000 1.000000 1.000000 1.000000 0.000000 0.000000 0.000200 0.000200 0.000000 10000 10000 0 1 10000 2444530558 0.000300 1255.666667
1.000000 1.000000 1.000000 1.000000 1.000000 1.000000 1.010000 1.007500 1.000000 0.990000 0.992500 1.000000 1.000000 1.000000 1.000000 1.000000 1.000000 1.000000 1.000000 1.000000 1.000000 1.000000 1.000000 1.000000 1.000000 1.000000 0.000000 0.000000 0.000200 0.000200 0.000000 10000 10000 0 1 10000 4105992354 0.000400 1215.750000
1.000000 1.000000 1.000000 1.000000 1.000000 1.000000 1.010000 1.007500 1.000000 0.990000 0.992500 1.000000 1.000000 1.000000 1.000000 1.000000 1.000000 1.000000 1.000000 1.000000 1.000000 1.000000 1.000000 1.000000 1.000000 1.000000 0.000000 0.000000 0.000200 0.000200 0.000000 10000 10000 0 1 10000 3779433043 0.000100 876.000000
1.000000 1.000000 1.000000 1.000000 1.000000 1.000000 1.010000 1.007500 1.000000 0.990000 0.992500 1.000000 1.000000 1.000000 1.000000 1.000000 1.000000 1.000000 1.000000 1.000000 1.000000 1.000000 1.000000 1.000000 1.000000 1.000000 0.000000 0.000000 0.000200 0.000200 0.000000 10000 10000 0 1 10000 2150439320 0.000300 1057.333333
1.000000 1.000000 1.000000 1.000000 1.000000 1.000000 1.010000 1.007500 1.000000 0.990000 0.992500 1.000000 1.000000 1.000000 1.000000 1.000000 1.000000 1.000000 1.000000 1.000000 1.000000 1.000000 1.000000 1.000000 1.000000 1.000000 0.000000 0.000000 0.000200 0.000200 0.000000 10000 10000 0 1 10000 3048472220 0.000300 1096.666667
1.000000 1.000000 1.000000 1.000000 1.000000 1.000000 1.010000 1.007500 1.000000 0.990000 0.992500 1.000000 1.000000 1.000000 1.000000 1.000000 1.000000 1.000000 1.000000 1.000000 1.000000 1.000000 1.000000 1.000000 1.000000 1.000000 0.000000 0.000000 0.000200 0.000200 0.000000 10000 10000 0 1 10000 705437361 0.000100 1532.000000
1.000000 1.000000 1.000000 1.000000 1.000000 1.000000 1.010000 1.007500 1.000000 0.990000 0.992500 1.000000 1.000000 1.000000 1.000000 1.000000 1.000000 1.000000 1.000000 1.000000 1.000000 1.000000 1.000000 1.000000 1.000000 1.000000 0.000000 0.000000 0.000200 0.000200 0.000000 10000 10000 0 1 10000 2621929842 0.000400 689.500000
1.000000 1.000000 1.000000 1.000000 1.000000 1.000000 1.010000 1.007500 1.000000 0.990000 0.992500 1.000000 1.000000 1.000000 1.000000 1.000000 1.000000 1.000000 1.000000 1.000000 1.000000 1.000000 1.000000 1.000000 1.000000 1.000000 0.000000 0.000000 0.000200 0.000200 0.000000 10000 10000 0 1 10000 596696784 0.000200 789.000000
1.000000 1.000000 1.000000 1.000000 1.000000 1.000000 1.010000 1.007500 1.000000 0.990000 0.992500 1.000000 1.000000 1.000000 1.000000 1.000000 1.000000 1.000000 1.000000 1.000000 1.000000 1.000000 1.000000 1.000000 1.000000 1.000000 0.000000 0.000000 0.000200 0.000200 0.000000 10000 10000 0 1 10000 1024729930 0.000400 975.000000
1.000000 1.000000 1.000000 1.000000 1.000000 1.000000 1.010000 1.007500 1.000000 0.990000 0.992500 1.000000 1.000000 1.000000 1.000000 1.000000 1.000000 1.000000 1.000000 1.000000 1.000000 1.000000 1.000000 1.000000 1.000000 1.000000 0.000000 0.000000 0.000200 0.000200 0.000000 10000 10000 0 1 10000 3142551482 0.000300 826.666667
1.000000 1.000000 1.000000 1.000000 1.000000 1.000000 1.010000 1.007500 1.000000 0.990000 0.992500 1.000000 1.000000 1.000000 1.000000 1.000000 1.000000 1.000000 1.000000 1.000000 1.000000 1.000000 1.000000 1.000000 1.000000 1.000000 0.000000 0.000000 0.000200 0.000200 0.000000 10000 10000 0 1 10000 2591544272 0.000300 1577.333333
1.000000 1.000000 1.000000 1.000000 1.000000 1.000000 1.010000 1.007500 1.000000 0.990000 0.992500 1.000000 1.000000 1.000000 1.000000 1.000000 1.000000 1.000000 1.000000 1.000000 1.000000 1.000000 1.000000 1.000000 1.000000 1.000000 0.000000 0.000000 0.000200 0.000200 0.000000 10000 10000 0 1 10000 4253690374 0.000500 959.800000
1.000000 1.000000 1.000000 1.000000 1.000000 1.000000 1.010000 1.007500 1.000000 0.990000 0.992500 1.000000 1.000000 1.000000 1.000000 1.000000 1.000000 1.000000 1.000000 1.000000 1.000000 1.000000 1.000000 1.000000 1.000000 1.000000 0.000000 0.000000 0.000200 0.000200 0.000000 10000 10000 0 1 10000 1175505051 0.000200 760.000000
1.000000 1.000000 1.000000 1.000000 1.000000 1.000000 1.010000 1.007500 1.000000 0.990000 0.992500 1.000000 1.000000 1.000000 1.000000 1.000000 1.000000 1.000000 1.000000 1.000000 1.000000 1.000000 1.000000 1.000000 1.000000 1.000000 0.000000 0.000000 0.000200 0.000200 0.000000 10000 10000 0 1 10000 3809855559 0.000100 530.000000
1.000000 1.000000 1.000000 1.000000 1.000000 1.000000 1.010000 1.007500 1.000000 0.990000 0.992500 1.000000 1.000000 1.000000 1.000000 1.000000 1.000000 1.000000 1.000000 1.000000 1.000000 1.000000 1.000000 1.000000 1.000000 1.000000 0.000000 0.000000 0.000200 0.000200 0.000000 10000 10000 0 1 10000 720855135 0.000300 892.666667
1.000000 1.000000 1.000000 1.000000 1.000000 1.000000 1.010000 1.007500 1.000000 0.990000 0.992500 1.000000 1.000000 1.000000 1.000000 1.000000 1.000000 1.000000 1.000000 1.000000 1.000000 1.000000 1.000000 1.000000 1.000000 1.000000 0.000000 0.000000 0.000200 0.000200 0.000000 10000 10000 0 1 10000 409538589 0.001000 887.600000
1.000000 1.000000 1.000000 1.000000 1.000000 1.000000 1.010000 1.007500 1.000000 0.990000 0.992500 1.000000 1.000000 1.000000 1.000000 1.000000 1.000000 1.000000 1.000000 1.000000 1.000000 1.000000 1.000000 1.000000 1.000000 1.000000 0.000000 0.000000 0.000200 0.000200 0.000000 10000 10000 0 1 10000 538873354 0.000100 417.000000
1.000000 1.000000 1.000000 1.000000 1.000000 1.000000 1.010000 1.007500 1.000000 0.990000 0.992500 1.000000 1.000000 1.000000 1.000000 1.000000 1.000000 1.000000 1.000000 1.000000 1.000000 1.000000 1.000000 1.000000 1.000000 1.000000 0.000000 0.000000 0.000200 0.000200 0.000000 10000 10000 0 1 10000 3934372695 0.000000 -nan
1.000000 1.000000 1.000000 1.000000 1.000000 1.000000 1.010000 1.007500 1.000000 0.990000 0.992500 1.000000 1.000000 1.000000 1.000000 1.000000 1.000000 1.000000 1.000000 1.000000 1.000000 1.000000 1.000000 1.000000 1.000000 1.000000 0.000000 0.000000 0.000200 0.000200 0.000000 10000 10000 0 1 10000 3245210028 0.000600 872.666667
1.000000 1.000000 1.000000 1.000000 1.000000 1.000000 1.010000 1.007500 1.000000 0.990000 0.992500 1.000000 1.000000 1.000000 1.000000 1.000000 1.000000 1.000000 1.000000 1.000000 1.000000 1.000000 1.000000 1.000000 1.000000 1.000000 0.000000 0.000000 0.000200 0.000200 0.000000 10000 10000 0 1 10000 1205826121 0.000200 1004.000000
1.000000 1.000000 1.000000 1.000000 1.000000 1.000000 1.010000 1.007500 1.000000 0.990000 0.992500 1.000000 1.000000 1.000000 1.000000 1.000000 1.000000 1.000000 1.000000 1.000000 1.000000 1.000000 1.000000 1.000000 1.000000 1.000000 0.000000 0.000000 0.000200 0.000200 0.000000 10000 10000 0 1 10000 393957259 0.000200 827.500000
1.000000 1.000000 1.000000 1.000000 1.000000 1.000000 1.010000 1.007500 1.000000 0.990000 0.992500 1.000000 1.000000 1.000000 1.000000 1.000000 1.000000 1.000000 1.000000 1.000000 1.000000 1.000000 1.000000 1.000000 1.000000 1.000000 0.000000 0.000000 0.000200 0.000200 0.000000 10000 10000 0 1 10000 3514007165 0.000600 1020.166667
1.000000 1.000000 1.000000 1.000000 1.000000 1.000000 1.010000 1.007500 1.000000 0.990000 0.992500 1.000000 1.000000 1.000000 1.000000 1.000000 1.000000 1.000000 1.000000 1.000000 1.000000 1.000000 1.000000 1.000000 1.000000 1.000000 0.000000 0.000000 0.000200 0.000200 0.000000 10000 10000 0 1 10000 3143197509 0.000500 863.400000
1.000000 1.000000 1.000000 1.000000 1.000000 1.000000 1.010000 1.007500 1.000000 0.990000 0.992500 1.000000 1.000000 1.000000 1.000000 1.000000 1.000000 1.000000 1.000000 1.000000 1.000000 1.000000 1.000000 1.000000 1.000000 1.000000 0.000000 0.000000 0.000200 0.000200 0.000000 10000 10000 0 1 10000 3500918151 0.000200 840.500000
1.000000 1.000000 1.000000 1.000000 1.000000 1.000000 1.010000 1.007500 1.000000 0.990000 0.992500 1.000000 1.000000 1.000000 1.000000 1.000000 1.000000 1.000000 1.000000 1.000000 1.000000 1.000000 1.000000 1.000000 1.000000 1.000000 0.000000 0.000000 0.000200 0.000200 0.000000 10000 10000 0 1 10000 2434601769 0.000100 1546.000000
1.000000 1.000000 1.000000 1.000000 1.000000 1.000000 1.010000 1.007500 1.000000 0.990000 0.992500 1.000000 1.000000 1.000000 1.000000 1.000000 1.000000 1.000000 1.000000 1.000000 1.000000 1.000000 1.000000 1.000000 1.000000 1.000000 0.000000 0.000000 0.000200 0.000200 0.000000 10000 10000 0 1 10000 3093663886 0.000200 733.000000
1.000000 1.000000 1.000000 1.000000 1.000000 1.000000 1.010000 1.007500 1.000000 0.990000 0.992500 1.000000 1.000000 1.000000 1.000000 1.000000 1.000000 1.000000 1.000000 1.000000 1.000000 1.000000 1.000000 1.000000 1.000000 1.000000 0.000000 0.000000 0.000200 0.000200 0.000000 10000 10000 0 1 10000 3094687540 0.000400 1103.750000
1.000000 1.000000 1.000000 1.000000 1.000000 1.000000 1.010000 1.007500 1.000000 0.990000 0.992500 1.000000 1.000000 1.000000 1.000000 1.000000 1.000000 1.000000 1.000000 1.000000 1.000000 1.000000 1.000000 1.000000 1.000000 1.000000 0.000000 0.000000 0.000200 0.000200 0.000000 10000 10000 0 1 10000 2503905447 0.000200 615.500000
1.000000 1.000000 1.000000 1.000000 1.000000 1.000000 1.010000 1.007500 1.000000 0.990000 0.992500 1.000000 1.000000 1.000000 1.000000 1.000000 1.000000 1.000000 1.000000 1.000000 1.000000 1.000000 1.000000 1.000000 1.000000 1.000000 0.000000 0.000000 0.000200 0.000200 0.000000 10000 10000 0 1 10000 3096941794 0.000200 735.000000
1.000000 1.000000 1.000000 1.000000 1.000000 1.000000 1.010000 1.007500 1.000000 0.990000 0.992500 1.000000 1.000000 1.000000 1.000000 1.000000 1.000000 1.000000 1.000000 1.000000 1.000000 1.000000 1.000000 1.000000 1.000000 1.000000 0.000000 0.000000 0.000200 0.000200 0.000000 10000 10000 0 1 10000 2902869299 0.000000 -nan
1.000000 1.000000 1.000000 1.000000 1.000000 1.000000 1.010000 1.007500 1.000000 0.990000 0.992500 1.000000 1.000000 1.000000 1.000000 1.000000 1.000000 1.000000 1.000000 1.000000 1.000000 1.000000 1.000000 1.000000 1.000000 1.000000 0.000000 0.000000 0.000200 0.000200 0.000000 10000 10000 0 1 10000 3849769172 0.000100 1494.000000
1.000000 1.000000 1.000000 1.000000 1.000000 1.000000 1.010000 1.007500 1.000000 0.990000 0.992500 1.000000 1.000000 1.000000 1.000000 1.000000 1.000000 1.000000 1.000000 1.000000 1.000000 1.000000 1.000000 1.000000 1.000000 1.000000 0.000000 0.000000 0.000200 0.000200 0.000000 10000 10000 0 1 10000 1037731170 0.000400 1123.000000
1.000000 1.000000 1.000000 1.000000 1.000000 1.000000 1.010000 1.007500 1.000000 0.990000 0.992500 1.000000 1.000000 1.000000 1.000000 1.000000 1.000000 1.000000 1.000000 1.000000 1.000000 1.000000 1.000000 1.000000 1.000000 1.000000 0.000000 0.000000 0.000200 0.000200 0.000000 10000 10000 0 1 10000 1106702257 0.000100 665.000000
1.000000 1.000000 1.000000 1.000000 1.000000 1.000000 1.010000 1.007500 1.000000 0.990000 0.992500 1.000000 1.000000 1.000000 1.000000 1.000000 1.000000 1.000000 1.000000 1.000000 1.000000 1.000000 1.000000 1.000000 1.000000 1.000000 0.000000 0.000000 0.000200 0.000200 0.000000 10000 10000 0 1 10000 1371425653 0.000300 1017.333333
1.000000 1.000000 1.000000 1.000000 1.000000 1.000000 1.010000 1.007500 1.000000 0.990000 0.992500 1.000000 1.000000 1.000000 1.000000 1.000000 1.000000 1.000000 1.000000 1.000000 1.000000 1.000000 1.000000 1.000000 1.000000 1.000000 0.000000 0.000000 0.000200 0.000200 0.000000 10000 10000 0 1 10000 2064380396 0.000200 607.500000
1.000000 1.000000 1.000000 1.000000 1.000000 1.000000 1.010000 1.007500 1.000000 0.990000 0.992500 1.000000 1.000000 1.000000 1.000000 1.000000 1.000000 1.000000 1.000000 1.000000 1.000000 1.000000 1.000000 1.000000 1.000000 1.000000 0.000000 0.000000 0.000200 0.000200 0.000000 10000 10000 0 1 10000 1285106073 0.000500 908.200000
1.000000 1.000000 1.000000 1.000000 1.000000 1.000000 1.010000 1.007500 1.000000 0.990000 0.992500 1.000000 1.000000 1.000000 1.000000 1.000000 1.000000 1.000000 1.000000 1.000000 1.000000 1.000000 1.000000 1.000000 1.000000 1.000000 0.000000 0.000000 0.000200 0.000200 0.000000 10000 10000 0 1 10000 1103157584 0.000400 752.500000
1.000000 1.000000 1.000000 1.000000 1.000000 1.000000 1.010000 1.007500 1.000000 0.990000 0.992500 1.000000 1.000000 1.000000 1.000000 1.000000 1.000000 1.000000 1.000000 1.000000 1.000000 1.000000 1.000000 1.000000 1.000000 1.000000 0.000000 0.000000 0.000200 0.000200 0.000000 10000 10000 0 1 10000 4040653283 0.000500 970.800000
1.000000 1.000000 1.000000 1.000000 1.000000 1.000000 1.010000 1.007500 1.000000 0.990000 0.992500 1.000000 1.000000 1.000000 1.000000 1.000000 1.000000 1.000000 1.000000 1.000000 1.000000 1.000000 1.000000 1.000000 1.000000 1.000000 0.000000 0.000000 0.000200 0.000200 0.000000 10000 10000 0 1 10000 4199016453 0.000300 1194.666667
1.000000 1.000000 1.000000 1.000000 1.000000 1.000000 1.010000 1.007500 1.000000 0.990000 0.992500 1.000000 1.000000 1.000000 1.000000 1.000000 1.000000 1.000000 1.000000 1.000000 1.000000 1.000000 1.000000 1.000000 1.000000 1.000000 0.000000 0.000000 0.000200 0.000200 0.000000 10000 10000 0 1 10000 2950859391 0.000200 1100.000000
1.000000 1.000000 1.000000 1.000000 1.000000 1.000000 1.010000 1.007500 1.000000 0.990000 0.992500 1.000000 1.000000 1.000000 1.000000 1.000000 1.000000 1.000000 1.000000 1.000000 1.000000 1.000000 1.000000 1.000000 1.000000 1.000000 0.000000 0.000000 0.000200 0.000200 0.000000 10000 10000 0 1 10000 1487283788 0.000200 415.500000
1.000000 1.000000 1.000000 1.000000 1.000000 1.000000 1.010000 1.007500 1.000000 0.990000 0.992500 1.000000 1.000000 1.000000 1.000000 1.000000 1.000000 1.000000 1.000000 1.000000 1.000000 1.000000 1.000000 1.000000 1.000000 1.000000 0.000000 0.000000 0.000200 0.000200 0.000000 10000 10000 0 1 10000 836809433 0.000600 1078.666667
1.000000 1.000000 1.000000 1.000000 1.000000 1.000000 1.010000 1.007500 1.000000 0.990000 0.992500 1.000000 1.000000 1.000000 1.000000 1.000000 1.000000 1.000000 1.000000 1.000000 1.000000 1.000000 1.000000 1.000000 1.000000 1.000000 0.000000 0.000000 0.000200 0.000200 0.000000 10000 10000 0 1 10000 2007235900 0.000100 934.000000
1.000000 1.000000 1.000000 1.000000 1.000000 1.000000 1.010000 1.007500 1.000000 0.990000 0.992500 1.000000 1.000000 1.000000 1.000000 1.000000 1.000000 1.000000 1.000000 1.000000 1.000000 1.000000 1.000000 1.000000 1.000000 1.000000 0.000000 0.000000 0.000200 0.000200 0.000000 10000 10000 0 1 10000 4146684745 0.000500 1086.800000
1.000000 1.000000 1.000000 1.000000 1.000000 1.000000 1.010000 1.007500 1.000000 0.990000 0.992500 1.000000 1.000000 1.000000 1.000000 1.000000 1.000000 1.000000 1.000000 1.000000 1.000000 1.000000 1.000000 1.000000 1.000000 1.000000 0.000000 0.000000 0.000200 0.000200 0.000000 10000 10000 0 1 10000 1616754418 0.000400 1124.500000
1.000000 1.000000 1.000000 1.000000 1.000000 1.000000 1.010000 1.007500 1.000000 0.990000 0.992500 1.000000 1.000000 1.000000 1.000000 1.000000 1.000000 1.000000 1.000000 1.000000 1.000000 1.000000 1.000000 1.000000 1.000000 1.000000 0.000000 0.000000 0.000200 0.000200 0.000000 10000 10000 0 1 10000 3415330119 0.000300 885.000000
1.000000 1.000000 1.000000 1.000000 1.000000 1.000000 1.010000 1.007500 1.000000 0.990000 0.992500 1.000000 1.000000 1.000000 1.000000 1.000000 1.000000 1.000000 1.000000 1.000000 1.000000 1.000000 1.000000 1.000000 1.000000 1.000000 0.000000 0.000000 0.000200 0.000200 0.000000 10000 10000 0 1 10000 2201368470 0.000000 -nan
1.000000 1.000000 1.000000 1.000000 1.000000 1.000000 1.010000 1.007500 1.000000 0.990000 0.992500 1.000000 1.000000 1.000000 1.000000 1.000000 1.000000 1.000000 1.000000 1.000000 1.000000 1.000000 1.000000 1.000000 1.000000 1.000000 0.000000 0.000000 0.000200 0.000200 0.000000 10000 10000 0 1 10000 263834392 0.000000 -nan
1.000000 1.000000 1.000000 1.000000 1.000000 1.000000 1.010000 1.007500 1.000000 0.990000 0.992500 1.000000 1.000000 1.000000 1.000000 1.000000 1.000000 1.000000 1.000000 1.000000 1.000000 1.000000 1.000000 1.000000 1.000000 1.000000 0.000000 0.000000 0.000200 0.000200 0.000000 10000 10000 0 1 10000 2395524782 0.000200 720.000000
1.000000 1.000000 1.000000 1.000000 1.000000 1.000000 1.010000 1.007500 1.000000 0.990000 0.992500 1.000000 1.000000 1.000000 1.000000 1.000000 1.000000 1.000000 1.000000 1.000000 1.000000 1.000000 1.000000 1.000000 1.000000 1.000000 0.000000 0.000000 0.000200 0.000200 0.000000 10000 10000 0 1 10000 4106494343 0.000100 382.000000
1.000000 1.000000 1.000000 1.000000 1.000000 1.000000 1.010000 1.007500 1.000000 0.990000 0.992500 1.000000 1.000000 1.000000 1.000000 1.000000 1.000000 1.000000 1.000000 1.000000 1.000000 1.000000 1.000000 1.000000 1.000000 1.000000 0.000000 0.000000 0.000200 0.000200 0.000000 10000 10000 0 1 10000 987978372 0.000300 1272.333333
1.000000 1.000000 1.000000 1.000000 1.000000 1.000000 1.010000 1.007500 1.000000 0.990000 0.992500 1.000000 1.000000 1.000000 1.000000 1.000000 1.000000 1.000000 1.000000 1.000000 1.000000 1.000000 1.000000 1.000000 1.000000 1.000000 0.000000 0.000000 0.000200 0.000200 0.000000 10000 10000 0 1 10000 1809538352 0.000100 1865.000000
1.000000 1.000000 1.000000 1.000000 1.000000 1.000000 1.010000 1.007500 1.000000 0.990000 0.992500 1.000000 1.000000 1.000000 1.000000 1.000000 1.000000 1.000000 1.000000 1.000000 1.000000 1.000000 1.000000 1.000000 1.000000 1.000000 0.000000 0.000000 0.000200 0.000200 0.000000 10000 10000 0 1 10000 2508248028 0.000300 1181.000000
1.000000 1.000000 1.000000 1.000000 1.000000 1.000000 1.010000 1.007500 1.000000 0.990000 0.992500 1.000000 1.000000 1.000000 1.000000 1.000000 1.000000 1.000000 1.000000 1.000000 1.000000 1.000000 1.000000 1.000000 1.000000 1.000000 0.000000 0.000000 0.000200 0.000200 0.000000 10000 10000 0 1 10000 1440914147 0.000400 758.500000
1.000000 1.000000 1.000000 1.000000 1.000000 1.000000 1.010000 1.007500 1.000000 0.990000 0.992500 1.000000 1.000000 1.000000 1.000000 1.000000 1.000000 1.000000 1.000000 1.000000 1.000000 1.000000 1.000000 1.000000 1.000000 1.000000 0.000000 0.000000 0.000200 0.000200 0.000000 10000 10000 0 1 10000 2378100438 0.000200 625.500000
1.000000 1.000000 1.000000 1.000000 1.000000 1.000000 1.010000 1.007500 1.000000 0.990000 0.992500 1.000000 1.000000 1.000000 1.000000 1.000000 1.000000 1.000000 1.000000 1.000000 1.000000 1.000000 1.000000 1.000000 1.000000 1.000000 0.000000 0.000000 0.000200 0.000200 0.000000 10000 10000 0 1 10000 1787606349 0.000100 1002.000000
1.000000 1.000000 1.000000 1.000000 1.000000 1.000000 1.010000 1.007500 1.000000 0.990000 0.992500 1.000000 1.000000 1.000000 1.000000 1.000000 1.000000 1.000000 1.000000 1.000000 1.000000 1.000000 1.000000 1.000000 1.000000 1.000000 0.000000 0.000000 0.000200 0.000200 0.000000 10000 10000 0 1 10000 114804418 0.000100 306.000000
1.000000 1.000000 1.000000 1.000000 1.000000 1.000000 1.010000 1.007500 1.000000 0.990000 0.992500 1.000000 1.000000 1.000000 1.000000 1.000000 1.000000 1.000000 1.000000 1.000000 1.000000 1.000000 1.000000 1.000000 1.000000 1.000000 0.000000 0.000000 0.000200 0.000200 0.000000 10000 10000 0 1 10000 385200086 0.000400 1328.000000
1.000000 1.000000 1.000000 1.000000 1.000000 1.000000 1.010000 1.007500 1.000000 0.990000 0.992500 1.000000 1.000000 1.000000 1.000000 1.000000 1.000000 1.000000 1.000000 1.000000 1.000000 1.000000 1.000000 1.000000 1.000000 1.000000 0.000000 0.000000 0.000200 0.000200 0.000000 10000 10000 0 1 10000 1130869533 0.000200 1215.000000
1.000000 1.000000 1.000000 1.000000 1.000000 1.000000 1.010000 1.007500 1.000000 0.990000 0.992500 1.000000 1.000000 1.000000 1.000000 1.000000 1.000000 1.000000 1.000000 1.000000 1.000000 1.000000 1.000000 1.000000 1.000000 1.000000 0.000000 0.000000 0.000200 0.000200 0.000000 10000 10000 0 1 10000 2861422594 0.000000 -nan
1.000000 1.000000 1.000000 1.000000 1.000000 1.000000 1.010000 1.007500 1.000000 0.990000 0.992500 1.000000 1.000000 1.000000 1.000000 1.000000 1.000000 1.000000 1.000000 1.000000 1.000000 1.000000 1.000000 1.000000 1.000000 1.000000 0.000000 0.000000 0.000200 0.000200 0.000000 10000 10000 0 1 10000 1900868983 0.000500 929.800000
1.000000 1.000000 1.000000 1.000000 1.000000 1.000000 1.010000 1.007500 1.000000 0.990000 0.992500 1.000000 1.000000 1.000000 1.000000 1.000000 1.000000 1.000000 1.000000 1.000000 1.000000 1.000000 1.000000 1.000000 1.000000 1.000000 0.000000 0.000000 0.000200 0.000200 0.000000 10000 10000 0 1 10000 1607955037 0.000500 1138.000000
1.000000 1.000000 1.000000 1.000000 1.000000 1.000000 1.010000 1.007500 1.000000 0.990000 0.992500 1.000000 1.000000 1.000000 1.000000 1.000000 1.000000 1.000000 1.000000 1.000000 1.000000 1.000000 1.000000 1.000000 1.000000 1.000000 0.000000 0.000000 0.000200 0.000200 0.000000 10000 10000 0 1 10000 3471319152 0.000400 960.750000
1.000000 1.000000 1.000000 1.000000 1.000000 1.000000 1.010000 1.007500 1.000000 0.990000 0.992500 1.000000 1.000000 1.000000 1.000000 1.000000 1.000000 1.000000 1.000000 1.000000 1.000000 1.000000 1.000000 1.000000 1.000000 1.000000 0.000000 0.000000 0.000200 0.000200 0.000000 10000 10000 0 1 10000 769245013 0.000400 741.750000
1.000000 1.000000 1.000000 1.000000 1.000000 1.000000 1.010000 1.007500 1.000000 0.990000 0.992500 1.000000 1.000000 1.000000 1.000000 1.000000 1.000000 1.000000 1.000000 1.000000 1.000000 1.000000 1.000000 1.000000 1.000000 1.000000 0.000000 0.000000 0.000200 0.000200 0.000000 10000 10000 0 1 10000 83987662 0.000300 816.333333
1.000000 1.000000 1.000000 1.000000 1.000000 1.000000 1.010000 1.007500 1.000000 0.990000 0.992500 1.000000 1.000000 1.000000 1.000000 1.000000 1.000000 1.000000 1.000000 1.000000 1.000000 1.000000 1.000000 1.000000 1.000000 1.000000 0.000000 0.000000 0.000200 0.000200 0.000000 10000 10000 0 1 10000 1933252328 0.000400 849.500000
1.000000 1.000000 1.000000 1.000000 1.000000 1.000000 1.010000 1.007500 1.000000 0.990000 0.992500 1.000000 1.000000 1.000000 1.000000 1.000000 1.000000 1.000000 1.000000 1.000000 1.000000 1.000000 1.000000 1.000000 1.000000 1.000000 0.000000 0.000000 0.000200 0.000200 0.000000 10000 10000 0 1 10000 1180528266 0.000300 870.666667
1.000000 1.000000 1.000000 1.000000 1.000000 1.000000 1.010000 1.007500 1.000000 0.990000 0.992500 1.000000 1.000000 1.000000 1.000000 1.000000 1.000000 1.000000 1.000000 1.000000 1.000000 1.000000 1.000000 1.000000 1.000000 1.000000 0.000000 0.000000 0.000200 0.000200 0.000000 10000 10000 0 1 10000 28161763 0.000000 -nan
1.000000 1.000000 1.000000 1.000000 1.000000 1.000000 1.010000 1.007500 1.000000 0.990000 0.992500 1.000000 1.000000 1.000000 1.000000 1.000000 1.000000 1.000000 1.000000 1.000000 1.000000 1.000000 1.000000 1.000000 1.000000 1.000000 0.000000 0.000000 0.000200 0.000200 0.000000 10000 10000 0 1 10000 1074774186 0.000200 1167.500000
1.000000 1.000000 1.000000 1.000000 1.000000 1.000000 1.010000 1.007500 1.000000 0.990000 0.992500 1.000000 1.000000 1.000000 1.000000 1.000000 1.000000 1.000000 1.000000 1.000000 1.000000 1.000000 1.000000 1.000000 1.000000 1.000000 0.000000 0.000000 0.000200 0.000200 0.000000 10000 10000 0 1 10000 3833228466 0.000200 1061.500000
1.000000 1.000000 1.000000 1.000000 1.000000 1.000000 1.010000 1.007500 1.000000 0.990000 0.992500 1.000000 1.000000 1.000000 1.000000 1.000000 1.000000 1.000000 1.000000 1.000000 1.000000 1.000000 1.000000 1.000000 1.000000 1.000000 0.000000 0.000000 0.000200 0.000200 0.000000 10000 10000 0 1 10000 1324708773 0.000100 689.000000
1.000000 1.000000 1.000000 1.000000 1.000000 1.000000 1.010000 1.007500 1.000000 0.990000 0.992500 1.000000 1.000000 1.000000 1.000000 1.000000 1.000000 1.000000 1.000000 1.000000 1.000000 1.000000 1.000000 1.000000 1.000000 1.000000 0.000000 0.000000 0.000200 0.000200 0.000000 10000 10000 0 1 10000 1497149249 0.000300 1019.000000
1.000000 1.000000 1.000000 1.000000 1.000000 1.000000 1.010000 1.007500 1.000000 0.990000 0.992500 1.000000 1.000000 1.000000 1.000000 1.000000 1.000000 1.000000 1.000000 1.000000 1.000000 1.000000 1.000000 1.000000 1.000000 1.000000 0.000000 0.000000 0.000200 0.000200 0.000000 10000 10000 0 1 10000 470035991 0.000500 673.800000
1.000000 1.000000 1.000000 1.000000 1.000000 1.000000 1.010000 1.007500 1.000000 0.990000 0.992500 1.000000 1.000000 1.000000 1.000000 1.000000 1.000000 1.000000 1.000000 1.000000 1.000000 1.000000 1.000000 1.000000 1.000000 1.000000 0.000000 0.000000 0.000200 0.000200 0.000000 10000 10000 0 1 10000 767350457 0.000400 1231.000000
1.000000 1.000000 1.000000 1.000000 1.000000 1.000000 1.010000 1.007500 1.000000 0.990000 0.992500 1.000000 1.000000 1.000000 1.000000 1.000000 1.000000 1.000000 1.000000 1.000000 1.000000 1.000000 1.000000 1.000000 1.000000 1.000000 0.000000 0.000000 0.000200 0.000200 0.000000 10000 10000 0 1 10000 1087411043 0.000300 837.333333
1.000000 1.000000 1.000000 1.000000 1.000000 1.000000 1.010000 1.007500 1.000000 0.990000 0.992500 1.000000 1.000000 1.000000 1.000000 1.000000 1.000000 1.000000 1.000000 1.000000 1.000000 1.000000 1.000000 1.000000 1.000000 1.000000 0.000000 0.000000 0.000200 0.000200 0.000000 10000 10000 0 1 10000 2448762689 0.000100 586.000000
1.000000 1.000000 1.000000 1.000000 1.000000 1.000000 1.010000 1.007500 1.000000 0.990000 0.992500 1.000000 1.000000 1.000000 1.000000 1.000000 1.000000 1.000000 1.000000 1.000000 1.000000 1.000000 1.000000 1.000000 1.000000 1.000000 0.000000 0.000000 0.000200 0.000200 0.000000 10000 10000 0 1 10000 812541667 0.000300 991.666667
1.000000 1.000000 1.000000 1.000000 1.000000 1.000000 1.010000 1.007500 1.000000 0.990000 0.992500 1.000000 1.000000 1.000000 1.000000 1.000000 1.000000 1.000000 1.000000 1.000000 1.000000 1.000000 1.000000 1.000000 1.000000 1.000000 0.000000 0.000000 0.000200 0.000200 0.000000 10000 10000 0 1 10000 2691755351 0.000100 741.000000
1.000000 1.000000 1.000000 1.000000 1.000000 1.000000 1.010000 1.007500 1.000000 0.990000 0.992500 1.000000 1.000000 1.000000 1.000000 1.000000 1.000000 1.000000 1.000000 1.000000 1.000000 1.000000 1.000000 1.000000 1.000000 1.000000 0.000000 0.000000 0.000200 0.000200 0.000000 10000 10000 0 1 10000 4127960768 0.000200 1496.000000
1.000000 1.000000 1.000000 1.000000 1.000000 1.000000 1.010000 1.007500 1.000000 0.990000 0.992500 1.000000 1.000000 1.000000 1.000000 1.000000 1.000000 1.000000 1.000000 1.000000 1.000000 1.000000 1.000000 1.000000 1.000000 1.000000 0.000000 0.000000 0.000200 0.000200 0.000000 10000 10000 0 1 10000 507574541 0.000500 944.800000
1.000000 1.000000 1.000000 1.000000 1.000000 1.000000 1.010000 1.007500 1.000000 0.990000 0.992500 1.000000 1.000000 1.000000 1.000000 1.000000 1.000000 1.000000 1.000000 1.000000 1.000000 1.000000 1.000000 1.000000 1.000000 1.000000 0.000000 0.000000 0.000200 0.000200 0.000000 10000 10000 0 1 10000 1284971178 0.000300 997.333333
1.000000 1.000000 1.000000 1.000000 1.000000 1.000000 1.010000 1.007500 1.000000 0.990000 0.992500 1.000000 1.000000 1.000000 1.000000 1.000000 1.000000 1.000000 1.000000 1.000000 1.000000 1.000000 1.000000 1.000000 1.000000 1.000000 0.000000 0.000000 0.000200 0.000200 0.000000 10000 10000 0 1 10000 1018633659 0.000500 818.800000
1.000000 1.000000 1.000000 1.000000 1.000000 1.000000 1.010000 1.007500 1.000000 0.990000 0.992500 1.000000 1.000000 1.000000 1.000000 1.000000 1.000000 1.000000 1.000000 1.000000 1.000000 1.000000 1.000000 1.000000 1.000000 1.000000 0.000000 0.000000 0.000200 0.000200 0.000000 10000 10000 0 1 10000 2595145351 0.000300 1229.000000
1.000000 1.000000 1.000000 1.000000 1.000000 1.000000 1.010000 1.007500 1.000000 0.990000 0.992500 1.000000 1.000000 1.000000 1.000000 1.000000 1.000000 1.000000 1.000000 1.000000 1.000000 1.000000 1.000000 1.000000 1.000000 1.000000 0.000000 0.000000 0.000200 0.000200 0.000000 10000 10000 0 1 10000 2192913762 0.000300 1146.000000
1.000000 1.000000 1.000000 1.000000 1.000000 1.000000 1.010000 1.007500 1.000000 0.990000 0.992500 1.000000 1.000000 1.000000 1.000000 1.000000 1.000000 1.000000 1.000000 1.000000 1.000000 1.000000 1.000000 1.000000 1.000000 1.000000 0.000000 0.000000 0.000200 0.000200 0.000000 10000 10000 0 1 10000 1816141714 0.000400 830.750000
1.000000 1.000000 1.000000 1.000000 1.000000 1.000000 1.010000 1.007500 1.000000 0.990000 0.992500 1.000000 1.000000 1.000000 1.000000 1.000000 1.000000 1.000000 1.000000 1.000000 1.000000 1.000000 1.000000 1.000000 1.000000 1.000000 0.000000 0.000000 0.000200 0.000200 0.000000 10000 10000 0 1 10000 3428284136 0.000100 838.000000
1.000000 1.000000 1.000000 1.000000 1.000000 1.000000 1.010000 1.007500 1.000000 0.990000 0.992500 1.000000 1.000000 1.000000 1.000000 1.000000 1.000000 1.000000 1.000000 1.000000 1.000000 1.000000 1.000000 1.000000 1.000000 1.000000 0.000000 0.000000 0.000200 0.000200 0.000000 10000 10000 0 1 10000 3266048243 0.000500 1060.800000
1.000000 1.000000 1.000000 1.000000 1.000000 1.000000 1.010000 1.007500 1.000000 0.990000 0.992500 1.000000 1.000000 1.000000 1.000000 1.000000 1.000000 1.000000 1.000000 1.000000 1.000000 1.000000 1.000000 1.000000 1.000000 1.000000 0.000000 0.000000 0.000200 0.000200 0.000000 10000 10000 0 1 10000 2974634724 0.000300 833.000000
1.000000 1.000000 1.000000 1.000000 1.000000 1.000000 1.010000 1.007500 1.000000 0.990000 0.992500 1.000000 1.000000 1.000000 1.000000 1.000000 1.000000 1.000000 1.000000 1.000000 1.000000 1.000000 1.000000 1.000000 1.000000 1.000000 0.000000 0.000000 0.000200 0.000200 0.000000 10000 10000 0 1 10000 3109017617 0.000500 779.800000
1.000000 1.000000 1.000000 1.000000 1.000000 1.000000 1.010000 1.007500 1.000000 0.990000 0.992500 1.000000 1.000000 1.000000 1.000000 1.000000 1.000000 1.000000 1.000000 1.000000 1.000000 1.000000 1.000000 1.000000 1.000000 1.000000 0.000000 0.000000 0.000200 0.000200 0.000000 10000 10000 0 1 10000 3143943945 0.000600 1038.833333
1.000000 1.000000 1.000000 1.000000 1.000000 1.000000 1.010000 1.007500 1.000000 0.990000 0.992500 1.000000 1.000000 1.000000 1.000000 1.000000 1.000000 1.000000 1.000000 1.000000 1.000000 1.000000 1.000000 1.000000 1.000000 1.000000 0.000000 0.000000 0.000200 0.000200 0.000000 10000 10000 0 1 10000 3419993644 0.000000 -nan
1.000000 1.000000 1.000000 1.000000 1.000000 1.000000 1.010000 1.007500 1.000000 0.990000 0.992500 1.000000 1.000000 1.000000 1.000000 1.000000 1.000000 1.000000 1.000000 1.000000 1.000000 1.000000 1.000000 1.000000 1.000000 1.000000 0.000000 0.000000 0.000200 0.000200 0.000000 10000 10000 0 1 10000 3999449732 0.000500 853.000000
1.000000 1.000000 1.000000 1.000000 1.000000 1.000000 1.010000 1.007500 1.000000 0.990000 0.992500 1.000000 1.000000 1.000000 1.000000 1.000000 1.000000 1.000000 1.000000 1.000000 1.000000 1.000000 1.000000 1.000000 1.000000 1.000000 0.000000 0.000000 0.000200 0.000200 0.000000 10000 10000 0 1 10000 2661798584 0.000600 733.000000
1.000000 1.000000 1.000000 1.000000 1.000000 1.000000 1.010000 1.007500 1.000000 0.990000 0.992500 1.000000 1.000000 1.000000 1.000000 1.000000 1.000000 1.000000 1.000000 1.000000 1.000000 1.000000 1.000000 1.000000 1.000000 1.000000 0.000000 0.000000 0.000200 0.000200 0.000000 10000 10000 0 1 10000 1695076728 0.000400 1093.000000
1.000000 1.000000 1.000000 1.000000 1.000000 1.000000 1.010000 1.007500 1.000000 0.990000 0.992500 1.000000 1.000000 1.000000 1.000000 1.000000 1.000000 1.000000 1.000000 1.000000 1.000000 1.000000 1.000000 1.000000 1.000000 1.000000 0.000000 0.000000 0.000200 0.000200 0.000000 10000 10000 0 1 10000 2695813953 0.000300 892.666667
1.000000 1.000000 1.000000 1.000000 1.000000 1.000000 1.010000 1.007500 1.000000 0.990000 0.992500 1.000000 1.000000 1.000000 1.000000 1.000000 1.000000 1.000000 1.000000 1.000000 1.000000 1.000000 1.000000 1.000000 1.000000 1.000000 0.000000 0.000000 0.000200 0.000200 0.000000 10000 10000 0 1 10000 1698647555 0.000500 1075.200000
1.000000 1.000000 1.000000 1.000000 1.000000 1.000000 1.010000 1.007500 1.000000 0.990000 0.992500 1.000000 1.000000 1.000000 1.000000 1.000000 1.000000 1.000000 1.000000 1.000000 1.000000 1.000000 1.000000 1.000000 1.000000 1.000000 0.000000 0.000000 0.000200 0.000200 0.000000 10000 10000 0 1 10000 1133588409 0.000600 1067.833333
1.000000 1.000000 1.000000 1.000000 1.000000 1.000000 1.010000 1.007500 1.000000 0.990000 0.992500 1.000000 1.000000 1.000000 1.000000 1.000000 1.000000 1.000000 1.000000 1.000000 1.000000 1.000000 1.000000 1.000000 1.000000 1.000000 0.000000 0.000000 0.000200 0.000200 0.000000 10000 10000 0 1 10000 1344101255 0.000500 958.800000
1.000000 1.000000 1.000000 1.000000 1.000000 1.000000 1.010000 1.007500 1.000000 0.990000 0.992500 1.000000 1.000000 1.000000 1.000000 1.000000 1.000000 1.000000 1.000000 1.000000 1.000000 1.000000 1.000000 1.000000 1.000000 1.000000 0.000000 0.000000 0.000200 0.000200 0.000000 10000 10000 0 1 10000 1272226493 0.000200 940.500000
1.000000 1.000000 1.000000 1.000000 1.000000 1.000000 1.010000 1.007500 1.000000 0.990000 0.992500 1.000000 1.000000 1.000000 1.000000 1.000000 1.000000 1.000000 1.000000 1.000000 1.000000 1.000000 1.000000 1.000000 1.000000 1.000000 0.000000 0.000000 0.000200 0.000200 0.000000 10000 10000 0 1 10000 2878017366 0.000400 699.250000
1.000000 1.000000 1.000000 1.000000 1.000000 1.000000 1.010000 1.007500 1.000000 0.990000 0.992500 1.000000 1.000000 1.000000 1.000000 1.000000 1.000000 1.000000 1.000000 1.000000 1.000000 1.000000 1.000000 1.000000 1.000000 1.000000 0.000000 0.000000 0.000200 0.000200 0.000000 10000 10000 0 1 10000 1524645429 0.000200 736.000000
1.000000 1.000000 1.000000 1.000000 1.000000 1.000000 1.010000 1.007500 1.000000 0.990000 0.992500 1.000000 1.000000 1.000000 1.000000 1.000000 1.000000 1.000000 1.000000 1.000000 1.000000 1.000000 1.000000 1.000000 1.000000 1.000000 0.000000 0.000000 0.000200 0.000200 0.000000 10000 10000 0 1 10000 3915729692 0.000300 959.333333
1.000000 1.000000 1.000000 1.000000 1.000000 1.000000 1.010000 1.007500 1.000000 0.990000 0.992500 1.000000 1.000000 1.000000 1.000000 1.000000 1.000000 1.000000 1.000000 1.000000 1.000000 1.000000 1.000000 1.000000 1.000000 1.000000 0.000000 0.000000 0.000200 0.000200 0.000000 10000 10000 0 1 10000 538763645 0.000200 864.500000
1.000000 1.000000 1.000000 1.000000 1.000000 1.000000 1.010000 1.007500 1.000000 0.990000 0.992500 1.000000 1.000000 1.000000 1.000000 1.000000 1.000000 1.000000 1.000000 1.000000 1.000000 1.000000 1.000000 1.000000 1.000000 1.000000 0.000000 0.000000 0.000200 0.000200 0.000000 10000 10000 0 1 10000 2868435626 0.001000 1055.800000
1.000000 1.000000 1.000000 1.000000 1.000000 1.000000 1.010000 1.007500 1.000000 0.990000 0.992500 1.000000 1.000000 1.000000 1.000000 1.000000 1.000000 1.000000 1.000000 1.000000 1.000000 1.000000 1.000000 1.000000 1.000000 1.000000 0.000000 0.000000 0.000200 0.000200 0.000000 10000 10000 0 1 10000 2851281016 0.000600 880.166667
1.000000 1.000000 1.000000 1.000000 1.000000 1.000000 1.010000 1.007500 1.000000 0.990000 0.992500 1.000000 1.000000 1.000000 1.000000 1.000000 1.000000 1.000000 1.000000 1.000000 1.000000 1.000000 1.000000 1.000000 1.000000 1.000000 0.000000 0.000000 0.000200 0.000200 0.000000 10000 10000 0 1 10000 1392937716 0.000300 1097.333333
1.000000 1.000000 1.000000 1.000000 1.000000 1.000000 1.010000 1.007500 1.000000 0.990000 0.992500 1.000000 1.000000 1.000000 1.000000 1.000000 1.000000 1.000000 1.000000 1.000000 1.000000 1.000000 1.000000 1.000000 1.000000 1.000000 0.000000 0.000000 0.000200 0.000200 0.000000 10000 10000 0 1 10000 2571085915 0.000700 769.285714
1.000000 1.000000 1.000000 1.000000 1.000000 1.000000 1.010000 1.007500 1.000000 0.990000 0.992500 1.000000 1.000000 1.000000 1.000000 1.000000 1.000000 1.000000 1.000000 1.000000 1.000000 1.000000 1.000000 1.000000 1.000000 1.000000 0.000000 0.000000 0.000200 0.000200 0.000000 10000 10000 0 1 10000 282436031 0.000400 871.500000
1.000000 1.000000 1.000000 1.000000 1.000000 1.000000 1.010000 1.007500 1.000000 0.990000 0.992500 1.000000 1.000000 1.000000 1.000000 1.000000 1.000000 1.000000 1.000000 1.000000 1.000000 1.000000 1.000000 1.000000 1.000000 1.000000 0.000000 0.000000 0.000200 0.000200 0.000000 10000 10000 0 1 10000 90541752 0.000300 725.666667
1.000000 1.000000 1.000000 1.000000 1.000000 1.000000 1.010000 1.007500 1.000000 0.990000 0.992500 1.000000 1.000000 1.000000 1.000000 1.000000 1.000000 1.000000 1.000000 1.000000 1.000000 1.000000 1.000000 1.000000 1.000000 1.000000 0.000000 0.000000 0.000200 0.000200 0.000000 10000 10000 0 1 10000 1609605834 0.000500 936.400000
1.000000 1.000000 1.000000 1.000000 1.000000 1.000000 1.010000 1.007500 1.000000 0.990000 0.992500 1.000000 1.000000 1.000000 1.000000 1.000000 1.000000 1.000000 1.000000 1.000000 1.000000 1.000000 1.000000 1.000000 1.000000 1.000000 0.000000 0.000000 0.000200 0.000200 0.000000 10000 10000 0 1 10000 2921199732 0.000400 639.000000
1.000000 1.000000 1.000000 1.000000 1.000000 1.000000 1.010000 1.007500 1.000000 0.990000 0.992500 1.000000 1.000000 1.000000 1.000000 1.000000 1.000000 1.000000 1.000000 1.000000 1.000000 1.000000 1.000000 1.000000 1.000000 1.000000 0.000000 0.000000 0.000200 0.000200 0.000000 10000 10000 0 1 10000 410413413 0.000200 673.500000
1.000000 1.000000 1.000000 1.000000 1.000000 1.000000 1.010000 1.007500 1.000000 0.990000 0.992500 1.000000 1.000000 1.000000 1.000000 1.000000 1.000000 1.000000 1.000000 1.000000 1.000000 1.000000 1.000000 1.000000 1.000000 1.000000 0.000000 0.000000 0.000200 0.000200 0.000000 10000 10000 0 1 10000 1184967788 0.000500 742.000000
1.000000 1.000000 1.000000 1.000000 1.000000 1.000000 1.010000 1.007500 1.000000 0.990000 0.992500 1.000000 1.000000 1.000000 1.000000 1.000000 1.000000 1.000000 1.000000 1.000000 1.000000 1.000000 1.000000 1.000000 1.000000 1.000000 0.000000 0.000000 0.000200 0.000200 0.000000 10000 10000 0 1 10000 3169590589 0.000400 1283.500000
1.000000 1.000000 1.000000 1.000000 1.000000 1.000000 1.010000 1.007500 1.000000 0.990000 0.992500 1.000000 1.000000 1.000000 1.000000 1.000000 1.000000 1.000000 1.000000 1.000000 1.000000 1.000000 1.000000 1.000000 1.000000 1.000000 0.000000 0.000000 0.000200 0.000200 0.000000 10000 10000 0 1 10000 2549476498 0.000400 1134.750000
1.000000 1.000000 1.000000 1.000000 1.000000 1.000000 1.010000 1.007500 1.000000 0.990000 0.992500 1.000000 1.000000 1.000000 1.000000 1.000000 1.000000 1.000000 1.000000 1.000000 1.000000 1.000000 1.000000 1.000000 1.000000 1.000000 0.000000 0.000000 0.000200 0.000200 0.000000 10000 10000 0 1 10000 1557742992 0.000500 914.200000
1.000000 1.000000 1.000000 1.000000 1.000000 1.000000 1.010000 1.007500 1.000000 0.990000 0.992500 1.000000 1.000000 1.000000 1.000000 1.000000 1.000000 1.000000 1.000000 1.000000 1.000000 1.000000 1.000000 1.000000 1.000000 1.000000 0.000000 0.000000 0.000200 0.000200 0.000000 10000 10000 0 1 10000 3809583633 0.000200 655.500000
1.000000 1.000000 1.000000 1.000000 1.000000 1.000000 1.010000 1.007500 1.000000 0.990000 0.992500 1.000000 1.000000 1.000000 1.000000 1.000000 1.000000 1.000000 1.000000 1.000000 1.000000 1.000000 1.000000 1.000000 1.000000 1.000000 0.000000 0.000000 0.000200 0.000200 0.000000 10000 10000 0 1 10000 3193102492 0.000300 941.000000
1.000000 1.000000 1.000000 1.000000 1.000000 1.000000 1.010000 1.007500 1.000000 0.990000 0.992500 1.000000 1.000000 1.000000 1.000000 1.000000 1.000000 1.000000 1.000000 1.000000 1.000000 1.000000 1.000000 1.000000 1.000000 1.000000 0.000000 0.000000 0.000200 0.000200 0.000000 10000 10000 0 1 10000 18405803 0.000400 903.500000
1.000000 1.000000 1.000000 1.000000 1.000000 1.000000 1.010000 1.007500 1.000000 0.990000 0.992500 1.000000 1.000000 1.000000 1.000000 1.000000 1.000000 1.000000 1.000000 1.000000 1.000000 1.000000 1.000000 1.000000 1.000000 1.000000 0.000000 0.000000 0.000200 0.000200 0.000000 10000 10000 0 1 10000 4110832613 0.000400 883.000000
1.000000 1.000000 1.000000 1.000000 1.000000 1.000000 1.010000 1.007500 1.000000 0.990000 0.992500 1.000000 1.000000 1.000000 1.000000 1.000000 1.000000 1.000000 1.000000 1.000000 1.000000 1.000000 1.000000 1.000000 1.000000 1.000000 0.000000 0.000000 0.000200 0.000200 0.000000 10000 10000 0 1 10000 1604780329 0.000300 847.666667
1.000000 1.000000 1.000000 1.000000 1.000000 1.000000 1.010000 1.007500 1.000000 0.990000 0.992500 1.000000 1.000000 1.000000 1.000000 1.000000 1.000000 1.000000 1.000000 1.000000 1.000000 1.000000 1.000000 1.000000 1.000000 1.000000 0.000000 0.000000 0.000200 0.000200 0.000000 10000 10000 0 1 10000 4131790269 0.001100 927.363636
1.000000 1.000000 1.000000 1.000000 1.000000 1.000000 1.010000 1.007500 1.000000 0.990000 0.992500 1.000000 1.000000 1.000000 1.000000 1.000000 1.000000 1.000000 1.000000 1.000000 1.000000 1.000000 1.000000 1.000000 1.000000 1.000000 0.000000 0.000000 0.000200 0.000200 0.000000 10000 10000 0 1 10000 3105902829 0.000400 1235.000000
1.000000 1.000000 1.000000 1.000000 1.000000 1.000000 1.010000 1.007500 1.000000 0.990000 0.992500 1.000000 1.000000 1.000000 1.000000 1.000000 1.000000 1.000000 1.000000 1.000000 1.000000 1.000000 1.000000 1.000000 1.000000 1.000000 0.000000 0.000000 0.000200 0.000200 0.000000 10000 10000 0 1 10000 1376664547 0.000400 754.000000
1.000000 1.000000 1.000000 1.000000 1.000000 1.000000 1.010000 1.007500 1.000000 0.990000 0.992500 1.000000 1.000000 1.000000 1.000000 1.000000 1.000000 1.000000 1.000000 1.000000 1.000000 1.000000 1.000000 1.000000 1.000000 1.000000 0.000000 0.000000 0.000200 0.000200 0.000000 10000 10000 0 1 10000 837339272 0.000200 842.000000
1.000000 1.000000 1.000000 1.000000 1.000000 1.000000 1.010000 1.007500 1.000000 0.990000 0.992500 1.000000 1.000000 1.000000 1.000000 1.000000 1.000000 1.000000 1.000000 1.000000 1.000000 1.000000 1.000000 1.000000 1.000000 1.000000 0.000000 0.000000 0.000200 0.000200 0.000000 10000 10000 0 1 10000 2612255564 0.000600 775.166667
1.000000 1.000000 1.000000 1.000000 1.000000 1.000000 1.010000 1.007500 1.000000 0.990000 0.992500 1.000000 1.000000 1.000000 1.000000 1.000000 1.000000 1.000000 1.000000 1.000000 1.000000 1.000000 1.000000 1.000000 1.000000 1.000000 0.000000 0.000000 0.000200 0.000200 0.000000 10000 10000 0 1 10000 910477977 0.000400 797.250000
1.000000 1.000000 1.000000 1.000000 1.000000 1.000000 1.010000 1.007500 1.000000 0.990000 0.992500 1.000000 1.000000 1.000000 1.000000 1.000000 1.000000 1.000000 1.000000 1.000000 1.000000 1.000000 1.000000 1.000000 1.000000 1.000000 0.000000 0.000000 0.000200 0.000200 0.000000 10000 10000 0 1 10000 128670688 0.000500 950.000000
1.000000 1.000000 1.000000 1.000000 1.000000 1.000000 1.010000 1.007500 1.000000 0.990000 0.992500 1.000000 1.000000 1.000000 1.000000 1.000000 1.000000 1.000000 1.000000 1.000000 1.000000 1.000000 1.000000 1.000000 1.000000 1.000000 0.000000 0.000000 0.000200 0.000200 0.000000 10000 10000 0 1 10000 3600195367 0.000100 613.000000
1.000000 1.000000 1.000000 1.000000 1.000000 1.000000 1.010000 1.007500 1.000000 0.990000 0.992500 1.000000 1.000000 1.000000 1.000000 1.000000 1.000000 1.000000 1.000000 1.000000 1.000000 1.000000 1.000000 1.000000 1.000000 1.000000 0.000000 0.000000 0.000200 0.000200 0.000000 10000 10000 0 1 10000 2059104372 0.000400 861.750000
1.000000 1.000000 1.000000 1.000000 1.000000 1.000000 1.010000 1.007500 1.000000 0.990000 0.992500 1.000000 1.000000 1.000000 1.000000 1.000000 1.000000 1.000000 1.000000 1.000000 1.000000 1.000000 1.000000 1.000000 1.000000 1.000000 0.000000 0.000000 0.000200 0.000200 0.000000 10000 10000 0 1 10000 1386420401 0.000800 746.000000
1.000000 1.000000 1.000000 1.000000 1.000000 1.000000 1.010000 1.007500 1.000000 0.990000 0.992500 1.000000 1.000000 1.000000 1.000000 1.000000 1.000000 1.000000 1.000000 1.000000 1.000000 1.000000 1.000000 1.000000 1.000000 1.000000 0.000000 0.000000 0.000200 0.000200 0.000000 10000 10000 0 1 10000 4242687446 0.000500 941.000000
1.000000 1.000000 1.000000 1.000000 1.000000 1.000000 1.010000 1.007500 1.000000 0.990000 0.992500 1.000000 1.000000 1.000000 1.000000 1.000000 1.000000 1.000000 1.000000 1.000000 1.000000 1.000000 1.000000 1.000000 1.000000 1.000000 0.000000 0.000000 0.000200 0.000200 0.000000 10000 10000 0 1 10000 4105121402 0.000700 855.000000
1.000000 1.000000 1.000000 1.000000 1.000000 1.000000 1.010000 1.007500 1.000000 0.990000 0.992500 1.000000 1.000000 1.000000 1.000000 1.000000 1.000000 1.000000 1.000000 1.000000 1.000000 1.000000 1.000000 1.000000 1.000000 1.000000 0.000000 0.000000 0.000200 0.000200 0.000000 10000 10000 0 1 10000 2160098304 0.000200 733.500000
1.000000 1.000000 1.000000 1.000000 1.000000 1.000000 1.010000 1.007500 1.000000 0.990000 0.992500 1.000000 1.000000 1.000000 1.000000 1.000000 1.000000 1.000000 1.000000 1.000000 1.000000 1.000000 1.000000 1.000000 1.000000 1.000000 0.000000 0.000000 0.000200 0.000200 0.000000 10000 10000 0 1 10000 3130716245 0.000400 1185.500000
1.000000 1.000000 1.000000 1.000000 1.000000 1.000000 1.010000 1.007500 1.000000 0.990000 0.992500 1.000000 1.000000 1.000000 1.000000 1.000000 1.000000 1.000000 1.000000 1.000000 1.000000 1.000000 1.000000 1.000000 1.000000 1.000000 0.000000 0.000000 0.000200 0.000200 0.000000 10000 10000 0 1 10000 4271908730 0.001100 815.636364
1.000000 1.000000 1.000000 1.000000 1.000000 1.000000 1.010000 1.007500 1.000000 0.990000 0.992500 1.000000 1.000000 1.000000 1.000000 1.000000 1.000000 1.000000 1.000000 1.000000 1.000000 1.000000 1.000000 1.000000 1.000000 1.000000 0.000000 0.000000 0.000200 0.000200 0.000000 10000 10000 0 1 10000 475716518 0.000200 720.500000
1.000000 1.000000 1.000000 1.000000 1.000000 1.000000 1.010000 1.007500 1.000000 0.990000 0.992500 1.000000 1.000000 1.000000 1.000000 1.000000 1.000000 1.000000 1.000000 1.000000 1.000000 1.000000 1.000000 1.000000 1.000000 1.000000 0.000000 0.000000 0.000200 0.000200 0.000000 10000 10000 0 1 10000 2613897421 0.000200 604.500000
1.000000 1.000000 1.000000 1.000000 1.000000 1.000000 1.010000 1.007500 1.000000 0.990000 0.992500 1.000000 1.000000 1.000000 1.000000 1.000000 1.000000 1.000000 1.000000 1.000000 1.000000 1.000000 1.000000 1.000000 1.000000 1.000000 0.000000 0.000000 0.000200 0.000200 0.000000 10000 10000 0 1 10000 1201141079 0.000600 672.333333
1.000000 1.000000 1.000000 1.000000 1.000000 1.000000 1.010000 1.007500 1.000000 0.990000 0.992500 1.000000 1.000000 1.000000 1.000000 1.000000 1.000000 1.000000 1.000000 1.000000 1.000000 1.000000 1.000000 1.000000 1.000000 1.000000 0.000000 0.000000 0.000200 0.000200 0.000000 10000 10000 0 1 10000 1806863723 0.000300 605.666667
1.000000 1.000000 1.000000 1.000000 1.000000 1.000000 1.010000 1.007500 1.000000 0.990000 0.992500 1.000000 1.000000 1.000000 1.000000 1.000000 1.000000 1.000000 1.000000 1.000000 1.000000 1.000000 1.000000 1.000000 1.000000 1.000000 0.000000 0.000000 0.000200 0.000200 0.000000 10000 10000 0 1 10000 4290592998 0.000800 841.000000
1.000000 1.000000 1.000000 1.000000 1.000000 1.000000 1.010000 1.007500 1.000000 0.990000 0.992500 1.000000 1.000000 1.000000 1.000000 1.000000 1.000000 1.000000 1.000000 1.000000 1.000000 1.000000 1.000000 1.000000 1.000000 1.000000 0.000000 0.000000 0.000200 0.000200 0.000000 10000 10000 0 1 10000 437896610 0.000800 1420.375000
1.000000 1.000000 1.000000 1.000000 1.000000 1.000000 1.010000 1.007500 1.000000 0.990000 0.992500 1.000000 1.000000 1.000000 1.000000 1.000000 1.000000 1.000000 1.000000 1.000000 1.000000 1.000000 1.000000 1.000000 1.000000 1.000000 0.000000 0.000000 0.000200 0.000200 0.000000 10000 10000 0 1 10000 3133143522 0.000400 695.000000
1.000000 1.000000 1.000000 1.000000 1.000000 1.000000 1.010000 1.007500 1.000000 0.990000 0.992500 1.000000 1.000000 1.000000 1.000000 1.000000 1.000000 1.000000 1.000000 1.000000 1.000000 1.000000 1.000000 1.000000 1.000000 1.000000 0.000000 0.000000 0.000200 0.000200 0.000000 10000 10000 0 1 10000 2872273937 0.000200 919.000000
1.000000 1.000000 1.000000 1.000000 1.000000 1.000000 1.010000 1.007500 1.000000 0.990000 0.992500 1.000000 1.000000 1.000000 1.000000 1.000000 1.000000 1.000000 1.000000 1.000000 1.000000 1.000000 1.000000 1.000000 1.000000 1.000000 0.000000 0.000000 0.000200 0.000200 0.000000 10000 10000 0 1 10000 1575066473 0.000200 1220.000000
1.000000 1.000000 1.000000 1.000000 1.000000 1.000000 1.010000 1.007500 1.000000 0.990000 0.992500 1.000000 1.000000 1.000000 1.000000 1.000000 1.000000 1.000000 1.000000 1.000000 1.000000 1.000000 1.000000 1.000000 1.000000 1.000000 0.000000 0.000000 0.000200 0.000200 0.000000 10000 10000 0 1 10000 1584621102 0.000400 979.500000
1.000000 1.000000 1.000000 1.000000 1.000000 1.000000 1.010000 1.007500 1.000000 0.990000 0.992500 1.000000 1.000000 1.000000 1.000000 1.000000 1.000000 1.000000 1.000000 1.000000 1.000000 1.000000 1.000000 1.000000 1.000000 1.000000 0.000000 0.000000 0.000200 0.000200 0.000000 10000 10000 0 1 10000 3446193205 0.000300 607.666667
1.000000 1.000000 1.000000 1.000000 1.000000 1.000000 1.010000 1.007500 1.000000 0.990000 0.992500 1.000000 1.000000 1.000000 1.000000 1.000000 1.000000 1.000000 1.000000 1.000000 1.000000 1.000000 1.000000 1.000000 1.000000 1.000000 0.000000 0.000000 0.000200 0.000200 0.000000 10000 10000 0 1 10000 2881925632 0.000600 1080.500000
1.000000 1.000000 1.000000 1.000000 1.000000 1.000000 1.010000 1.007500 1.000000 0.990000 0.992500 1.000000 1.000000 1.000000 1.000000 1.000000 1.000000 1.000000 1.000000 1.000000 1.000000 1.000000 1.000000 1.000000 1.000000 1.000000 0.000000 0.000000 0.000200 0.000200 0.000000 10000 10000 0 1 10000 4148455560 0.000400 853.000000
1.000000 1.000000 1.000000 1.000000 1.000000 1.000000 1.010000 1.007500 1.000000 0.990000 0.992500 1.000000 1.000000 1.000000 1.000000 1.000000 1.000000 1.000000 1.000000 1.000000 1.000000 1.000000 1.000000 1.000000 1.000000 1.000000 0.000000 0.000000 0.000200 0.000200 0.000000 10000 10000 0 1 10000 3171976980 0.000600 925.500000
1.000000 1.000000 1.000000 1.000000 1.000000 1.000000 1.010000 1.007500 1.000000 0.990000 0.992500 1.000000 1.000000 1.000000 1.000000 1.000000 1.000000 1.000000 1.000000 1.000000 1.000000 1.000000 1.000000 1.000000 1.000000 1.000000 0.000000 0.000000 0.000200 0.000200 0.000000 10000 10000 0 1 10000 2214848453 0.000200 722.000000
1.000000 1.000000 1.000000 1.000000 1.000000 1.000000 1.010000 1.007500 1.000000 0.990000 0.992500 1.000000 1.000000 1.000000 1.000000 1.000000 1.000000 1.000000 1.000000 1.000000 1.000000 1.000000 1.000000 1.000000 1.000000 1.000000 0.000000 0.000000 0.000200 0.000200 0.000000 10000 10000 0 1 10000 3886247355 0.000200 1428.500000
1.000000 1.000000 1.000000 1.000000 1.000000 1.000000 1.010000 1.007500 1.000000 0.990000 0.992500 1.000000 1.000000 1.000000 1.000000 1.000000 1.000000 1.000000 1.000000 1.000000 1.000000 1.000000 1.000000 1.000000 1.000000 1.000000 0.000000 0.000000 0.000200 0.000200 0.000000 10000 10000 0 1 10000 1735023270 0.000300 601.333333
1.000000 1.000000 1.000000 1.000000 1.000000 1.000000 1.010000 1.007500 1.000000 0.990000 0.992500 1.000000 1.000000 1.000000 1.000000 1.000000 1.000000 1.000000 1.000000 1.000000 1.000000 1.000000 1.000000 1.000000 1.000000 1.000000 0.000000 0.000000 0.000200 0.000200 0.000000 10000 10000 0 1 10000 2349275007 0.000300 1057.333333
1.000000 1.000000 1.000000 1.000000 1.000000 1.000000 1.010000 1.007500 1.000000 0.990000 0.992500 1.000000 1.000000 1.000000 1.000000 1.000000 1.000000 1.000000 1.000000 1.000000 1.000000 1.000000 1.000000 1.000000 1.000000 1.000000 0.000000 0.000000 0.000200 0.000200 0.000000 10000 10000 0 1 10000 3299253568 0.000600 737.333333
1.000000 1.000000 1.000000 1.000000 1.000000 1.000000 1.010000 1.007500 1.000000 0.990000 0.992500 1.000000 1.000000 1.000000 1.000000 1.000000 1.000000 1.000000 1.000000 1.000000 1.000000 1.000000 1.000000 1.000000 1.000000 1.000000 0.000000 0.000000 0.000200 0.000200 0.000000 10000 10000 0 1 10000 3460267541 0.000400 807.250000
1.000000 1.000000 1.000000 1.000000 1.000000 1.000000 1.010000 1.007500 1.000000 0.990000 0.992500 1.000000 1.000000 1.000000 1.000000 1.000000 1.000000 1.000000 1.000000 1.000000 1.000000 1.000000 1.000000 1.000000 1.000000 1.000000 0.000000 0.000000 0.000200 0.000200 0.000000 10000 10000 0 1 10000 4205891746 0.000100 1050.000000
1.000000 1.000000 1.000000 1.000000 1.000000 1.000000 1.010000 1.007500 1.000000 0.990000 0.992500 1.000000 1.000000 1.000000 1.000000 1.000000 1.000000 1.000000 1.000000 1.000000 1.000000 1.000000 1.000000 1.000000 1.000000 1.000000 0.000000 0.000000 0.000200 0.000200 0.000000 10000 10000 0 1 10000 2484994166 0.000200 645.500000
1.000000 1.000000 1.000000 1.000000 1.000000 1.000000 1.010000 1.007500 1.000000 0.990000 0.992500 1.000000 1.000000 1.000000 1.000000 1.000000 1.000000 1.000000 1.000000 1.000000 1.000000 1.000000 1.000000 1.000000 1.000000 1.000000 0.000000 0.000000 0.000200 0.000200 0.000000 10000 10000 0 1 10000 3526084198 0.000500 659.800000
1.000000 1.000000 1.000000 1.000000 1.000000 1.000000 1.010000 1.007500 1.000000 0.990000 0.992500 1.000000 1.000000 1.000000 1.000000 1.000000 1.000000 1.000000 1.000000 1.000000 1.000000 1.000000 1.000000 1.000000 1.000000 1.000000 0.000000 0.000000 0.000200 0.000200 0.000000 10000 10000 0 1 10000 2137372800 0.000500 831.800000
1.000000 1.000000 1.000000 1.000000 1.000000 1.000000 1.010000 1.007500 1.000000 0.990000 0.992500 1.000000 1.000000 1.000000 1.000000 1.000000 1.000000 1.000000 1.000000 1.000000 1.000000 1.000000 1.000000 1.000000 1.000000 1.000000 0.000000 0.000000 0.000200 0.000200 0.000000 10000 10000 0 1 10000 3928935866 0.000100 465.000000
1.000000 1.000000 1.000000 1.000000 1.000000 1.000000 1.010000 1.007500 1.000000 0.990000 0.992500 1.000000 1.000000 1.000000 1.000000 1.000000 1.000000 1.000000 1.000000 1.000000 1.000000 1.000000 1.000000 1.000000 1.000000 1.000000 0.000000 0.000000 0.000200 0.000200 0.000000 10000 10000 0 1 10000 4274601773 0.000500 705.400000
1.000000 1.000000 1.000000 1.000000 1.000000 1.000000 1.010000 1.007500 1.000000 0.990000 0.992500 1.000000 1.000000 1.000000 1.000000 1.000000 1.000000 1.000000 1.000000 1.000000 1.000000 1.000000 1.000000 1.000000 1.000000 1.000000 0.000000 0.000000 0.000200 0.000200 0.000000 10000 10000 0 1 10000 3750065239 0.000300 1006.333333
1.000000 1.000000 1.000000 1.000000 1.000000 1.000000 1.010000 1.007500 1.000000 0.990000 0.992500 1.000000 1.000000 1.000000 1.000000 1.000000 1.000000 1.000000 1.000000 1.000000 1.000000 1.000000 1.000000 1.000000 1.000000 1.000000 0.000000 0.000000 0.000200 0.000200 0.000000 10000 10000 0 1 10000 2183288327 0.000200 1095.500000
1.000000 1.000000 1.000000 1.000000 1.000000 1.000000 1.010000 1.007500 1.000000 0.990000 0.992500 1.000000 1.000000 1.000000 1.000000 1.000000 1.000000 1.000000 1.000000 1.000000 1.000000 1.000000 1.000000 1.000000 1.000000 1.000000 0.000000 0.000000 0.000200 0.000200 0.000000 10000 10000 0 1 10000 3489999195 0.000600 993.000000
1.000000 1.000000 1.000000 1.000000 1.000000 1.000000 1.010000 1.007500 1.000000 0.990000 0.992500 1.000000 1.000000 1.000000 1.000000 1.000000 1.000000 1.000000 1.000000 1.000000 1.000000 1.000000 1.000000 1.000000 1.000000 1.000000 0.000000 0.000000 0.000200 0.000200 0.000000 10000 10000 0 1 10000 4053662297 0.000000 -nan
1.000000 1.000000 1.000000 1.000000 1.000000 1.000000 1.010000 1.007500 1.000000 0.990000 0.992500 1.000000 1.000000 1.000000 1.000000 1.000000 1.000000 1.000000 1.000000 1.000000 1.000000 1.000000 1.000000 1.000000 1.000000 1.000000 0.000000 0.000000 0.000200 0.000200 0.000000 10000 10000 0 1 10000 3625472127 0.000700 783.714286
1.000000 1.000000 1.000000 1.000000 1.000000 1.000000 1.010000 1.007500 1.000000 0.990000 0.992500 1.000000 1.000000 1.000000 1.000000 1.000000 1.000000 1.000000 1.000000 1.000000 1.000000 1.000000 1.000000 1.000000 1.000000 1.000000 0.000000 0.000000 0.000200 0.000200 0.000000 10000 10000 0 1 10000 1997843427 0.000400 935.750000
1.000000 1.000000 1.000000 1.000000 1.000000 1.000000 1.010000 1.007500 1.000000 0.990000 0.992500 1.000000 1.000000 1.000000 1.000000 1.000000 1.000000 1.000000 1.000000 1.000000 1.000000 1.000000 1.000000 1.000000 1.000000 1.000000 0.000000 0.000000 0.000200 0.000200 0.000000 10000 10000 0 1 10000 69175385 0.000300 813.000000
1.000000 1.000000 1.000000 1.000000 1.000000 1.000000 1.010000 1.007500 1.000000 0.990000 0.992500 1.000000 1.000000 1.000000 1.000000 1.000000 1.000000 1.000000 1.000000 1.000000 1.000000 1.000000 1.000000 1.000000 1.000000 1.000000 0.000000 0.000000 0.000200 0.000200 0.000000 10000 10000 0 1 10000 2985387190 0.000500 1100.600000
1.000000 1.000000 1.000000 1.000000 1.000000 1.000000 1.010000 1.007500 1.000000 0.990000 0.992500 1.000000 1.000000 1.000000 1.000000 1.000000 1.000000 1.000000 1.000000 1.000000 1.000000 1.000000 1.000000 1.000000 1.000000 1.000000 0.000000 0.000000 0.000200 0.000200 0.000000 10000 10000 0 1 10000 1186268313 0.000600 843.333333
1.000000 1.000000 1.000000 1.000000 1.000000 1.000000 1.010000 1.007500 1.000000 0.990000 0.992500 1.000000 1.000000 1.000000 1.000000 1.000000 1.000000 1.000000 1.000000 1.000000 1.000000 1.000000 1.000000 1.000000 1.000000 1.000000 0.000000 0.000000 0.000200 0.000200 0.000000 10000 10000 0 1 10000 1283592322 0.000300 664.000000
1.000000 1.000000 1.000000 1.000000 1.000000 1.000000 1.010000 1.007500 1.000000 0.990000 0.992500 1.000000 1.000000 1.000000 1.000000 1.000000 1.000000 1.000000 1.000000 1.000000 1.000000 1.000000 1.000000 1.000000 1.000000 1.000000 0.000000 0.000000 0.000200 0.000200 0.000000 10000 10000 0 1 10000 728634558 0.000500 842.200000
1.000000 1.000000 1.000000 1.000000 1.000000 1.000000 1.010000 1.007500 1.000000 0.990000 0.992500 1.000000 1.000000 1.000000 1.000000 1.000000 1.000000 1.000000 1.000000 1.000000 1.000000 1.000000 1.000000 1.000000 1.000000 1.000000 0.000000 0.000000 0.000200 0.000200 0.000000 10000 10000 0 1 10000 2652254720 0.000100 1794.000000
1.000000 1.000000 1.000000 1.000000 1.000000 1.000000 1.010000 1.007500 1.000000 0.990000 0.992500 1.000000 1.000000 1.000000 1.000000 1.000000 1.000000 1.000000 1.000000 1.000000 1.000000 1.000000 1.000000 1.000000 1.000000 1.000000 0.000000 0.000000 0.000200 0.000200 0.000000 10000 10000 0 1 10000 3310273201 0.000100 1304.000000
1.000000 1.000000 1.000000 1.000000 1.000000 1.000000 1.010000 1.007500 1.000000 0.990000 0.992500 1.000000 1.000000 1.000000 1.000000 1.000000 1.000000 1.000000 1.000000 1.000000 1.000000 1.000000 1.000000 1.000000 1.000000 1.000000 0.000000 0.000000 0.000200 0.000200 0.000000 10000 10000 0 1 10000 315230007 0.000300 956.666667
1.000000 1.000000 1.000000 1.000000 1.000000 1.000000 1.010000 1.007500 1.000000 0.990000 0.992500 1.000000 1.000000 1.000000 1.000000 1.000000 1.000000 1.000000 1.000000 1.000000 1.000000 1.000000 1.000000 1.000000 1.000000 1.000000 0.000000 0.000000 0.000200 0.000200 0.000000 10000 10000 0 1 10000 2782617446 0.000300 793.666667
1.000000 1.000000 1.000000 1.000000 1.000000 1.000000 1.010000 1.007500 1.000000 0.990000 0.992500 1.000000 1.000000 1.000000 1.000000 1.000000 1.000000 1.000000 1.000000 1.000000 1.000000 1.000000 1.000000 1.000000 1.000000 1.000000 0.000000 0.000000 0.000200 0.000200 0.000000 10000 10000 0 1 10000 2224374187 0.000300 770.666667
1.000000 1.000000 1.000000 1.000000 1.000000 1.000000 1.010000 1.007500 1.000000 0.990000 0.992500 1.000000 1.000000 1.000000 1.000000 1.000000 1.000000 1.000000 1.000000 1.000000 1.000000 1.000000 1.000000 1.000000 1.000000 1.000000 0.000000 0.000000 0.000200 0.000200 0.000000 10000 10000 0 1 10000 2548240958 0.000700 780.428571
1.000000 1.000000 1.000000 1.000000 1.000000 1.000000 1.010000 1.007500 1.000000 0.990000 0.992500 1.000000 1.000000 1.000000 1.000000 1.000000 1.000000 1.000000 1.000000 1.000000 1.000000 1.000000 1.000000 1.000000 1.000000 1.000000 0.000000 0.000000 0.000200 0.000200 0.000000 10000 10000 0 1 10000 2391130538 0.000500 943.800000
1.000000 1.000000 1.000000 1.000000 1.000000 1.000000 1.010000 1.007500 1.000000 0.990000 0.992500 1.000000 1.000000 1.000000 1.000000 1.000000 1.000000 1.000000 1.000000 1.000000 1.000000 1.000000 1.000000 1.000000 1.000000 1.000000 0.000000 0.000000 0.000200 0.000200 0.000000 10000 10000 0 1 10000 2722566913 0.000600 673.166667
1.000000 1.000000 1.000000 1.000000 1.000000 1.000000 1.010000 1.007500 1.000000 0.990000 0.992500 1.000000 1.000000 1.000000 1.000000 1.000000 1.000000 1.000000 1.000000 1.000000 1.000000 1.000000 1.000000 1.000000 1.000000 1.000000 0.000000 0.000000 0.000200 0.000200 0.000000 10000 10000 0 1 10000 891721955 0.000400 754.500000
1.000000 1.000000 1.000000 1.000000 1.000000 1.000000 1.010000 1.007500 1.000000 0.990000 0.992500 1.000000 1.000000 1.000000 1.000000 1.000000 1.000000 1.000000 1.000000 1.000000 1.000000 1.000000 1.000000 1.000000 1.000000 1.000000 0.000000 0.000000 0.000200 0.000200 0.000000 10000 10000 0 1 10000 1435770345 0.000500 696.800000
1.000000 1.000000 1.000000 1.000000 1.000000 1.000000 1.010000 1.007500 1.000000 0.990000 0.992500 1.000000 1.000000 1.000000 1.000000 1.000000 1.000000 1.000000 1.000000 1.000000 1.000000 1.000000 1.000000 1.000000 1.000000 1.000000 0.000000 0.000000 0.000200 0.000200 0.000000 10000 10000 0 1 10000 3461801786 0.000200 1142.500000
1.000000 1.000000 1.000000 1.000000 1.000000 1.000000 1.010000 1.007500 1.000000 0.990000 0.992500 1.000000 1.000000 1.000000 1.000000 1.000000 1.000000 1.000000 1.000000 1.000000 1.000000 1.000000 1.000000 1.000000 1.000000 1.000000 0.000000 0.000000 0.000200 0.000200 0.000000 10000 10000 0 1 10000 1813318337 0.000300 939.000000
1.000000 1.000000 1.000000 1.000000 1.000000 1.000000 1.010000 1.007500 1.000000 0.990000 0.992500 1.000000 1.000000 1.000000 1.000000 1.000000 1.000000 1.000000 1.000000 1.000000 1.000000 1.000000 1.000000 1.000000 1.000000 1.000000 0.000000 0.000000 0.000200 0.000200 0.000000 10000 10000 0 1 10000 3606677892 0.000300 657.333333
1.000000 1.000000 1.000000 1.000000 1.000000 1.000000 1.010000 1.007500 1.000000 0.990000 0.992500 1.000000 1.000000 1.000000 1.000000 1.000000 1.000000 1.000000 1.000000 1.000000 1.000000 1.000000 1.000000 1.000000 1.000000 1.000000 0.000000 0.000000 0.000200 0.000200 0.000000 10000 10000 0 1 10000 1728410539 0.000200 729.500000
1.000000 1.000000 1.000000 1.000000 1.000000 1.000000 1.010000 1.007500 1.000000 0.990000 0.992500 1.000000 1.000000 1.000000 1.000000 1.000000 1.000000 1.000000 1.000000 1.000000 1.000000 1.000000 1.000000 1.000000 1.000000 1.000000 0.000000 0.000000 0.000200 0.000200 0.000000 10000 10000 0 1 10000 763693011 0.000300 895.333333
1.000000 1.000000 1.000000 1.000000 1.000000 1.000000 1.010000 1.007500 1.000000 0.990000 0.992500 1.000000 1.000000 1.000000 1.000000 1.000000 1.000000 1.000000 1.000000 1.000000 1.000000 1.000000 1.000000 1.000000 1.000000 1.000000 0.000000 0.000000 0.000200 0.000200 0.000000 10000 10000 0 1 10000 21721185 0.000500 770.400000
1.000000 1.000000 1.000000 1.000000 1.000000 1.000000 1.010000 1.007500 1.000000 0.990000 0.992500 1.000000 1.000000 1.000000 1.000000 1.000000 1.000000 1.000000 1.000000 1.000000 1.000000 1.000000 1.000000 1.000000 1.000000 1.000000 0.000000 0.000000 0.000200 0.000200 0.000000 10000 10000 0 1 10000 3468431098 0.000200 1013.500000
1.000000 1.000000 1.000000 1.000000 1.000000 1.000000 1.010000 1.007500 1.000000 0.990000 0.992500 1.000000 1.000000 1.000000 1.000000 1.000000 1.000000 1.000000 1.000000 1.000000 1.000000 1.000000 1.000000 1.000000 1.000000 1.000000 0.000000 0.000000 0.000200 0.000200 0.000000 10000 10000 0 1 10000 1178011804 0.000400 1350.250000
1.000000 1.000000 1.000000 1.000000 1.000000 1.000000 1.010000 1.007500 1.000000 0.990000 0.992500 1.000000 1.000000 1.000000 1.000000 1.000000 1.000000 1.000000 1.000000 1.000000 1.000000 1.000000 1.000000 1.000000 1.000000 1.000000 0.000000 0.000000 0.000200 0.000200 0.000000 10000 10000 0 1 10000 1492580387 0.000300 969.333333
1.000000 1.000000 1.000000 1.000000 1.000000 1.000000 1.010000 1.007500 1.000000 0.990000 0.992500 1.000000 1.000000 1.000000 1.000000 1.000000 1.000000 1.000000 1.000000 1.000000 1.000000 1.000000 1.000000 1.000000 1.000000 1.000000 0.000000 0.000000 0.000200 0.000200 0.000000 10000 10000 0 1 10000 401695964 0.000200 710.500000
1.000000 1.000000 1.000000 1.000000 1.000000 1.000000 1.010000 1.007500 1.000000 0.990000 0.992500 1.000000 1.000000 1.000000 1.000000 1.000000 1.000000 1.000000 1.000000 1.000000 1.000000 1.000000 1.000000 1.000000 1.000000 1.000000 0.000000 0.000000 0.000200 0.000200 0.000000 10000 10000 0 1 10000 1372713894 0.000300 699.000000
1.000000 1.000000 1.000000 1.000000 1.000000 1.000000 1.010000 1.007500 1.000000 0.990000 0.992500 1.000000 1.000000 1.000000 1.000000 1.000000 1.000000 1.000000 1.000000 1.000000 1.000000 1.000000 1.000000 1.000000 1.000000 1.000000 0.000000 0.000000 0.000200 0.000200 0.000000 10000 10000 0 1 10000 3466488339 0.000400 1088.250000
1.000000 1.000000 1.000000 1.000000 1.000000 1.000000 1.010000 1.007500 1.000000 0.990000 0.992500 1.000000 1.000000 1.000000 1.000000 1.000000 1.000000 1.000000 1.000000 1.000000 1.000000 1.000000 1.000000 1.000000 1.000000 1.000000 0.000000 0.000000 0.000200 0.000200 0.000000 10000 10000 0 1 10000 1487197864 0.000300 1068.333333
1.000000 1.000000 1.000000 1.000000 1.000000 1.000000 1.010000 1.007500 1.000000 0.990000 0.992500 1.000000 1.000000 1.000000 1.000000 1.000000 1.000000 1.000000 1.000000 1.000000 1.000000 1.000000 1.000000 1.000000 1.000000 1.000000 0.000000 0.000000 0.000200 0.000200 0.000000 10000 10000 0 1 10000 1976247445 0.000400 748.750000
1.000000 1.000000 1.000000 1.000000 1.000000 1.000000 1.010000 1.007500 1.000000 0.990000 0.992500 1.000000 1.000000 1.000000 1.000000 1.000000 1.000000 1.000000 1.000000 1.000000 1.000000 1.000000 1.000000 1.000000 1.000000 1.000000 0.000000 0.000000 0.000200 0.000200 0.000000 10000 10000 0 1 10000 2101454800 0.000300 724.000000
1.000000 1.000000 1.000000 1.000000 1.000000 1.000000 1.010000 1.007500 1.000000 0.990000 0.992500 1.000000 1.000000 1.000000 1.000000 1.000000 1.000000 1.000000 1.000000 1.000000 1.000000 1.000000 1.000000 1.000000 1.000000 1.000000 0.000000 0.000000 0.000200 0.000200 0.000000 10000 10000 0 1 10000 312063134 0.000200 662.000000
1.000000 1.000000 1.000000 1.000000 1.000000 1.000000 1.010000 1.007500 1.000000 0.990000 0.992500 1.000000 1.000000 1.000000 1.000000 1.000000 1.000000 1.000000 1.000000 1.000000 1.000000 1.000000 1.000000 1.000000 1.000000 1.000000 0.000000 0.000000 0.000200 0.000200 0.000000 10000 10000 0 1 10000 937906854 0.000600 941.000000
1.000000 1.000000 1.000000 1.000000 1.000000 1.000000 1.010000 1.007500 1.000000 0.990000 0.992500 1.000000 1.000000 1.000000 1.000000 1.000000 1.000000 1.000000 1.000000 1.000000 1.000000 1.000000 1.000000 1.000000 1.000000 1.000000 0.000000 0.000000 0.000200 0.000200 0.000000 10000 10000 0 1 10000 3028321842 0.000700 1017.142857
1.000000 1.000000 1.000000 1.000000 1.000000 1.000000 1.010000 1.007500 1.000000 0.990000 0.992500 1.000000 1.000000 1.000000 1.000000 1.000000 1.000000 1.000000 1.000000 1.000000 1.000000 1.000000 1.000000 1.000000 1.000000 1.000000 0.000000 0.000000 0.000200 0.000200 0.000000 10000 10000 0 1 10000 2933035236 0.000300 784.666667
1.000000 1.000000 1.000000 1.000000 1.000000 1.000000 1.010000 1.007500 1.000000 0.990000 0.992500 1.000000 1.000000 1.000000 1.000000 1.000000 1.000000 1.000000 1.000000 1.000000 1.000000 1.000000 1.000000 1.000000 1.000000 1.000000 0.000000 0.000000 0.000200 0.000200 0.000000 10000 10000 0 1 10000 1083315184 0.000100 992.000000
1.000000 1.000000 1.000000 1.000000 1.000000 1.000000 1.010000 1.007500 1.000000 0.990000 0.992500 1.000000 1.000000 1.000000 1.000000 1.000000 1.000000 1.000000 1.000000 1.000000 1.000000 1.000000 1.000000 1.000000 1.000000 1.000000 0.000000 0.000000 0.000200 0.000200 0.000000 10000 10000 0 1 10000 716379874 0.000400 1029.750000
1.000000 1.000000 1.000000 1.000000 1.000000 1.000000 1.010000 1.007500 1.000000 0.990000 0.992500 1.000000 1.000000 1.000000 1.000000 1.000000 1.000000 1.000000 1.000000 1.000000 1.000000 1.000000 1.000000 1.000000 1.000000 1.000000 0.000000 0.000000 0.000200 0.000200 0.000000 10000 10000 0 1 10000 1824868428 0.000000 -nan
1.000000 1.000000 1.000000 1.000000 1.000000 1.000000 1.010000 1.007500 1.000000 0.990000 0.992500 1.000000 1.000000 1.000000 1.000000 1.000000 1.000000 1.000000 1.000000 1.000000 1.000000 1.000000 1.000000 1.000000 1.000000 1.000000 0.000000 0.000000 0.000200 0.000200 0.000000 10000 10000 0 1 10000 3366236730 0.000300 1156.000000
1.000000 1.000000 1.000000 1.000000 1.000000 1.000000 1.010000 1.007500 1.000000 0.990000 0.992500 1.000000 1.000000 1.000000 1.000000 1.000000 1.000000 1.000000 1.000000 1.000000 1.000000 1.000000 1.000000 1.000000 1.000000 1.000000 0.000000 0.000000 0.000200 0.000200 0.000000 10000 10000 0 1 10000 3966831960 0.000600 1122.833333
1.000000 1.000000 1.000000 1.000000 1.000000 1.000000 1.010000 1.007500 1.000000 0.990000 0.992500 1.000000 1.000000 1.000000 1.000000 1.000000 1.000000 1.000000 1.000000 1.000000 1.000000 1.000000 1.000000 1.000000 1.000000 1.000000 0.000000 0.000000 0.000200 0.000200 0.000000 10000 10000 0 1 10000 2796612409 0.000500 905.000000
1.000000 1.000000 1.000000 1.000000 1.000000 1.000000 1.010000 1.007500 1.000000 0.990000 0.992500 1.000000 1.000000 1.000000 1.000000 1.000000 1.000000 1.000000 1.000000 1.000000 1.000000 1.000000 1.000000 1.000000 1.000000 1.000000 0.000000 0.000000 0.000200 0.000200 0.000000 10000 10000 0 1 10000 2384912640 0.000300 711.000000
1.000000 1.000000 1.000000 1.000000 1.000000 1.000000 1.010000 1.007500 1.000000 0.990000 0.992500 1.000000 1.000000 1.000000 1.000000 1.000000 1.000000 1.000000 1.000000 1.000000 1.000000 1.000000 1.000000 1.000000 1.000000 1.000000 0.000000 0.000000 0.000200 0.000200 0.000000 10000 10000 0 1 10000 2394693800 0.000300 1200.666667
1.000000 1.000000 1.000000 1.000000 1.000000 1.000000 1.010000 1.007500 1.000000 0.990000 0.992500 1.000000 1.000000 1.000000 1.000000 1.000000 1.000000 1.000000 1.000000 1.000000 1.000000 1.000000 1.000000 1.000000 1.000000 1.000000 0.000000 0.000000 0.000200 0.000200 0.000000 10000 10000 0 1 10000 3586269300 0.000200 639.000000
1.000000 1.000000 1.000000 1.000000 1.000000 1.000000 1.010000 1.007500 1.000000 0.990000 0.992500 1.000000 1.000000 1.000000 1.000000 1.000000 1.000000 1.000000 1.000000 1.000000 1.000000 1.000000 1.000000 1.000000 1.000000 1.000000 0.000000 0.000000 0.000200 0.000200 0.000000 10000 10000 0 1 10000 3703442549 0.000600 776.500000
1.000000 1.000000 1.000000 1.000000 1.000000 1.000000 1.010000 1.007500 1.000000 0.990000 0.992500 1.000000 1.000000 1.000000 1.000000 1.000000 1.000000 1.000000 1.000000 1.000000 1.000000 1.000000 1.000000 1.000000 1.000000 1.000000 0.000000 0.000000 0.000200 0.000200 0.000000 10000 10000 0 1 10000 2234553709 0.000000 -nan
1.000000 1.000000 1.000000 1.000000 1.000000 1.000000 1.010000 1.007500 1.000000 0.990000 0.992500 1.000000 1.000000 1.000000 1.000000 1.000000 1.000000 1.000000 1.000000 1.000000 1.000000 1.000000 1.000000 1.000000 1.000000 1.000000 0.000000 0.000000 0.000200 0.000200 0.000000 10000 10000 0 1 10000 1678065342 0.000200 445.000000
1.000000 1.000000 1.000000 1.000000 1.000000 1.000000 1.010000 1.007500 1.000000 0.990000 0.992500 1.000000 1.000000 1.000000 1.000000 1.000000 1.000000 1.000000 1.000000 1.000000 1.000000 1.000000 1.000000 1.000000 1.000000 1.000000 0.000000 0.000000 0.000200 0.000200 0.000000 10000 10000 0 1 10000 211516994 0.000400 1082.250000
1.000000 1.000000 1.000000 1.000000 1.000000 1.000000 1.010000 1.007500 1.000000 0.990000 0.992500 1.000000 1.000000 1.000000 1.000000 1.000000 1.000000 1.000000 1.000000 1.000000 1.000000 1.000000 1.000000 1.000000 1.000000 1.000000 0.000000 0.000000 0.000200 0.000200 0.000000 10000 10000 0 1 10000 383202479 0.000200 645.000000
1.000000 1.000000 1.000000 1.000000 1.000000 1.000000 1.010000 1.007500 1.000000 0.990000 0.992500 1.000000 1.000000 1.000000 1.000000 1.000000 1.000000 1.000000 1.000000 1.000000 1.000000 1.000000 1.000000 1.000000 1.000000 1.000000 0.000000 0.000000 0.000200 0.000200 0.000000 10000 10000 0 1 10000 966017140 0.000400 833.000000
1.000000 1.000000 1.000000 1.000000 1.000000 1.000000 1.010000 1.007500 1.000000 0.990000 0.992500 1.000000 1.000000 1.000000 1.000000 1.000000 1.000000 1.000000 1.000000 1.000000 1.000000 1.000000 1.000000 1.000000 1.000000 1.000000 0.000000 0.000000 0.000200 0.000200 0.000000 10000 10000 0 1 10000 3542268626 0.000200 1029.500000
1.000000 1.000000 1.000000 1.000000 1.000000 1.000000 1.010000 1.007500 1.000000 0.990000 0.992500 1.000000 1.000000 1.000000 1.000000 1.000000 1.000000 1.000000 1.000000 1.000000 1.000000 1.000000 1.000000 1.000000 1.000000 1.000000 0.000000 0.000000 0.000200 0.000200 0.000000 10000 10000 0 1 10000 3274033797 0.000200 965.500000
1.000000 1.000000 1.000000 1.000000 1.000000 1.000000 1.010000 1.007500 1.000000 0.990000 0.992500 1.000000 1.000000 1.000000 1.000000 1.000000 1.000000 1.000000 1.000000 1.000000 1.000000 1.000000 1.000000 1.000000 1.000000 1.000000 0.000000 0.000000 0.000200 0.000200 0.000000 10000 10000 0 1 10000 1916307352 0.000600 707.166667
1.000000 1.000000 1.000000 1.000000 1.000000 1.000000 1.010000 1.007500 1.000000 0.990000 0.992500 1.000000 1.000000 1.000000 1.000000 1.000000 1.000000 1.000000 1.000000 1.000000 1.000000 1.000000 1.000000 1.000000 1.000000 1.000000 0.000000 0.000000 0.000200 0.000200 0.000000 10000 10000 0 1 10000 1144232496 0.000100 513.000000
1.000000 1.000000 1.000000 1.000000 1.000000 1.000000 1.010000 1.007500 1.000000 0.990000 0.992500 1.000000 1.000000 1.000000 1.000000 1.000000 1.000000 1.000000 1.000000 1.000000 1.000000 1.000000 1.000000 1.000000 1.000000 1.000000 0.000000 0.000000 0.000200 0.000200 0.000000 10000 10000 0 1 10000 357337662 0.000600 853.333333
1.000000 1.000000 1.000000 1.000000 1.000000 1.000000 1.010000 1.007500 1.000000 0.990000 0.992500 1.000000 1.000000 1.000000 1.000000 1.000000 1.000000 1.000000 1.000000 1.000000 1.000000 1.000000 1.000000 1.000000 1.000000 1.000000 0.000000 0.000000 0.000200 0.000200 0.000000 10000 10000 0 1 10000 4016490636 0.000100 888.000000
1.000000 1.000000 1.000000 1.000000 1.000000 1.000000 1.010000 1.007500 1.000000 0.990000 0.992500 1.000000 1.000000 1.000000 1.000000 1.000000 1.000000 1.000000 1.000000 1.000000 1.000000 1.000000 1.000000 1.000000 1.000000 1.000000 0.000000 0.000000 0.000200 0.000200 0.000000 10000 10000 0 1 10000 2249600218 0.000500 1162.600000
1.000000 1.000000 1.000000 1.000000 1.000000 1.000000 1.010000 1.007500 1.000000 0.990000 0.992500 1.000000 1.000000 1.000000 1.000000 1.000000 1.000000 1.000000 1.000000 1.000000 1.000000 1.000000 1.000000 1.000000 1.000000 1.000000 0.000000 0.000000 0.000200 0.000200 0.000000 10000 10000 0 1 10000 327178026 0.000100 449.000000
1.000000 1.000000 1.000000 1.000000 1.000000 1.000000 1.010000 1.007500 1.000000 0.990000 0.992500 1.000000 1.000000 1.000000 1.000000 1.000000 1.000000 1.000000 1.000000 1.000000 1.000000 1.000000 1.000000 1.000000 1.000000 1.000000 0.000000 0.000000 0.000200 0.000200 0.000000 10000 10000 0 1 10000 1546463696 0.000400 775.500000
1.000000 1.000000 1.000000 1.000000 1.000000 1.000000 1.010000 1.007500 1.000000 0.990000 0.992500 1.000000 1.000000 1.000000 1.000000 1.000000 1.000000 1.000000 1.000000 1.000000 1.000000 1.000000 1.000000 1.000000 1.000000 1.000000 0.000000 0.000000 0.000200 0.000200 0.000000 10000 10000 0 1 10000 786840880 0.000200 1320.500000
1.000000 1.000000 1.000000 1.000000 1.000000 1.000000 1.010000 1.007500 1.000000 0.990000 0.992500 1.000000 1.000000 1.000000 1.000000 1.000000 1.000000 1.000000 1.000000 1.000000 1.000000 1.000000 1.000000 1.000000 1.000000 1.000000 0.000000 0.000000 0.000200 0.000200 0.000000 10000 10000 0 1 10000 4100978532 0.000300 1033.666667
1.000000 1.000000 1.000000 1.000000 1.000000 1.000000 1.010000 1.007500 1.000000 0.990000 0.992500 1.000000 1.000000 1.000000 1.000000 1.000000 1.000000 1.000000 1.000000 1.000000 1.000000 1.000000 1.000000 1.000000 1.000000 1.000000 0.000000 0.000000 0.000200 0.000200 0.000000 10000 10000 0 1 10000 3938658681 0.000300 1100.666667
1.000000 1.000000 1.000000 1.000000 1.000000 1.000000 1.010000 1.007500 1.000000 0.990000 0.992500 1.000000 1.000000 1.000000 1.000000 1.000000 1.000000 1.000000 1.000000 1.000000 1.000000 1.000000 1.000000 1.000000 1.000000 1.000000 0.000000 0.000000 0.000200 0.000200 0.000000 10000 10000 0 1 10000 3273106592 0.000300 462.000000
1.000000 1.000000 1.000000 1.000000 1.000000 1.000000 1.010000 1.007500 1.000000 0.990000 0.992500 1.000000 1.000000 1.000000 1.000000 1.000000 1.000000 1.000000 1.000000 1.000000 1.000000 1.000000 1.000000 1.000000 1.000000 1.000000 0.000000 0.000000 0.000200 0.000200 0.000000 10000 10000 0 1 10000 2815219394 0.000700 940.714286
1.000000 1.000000 1.000000 1.000000 1.000000 1.000000 1.010000 1.007500 1.000000 0.990000 0.992500 1.000000 1.000000 1.000000 1.000000 1.000000 1.000000 1.000000 1.000000 1.000000 1.000000 1.000000 1.000000 1.000000 1.000000 1.000000 0.000000 0.000000 0.000200 0.000200 0.000000 10000 10000 0 1 10000 4253105001 0.000500 1148.200000
1.000000 1.000000 1.000000 1.000000 1.000000 1.000000 1.010000 1.007500 1.000000 0.990000 0.992500 1.000000 1.000000 1.000000 1.000000 1.000000 1.000000 1.000000 1.000000 1.000000 1.000000 1.000000 1.000000 1.000000 1.000000 1.000000 0.000000 0.000000 0.000200 0.000200 0.000000 10000 10000 0 1 10000 2001279543 0.000300 715.333333
1.000000 1.000000 1.000000 1.000000 1.000000 1.000000 1.010000 1.007500 1.000000 0.990000 0.992500 1.000000 1.000000 1.000000 1.000000 1.000000 1.000000 1.000000 1.000000 1.000000 1.000000 1.000000 1.000000 1.000000 1.000000 1.000000 0.000000 0.000000 0.000200 0.000200 0.000000 10000 10000 0 1 10000 2154012992 0.000200 760.000000
1.000000 1.000000 1.000000 1.000000 1.000000 1.000000 1.010000 1.007500 1.000000 0.990000 0.992500 1.000000 1.000000 1.000000 1.000000 1.000000 1.000000 1.000000 1.000000 1.000000 1.000000 1.000000 1.000000 1.000000 1.000000 1.000000 0.000000 0.000000 0.000200 0.000200 0.000000 10000 10000 0 1 10000 1467726451 0.000200 937.500000
1.000000 1.000000 1.000000 1.000000 1.000000 1.000000 1.010000 1.007500 1.000000 0.990000 0.992500 1.000000 1.000000 1.000000 1.000000 1.000000 1.000000 1.000000 1.000000 1.000000 1.000000 1.000000 1.000000 1.000000 1.000000 1.000000 0.000000 0.000000 0.000200 0.000200 0.000000 10000 10000 0 1 10000 4124355670 0.000400 626.750000
1.000000 1.000000 1.000000 1.000000 1.000000 1.000000 1.010000 1.007500 1.000000 0.990000 0.992500 1.000000 1.000000 1.000000 1.000000 1.000000 1.000000 1.000000 1.000000 1.000000 1.000000 1.000000 1.000000 1.000000 1.000000 1.000000 0.000000 0.000000 0.000200 0.000200 0.000000 10000 10000 0 1 10000 213909094 0.000500 942.800000
1.000000 1.000000 1.000000 1.000000 1.000000 1.000000 1.010000 1.007500 1.000000 0.990000 0.992500 1.000000 1.000000 1.000000 1.000000 1.000000 1.000000 1.000000 1.000000 1.000000 1.000000 1.000000 1.000000 1.000000 1.000000 1.000000 0.000000 0.000000 0.000200 0.000200 0.000000 10000 10000 0 1 10000 2244469515 0.000400 1225.500000
1.000000 1.000000 1.000000 1.000000 1.000000 1.000000 1.010000 1.007500 1.000000 0.990000 0.992500 1.000000 1.000000 1.000000 1.000000 1.000000 1.000000 1.000000 1.000000 1.000000 1.000000 1.000000 1.000000 1.000000 1.000000 1.000000 0.000000 0.000000 0.000200 0.000200 0.000000 10000 10000 0 1 10000 291455756 0.000500 920.600000
1.000000 1.000000 1.000000 1.000000 1.000000 1.000000 1.010000 1.007500 1.000000 0.990000 0.992500 1.000000 1.000000 1.000000 1.000000 1.000000 1.000000 1.000000 1.000000 1.000000 1.000000 1.000000 1.000000 1.000000 1.000000 1.000000 0.000000 0.000000 0.000200 0.000200 0.000000 10000 10000 0 1 10000 1644421961 0.000200 869.000000
1.000000 1.000000 1.000000 1.000000 1.000000 1.000000 1.010000 1.007500 1.000000 0.990000 0.992500 1.000000 1.000000 1.000000 1.000000 1.000000 1.000000 1.000000 1.000000 1.000000 1.000000 1.000000 1.000000 1.000000 1.000000 1.000000 0.000000 0.000000 0.000200 0.000200 0.000000 10000 10000 0 1 10000 3131625712 0.000400 1157.250000
1.000000 1.000000 1.000000 1.000000 1.000000 1.000000 1.010000 1.007500 1.000000 0.990000 0.992500 1.000000 1.000000 1.000000 1.000000 1.000000 1.000000 1.000000 1.000000 1.000000 1.000000 1.000000 1.000000 1.000000 1.000000 1.000000 0.000000 0.000000 0.000200 0.000200 0.000000 10000 10000 0 1 10000 3556153492 0.000400 844.500000
1.000000 1.000000 1.000000 1.000000 1.000000 1.000000 1.010000 1.007500 1.000000 0.990000 0.992500 1.000000 1.000000 1.000000 1.000000 1.000000 1.000000 1.000000 1.000000 1.000000 1.000000 1.000000 1.000000 1.000000 1.000000 1.000000 0.000000 0.000000 0.000200 0.000200 0.000000 10000 10000 0 1 10000 1543022771 0.000500 798.200000
1.000000 1.000000 1.000000 1.000000 1.000000 1.000000 1.010000 1.007500 1.000000 0.990000 0.992500 1.000000 1.000000 1.000000 1.000000 1.000000 1.000000 1.000000 1.000000 1.000000 1.000000 1.000000 1.000000 1.000000 1.000000 1.000000 0.000000 0.000000 0.000200 0.000200 0.000000 10000 10000 0 1 10000 2905444073 0.000200 797.500000
1.000000 1.000000 1.000000 1.000000 1.000000 1.000000 1.010000 1.007500 1.000000 0.990000 0.992500 1.000000 1.000000 1.000000 1.000000 1.000000 1.000000 1.000000 1.000000 1.000000 1.000000 1.000000 1.000000 1.000000 1.000000 1.000000 0.000000 0.000000 0.000200 0.000200 0.000000 10000 10000 0 1 10000 3941736481 0.000200 1093.500000
1.000000 1.000000 1.000000 1.000000 1.000000 1.000000 1.010000 1.007500 1.000000 0.990000 0.992500 1.000000 1.000000 1.000000 1.000000 1.000000 1.000000 1.000000 1.000000 1.000000 1.000000 1.000000 1.000000 1.000000 1.000000 1.000000 0.000000 0.000000 0.000200 0.000200 0.000000 10000 10000 0 1 10000 3018038214 0.000200 1500.000000
1.000000 1.000000 1.000000 1.000000 1.000000 1.000000 1.010000 1.007500 1.000000 0.990000 0.992500 1.000000 1.000000 1.000000 1.000000 1.000000 1.000000 1.000000 1.000000 1.000000 1.000000 1.000000 1.000000 1.000000 1.000000 1.000000 0.000000 0.000000 0.000200 0.000200 0.000000 10000 10000 0 1 10000 3956244171 0.000600 1138.000000
1.000000 1.000000 1.000000 1.000000 1.000000 1.000000 1.010000 1.007500 1.000000 0.990000 0.992500 1.000000 1.000000 1.000000 1.000000 1.000000 1.000000 1.000000 1.000000 1.000000 1.000000 1.000000 1.000000 1.000000 1.000000 1.000000 0.000000 0.000000 0.000200 0.000200 0.000000 10000 10000 0 1 10000 1778272800 0.000300 956.333333
1.000000 1.000000 1.000000 1.000000 1.000000 1.000000 1.010000 1.007500 1.000000 0.990000 0.992500 1.000000 1.000000 1.000000 1.000000 1.000000 1.000000 1.000000 1.000000 1.000000 1.000000 1.000000 1.000000 1.000000 1.000000 1.000000 0.000000 0.000000 0.000200 0.000200 0.000000 10000 10000 0 1 10000 865489064 0.000200 830.000000
1.000000 1.000000 1.000000 1.000000 1.000000 1.000000 1.010000 1.007500 1.000000 0.990000 0.992500 1.000000 1.000000 1.000000 1.000000 1.000000 1.000000 1.000000 1.000000 1.000000 1.000000 1.000000 1.000000 1.000000 1.000000 1.000000 0.000000 0.000000 0.000200 0.000200 0.000000 10000 10000 0 1 10000 3469995890 0.000200 1144.500000
1.000000 1.000000 1.000000 1.000000 1.000000 1.000000 1.010000 1.007500 1.000000 0.990000 0.992500 1.000000 1.000000 1.000000 1.000000 1.000000 1.000000 1.000000 1.000000 1.000000 1.000000 1.000000 1.000000 1.000000 1.000000 1.000000 0.000000 0.000000 0.000200 0.000200 0.000000 10000 10000 0 1 10000 3595729152 0.000500 1122.800000
1.000000 1.000000 1.000000 1.000000 1.000000 1.000000 1.010000 1.007500 1.000000 0.990000 0.992500 1.000000 1.000000 1.000000 1.000000 1.000000 1.000000 1.000000 1.000000 1.000000 1.000000 1.000000 1.000000 1.000000 1.000000 1.000000 0.000000 0.000000 0.000200 0.000200 0.000000 10000 10000 0 1 10000 701850198 0.000900 773.333333
1.000000 1.000000 1.000000 1.000000 1.000000 1.000000 1.010000 1.007500 1.000000 0.990000 0.992500 1.000000 1.000000 1.000000 1.000000 1.000000 1.000000 1.000000 1.000000 1.000000 1.000000 1.000000 1.000000 1.000000 1.000000 1.000000 0.000000 0.000000 0.000200 0.000200 0.000000 10000 10000 0 1 10000 2363591396 0.000300 787.333333
1.000000 1.000000 1.000000 1.000000 1.000000 1.000000 1.010000 1.007500 1.000000 0.990000 0.992500 1.000000 1.000000 1.000000 1.000000 1.000000 1.000000 1.000000 1.000000 1.000000 1.000000 1.000000 1.000000 1.000000 1.000000 1.000000 0.000000 0.000000 0.000200 0.000200 0.000000 10000 10000 0 1 10000 850839864 0.000200 846.000000
1.000000 1.000000 1.000000 1.000000 1.000000 1.000000 1.010000 1.007500 1.000000 0.990000 0.992500 1.000000 1.000000 1.000000 1.000000 1.000000 1.000000 1.000000 1.000000 1.000000 1.000000 1.000000 1.000000 1.000000 1.000000 1.000000 0.000000 0.000000 0.000200 0.000200 0.000000 10000 10000 0 1 10000 4078199912 0.000300 1255.000000
1.000000 1.000000 1.000000 1.000000 1.000000 1.000000 1.010000 1.007500 1.000000 0.990000 0.992500 1.000000 1.000000 1.000000 1.000000 1.000000 1.000000 1.000000 1.000000 1.000000 1.000000 1.000000 1.000000 1.000000 1.000000 1.000000 0.000000 0.000000 0.000200 0.000200 0.000000 10000 10000 0 1 10000 1976738919 0.000100 1186.000000
1.000000 1.000000 1.000000 1.000000 1.000000 1.000000 1.010000 1.007500 1.000000 0.990000 0.992500 1.000000 1.000000 1.000000 1.000000 1.000000 1.000000 1.000000 1.000000 1.000000 1.000000 1.000000 1.000000 1.000000 1.000000 1.000000 0.000000 0.000000 0.000200 0.000200 0.000000 10000 10000 0 1 10000 161988904 0.000300 963.000000
1.000000 1.000000 1.000000 1.000000 1.000000 1.000000 1.010000 1.007500 1.000000 0.990000 0.992500 1.000000 1.000000 1.000000 1.000000 1.000000 1.000000 1.000000 1.000000 1.000000 1.000000 1.000000 1.000000 1.000000 1.000000 1.000000 0.000000 0.000000 0.000200 0.000200 0.000000 10000 10000 0 1 10000 168829164 0.000500 1205.400000
1.000000 1.000000 1.000000 1.000000 1.000000 1.000000 1.010000 1.007500 1.000000 0.990000 0.992500 1.000000 1.000000 1.000000 1.000000 1.000000 1.000000 1.000000 1.000000 1.000000 1.000000 1.000000 1.000000 1.000000 1.000000 1.000000 0.000000 0.000000 0.000200 0.000200 0.000000 10000 10000 0 1 10000 694801950 0.000200 791.500000
1.000000 1.000000 1.000000 1.000000 1.000000 1.000000 1.010000 1.007500 1.000000 0.990000 0.992500 1.000000 1.000000 1.000000 1.000000 1.000000 1.000000 1.000000 1.000000 1.000000 1.000000 1.000000 1.000000 1.000000 1.000000 1.000000 0.000000 0.000000 0.000200 0.000200 0.000000 10000 10000 0 1 10000 418265922 0.000700 752.571429
1.000000 1.000000 1.000000 1.000000 1.000000 1.000000 1.010000 1.007500 1.000000 0.990000 0.992500 1.000000 1.000000 1.000000 1.000000 1.000000 1.000000 1.000000 1.000000 1.000000 1.000000 1.000000 1.000000 1.000000 1.000000 1.000000 0.000000 0.000000 0.000200 0.000200 0.000000 10000 10000 0 1 10000 1734150889 0.000200 787.000000
1.000000 1.000000 1.000000 1.000000 1.000000 1.000000 1.010000 1.007500 1.000000 0.990000 0.992500 1.000000 1.000000 1.000000 1.000000 1.000000 1.000000 1.000000 1.000000 1.000000 1.000000 1.000000 1.000000 1.000000 1.000000 1.000000 0.000000 0.000000 0.000200 0.000200 0.000000 10000 10000 0 1 10000 2274358225 0.000600 800.166667
1.000000 1.000000 1.000000 1.000000 1.000000 1.000000 1.010000 1.007500 1.000000 0.990000 0.992500 1.000000 1.000000 1.000000 1.000000 1.000000 1.000000 1.000000 1.000000 1.000000 1.000000 1.000000 1.000000 1.000000 1.000000 1.000000 0.000000 0.000000 0.000200 0.000200 0.000000 10000 10000 0 1 10000 2349969072 0.000200 1349.500000
1.000000 1.000000 1.000000 1.000000 1.000000 1.000000 1.010000 1.007500 1.000000 0.990000 0.992500 1.000000 1.000000 1.000000 1.000000 1.000000 1.000000 1.000000 1.000000 1.000000 1.000000 1.000000 1.000000 1.000000 1.000000 1.000000 0.000000 0.000000 0.000200 0.000200 0.000000 10000 10000 0 1 10000 3899607300 0.000700 839.428571
1.000000 1.000000 1.000000 1.000000 1.000000 1.000000 1.010000 1.007500 1.000000 0.990000 0.992500 1.000000 1.000000 1.000000 1.000000 1.000000 1.000000 1.000000 1.000000 1.000000 1.000000 1.000000 1.000000 1.000000 1.000000 1.000000 0.000000 0.000000 0.000200 0.000200 0.000000 10000 10000 0 1 10000 1276563362 0.000400 1025.250000
1.000000 1.000000 1.000000 1.000000 1.000000 1.000000 1.010000 1.007500 1.000000 0.990000 0.992500 1.000000 1.000000 1.000000 1.000000 1.000000 1.000000 1.000000 1.000000 1.000000 1.000000 1.000000 1.000000 1.000000 1.000000 1.000000 0.000000 0.000000 0.000200 0.000200 0.000000 10000 10000 0 1 10000 2368146558 0.000200 1082.000000
1.000000 1.000000 1.000000 1.000000 1.000000 1.000000 1.010000 1.007500 1.000000 0.990000 0.992500 1.000000 1.000000 1.000000 1.000000 1.000000 1.000000 1.000000 1.000000 1.000000 1.000000 1.000000 1.000000 1.000000 1.000000 1.000000 0.000000 0.000000 0.000200 0.000200 0.000000 10000 10000 0 1 10000 3094147153 0.000200 705.000000
1.000000 1.000000 1.000000 1.000000 1.000000 1.000000 1.010000 1.007500 1.000000 0.990000 0.992500 1.000000 1.000000 1.000000 1.000000 1.000000 1.000000 1.000000 1.000000 1.000000 1.000000 1.000000 1.000000 1.000000 1.000000 1.000000 0.000000 0.000000 0.000200 0.000200 0.000000 10000 10000 0 1 10000 547152450 0.000100 1595.000000
1.000000 1.000000 1.000000 1.000000 1.000000 1.000000 1.010000 1.007500 1.000000 0.990000 0.992500 1.000000 1.000000 1.000000 1.000000 1.000000 1.000000 1.000000 1.000000 1.000000 1.000000 1.000000 1.000000 1.000000 1.000000 1.000000 0.000000 0.000000 0.000200 0.000200 0.000000 10000 10000 0 1 10000 2408692909 0.000300 745.000000
1.000000 1.000000 1.000000 1.000000 1.000000 1.000000 1.010000 1.007500 1.000000 0.990000 0.992500 1.000000 1.000000 1.000000 1.000000 1.000000 1.000000 1.000000 1.000000 1.000000 1.000000 1.000000 1.000000 1.000000 1.000000 1.000000 0.000000 0.000000 0.000200 0.000200 0.000000 10000 10000 0 1 10000 4033159900 0.000500 898.800000
1.000000 1.000000 1.000000 1.000000 1.000000 1.000000 1.010000 1.007500 1.000000 0.990000 0.992500 1.000000 1.000000 1.000000 1.000000 1.000000 1.000000 1.000000 1.000000 1.000000 1.000000 1.000000 1.000000 1.000000 1.000000 1.000000 0.000000 0.000000 0.000200 0.000200 0.000000 10000 10000 0 1 10000 2849852927 0.000200 998.500000
1.000000 1.000000 1.000000 1.000000 1.000000 1.000000 1.010000 1.007500 1.000000 0.990000 0.992500 1.000000 1.000000 1.000000 1.000000 1.000000 1.000000 1.000000 1.000000 1.000000 1.000000 1.000000 1.000000 1.000000 1.000000 1.000000 0.000000 0.000000 0.000200 0.000200 0.000000 10000 10000 0 1 10000 2475784070 0.000100 215.000000
1.000000 1.000000 1.000000 1.000000 1.000000 1.000000 1.010000 1.007500 1.000000 0.990000 0.992500 1.000000 1.000000 1.000000 1.000000 1.000000 1.000000 1.000000 1.000000 1.000000 1.000000 1.000000 1.000000 1.000000 1.000000 1.000000 0.000000 0.000000 0.000200 0.000200 0.000000 10000 10000 0 1 10000 2234204154 0.000300 823.000000
1.000000 1.000000 1.000000 1.000000 1.000000 1.000000 1.010000 1.007500 1.000000 0.990000 0.992500 1.000000 1.000000 1.000000 1.000000 1.000000 1.000000 1.000000 1.000000 1.000000 1.000000 1.000000 1.000000 1.000000 1.000000 1.000000 0.000000 0.000000 0.000200 0.000200 0.000000 10000 10000 0 1 10000 963446019 0.000300 767.000000
1.000000 1.000000 1.000000 1.000000 1.000000 1.000000 1.010000 1.007500 1.000000 0.990000 0.992500 1.000000 1.000000 1.000000 1.000000 1.000000 1.000000 1.000000 1.000000 1.000000 1.000000 1.000000 1.000000 1.000000 1.000000 1.000000 0.000000 0.000000 0.000200 0.000200 0.000000 10000 10000 0 1 10000 489984679 0.000400 979.500000
1.000000 1.000000 1.000000 1.000000 1.000000 1.000000 1.010000 1.007500 1.000000 0.990000 0.992500 1.000000 1.000000 1.000000 1.000000 1.000000 1.000000 1.000000 1.000000 1.000000 1.000000 1.000000 1.000000 1.000000 1.000000 1.000000 0.000000 0.000000 0.000200 0.000200 0.000000 10000 10000 0 1 10000 3970397490 0.000600 931.666667
1.000000 1.000000 1.000000 1.000000 1.000000 1.000000 1.010000 1.007500 1.000000 0.990000 0.992500 1.000000 1.000000 1.000000 1.000000 1.000000 1.000000 1.000000 1.000000 1.000000 1.000000 1.000000 1.000000 1.000000 1.000000 1.000000 0.000000 0.000000 0.000200 0.000200 0.000000 10000 10000 0 1 10000 1914433833 0.000100 806.000000
1.000000 1.000000 1.000000 1.000000 1.000000 1.000000 1.010000 1.007500 1.000000 0.990000 0.992500 1.000000 1.000000 1.000000 1.000000 1.000000 1.000000 1.000000 1.000000 1.000000 1.000000 1.000000 1.000000 1.000000 1.000000 1.000000 0.000000 0.000000 0.000200 0.000200 0.000000 10000 10000 0 1 10000 985197968 0.000100 1065.000000
1.000000 1.000000 1.000000 1.000000 1.000000 1.000000 1.010000 1.007500 1.000000 0.990000 0.992500 1.000000 1.000000 1.000000 1.000000 1.000000 1.000000 1.000000 1.000000 1.000000 1.000000 1.000000 1.000000 1.000000 1.000000 1.000000 0.000000 0.000000 0.000200 0.000200 0.000000 10000 10000 0 1 10000 2203145423 0.000200 1324.000000
1.000000 1.000000 1.000000 1.000000 1.000000 1.000000 1.010000 1.007500 1.000000 0.990000 0.992500 1.000000 1.000000 1.000000 1.000000 1.000000 1.000000 1.000000 1.000000 1.000000 1.000000 1.000000 1.000000 1.000000 1.000000 1.000000 0.000000 0.000000 0.000200 0.000200 0.000000 10000 10000 0 1 10000 2367331245 0.000400 868.250000
1.000000 1.000000 1.000000 1.000000 1.000000 1.000000 1.010000 1.007500 1.000000 0.990000 0.992500 1.000000 1.000000 1.000000 1.000000 1.000000 1.000000 1.000000 1.000000 1.000000 1.000000 1.000000 1.000000 1.000000 1.000000 1.000000 0.000000 0.000000 0.000200 0.000200 0.000000 10000 10000 0 1 10000 1417735263 0.000400 865.500000
1.000000 1.000000 1.000000 1.000000 1.000000 1.000000 1.010000 1.007500 1.000000 0.990000 0.992500 1.000000 1.000000 1.000000 1.000000 1.000000 1.000000 1.000000 1.000000 1.000000 1.000000 1.000000 1.000000 1.000000 1.000000 1.000000 0.000000 0.000000 0.000200 0.000200 0.000000 10000 10000 0 1 10000 2061148695 0.000100 1148.000000
1.000000 1.000000 1.000000 1.000000 1.000000 1.000000 1.010000 1.007500 1.000000 0.990000 0.992500 1.000000 1.000000 1.000000 1.000000 1.000000 1.000000 1.000000 1.000000 1.000000 1.000000 1.000000 1.000000 1.000000 1.000000 1.000000 0.000000 0.000000 0.000200 0.000200 0.000000 10000 10000 0 1 10000 1467116298 0.000200 631.000000
1.000000 1.000000 1.000000 1.000000 1.000000 1.000000 1.010000 1.007500 1.000000 0.990000 0.992500 1.000000 1.000000 1.000000 1.000000 1.000000 1.000000 1.000000 1.000000 1.000000 1.000000 1.000000 1.000000 1.000000 1.000000 1.000000 0.000000 0.000000 0.000200 0.000200 0.000000 10000 10000 0 1 10000 2269791105 0.000100 1254.000000
1.000000 1.000000 1.000000 1.000000 1.000000 1.000000 1.010000 1.007500 1.000000 0.990000 0.992500 1.000000 1.000000 1.000000 1.000000 1.000000 1.000000 1.000000 1.000000 1.000000 1.000000 1.000000 1.000000 1.000000 1.000000 1.000000 0.000000 0.000000 0.000200 0.000200 0.000000 10000 10000 0 1 10000 2589111697 0.000100 779.000000
1.000000 1.000000 1.000000 1.000000 1.000000 1.000000 1.010000 1.007500 1.000000 0.990000 0.992500 1.000000 1.000000 1.000000 1.000000 1.000000 1.000000 1.000000 1.000000 1.000000 1.000000 1.000000 1.000000 1.000000 1.000000 1.000000 0.000000 0.000000 0.000200 0.000200 0.000000 10000 10000 0 1 10000 3167269187 0.000100 910.000000
1.000000 1.000000 1.000000 1.000000 1.000000 1.000000 1.010000 1.007500 1.000000 0.990000 0.992500 1.000000 1.000000 1.000000 1.000000 1.000000 1.000000 1.000000 1.000000 1.000000 1.000000 1.000000 1.000000 1.000000 1.000000 1.000000 0.000000 0.000000 0.000200 0.000200 0.000000 10000 10000 0 1 10000 2985705132 0.000400 681.750000
1.000000 1.000000 1.000000 1.000000 1.000000 1.000000 1.010000 1.007500 1.000000 0.990000 0.992500 1.000000 1.000000 1.000000 1.000000 1.000000 1.000000 1.000000 1.000000 1.000000 1.000000 1.000000 1.000000 1.000000 1.000000 1.000000 0.000000 0.000000 0.000200 0.000200 0.000000 10000 10000 0 1 10000 1156299964 0.000400 903.000000
1.000000 1.000000 1.000000 1.000000 1.000000 1.000000 1.010000 1.007500 1.000000 0.990000 0.992500 1.000000 1.000000 1.000000 1.000000 1.000000 1.000000 1.000000 1.000000 1.000000 1.000000 1.000000 1.000000 1.000000 1.000000 1.000000 0.000000 0.000000 0.000200 0.000200 0.000000 10000 10000 0 1 10000 3399216655 0.000400 1016.750000
1.000000 1.000000 1.000000 1.000000 1.000000 1.000000 1.010000 1.007500 1.000000 0.990000 0.992500 1.000000 1.000000 1.000000 1.000000 1.000000 1.000000 1.000000 1.000000 1.000000 1.000000 1.000000 1.000000 1.000000 1.000000 1.000000 0.000000 0.000000 0.000200 0.000200 0.000000 10000 10000 0 1 10000 398888648 0.000300 999.000000
1.000000 1.000000 1.000000 1.000000 1.000000 1.000000 1.010000 1.007500 1.000000 0.990000 0.992500 1.000000 1.000000 1.000000 1.000000 1.000000 1.000000 1.000000 1.000000 1.000000 1.000000 1.000000 1.000000 1.000000 1.000000 1.000000 0.000000 0.000000 0.000200 0.000200 0.000000 10000 10000 0 1 10000 442512738 0.000600 934.333333
1.000000 1.000000 1.000000 1.000000 1.000000 1.000000 1.010000 1.007500 1.000000 0.990000 0.992500 1.000000 1.000000 1.000000 1.000000 1.000000 1.000000 1.000000 1.000000 1.000000 1.000000 1.000000 1.000000 1.000000 1.000000 1.000000 0.000000 0.000000 0.000200 0.000200 0.000000 10000 10000 0 1 10000 202848126 0.000600 939.000000
1.000000 1.000000 1.000000 1.000000 1.000000 1.000000 1.010000 1.007500 1.000000 0.990000 0.992500 1.000000 1.000000 1.000000 1.000000 1.000000 1.000000 1.000000 1.000000 1.000000 1.000000 1.000000 1.000000 1.000000 1.000000 1.000000 0.000000 0.000000 0.000200 0.000200 0.000000 10000 10000 0 1 10000 72970426 0.000600 743.166667
1.000000 1.000000 1.000000 1.000000 1.000000 1.000000 1.010000 1.007500 1.000000 0.990000 0.992500 1.000000 1.000000 1.000000 1.000000 1.000000 1.000000 1.000000 1.000000 1.000000 1.000000 1.000000 1.000000 1.000000 1.000000 1.000000 0.000000 0.000000 0.000200 0.000200 0.000000 10000 10000 0 1 10000 2437165078 0.000400 1101.250000
1.000000 1.000000 1.000000 1.000000 1.000000 1.000000 1.010000 1.007500 1.000000 0.990000 0.992500 1.000000 1.000000 1.000000 1.000000 1.000000 1.000000 1.000000 1.000000 1.000000 1.000000 1.000000 1.000000 1.000000 1.000000 1.000000 0.000000 0.000000 0.000200 0.000200 0.000000 10000 10000 0 1 10000 3865913060 0.000500 738.200000
1.000000 1.000000 1.000000 1.000000 1.000000 1.000000 1.010000 1.007500 1.000000 0.990000 0.992500 1.000000 1.000000 1.000000 1.000000 1.000000 1.000000 1.000000 1.000000 1.000000 1.000000 1.000000 1.000000 1.000000 1.000000 1.000000 0.000000 0.000000 0.000200 0.000200 0.000000 10000 10000 0 1 10000 2730111467 0.000200 934.500000
1.000000 1.000000 1.000000 1.000000 1.000000 1.000000 1.010000 1.007500 1.000000 0.990000 0.992500 1.000000 1.000000 1.000000 1.000000 1.000000 1.000000 1.000000 1.000000 1.000000 1.000000 1.000000 1.000000 1.000000 1.000000 1.000000 0.000000 0.000000 0.000200 0.000200 0.000000 10000 10000 0 1 10000 983640149 0.000200 895.500000
1.000000 1.000000 1.000000 1.000000 1.000000 1.000000 1.010000 1.007500 1.000000 0.990000 0.992500 1.000000 1.000000 1.000000 1.000000 1.000000 1.000000 1.000000 1.000000 1.000000 1.000000 1.000000 1.000000 1.000000 1.000000 1.000000 0.000000 0.000000 0.000200 0.000200 0.000000 10000 10000 0 1 10000 3281661011 0.000700 954.000000
1.000000 1.000000 1.000000 1.000000 1.000000 1.000000 1.010000 1.007500 1.000000 0.990000 0.992500 1.000000 1.000000 1.000000 1.000000 1.000000 1.000000 1.000000 1.000000 1.000000 1.000000 1.000000 1.000000 1.000000 1.000000 1.000000 0.000000 0.000000 0.000200 0.000200 0.000000 10000 10000 0 1 10000 342352306 0.000500 1139.000000
1.000000 1.000000 1.000000 1.000000 1.000000 1.000000 1.010000 1.007500 1.000000 0.990000 0.992500 1.000000 1.000000 1.000000 1.000000 1.000000 1.000000 1.000000 1.000000 1.000000 1.000000 1.000000 1.000000 1.000000 1.000000 1.000000 0.000000 0.000000 0.000200 0.000200 0.000000 10000 10000 0 1 10000 2498382854 0.000300 885.000000
1.000000 1.000000 1.000000 1.000000 1.000000 1.000000 1.010000 1.007500 1.000000 0.990000 0.992500 1.000000 1.000000 1.000000 1.000000 1.000000 1.000000 1.000000 1.000000 1.000000 1.000000 1.000000 1.000000 1.000000 1.000000 1.000000 0.000000 0.000000 0.000200 0.000200 0.000000 10000 10000 0 1 10000 709658666 0.000200 673.000000
1.000000 1.000000 1.000000 1.000000 1.000000 1.000000 1.010000 1.007500 1.000000 0.990000 0.992500 1.000000 1.000000 1.000000 1.000000 1.000000 1.000000 1.000000 1.000000 1.000000 1.000000 1.000000 1.000000 1.000000 1.000000 1.000000 0.000000 0.000000 0.000200 0.000200 0.000000 10000 10000 0 1 10000 233889893 0.000100 840.000000
1.000000 1.000000 1.000000 1.000000 1.000000 1.000000 1.010000 1.007500 1.000000 0.990000 0.992500 1.000000 1.000000 1.000000 1.000000 1.000000 1.000000 1.000000 1.000000 1.000000 1.000000 1.000000 1.000000 1.000000 1.000000 1.000000 0.000000 0.000000 0.000200 0.000200 0.000000 10000 10000 0 1 10000 1218379287 0.000200 941.500000
1.000000 1.000000 1.000000 1.000000 1.000000 1.000000 1.010000 1.007500 1.000000 0.990000 0.992500 1.000000 1.000000 1.000000 1.000000 1.000000 1.000000 1.000000 1.000000 1.000000 1.000000 1.000000 1.000000 1.000000 1.000000 1.000000 0.000000 0.000000 0.000200 0.000200 0.000000 10000 10000 0 1 10000 2821906297 0.000300 993.333333
1.000000 1.000000 1.000000 1.000000 1.000000 1.000000 1.010000 1.007500 1.000000 0.990000 0.992500 1.000000 1.000000 1.000000 1.000000 1.000000 1.000000 1.000000 1.000000 1.000000 1.000000 1.000000 1.000000 1.000000 1.000000 1.000000 0.000000 0.000000 0.000200 0.000200 0.000000 10000 10000 0 1 10000 1598486278 0.000300 1211.666667
1.000000 1.000000 1.000000 1.000000 1.000000 1.000000 1.010000 1.007500 1.000000 0.990000 0.992500 1.000000 1.000000 1.000000 1.000000 1.000000 1.000000 1.000000 1.000000 1.000000 1.000000 1.000000 1.000000 1.000000 1.000000 1.000000 0.000000 0.000000 0.000200 0.000200 0.000000 10000 10000 0 1 10000 267837774 0.000200 1028.000000
1.000000 1.000000 1.000000 1.000000 1.000000 1.000000 1.010000 1.007500 1.000000 0.990000 0.992500 1.000000 1.000000 1.000000 1.000000 1.000000 1.000000 1.000000 1.000000 1.000000 1.000000 1.000000 1.000000 1.000000 1.000000 1.000000 0.000000 0.000000 0.000200 0.000200 0.000000 10000 10000 0 1 10000 845066939 0.000300 1012.666667
1.000000 1.000000 1.000000 1.000000 1.000000 1.000000 1.010000 1.007500 1.000000 0.990000 0.992500 1.000000 1.000000 1.000000 1.000000 1.000000 1.000000 1.000000 1.000000 1.000000 1.000000 1.000000 1.000000 1.000000 1.000000 1.000000 0.000000 0.000000 0.000200 0.000200 0.000000 10000 10000 0 1 10000 3711685369 0.000000 -nan
1.000000 1.000000 1.000000 1.000000 1.000000 1.000000 1.010000 1.007500 1.000000 0.990000 0.992500 1.000000 1.000000 1.000000 1.000000 1.000000 1.000000 1.000000 1.000000 1.000000 1.000000 1.000000 1.000000 1.000000 1.000000 1.000000 0.000000 0.000000 0.000200 0.000200 0.000000 10000 10000 0 1 10000 423673873 0.000600 841.333333
1.000000 1.000000 1.000000 1.000000 1.000000 1.000000 1.010000 1.007500 1.000000 0.990000 0.992500 1.000000 1.000000 1.000000 1.000000 1.000000 1.000000 1.000000 1.000000 1.000000 1.000000 1.000000 1.000000 1.000000 1.000000 1.000000 0.000000 0.000000 0.000200 0.000200 0.000000 10000 10000 0 1 10000 1466040261 0.000200 818.000000
1.000000 1.000000 1.000000 1.000000 1.000000 1.000000 1.010000 1.007500 1.000000 0.990000 0.992500 1.000000 1.000000 1.000000 1.000000 1.000000 1.000000 1.000000 1.000000 1.000000 1.000000 1.000000 1.000000 1.000000 1.000000 1.000000 0.000000 0.000000 0.000200 0.000200 0.000000 10000 10000 0 1 10000 1979560494 0.000200 560.000000
1.000000 1.000000 1.000000 1.000000 1.000000 1.000000 1.010000 1.007500 1.000000 0.990000 0.992500 1.000000 1.000000 1.000000 1.000000 1.000000 1.000000 1.000000 1.000000 1.000000 1.000000 1.000000 1.000000 1.000000 1.000000 1.000000 0.000000 0.000000 0.000200 0.000200 0.000000 10000 10000 0 1 10000 3034791426 0.000600 656.333333
1.000000 1.000000 1.000000 1.000000 1.000000 1.000000 1.010000 1.007500 1.000000 0.990000 0.992500 1.000000 1.000000 1.000000 1.000000 1.000000 1.000000 1.000000 1.000000 1.000000 1.000000 1.000000 1.000000 1.000000 1.000000 1.000000 0.000000 0.000000 0.000200 0.000200 0.000000 10000 10000 0 1 10000 2492062771 0.000400 945.000000
1.000000 1.000000 1.000000 1.000000 1.000000 1.000000 1.010000 1.007500 1.000000 0.990000 0.992500 1.000000 1.000000 1.000000 1.000000 1.000000 1.000000 1.000000 1.000000 1.000000 1.000000 1.000000 1.000000 1.000000 1.000000 1.000000 0.000000 0.000000 0.000200 0.000200 0.000000 10000 10000 0 1 10000 115886144 0.000400 844.000000
1.000000 1.000000 1.000000 1.000000 1.000000 1.000000 1.010000 1.007500 1.000000 0.990000 0.992500 1.000000 1.000000 1.000000 1.000000 1.000000 1.000000 1.000000 1.000000 1.000000 1.000000 1.000000 1.000000 1.000000 1.000000 1.000000 0.000000 0.000000 0.000200 0.000200 0.000000 10000 10000 0 1 10000 1126172303 0.000500 741.600000
1.000000 1.000000 1.000000 1.000000 1.000000 1.000000 1.010000 1.007500 1.000000 0.990000 0.992500 1.000000 1.000000 1.000000 1.000000 1.000000 1.000000 1.000000 1.000000 1.000000 1.000000 1.000000 1.000000 1.000000 1.000000 1.000000 0.000000 0.000000 0.000200 0.000200 0.000000 10000 10000 0 1 10000 556169946 0.000400 764.750000
1.000000 1.000000 1.000000 1.000000 1.000000 1.000000 1.010000 1.007500 1.000000 0.990000 0.992500 1.000000 1.000000 1.000000 1.000000 1.000000 1.000000 1.000000 1.000000 1.000000 1.000000 1.000000 1.000000 1.000000 1.000000 1.000000 0.000000 0.000000 0.000200 0.000200 0.000000 10000 10000 0 1 10000 312727164 0.000500 960.400000
1.000000 1.000000 1.000000 1.000000 1.000000 1.000000 1.010000 1.007500 1.000000 0.990000 0.992500 1.000000 1.000000 1.000000 1.000000 1.000000 1.000000 1.000000 1.000000 1.000000 1.000000 1.000000 1.000000 1.000000 1.000000 1.000000 0.000000 0.000000 0.000200 0.000200 0.000000 10000 10000 0 1 10000 306122027 0.000300 1232.666667
1.000000 1.000000 1.000000 1.000000 1.000000 1.000000 1.010000 1.007500 1.000000 0.990000 0.992500 1.000000 1.000000 1.000000 1.000000 1.000000 1.000000 1.000000 1.000000 1.000000 1.000000 1.000000 1.000000 1.000000 1.000000 1.000000 0.000000 0.000000 0.000200 0.000200 0.000000 10000 10000 0 1 10000 1948561573 0.000300 1374.666667
1.000000 1.000000 1.000000 1.000000 1.000000 1.000000 1.010000 1.007500 1.000000 0.990000 0.992500 1.000000 1.000000 1.000000 1.000000 1.000000 1.000000 1.000000 1.000000 1.000000 1.000000 1.000000 1.000000 1.000000 1.000000 1.000000 0.000000 0.000000 0.000200 0.000200 0.000000 10000 10000 0 1 10000 583919091 0.000200 787.500000
1.000000 1.000000 1.000000 1.000000 1.000000 1.000000 1.010000 1.007500 1.000000 0.990000 0.992500 1.000000 1.000000 1.000000 1.000000 1.000000 1.000000 1.000000 1.000000 1.000000 1.000000 1.000000 1.000000 1.000000 1.000000 1.000000 0.000000 0.000000 0.000200 0.000200 0.000000 10000 10000 0 1 10000 2174511831 0.000500 941.600000
1.000000 1.000000 1.000000 1.000000 1.000000 1.000000 1.010000 1.007500 1.000000 0.990000 0.992500 1.000000 1.000000 1.000000 1.000000 1.000000 1.000000 1.000000 1.000000 1.000000 1.000000 1.000000 1.000000 1.000000 1.000000 1.000000 0.000000 0.000000 0.000200 0.000200 0.000000 10000 10000 0 1 10000 2364840064 0.000300 757.000000
1.000000 1.000000 1.000000 1.000000 1.000000 1.000000 1.010000 1.007500 1.000000 0.990000 0.992500 1.000000 1.000000 1.000000 1.000000 1.000000 1.000000 1.000000 1.000000 1.000000 1.000000 1.000000 1.000000 1.000000 1.000000 1.000000 0.000000 0.000000 0.000200 0.000200 0.000000 10000 10000 0 1 10000 3950090148 0.000300 585.333333
1.000000 1.000000 1.000000 1.000000 1.000000 1.000000 1.010000 1.007500 1.000000 0.990000 0.992500 1.000000 1.000000 1.000000 1.000000 1.000000 1.000000 1.000000 1.000000 1.000000 1.000000 1.000000 1.000000 1.000000 1.000000 1.000000 0.000000 0.000000 0.000200 0.000200 0.000000 10000 10000 0 1 10000 4174669767 0.000700 700.857143
1.000000 1.000000 1.000000 1.000000 1.000000 1.000000 1.010000 1.007500 1.000000 0.990000 0.992500 1.000000 1.000000 1.000000 1.000000 1.000000 1.000000 1.000000 1.000000 1.000000 1.000000 1.000000 1.000000 1.000000 1.000000 1.000000 0.000000 0.000000 0.000200 0.000200 0.000000 10000 10000 0 1 10000 4127951305 0.000300 978.333333
1.000000 1.000000 1.000000 1.000000 1.000000 1.000000 1.010000 1.007500 1.000000 0.990000 0.992500 1.000000 1.000000 1.000000 1.000000 1.000000 1.000000 1.000000 1.000000 1.000000 1.000000 1.000000 1.000000 1.000000 1.000000 1.000000 0.000000 0.000000 0.000200 0.000200 0.000000 10000 10000 0 1 10000 4245415998 0.000500 868.600000
1.000000 1.000000 1.000000 1.000000 1.000000 1.000000 1.010000 1.007500 1.000000 0.990000 0.992500 1.000000 1.000000 1.000000 1.000000 1.000000 1.000000 1.000000 1.000000 1.000000 1.000000 1.000000 1.000000 1.000000 1.000000 1.000000 0.000000 0.000000 0.000200 0.000200 0.000000 10000 10000 0 1 10000 926110090 0.000400 960.250000
1.000000 1.000000 1.000000 1.000000 1.000000 1.000000 1.010000 1.007500 1.000000 0.990000 0.992500 1.000000 1.000000 1.000000 1.000000 1.000000 1.000000 1.000000 1.000000 1.000000 1.000000 1.000000 1.000000 1.000000 1.000000 1.000000 0.000000 0.000000 0.000200 0.000200 0.000000 10000 10000 0 1 10000 1319685350 0.000300 915.666667
1.000000 1.000000 1.000000 1.000000 1.000000 1.000000 1.010000 1.007500 1.000000 0.990000 0.992500 1.000000 1.000000 1.000000 1.000000 1.000000 1.000000 1.000000 1.000000 1.000000 1.000000 1.000000 1.000000 1.000000 1.000000 1.000000 0.000000 0.000000 0.000200 0.000200 0.000000 10000 10000 0 1 10000 792072837 0.000600 831.500000
1.000000 1.000000 1.000000 1.000000 1.000000 1.000000 1.010000 1.007500 1.000000 0.990000 0.992500 1.000000 1.000000 1.000000 1.000000 1.000000 1.000000 1.000000 1.000000 1.000000 1.000000 1.000000 1.000000 1.000000 1.000000 1.000000 0.000000 0.000000 0.000200 0.000200 0.000000 10000 10000 0 1 10000 3068679032 0.000200 849.000000
1.000000 1.000000 1.000000 1.000000 1.000000 1.000000 1.010000 1.007500 1.000000 0.990000 0.992500 1.000000 1.000000 1.000000 1.000000 1.000000 1.000000 1.000000 1.000000 1.000000 1.000000 1.000000 1.000000 1.000000 1.000000 1.000000 0.000000 0.000000 0.000200 0.000200 0.000000 10000 10000 0 1 10000 245346881 0.000100 1363.000000
1.000000 1.000000 1.000000 1.000000 1.000000 1.000000 1.010000 1.007500 1.000000 0.990000 0.992500 1.000000 1.000000 1.000000 1.000000 1.000000 1.000000 1.000000 1.000000 1.000000 1.000000 1.000000 1.000000 1.000000 1.000000 1.000000 0.000000 0.000000 0.000200 0.000200 0.000000 10000 10000 0 1 10000 2591529552 0.000100 912.000000
1.000000 1.000000 1.000000 1.000000 1.000000 1.000000 1.010000 1.007500 1.000000 0.990000 0.992500 1.000000 1.000000 1.000000 1.000000 1.000000 1.000000 1.000000 1.000000 1.000000 1.000000 1.000000 1.000000 1.000000 1.000000 1.000000 0.000000 0.000000 0.000200 0.000200 0.000000 10000 10000 0 1 10000 3750475664 0.000400 741.500000
1.000000 1.000000 1.000000 1.000000 1.000000 1.000000 1.010000 1.007500 1.000000 0.990000 0.992500 1.000000 1.000000 1.000000 1.000000 1.000000 1.000000 1.000000 1.000000 1.000000 1.000000 1.000000 1.000000 1.000000 1.000000 1.000000 0.000000 0.000000 0.000200 0.000200 0.000000 10000 10000 0 1 10000 3785410981 0.000500 852.000000
1.000000 1.000000 1.000000 1.000000 1.000000 1.000000 1.010000 1.007500 1.000000 0.990000 0.992500 1.000000 1.000000 1.000000 1.000000 1.000000 1.000000 1.000000 1.000000 1.000000 1.000000 1.000000 1.000000 1.000000 1.000000 1.000000 0.000000 0.000000 0.000200 0.000200 0.000000 10000 10000 0 1 10000 837652258 0.000400 850.250000
1.000000 1.000000 1.000000 1.000000 1.000000 1.000000 1.010000 1.007500 1.000000 0.990000 0.992500 1.000000 1.000000 1.000000 1.000000 1.000000 1.000000 1.000000 1.000000 1.000000 1.000000 1.000000 1.000000 1.000000 1.000000 1.000000 0.000000 0.000000 0.000200 0.000200 0.000000 10000 10000 0 1 10000 2335075959 0.000300 893.666667
1.000000 1.000000 1.000000 1.000000 1.000000 1.000000 1.010000 1.007500 1.000000 0.990000 0.992500 1.000000 1.000000 1.000000 1.000000 1.000000 1.000000 1.000000 1.000000 1.000000 1.000000 1.000000 1.000000 1.000000 1.000000 1.000000 0.000000 0.000000 0.000200 0.000200 0.000000 10000 10000 0 1 10000 3917609610 0.000000 -nan
1.000000 1.000000 1.000000 1.000000 1.000000 1.000000 1.010000 1.007500 1.000000 0.990000 0.992500 1.000000 1.000000 1.000000 1.000000 1.000000 1.000000 1.000000 1.000000 1.000000 1.000000 1.000000 1.000000 1.000000 1.000000 1.000000 0.000000 0.000000 0.000200 0.000200 0.000000 10000 10000 0 1 10000 4189398874 0.000200 1703.000000
1.000000 1.000000 1.000000 1.000000 1.000000 1.000000 1.010000 1.007500 1.000000 0.990000 0.992500 1.000000 1.000000 1.000000 1.000000 1.000000 1.000000 1.000000 1.000000 1.000000 1.000000 1.000000 1.000000 1.000000 1.000000 1.000000 0.000000 0.000000 0.000200 0.000200 0.000000 10000 10000 0 1 10000 4217611788 0.000500 812.400000
1.000000 1.000000 1.000000 1.000000 1.000000 1.000000 1.010000 1.007500 1.000000 0.990000 0.992500 1.000000 1.000000 1.000000 1.000000 1.000000 1.000000 1.000000 1.000000 1.000000 1.000000 1.000000 1.000000 1.000000 1.000000 1.000000 0.000000 0.000000 0.000200 0.000200 0.000000 10000 10000 0 1 10000 1949300617 0.000400 865.250000
1.000000 1.000000 1.000000 1.000000 1.000000 1.000000 1.010000 1.007500 1.000000 0.990000 0.992500 1.000000 1.000000 1.000000 1.000000 1.000000 1.000000 1.000000 1.000000 1.000000 1.000000 1.000000 1.000000 1.000000 1.000000 1.000000 0.000000 0.000000 0.000200 0.000200 0.000000 10000 10000 0 1 10000 488157565 0.000300 904.666667
1.000000 1.000000 1.000000 1.000000 1.000000 1.000000 1.010000 1.007500 1.000000 0.990000 0.992500 1.000000 1.000000 1.000000 1.000000 1.000000 1.000000 1.000000 1.000000 1.000000 1.000000 1.000000 1.000000 1.000000 1.000000 1.000000 0.000000 0.000000 0.000200 0.000200 0.000000 10000 10000 0 1 10000 3257395536 0.000600 925.666667
1.000000 1.000000 1.000000 1.000000 1.000000 1.000000 1.010000 1.007500 1.000000 0.990000 0.992500 1.000000 1.000000 1.000000 1.000000 1.000000 1.000000 1.000000 1.000000 1.000000 1.000000 1.000000 1.000000 1.000000 1.000000 1.000000 0.000000 0.000000 0.000200 0.000200 0.000000 10000 10000 0 1 10000 920662684 0.000400 624.500000
1.000000 1.000000 1.000000 1.000000 1.000000 1.000000 1.010000 1.007500 1.000000 0.990000 0.992500 1.000000 1.000000 1.000000 1.000000 1.000000 1.000000 1.000000 1.000000 1.000000 1.000000 1.000000 1.000000 1.000000 1.000000 1.000000 0.000000 0.000000 0.000200 0.000200 0.000000 10000 10000 0 1 10000 2654457037 0.000600 772.000000
1.000000 1.000000 1.000000 1.000000 1.000000 1.000000 1.010000 1.007500 1.000000 0.990000 0.992500 1.000000 1.000000 1.000000 1.000000 1.000000 1.000000 1.000000 1.000000 1.000000 1.000000 1.000000 1.000000 1.000000 1.000000 1.000000 0.000000 0.000000 0.000200 0.000200 0.000000 10000 10000 0 1 10000 3078896493 0.000300 881.000000
1.000000 1.000000 1.000000 1.000000 1.000000 1.000000 1.010000 1.007500 1.000000 0.990000 0.992500 1.000000 1.000000 1.000000 1.000000 1.000000 1.000000 1.000000 1.000000 1.000000 1.000000 1.000000 1.000000 1.000000 1.000000 1.000000 0.000000 0.000000 0.000200 0.000200 0.000000 10000 10000 0 1 10000 2074518238 0.000300 732.333333
1.000000 1.000000 1.000000 1.000000 1.000000 1.000000 1.010000 1.007500 1.000000 0.990000 0.992500 1.000000 1.000000 1.000000 1.000000 1.000000 1.000000 1.000000 1.000000 1.000000 1.000000 1.000000 1.000000 1.000000 1.000000 1.000000 0.000000 0.000000 0.000200 0.000200 0.000000 10000 10000 0 1 10000 1020633618 0.000400 973.000000
1.000000 1.000000 1.000000 1.000000 1.000000 1.000000 1.010000 1.007500 1.000000 0.990000 0.992500 1.000000 1.000000 1.000000 1.000000 1.000000 1.000000 1.000000 1.000000 1.000000 1.000000 1.000000 1.000000 1.000000 1.000000 1.000000 0.000000 0.000000 0.000200 0.000200 0.000000 10000 10000 0 1 10000 1524367375 0.000100 344.000000
1.000000 1.000000 1.000000 1.000000 1.000000 1.000000 1.010000 1.007500 1.000000 0.990000 0.992500 1.000000 1.000000 1.000000 1.000000 1.000000 1.000000 1.000000 1.000000 1.000000 1.000000 1.000000 1.000000 1.000000 1.000000 1.000000 0.000000 0.000000 0.000200 0.000200 0.000000 10000 10000 0 1 10000 2016487693 0.000300 835.666667
1.000000 1.000000 1.000000 1.000000 1.000000 1.000000 1.010000 1.007500 1.000000 0.990000 0.992500 1.000000 1.000000 1.000000 1.000000 1.000000 1.000000 1.000000 1.000000 1.000000 1.000000 1.000000 1.000000 1.000000 1.000000 1.000000 0.000000 0.000000 0.000200 0.000200 0.000000 10000 10000 0 1 10000 2607139375 0.000300 1236.000000
1.000000 1.000000 1.000000 1.000000 1.000000 1.000000 1.010000 1.007500 1.000000 0.990000 0.992500 1.000000 1.000000 1.000000 1.000000 1.000000 1.000000 1.000000 1.000000 1.000000 1.000000 1.000000 1.000000 1.000000 1.000000 1.000000 0.000000 0.000000 0.000200 0.000200 0.000000 10000 10000 0 1 10000 1349702434 0.000200 748.000000
1.000000 1.000000 1.000000 1.000000 1.000000 1.000000 1.010000 1.007500 1.000000 0.990000 0.992500 1.000000 1.000000 1.000000 1.000000 1.000000 1.000000 1.000000 1.000000 1.000000 1.000000 1.000000 1.000000 1.000000 1.000000 1.000000 0.000000 0.000000 0.000200 0.000200 0.000000 10000 10000 0 1 10000 2004559836 0.000500 804.600000
1.000000 1.000000 1.000000 1.000000 1.000000 1.000000 1.010000 1.007500 1.000000 0.990000 0.992500 1.000000 1.000000 1.000000 1.000000 1.000000 1.000000 1.000000 1.000000 1.000000 1.000000 1.000000 1.000000 1.000000 1.000000 1.000000 0.000000 0.000000 0.000200 0.000200 0.000000 10000 10000 0 1 10000 1010942593 0.000400 1075.500000
1.000000 1.000000 1.000000 1.000000 1.000000 1.000000 1.010000 1.007500 1.000000 0.990000 0.992500 1.000000 1.000000 1.000000 1.000000 1.000000 1.000000 1.000000 1.000000 1.000000 1.000000 1.000000 1.000000 1.000000 1.000000 1.000000 0.000000 0.000000 0.000200 0.000200 0.000000 10000 10000 0 1 10000 2422208492 0.000200 618.000000
1.000000 1.000000 1.000000 1.000000 1.000000 1.000000 1.010000 1.007500 1.000000 0.990000 0.992500 1.000000 1.000000 1.000000 1.000000 1.000000 1.000000 1.000000 1.000000 1.000000 1.000000 1.000000 1.000000 1.000000 1.000000 1.000000 0.000000 0.000000 0.000200 0.000200 0.000000 10000 10000 0 1 10000 1003394064 0.000300 667.000000
1.000000 1.000000 1.000000 1.000000 1.000000 1.000000 1.010000 1.007500 1.000000 0.990000 0.992500 1.000000 1.000000 1.000000 1.000000 1.000000 1.000000 1.000000 1.000000 1.000000 1.000000 1.000000 1.000000 1.000000 1.000000 1.000000 0.000000 0.000000 0.000200 0.000200 0.000000 10000 10000 0 1 10000 3446524038 0.000100 396.000000
1.000000 1.000000 1.000000 1.000000 1.000000 1.000000 1.010000 1.007500 1.000000 0.990000 0.992500 1.000000 1.000000 1.000000 1.000000 1.000000 1.000000 1.000000 1.000000 1.000000 1.000000 1.000000 1.000000 1.000000 1.000000 1.000000 0.000000 0.000000 0.000200 0.000200 0.000000 10000 10000 0 1 10000 356346899 0.000500 811.200000
1.000000 1.000000 1.000000 1.000000 1.000000 1.000000 1.010000 1.007500 1.000000 0.990000 0.992500 1.000000 1.000000 1.000000 1.000000 1.000000 1.000000 1.000000 1.000000 1.000000 1.000000 1.000000 1.000000 1.000000 1.000000 1.000000 0.000000 0.000000 0.000200 0.000200 0.000000 10000 10000 0 1 10000 2658760513 0.000400 1067.000000
1.000000 1.000000 1.000000 1.000000 1.000000 1.000000 1.010000 1.007500 1.000000 0.990000 0.992500 1.000000 1.000000 1.000000 1.000000 1.000000 1.000000 1.000000 1.000000 1.000000 1.000000 1.000000 1.000000 1.000000 1.000000 1.000000 0.000000 0.000000 0.000200 0.000200 0.000000 10000 10000 0 1 10000 3877900492 0.000500 652.800000
1.000000 1.000000 1.000000 1.000000 1.000000 1.000000 1.010000 1.007500 1.000000 0.990000 0.992500 1.000000 1.000000 1.000000 1.000000 1.000000 1.000000 1.000000 1.000000 1.000000 1.000000 1.000000 1.000000 1.000000 1.000000 1.000000 0.000000 0.000000 0.000200 0.000200 0.000000 10000 10000 0 1 10000 3087246225 0.000900 942.222222
1.000000 1.000000 1.000000 1.000000 1.000000 1.000000 1.010000 1.007500 1.000000 0.990000 0.992500 1.000000 1.000000 1.000000 1.000000 1.000000 1.000000 1.000000 1.000000 1.000000 1.000000 1.000000 1.000000 1.000000 1.000000 1.000000 0.000000 0.000000 0.000200 0.000200 0.000000 10000 10000 0 1 10000 2282486079 0.000500 1234.400000
1.000000 1.000000 1.000000 1.000000 1.000000 1.000000 1.010000 1.007500 1.000000 0.990000 0.992500 1.000000 1.000000 1.000000 1.000000 1.000000 1.000000 1.000000 1.000000 1.000000 1.000000 1.000000 1.000000 1.000000 1.000000 1.000000 0.000000 0.000000 0.000200 0.000200 0.000000 10000 10000 0 1 10000 4009516496 0.000400 1024.750000
1.000000 1.000000 1.000000 1.000000 1.000000 1.000000 1.010000 1.007500 1.000000 0.990000 0.992500 1.000000 1.000000 1.000000 1.000000 1.000000 1.000000 1.000000 1.000000 1.000000 1.000000 1.000000 1.000000 1.000000 1.000000 1.000000 0.000000 0.000000 0.000200 0.000200 0.000000 10000 10000 0 1 10000 2235090781 0.000200 521.500000
1.000000 1.000000 1.000000 1.000000 1.000000 1.000000 1.010000 1.007500 1.000000 0.990000 0.992500 1.000000 1.000000 1.000000 1.000000 1.000000 1.000000 1.000000 1.000000 1.000000 1.000000 1.000000 1.000000 1.000000 1.000000 1.000000 0.000000 0.000000 0.000200 0.000200 0.000000 10000 10000 0 1 10000 3340191645 0.000400 796.750000
1.000000 1.000000 1.000000 1.000000 1.000000 1.000000 1.010000 1.007500 1.000000 0.990000 0.992500 1.000000 1.000000 1.000000 1.000000 1.000000 1.000000 1.000000 1.000000 1.000000 1.000000 1.000000 1.000000 1.000000 1.000000 1.000000 0.000000 0.000000 0.000200 0.000200 0.000000 10000 10000 0 1 10000 1051996634 0.000400 762.750000
1.000000 1.000000 1.000000 1.000000 1.000000 1.000000 1.010000 1.007500 1.000000 0.990000 0.992500 1.000000 1.000000 1.000000 1.000000 1.000000 1.000000 1.000000 1.000000 1.000000 1.000000 1.000000 1.000000 1.000000 1.000000 1.000000 0.000000 0.000000 0.000200 0.000200 0.000000 10000 10000 0 1 10000 491039126 0.000200 1363.000000
1.000000 1.000000 1.000000 1.000000 1.000000 1.000000 1.010000 1.007500 1.000000 0.990000 0.992500 1.000000 1.000000 1.000000 1.000000 1.000000 1.000000 1.000000 1.000000 1.000000 1.000000 1.000000 1.000000 1.000000 1.000000 1.000000 0.000000 0.000000 0.000200 0.000200 0.000000 10000 10000 0 1 10000 2684798900 0.000500 948.800000
1.000000 1.000000 1.000000 1.000000 1.000000 1.000000 1.010000 1.007500 1.000000 0.990000 0.992500 1.000000 1.000000 1.000000 1.000000 1.000000 1.000000 1.000000 1.000000 1.000000 1.000000 1.000000 1.000000 1.000000 1.000000 1.000000 0.000000 0.000000 0.000200 0.000200 0.000000 10000 10000 0 1 10000 3832291094 0.000400 1013.750000
1.000000 1.000000 1.000000 1.000000 1.000000 1.000000 1.010000 1.007500 1.000000 0.990000 0.992500 1.000000 1.000000 1.000000 1.000000 1.000000 1.000000 1.000000 1.000000 1.000000 1.000000 1.000000 1.000000 1.000000 1.000000 1.000000 0.000000 0.000000 0.000200 0.000200 0.000000 10000 10000 0 1 10000 2523712191 0.000000 -nan
1.000000 1.000000 1.000000 1.000000 1.000000 1.000000 1.010000 1.007500 1.000000 0.990000 0.992500 1.000000 1.000000 1.000000 1.000000 1.000000 1.000000 1.000000 1.000000 1.000000 1.000000 1.000000 1.000000 1.000000 1.000000 1.000000 0.000000 0.000000 0.000200 0.000200 0.000000 10000 10000 0 1 10000 1151474375 0.000700 725.428571
1.000000 1.000000 1.000000 1.000000 1.000000 1.000000 1.010000 1.007500 1.000000 0.990000 0.992500 1.000000 1.000000 1.000000 1.000000 1.000000 1.000000 1.000000 1.000000 1.000000 1.000000 1.000000 1.000000 1.000000 1.000000 1.000000 0.000000 0.000000 0.000200 0.000200 0.000000 10000 10000 0 1 10000 1978659723 0.000500 919.400000
1.000000 1.000000 1.000000 1.000000 1.000000 1.000000 1.010000 1.007500 1.000000 0.990000 0.992500 1.000000 1.000000 1.000000 1.000000 1.000000 1.000000 1.000000 1.000000 1.000000 1.000000 1.000000 1.000000 1.000000 1.000000 1.000000 0.000000 0.000000 0.000200 0.000200 0.000000 10000 10000 0 1 10000 255237635 0.000200 476.000000
1.000000 1.000000 1.000000 1.000000 1.000000 1.000000 1.010000 1.007500 1.000000 0.990000 0.992500 1.000000 1.000000 1.000000 1.000000 1.000000 1.000000 1.000000 1.000000 1.000000 1.000000 1.000000 1.000000 1.000000 1.000000 1.000000 0.000000 0.000000 0.000200 0.000200 0.000000 10000 10000 0 1 10000 3003262869 0.000400 800.500000
1.000000 1.000000 1.000000 1.000000 1.000000 1.000000 1.010000 1.007500 1.000000 0.990000 0.992500 1.000000 1.000000 1.000000 1.000000 1.000000 1.000000 1.000000 1.000000 1.000000 1.000000 1.000000 1.000000 1.000000 1.000000 1.000000 0.000000 0.000000 0.000200 0.000200 0.000000 10000 10000 0 1 10000 3528471161 0.000400 1432.500000
1.000000 1.000000 1.000000 1.000000 1.000000 1.000000 1.010000 1.007500 1.000000 0.990000 0.992500 1.000000 1.000000 1.000000 1.000000 1.000000 1.000000 1.000000 1.000000 1.000000 1.000000 1.000000 1.000000 1.000000 1.000000 1.000000 0.000000 0.000000 0.000200 0.000200 0.000000 10000 10000 0 1 10000 606793244 0.000200 762.500000
1.000000 1.000000 1.000000 1.000000 1.000000 1.000000 1.010000 1.007500 1.000000 0.990000 0.992500 1.000000 1.000000 1.000000 1.000000 1.000000 1.000000 1.000000 1.000000 1.000000 1.000000 1.000000 1.000000 1.000000 1.000000 1.000000 0.000000 0.000000 0.000200 0.000200 0.000000 10000 10000 0 1 10000 4068726523 0.000000 -nan
1.000000 1.000000 1.000000 1.000000 1.000000 1.000000 1.010000 1.007500 1.000000 0.990000 0.992500 1.000000 1.000000 1.000000 1.000000 1.000000 1.000000 1.000000 1.000000 1.000000 1.000000 1.000000 1.000000 1.000000 1.000000 1.000000 0.000000 0.000000 0.000200 0.000200 0.000000 10000 10000 0 1 10000 3595628844 0.000500 691.600000
1.000000 1.000000 1.000000 1.000000 1.000000 1.000000 1.010000 1.007500 1.000000 0.990000 0.992500 1.000000 1.000000 1.000000 1.000000 1.000000 1.000000 1.000000 1.000000 1.000000 1.000000 1.000000 1.000000 1.000000 1.000000 1.000000 0.000000 0.000000 0.000200 0.000200 0.000000 10000 10000 0 1 10000 2067582396 0.000600 869.500000
1.000000 1.000000 1.000000 1.000000 1.000000 1.000000 1.010000 1.007500 1.000000 0.990000 0.992500 1.000000 1.000000 1.000000 1.000000 1.000000 1.000000 1.000000 1.000000 1.000000 1.000000 1.000000 1.000000 1.000000 1.000000 1.000000 0.000000 0.000000 0.000200 0.000200 0.000000 10000 10000 0 1 10000 2586770908 0.000300 575.333333
1.000000 1.000000 1.000000 1.000000 1.000000 1.000000 1.010000 1.007500 1.000000 0.990000 0.992500 1.000000 1.000000 1.000000 1.000000 1.000000 1.000000 1.000000 1.000000 1.000000 1.000000 1.000000 1.000000 1.000000 1.000000 1.000000 0.000000 0.000000 0.000200 0.000200 0.000000 10000 10000 0 1 10000 3658220130 0.000500 963.200000
1.000000 1.000000 1.000000 1.000000 1.000000 1.000000 1.010000 1.007500 1.000000 0.990000 0.992500 1.000000 1.000000 1.000000 1.000000 1.000000 1.000000 1.000000 1.000000 1.000000 1.000000 1.000000 1.000000 1.000000 1.000000 1.000000 0.000000 0.000000 0.000200 0.000200 0.000000 10000 10000 0 1 10000 2482040841 0.000600 1001.666667
1.000000 1.000000 1.000000 1.000000 1.000000 1.000000 1.010000 1.007500 1.000000 0.990000 0.992500 1.000000 1.000000 1.000000 1.000000 1.000000 1.000000 1.000000 1.000000 1.000000 1.000000 1.000000 1.000000 1.000000 1.000000 1.000000 0.000000 0.000000 0.000200 0.000200 0.000000 10000 10000 0 1 10000 4029712162 0.000300 1201.666667
1.000000 1.000000 1.000000 1.000000 1.000000 1.000000 1.010000 1.007500 1.000000 0.990000 0.992500 1.000000 1.000000 1.000000 1.000000 1.000000 1.000000 1.000000 1.000000 1.000000 1.000000 1.000000 1.000000 1.000000 1.000000 1.000000 0.000000 0.000000 0.000200 0.000200 0.000000 10000 10000 0 1 10000 3820790675 0.000100 2199.000000
1.000000 1.000000 1.000000 1.000000 1.000000 1.000000 1.010000 1.007500 1.000000 0.990000 0.992500 1.000000 1.000000 1.000000 1.000000 1.000000 1.000000 1.000000 1.000000 1.000000 1.000000 1.000000 1.000000 1.000000 1.000000 1.000000 0.000000 0.000000 0.000200 0.000200 0.000000 10000 10000 0 1 10000 959227667 0.000200 806.000000
1.000000 1.000000 1.000000 1.000000 1.000000 1.000000 1.010000 1.007500 1.000000 0.990000 0.992500 1.000000 1.000000 1.000000 1.000000 1.000000 1.000000 1.000000 1.000000 1.000000 1.000000 1.000000 1.000000 1.000000 1.000000 1.000000 0.000000 0.000000 0.000200 0.000200 0.000000 10000 10000 0 1 10000 1086449443 0.000100 708.000000
1.000000 1.000000 1.000000 1.000000 1.000000 1.000000 1.010000 1.007500 1.000000 0.990000 0.992500 1.000000 1.000000 1.000000 1.000000 1.000000 1.000000 1.000000 1.000000 1.000000 1.000000 1.000000 1.000000 1.000000 1.000000 1.000000 0.000000 0.000000 0.000200 0.000200 0.000000 10000 10000 0 1 10000 3885659340 0.000600 945.166667
1.000000 1.000000 1.000000 1.000000 1.000000 1.000000 1.010000 1.007500 1.000000 0.990000 0.992500 1.000000 1.000000 1.000000 1.000000 1.000000 1.000000 1.000000 1.000000 1.000000 1.000000 1.000000 1.000000 1.000000 1.000000 1.000000 0.000000 0.000000 0.000200 0.000200 0.000000 10000 10000 0 1 10000 1346720255 0.000200 573.000000
1.000000 1.000000 1.000000 1.000000 1.000000 1.000000 1.010000 1.007500 1.000000 0.990000 0.992500 1.000000 1.000000 1.000000 1.000000 1.000000 1.000000 1.000000 1.000000 1.000000 1.000000 1.000000 1.000000 1.000000 1.000000 1.000000 0.000000 0.000000 0.000200 0.000200 0.000000 10000 10000 0 1 10000 3994014674 0.000100 984.000000
1.000000 1.000000 1.000000 1.000000 1.000000 1.000000 1.010000 1.007500 1.000000 0.990000 0.992500 1.000000 1.000000 1.000000 1.000000 1.000000 1.000000 1.000000 1.000000 1.000000 1.000000 1.000000 1.000000 1.000000 1.000000 1.000000 0.000000 0.000000 0.000200 0.000200 0.000000 10000 10000 0 1 10000 2444819380 0.000400 1054.000000
1.000000 1.000000 1.000000 1.000000 1.000000 1.000000 1.010000 1.007500 1.000000 0.990000 0.992500 1.000000 1.000000 1.000000 1.000000 1.000000 1.000000 1.000000 1.000000 1.000000 1.000000 1.000000 1.000000 1.000000 1.000000 1.000000 0.000000 0.000000 0.000200 0.000200 0.000000 10000 10000 0 1 10000 836348134 0.000300 849.666667
1.000000 1.000000 1.000000 1.000000 1.000000 1.000000 1.010000 1.007500 1.000000 0.990000 0.992500 1.000000 1.000000 1.000000 1.000000 1.000000 1.000000 1.000000 1.000000 1.000000 1.000000 1.000000 1.000000 1.000000 1.000000 1.000000 0.000000 0.000000 0.000200 0.000200 0.000000 10000 10000 0 1 10000 1974803578 0.000500 1077.400000
1.000000 1.000000 1.000000 1.000000 1.000000 1.000000 1.010000 1.007500 1.000000 0.990000 0.992500 1.000000 1.000000 1.000000 1.000000 1.000000 1.000000 1.000000 1.000000 1.000000 1.000000 1.000000 1.000000 1.000000 1.000000 1.000000 0.000000 0.000000 0.000200 0.000200 0.000000 10000 10000 0 1 10000 310928200 0.000200 1135.500000
1.000000 1.000000 1.000000 1.000000 1.000000 1.000000 1.010000 1.007500 1.000000 0.990000 0.992500 1.000000 1.000000 1.000000 1.000000 1.000000 1.000000 1.000000 1.000000 1.000000 1.000000 1.000000 1.000000 1.000000 1.000000 1.000000 0.000000 0.000000 0.000200 0.000200 0.000000 10000 10000 0 1 10000 1312240498 0.000500 1041.400000
1.000000 1.000000 1.000000 1.000000 1.000000 1.000000 1.010000 1.007500 1.000000 0.990000 0.992500 1.000000 1.000000 1.000000 1.000000 1.000000 1.000000 1.000000 1.000000 1.000000 1.000000 1.000000 1.000000 1.000000 1.000000 1.000000 0.000000 0.000000 0.000200 0.000200 0.000000 10000 10000 0 1 10000 3834026647 0.000600 719.500000
1.000000 1.000000 1.000000 1.000000 1.000000 1.000000 1.010000 1.007500 1.000000 0.990000 0.992500 1.000000 1.000000 1.000000 1.000000 1.000000 1.000000 1.000000 1.000000 1.000000 1.000000 1.000000 1.000000 1.000000 1.000000 1.000000 0.000000 0.000000 0.000200 0.000200 0.000000 10000 10000 0 1 10000 1321433639 0.000600 1032.333333
1.000000 1.000000 1.000000 1.000000 1.000000 1.000000 1.010000 1.007500 1.000000 0.990000 0.992500 1.000000 1.000000 1.000000 1.000000 1.000000 1.000000 1.000000 1.000000 1.000000 1.000000 1.000000 1.000000 1.000000 1.000000 1.000000 0.000000 0.000000 0.000200 0.000200 0.000000 10000 10000 0 1 10000 4287210095 0.000200 816.000000
1.000000 1.000000 1.000000 1.000000 1.000000 1.000000 1.010000 1.007500 1.000000 0.990000 0.992500 1.000000 1.000000 1.000000 1.000000 1.000000 1.000000 1.000000 1.000000 1.000000 1.000000 1.000000 1.000000 1.000000 1.000000 1.000000 0.000000 0.000000 0.000200 0.000200 0.000000 10000 10000 0 1 10000 440570563 0.000700 825.142857
1.000000 1.000000 1.000000 1.000000 1.000000 1.000000 1.010000 1.007500 1.000000 0.990000 0.992500 1.000000 1.000000 1.000000 1.000000 1.000000 1.000000 1.000000 1.000000 1.000000 1.000000 1.000000 1.000000 1.000000 1.000000 1.000000 0.000000 0.000000 0.000200 0.000200 0.000000 10000 10000 0 1 10000 4000093456 0.000500 983.600000
1.000000 1.000000 1.000000 1.000000 1.000000 1.000000 1.010000 1.007500 1.000000 0.990000 0.992500 1.000000 1.000000 1.000000 1.000000 1.000000 1.000000 1.000000 1.000000 1.000000 1.000000 1.000000 1.000000 1.000000 1.000000 1.000000 0.000000 0.000000 0.000200 0.000200 0.000000 10000 10000 0 1 10000 2897955749 0.000500 956.400000
1.000000 1.000000 1.000000 1.000000 1.000000 1.000000 1.010000 1.007500 1.000000 0.990000 0.992500 1.000000 1.000000 1.000000 1.000000 1.000000 1.000000 1.000000 1.000000 1.000000 1.000000 1.000000 1.000000 1.000000 1.000000 1.000000 0.000000 0.000000 0.000200 0.000200 0.000000 10000 10000 0 1 10000 1591922687 0.000200 907.000000
1.000000 1.000000 1.000000 1.000000 1.000000 1.000000 1.010000 1.007500 1.000000 0.990000 0.992500 1.000000 1.000000 1.000000 1.000000 1.000000 1.000000 1.000000 1.000000 1.000000 1.000000 1.000000 1.000000 1.000000 1.000000 1.000000 0.000000 0.000000 0.000200 0.000200 0.000000 10000 10000 0 1 10000 1749276396 0.000300 1075.666667
1.000000 1.000000 1.000000 1.000000 1.000000 1.000000 1.010000 1.007500 1.000000 0.990000 0.992500 1.000000 1.000000 1.000000 1.000000 1.000000 1.000000 1.000000 1.000000 1.000000 1.000000 1.000000 1.000000 1.000000 1.000000 1.000000 0.000000 0.000000 0.000200 0.000200 0.000000 10000 10000 0 1 10000 3096058923 0.000400 806.500000
1.000000 1.000000 1.000000 1.000000 1.000000 1.000000 1.010000 1.007500 1.000000 0.990000 0.992500 1.000000 1.000000 1.000000 1.000000 1.000000 1.000000 1.000000 1.000000 1.000000 1.000000 1.000000 1.000000 1.000000 1.000000 1.000000 0.000000 0.000000 0.000200 0.000200 0.000000 10000 10000 0 1 10000 2980844022 0.000400 1019.500000
1.000000 1.000000 1.000000 1.000000 1.000000 1.000000 1.010000 1.007500 1.000000 0.990000 0.992500 1.000000 1.000000 1.000000 1.000000 1.000000 1.000000 1.000000 1.000000 1.000000 1.000000 1.000000 1.000000 1.000000 1.000000 1.000000 0.000000 0.000000 0.000200 0.000200 0.000000 10000 10000 0 1 10000 1974124634 0.000600 756.666667
1.000000 1.000000 1.000000 1.000000 1.000000 1.000000 1.010000 1.007500 1.000000 0.990000 0.992500 1.000000 1.000000 1.000000 1.000000 1.000000 1.000000 1.000000 1.000000 1.000000 1.000000 1.000000 1.000000 1.000000 1.000000 1.000000 0.000000 0.000000 0.000200 0.000200 0.000000 10000 10000 0 1 10000 3262079930 0.000300 593.666667
1.000000 1.000000 1.000000 1.000000 1.000000 1.000000 1.010000 1.007500 1.000000 0.990000 0.992500 1.000000 1.000000 1.000000 1.000000 1.000000 1.000000 1.000000 1.000000 1.000000 1.000000 1.000000 1.000000 1.000000 1.000000 1.000000 0.000000 0.000000 0.000200 0.000200 0.000000 10000 10000 0 1 10000 1795520038 0.000500 600.200000
1.000000 1.000000 1.000000 1.000000 1.000000 1.000000 1.010000 1.007500 1.000000 0.990000 0.992500 1.000000 1.000000 1.000000 1.000000 1.000000 1.000000 1.000000 1.000000 1.000000 1.000000 1.000000 1.000000 1.000000 1.000000 1.000000 0.000000 0.000000 0.000200 0.000200 0.000000 10000 10000 0 1 10000 2867231808 0.000400 1241.250000
1.000000 1.000000 1.000000 1.000000 1.000000 1.000000 1.010000 1.007500 1.000000 0.990000 0.992500 1.000000 1.000000 1.000000 1.000000 1.000000 1.000000 1.000000 1.000000 1.000000 1.000000 1.000000 1.000000 1.000000 1.000000 1.000000 0.000000 0.000000 0.000200 0.000200 0.000000 10000 10000 0 1 10000 231709356 0.000500 686.800000
1.000000 1.000000 1.000000 1.000000 1.000000 1.000000 1.010000 1.007500 1.000000 0.990000 0.992500 1.000000 1.000000 1.000000 1.000000 1.000000 1.000000 1.000000 1.000000 1.000000 1.000000 1.000000 1.000000 1.000000 1.000000 1.000000 0.000000 0.000000 0.000200 0.000200 0.000000 10000 10000 0 1 10000 2496786041 0.000100 930.000000
1.000000 1.000000 1.000000 1.000000 1.000000 1.000000 1.010000 1.007500 1.000000 0.990000 0.992500 1.000000 1.000000 1.000000 1.000000 1.000000 1.000000 1.000000 1.000000 1.000000 1.000000 1.000000 1.000000 1.000000 1.000000 1.000000 0.000000 0.000000 0.000200 0.000200 0.000000 10000 10000 0 1 10000 3947545395 0.000300 682.333333
1.000000 1.000000 1.000000 1.000000 1.000000 1.000000 1.010000 1.007500 1.000000 0.990000 0.992500 1.000000 1.000000 1.000000 1.000000 1.000000 1.000000 1.000000 1.000000 1.000000 1.000000 1.000000 1.000000 1.000000 1.000000 1.000000 0.000000 0.000000 0.000200 0.000200 0.000000 10000 10000 0 1 10000 4165784913 0.000200 756.500000
1.000000 1.000000 1.000000 1.000000 1.000000 1.000000 1.010000 1.007500 1.000000 0.990000 0.992500 1.000000 1.000000 1.000000 1.000000 1.000000 1.000000 1.000000 1.000000 1.000000 1.000000 1.000000 1.000000 1.000000 1.000000 1.000000 0.000000 0.000000 0.000200 0.000200 0.000000 10000 10000 0 1 10000 3924464287 0.000400 1104.500000
1.000000 1.000000 1.000000 1.000000 1.000000 1.000000 1.010000 1.007500 1.000000 0.990000 0.992500 1.000000 1.000000 1.000000 1.000000 1.000000 1.000000 1.000000 1.000000 1.000000 1.000000 1.000000 1.000000 1.000000 1.000000 1.000000 0.000000 0.000000 0.000200 0.000200 0.000000 10000 10000 0 1 10000 995174101 0.000200 632.500000
1.000000 1.000000 1.000000 1.000000 1.000000 1.000000 1.010000 1.007500 1.000000 0.990000 0.992500 1.000000 1.000000 1.000000 1.000000 1.000000 1.000000 1.000000 1.000000 1.000000 1.000000 1.000000 1.000000 1.000000 1.000000 1.000000 0.000000 0.000000 0.000200 0.000200 0.000000 10000 10000 0 1 10000 3637134085 0.000400 981.250000
1.000000 1.000000 1.000000 1.000000 1.000000 1.000000 1.010000 1.007500 1.000000 0.990000 0.992500 1.000000 1.000000 1.000000 1.000000 1.000000 1.000000 1.000000 1.000000 1.000000 1.000000 1.000000 1.000000 1.000000 1.000000 1.000000 0.000000 0.000000 0.000200 0.000200 0.000000 10000 10000 0 1 10000 539279379 0.000300 1295.666667
1.000000 1.000000 1.000000 1.000000 1.000000 1.000000 1.010000 1.007500 1.000000 0.990000 0.992500 1.000000 1.000000 1.000000 1.000000 1.000000 1.000000 1.000000 1.000000 1.000000 1.000000 1.000000 1.000000 1.000000 1.000000 1.000000 0.000000 0.000000 0.000200 0.000200 0.000000 10000 10000 0 1 10000 303796170 0.000400 797.750000
1.000000 1.000000 1.000000 1.000000 1.000000 1.000000 1.010000 1.007500 1.000000 0.990000 0.992500 1.000000 1.000000 1.000000 1.000000 1.000000 1.000000 1.000000 1.000000 1.000000 1.000000 1.000000 1.000000 1.000000 1.000000 1.000000 0.000000 0.000000 0.000200 0.000200 0.000000 10000 10000 0 1 10000 3826839790 0.000300 897.666667
1.000000 1.000000 1.000000 1.000000 1.000000 1.000000 1.010000 1.007500 1.000000 0.990000 0.992500 1.000000 1.000000 1.000000 1.000000 1.000000 1.000000 1.000000 1.000000 1.000000 1.000000 1.000000 1.000000 1.000000 1.000000 1.000000 0.000000 0.000000 0.000200 0.000200 0.000000 10000 10000 0 1 10000 3278987437 0.000000 -nan
1.000000 1.000000 1.000000 1.000000 1.000000 1.000000 1.010000 1.007500 1.000000 0.990000 0.992500 1.000000 1.000000 1.000000 1.000000 1.000000 1.000000 1.000000 1.000000 1.000000 1.000000 1.000000 1.000000 1.000000 1.000000 1.000000 0.000000 0.000000 0.000200 0.000200 0.000000 10000 10000 0 1 10000 2408936555 0.000100 622.000000
1.000000 1.000000 1.000000 1.000000 1.000000 1.000000 1.010000 1.007500 1.000000 0.990000 0.992500 1.000000 1.000000 1.000000 1.000000 1.000000 1.000000 1.000000 1.000000 1.000000 1.000000 1.000000 1.000000 1.000000 1.000000 1.000000 0.000000 0.000000 0.000200 0.000200 0.000000 10000 10000 0 1 10000 926547529 0.000400 745.500000
1.000000 1.000000 1.000000 1.000000 1.000000 1.000000 1.010000 1.007500 1.000000 0.990000 0.992500 1.000000 1.000000 1.000000 1.000000 1.000000 1.000000 1.000000 1.000000 1.000000 1.000000 1.000000 1.000000 1.000000 1.000000 1.000000 0.000000 0.000000 0.000200 0.000200 0.000000 10000 10000 0 1 10000 3614089962 0.000100 552.000000
1.000000 1.000000 1.000000 1.000000 1.000000 1.000000 1.010000 1.007500 1.000000 0.990000 0.992500 1.000000 1.000000 1.000000 1.000000 1.000000 1.000000 1.000000 1.000000 1.000000 1.000000 1.000000 1.000000 1.000000 1.000000 1.000000 0.000000 0.000000 0.000200 0.000200 0.000000 10000 10000 0 1 10000 2569087324 0.000400 814.000000
1.000000 1.000000 1.000000 1.000000 1.000000 1.000000 1.010000 1.007500 1.000000 0.990000 0.992500 1.000000 1.000000 1.000000 1.000000 1.000000 1.000000 1.000000 1.000000 1.000000 1.000000 1.000000 1.000000 1.000000 1.000000 1.000000 0.000000 0.000000 0.000200 0.000200 0.000000 10000 10000 0 1 10000 3133904288 0.000100 453.000000
1.000000 1.000000 1.000000 1.000000 1.000000 1.000000 1.010000 1.007500 1.000000 0.990000 0.992500 1.000000 1.000000 1.000000 1.000000 1.000000 1.000000 1.000000 1.000000 1.000000 1.000000 1.000000 1.000000 1.000000 1.000000 1.000000 0.000000 0.000000 0.000200 0.000200 0.000000 10000 10000 0 1 10000 3406067156 0.000600 1334.333333
1.000000 1.000000 1.000000 1.000000 1.000000 1.000000 1.010000 1.007500 1.000000 0.990000 0.992500 1.000000 1.000000 1.000000 1.000000 1.000000 1.000000 1.000000 1.000000 1.000000 1.000000 1.000000 1.000000 1.000000 1.000000 1.000000 0.000000 0.000000 0.000200 0.000200 0.000000 10000 10000 0 1 10000 1577050631 0.000300 1449.000000
1.000000 1.000000 1.000000 1.000000 1.000000 1.000000 1.010000 1.007500 1.000000 0.990000 0.992500 1.000000 1.000000 1.000000 1.000000 1.000000 1.000000 1.000000 1.000000 1.000000 1.000000 1.000000 1.000000 1.000000 1.000000 1.000000 0.000000 0.000000 0.000200 0.000200 0.000000 10000 10000 0 1 10000 3870080927 0.000200 836.000000
1.000000 1.000000 1.000000 1.000000 1.000000 1.000000 1.010000 1.007500 1.000000 0.990000 0.992500 1.000000 1.000000 1.000000 1.000000 1.000000 1.000000 1.000000 1.000000 1.000000 1.000000 1.000000 1.000000 1.000000 1.000000 1.000000 0.000000 0.000000 0.000200 0.000200 0.000000 10000 10000 0 1 10000 3098081914 0.000000 -nan
1.000000 1.000000 1.000000 1.000000 1.000000 1.000000 1.010000 1.007500 1.000000 0.990000 0.992500 1.000000 1.000000 1.000000 1.000000 1.000000 1.000000 1.000000 1.000000 1.000000 1.000000 1.000000 1.000000 1.000000 1.000000 1.000000 0.000000 0.000000 0.000200 0.000200 0.000000 10000 10000 0 1 10000 2920727726 0.000300 771.333333
1.000000 1.000000 1.000000 1.000000 1.000000 1.000000 1.010000 1.007500 1.000000 0.990000 0.992500 1.000000 1.000000 1.000000 1.000000 1.000000 1.000000 1.000000 1.000000 1.000000 1.000000 1.000000 1.000000 1.000000 1.000000 1.000000 0.000000 0.000000 0.000200 0.000200 0.000000 10000 10000 0 1 10000 35477891 0.000400 1385.750000
1.000000 1.000000 1.000000 1.000000 1.000000 1.000000 1.010000 1.007500 1.000000 0.990000 0.992500 1.000000 1.000000 1.000000 1.000000 1.000000 1.000000 1.000000 1.000000 1.000000 1.000000 1.000000 1.000000 1.000000 1.000000 1.000000 0.000000 0.000000 0.000200 0.000200 0.000000 10000 10000 0 1 10000 2604904249 0.000200 1154.500000
1.000000 1.000000 1.000000 1.000000 1.000000 1.000000 1.010000 1.007500 1.000000 0.990000 0.992500 1.000000 1.000000 1.000000 1.000000 1.000000 1.000000 1.000000 1.000000 1.000000 1.000000 1.000000 1.000000 1.000000 1.000000 1.000000 0.000000 0.000000 0.000200 0.000200 0.000000 10000 10000 0 1 10000 2192736529 0.000300 915.333333
1.000000 1.000000 1.000000 1.000000 1.000000 1.000000 1.010000 1.007500 1.000000 0.990000 0.992500 1.000000 1.000000 1.000000 1.000000 1.000000 1.000000 1.000000 1.000000 1.000000 1.000000 1.000000 1.000000 1.000000 1.000000 1.000000 0.000000 0.000000 0.000200 0.000200 0.000000 10000 10000 0 1 10000 2888463036 0.000500 821.000000
1.000000 1.000000 1.000000 1.000000 1.000000 1.000000 1.010000 1.007500 1.000000 0.990000 0.992500 1.000000 1.000000 1.000000 1.000000 1.000000 1.000000 1.000000 1.000000 1.000000 1.000000 1.000000 1.000000 1.000000 1.000000 1.000000 0.000000 0.000000 0.000200 0.000200 0.000000 10000 10000 0 1 10000 762339730 0.000200 783.000000
1.000000 1.000000 1.000000 1.000000 1.000000 1.000000 1.010000 1.007500 1.000000 0.990000 0.992500 1.000000 1.000000 1.000000 1.000000 1.000000 1.000000 1.000000 1.000000 1.000000 1.000000 1.000000 1.000000 1.000000 1.000000 1.000000 0.000000 0.000000 0.000200 0.000200 0.000000 10000 10000 0 1 10000 3767355081 0.000000 -nan
1.000000 1.000000 1.000000 1.000000 1.000000 1.000000 1.010000 1.007500 1.000000 0.990000 0.992500 1.000000 1.000000 1.000000 1.000000 1.000000 1.000000 1.000000 1.000000 1.000000 1.000000 1.000000 1.000000 1.000000 1.000000 1.000000 0.000000 0.000000 0.000200 0.000200 0.000000 10000 10000 0 1 10000 2963450932 0.000800 993.000000
1.000000 1.000000 1.000000 1.000000 1.000000 1.000000 1.010000 1.007500 1.000000 0.990000 0.992500 1.000000 1.000000 1.000000 1.000000 1.000000 1.000000 1.000000 1.000000 1.000000 1.000000 1.000000 1.000000 1.000000 1.000000 1.000000 0.000000 0.000000 0.000200 0.000200 0.000000 10000 10000 0 1 10000 2065651456 0.000500 778.800000
1.000000 1.000000 1.000000 1.000000 1.000000 1.000000 1.010000 1.007500 1.000000 0.990000 0.992500 1.000000 1.000000 1.000000 1.000000 1.000000 1.000000 1.000000 1.000000 1.000000 1.000000 1.000000 1.000000 1.000000 1.000000 1.000000 0.000000 0.000000 0.000200 0.000200 0.000000 10000 10000 0 1 10000 3933763815 0.000300 1053.000000
1.000000 1.000000 1.000000 1.000000 1.000000 1.000000 1.010000 1.007500 1.000000 0.990000 0.992500 1.000000 1.000000 1.000000 1.000000 1.000000 1.000000 1.000000 1.000000 1.000000 1.000000 1.000000 1.000000 1.000000 1.000000 1.000000 0.000000 0.000000 0.000200 0.000200 0.000000 10000 10000 0 1 10000 1280759200 0.000700 1037.571429
1.000000 1.000000 1.000000 1.000000 1.000000 1.000000 1.010000 1.007500 1.000000 0.990000 0.992500 1.000000 1.000000 1.000000 1.000000 1.000000 1.000000 1.000000 1.000000 1.000000 1.000000 1.000000 1.000000 1.000000 1.000000 1.000000 0.000000 0.000000 0.000200 0.000200 0.000000 10000 10000 0 1 10000 1695007256 0.000500 949.000000
1.000000 1.000000 1.000000 1.000000 1.000000 1.000000 1.010000 1.007500 1.000000 0.990000 0.992500 1.000000 1.000000 1.000000 1.000000 1.000000 1.000000 1.000000 1.000000 1.000000 1.000000 1.000000 1.000000 1.000000 1.000000 1.000000 0.000000 0.000000 0.000200 0.000200 0.000000 10000 10000 0 1 10000 4092226337 0.000600 779.333333
1.000000 1.000000 1.000000 1.000000 1.000000 1.000000 1.010000 1.007500 1.000000 0.990000 0.992500 1.000000 1.000000 1.000000 1.000000 1.000000 1.000000 1.000000 1.000000 1.000000 1.000000 1.000000 1.000000 1.000000 1.000000 1.000000 0.000000 0.000000 0.000200 0.000200 0.000000 10000 10000 0 1 10000 1827753773 0.000500 760.400000
1.000000 1.000000 1.000000 1.000000 1.000000 1.000000 1.010000 1.007500 1.000000 0.990000 0.992500 1.000000 1.000000 1.000000 1.000000 1.000000 1.000000 1.000000 1.000000 1.000000 1.000000 1.000000 1.000000 1.000000 1.000000 1.000000 0.000000 0.000000 0.000200 0.000200 0.000000 10000 10000 0 1 10000 442609284 0.000400 1287.000000
1.000000 1.000000 1.000000 1.000000 1.000000 1.000000 1.010000 1.007500 1.000000 0.990000 0.992500 1.000000 1.000000 1.000000 1.000000 1.000000 1.000000 1.000000 1.000000 1.000000 1.000000 1.000000 1.000000 1.000000 1.000000 1.000000 0.000000 0.000000 0.000200 0.000200 0.000000 10000 10000 0 1 10000 812937024 0.000100 1439.000000
1.000000 1.000000 1.000000 1.000000 1.000000 1.000000 1.010000 1.007500 1.000000 0.990000 0.992500 1.000000 1.000000 1.000000 1.000000 1.000000 1.000000 1.000000 1.000000 1.000000 1.000000 1.000000 1.000000 1.000000 1.000000 1.000000 0.000000 0.000000 0.000200 0.000200 0.000000 10000 10000 0 1 10000 3552288706 0.000500 698.400000
1.000000 1.000000 1.000000 1.000000 1.000000 1.000000 1.010000 1.007500 1.000000 0.990000 0.992500 1.000000 1.000000 1.000000 1.000000 1.000000 1.000000 1.000000 1.000000 1.000000 1.000000 1.000000 1.000000 1.000000 1.000000 1.000000 0.000000 0.000000 0.000200 0.000200 0.000000 10000 10000 0 1 10000 1689768804 0.000400 884.500000
1.000000 1.000000 1.000000 1.000000 1.000000 1.000000 1.010000 1.007500 1.000000 0.990000 0.992500 1.000000 1.000000 1.000000 1.000000 1.000000 1.000000 1.000000 1.000000 1.000000 1.000000 1.000000 1.000000 1.000000 1.000000 1.000000 0.000000 0.000000 0.000200 0.000200 0.000000 10000 10000 0 1 10000 2774702 0.000300 758.333333
1.000000 1.000000 1.000000 1.000000 1.000000 1.000000 1.010000 1.007500 1.000000 0.990000 0.992500 1.000000 1.000000 1.000000 1.000000 1.000000 1.000000 1.000000 1.000000 1.000000 1.000000 1.000000 1.000000 1.000000 1.000000 1.000000 0.000000 0.000000 0.000200 0.000200 0.000000 10000 10000 0 1 10000 1754137087 0.000500 782.600000
1.000000 1.000000 1.000000 1.000000 1.000000 1.000000 1.010000 1.007500 1.000000 0.990000 0.992500 1.000000 1.000000 1.000000 1.000000 1.000000 1.000000 1.000000 1.000000 1.000000 1.000000 1.000000 1.000000 1.000000 1.000000 1.000000 0.000000 0.000000 0.000200 0.000200 0.000000 10000 10000 0 1 10000 3971012451 0.000500 935.800000
1.000000 1.000000 1.000000 1.000000 1.000000 1.000000 1.010000 1.007500 1.000000 0.990000 0.992500 1.000000 1.000000 1.000000 1.000000 1.000000 1.000000 1.000000 1.000000 1.000000 1.000000 1.000000 1.000000 1.000000 1.000000 1.000000 0.000000 0.000000 0.000200 0.000200 0.000000 10000 10000 0 1 10000 1752441720 0.000200 850.000000
1.000000 1.000000 1.000000 1.000000 1.000000 1.000000 1.010000 1.007500 1.000000 0.990000 0.992500 1.000000 1.000000 1.000000 1.000000 1.000000 1.000000 1.000000 1.000000 1.000000 1.000000 1.000000 1.000000 1.000000 1.000000 1.000000 0.000000 0.000000 0.000200 0.000200 0.000000 10000 10000 0 1 10000 1852996800 0.000300 631.666667
1.000000 1.000000 1.000000 1.000000 1.000000 1.000000 1.010000 1.007500 1.000000 0.990000 0.992500 1.000000 1.000000 1.000000 1.000000 1.000000 1.000000 1.000000 1.000000 1.000000 1.000000 1.000000 1.000000 1.000000 1.000000 1.000000 0.000000 0.000000 0.000200 0.000200 0.000000 10000 10000 0 1 10000 2611166959 0.000200 1274.000000
1.000000 1.000000 1.000000 1.000000 1.000000 1.000000 1.010000 1.007500 1.000000 0.990000 0.992500 1.000000 1.000000 1.000000 1.000000 1.000000 1.000000 1.000000 1.000000 1.000000 1.000000 1.000000 1.000000 1.000000 1.000000 1.000000 0.000000 0.000000 0.000200 0.000200 0.000000 10000 10000 0 1 10000 103351710 0.000400 799.250000
1.000000 1.000000 1.000000 1.000000 1.000000 1.000000 1.010000 1.007500 1.000000 0.990000 0.992500 1.000000 1.000000 1.000000 1.000000 1.000000 1.000000 1.000000 1.000000 1.000000 1.000000 1.000000 1.000000 1.000000 1.000000 1.000000 0.000000 0.000000 0.000200 0.000200 0.000000 10000 10000 0 1 10000 1734772745 0.000400 1443.250000
1.000000 1.000000 1.000000 1.000000 1.000000 1.000000 1.010000 1.007500 1.000000 0.990000 0.992500 1.000000 1.000000 1.000000 1.000000 1.000000 1.000000 1.000000 1.000000 1.000000 1.000000 1.000000 1.000000 1.000000 1.000000 1.000000 0.000000 0.000000 0.000200 0.000200 0.000000 10000 10000 0 1 10000 1440178741 0.000500 726.600000
1.000000 1.000000 1.000000 1.000000 1.000000 1.000000 1.010000 1.007500 1.000000 0.990000 0.992500 1.000000 1.000000 1.000000 1.000000 1.000000 1.000000 1.000000 1.000000 1.000000 1.000000 1.000000 1.000000 1.000000 1.000000 1.000000 0.000000 0.000000 0.000200 0.000200 0.000000 10000 10000 0 1 10000 2451862547 0.000200 1115.000000
1.000000 1.000000 1.000000 1.000000 1.000000 1.000000 1.010000 1.007500 1.000000 0.990000 0.992500 1.000000 1.000000 1.000000 1.000000 1.000000 1.000000 1.000000 1.000000 1.000000 1.000000 1.000000 1.000000 1.000000 1.000000 1.000000 0.000000 0.000000 0.000200 0.000200 0.000000 10000 10000 0 1 10000 3148879805 0.000200 693.000000
1.000000 1.000000 1.000000 1.000000 1.000000 1.000000 1.010000 1.007500 1.000000 0.990000 0.992500 1.000000 1.000000 1.000000 1.000000 1.000000 1.000000 1.000000 1.000000 1.000000 1.000000 1.000000 1.000000 1.000000 1.000000 1.000000 0.000000 0.000000 0.000200 0.000200 0.000000 10000 10000 0 1 10000 1275427482 0.000100 1017.000000
1.000000 1.000000 1.000000 1.000000 1.000000 1.000000 1.010000 1.007500 1.000000 0.990000 0.992500 1.000000 1.000000 1.000000 1.000000 1.000000 1.000000 1.000000 1.000000 1.000000 1.000000 1.000000 1.000000 1.000000 1.000000 1.000000 0.000000 0.000000 0.000200 0.000200 0.000000 10000 10000 0 1 10000 2621421585 0.000000 -nan
1.000000 1.000000 1.000000 1.000000 1.000000 1.000000 1.010000 1.007500 1.000000 0.990000 0.992500 1.000000 1.000000 1.000000 1.000000 1.000000 1.000000 1.000000 1.000000 1.000000 1.000000 1.000000 1.000000 1.000000 1.000000 1.000000 0.000000 0.000000 0.000200 0.000200 0.000000 10000 10000 0 1 10000 168402594 0.000300 960.333333
1.000000 1.000000 1.000000 1.000000 1.000000 1.000000 1.010000 1.007500 1.000000 0.990000 0.992500 1.000000 1.000000 1.000000 1.000000 1.000000 1.000000 1.000000 1.000000 1.000000 1.000000 1.000000 1.000000 1.000000 1.000000 1.000000 0.000000 0.000000 0.000200 0.000200 0.000000 10000 10000 0 1 10000 4275409835 0.000000 -nan
1.000000 1.000000 1.000000 1.000000 1.000000 1.000000 1.010000 1.007500 1.000000 0.990000 0.992500 1.000000 1.000000 1.000000 1.000000 1.000000 1.000000 1.000000 1.000000 1.000000 1.000000 1.000000 1.000000 1.000000 1.000000 1.000000 0.000000 0.000000 0.000200 0.000200 0.000000 10000 10000 0 1 10000 3982063930 0.000600 932.666667
1.000000 1.000000 1.000000 1.000000 1.000000 1.000000 1.010000 1.007500 1.000000 0.990000 0.992500 1.000000 1.000000 1.000000 1.000000 1.000000 1.000000 1.000000 1.000000 1.000000 1.000000 1.000000 1.000000 1.000000 1.000000 1.000000 0.000000 0.000000 0.000200 0.000200 0.000000 10000 10000 0 1 10000 480024415 0.000100 1243.000000
1.000000 1.000000 1.000000 1.000000 1.000000 1.000000 1.010000 1.007500 1.000000 0.990000 0.992500 1.000000 1.000000 1.000000 1.000000 1.000000 1.000000 1.000000 1.000000 1.000000 1.000000 1.000000 1.000000 1.000000 1.000000 1.000000 0.000000 0.000000 0.000200 0.000200 0.000000 10000 10000 0 1 10000 1605500642 0.000200 842.000000
1.000000 1.000000 1.000000 1.000000 1.000000 1.000000 1.010000 1.007500 1.000000 0.990000 0.992500 1.000000 1.000000 1.000000 1.000000 1.000000 1.000000 1.000000 1.000000 1.000000 1.000000 1.000000 1.000000 1.000000 1.000000 1.000000 0.000000 0.000000 0.000200 0.000200 0.000000 10000 10000 0 1 10000 4095608786 0.000200 1043.000000
1.000000 1.000000 1.000000 1.000000 1.000000 1.000000 1.010000 1.007500 1.000000 0.990000 0.992500 1.000000 1.000000 1.000000 1.000000 1.000000 1.000000 1.000000 1.000000 1.000000 1.000000 1.000000 1.000000 1.000000 1.000000 1.000000 0.000000 0.000000 0.000200 0.000200 0.000000 10000 10000 0 1 10000 3346126184 0.000400 953.250000
1.000000 1.000000 1.000000 1.000000 1.000000 1.000000 1.010000 1.007500 1.000000 0.990000 0.992500 1.000000 1.000000 1.000000 1.000000 1.000000 1.000000 1.000000 1.000000 1.000000 1.000000 1.000000 1.000000 1.000000 1.000000 1.000000 0.000000 0.000000 0.000200 0.000200 0.000000 10000 10000 0 1 10000 1842450038 0.000300 817.666667
1.000000 1.000000 1.000000 1.000000 1.000000 1.000000 1.010000 1.007500 1.000000 0.990000 0.992500 1.000000 1.000000 1.000000 1.000000 1.000000 1.000000 1.000000 1.000000 1.000000 1.000000 1.000000 1.000000 1.000000 1.000000 1.000000 0.000000 0.000000 0.000200 0.000200 0.000000 10000 10000 0 1 10000 1672162228 0.000300 993.333333
1.000000 1.000000 1.000000 1.000000 1.000000 1.000000 1.010000 1.007500 1.000000 0.990000 0.992500 1.000000 1.000000 1.000000 1.000000 1.000000 1.000000 1.000000 1.000000 1.000000 1.000000 1.000000 1.000000 1.000000 1.000000 1.000000 0.000000 0.000000 0.000200 0.000200 0.000000 10000 10000 0 1 10000 1151281205 0.000400 1183.250000
1.000000 1.000000 1.000000 1.000000 1.000000 1.000000 1.010000 1.007500 1.000000 0.990000 0.992500 1.000000 1.000000 1.000000 1.000000 1.000000 1.000000 1.000000 1.000000 1.000000 1.000000 1.000000 1.000000 1.000000 1.000000 1.000000 0.000000 0.000000 0.000200 0.000200 0.000000 10000 10000 0 1 10000 519611304 0.000400 649.250000
1.000000 1.000000 1.000000 1.000000 1.000000 1.000000 1.010000 1.007500 1.000000 0.990000 0.992500 1.000000 1.000000 1.000000 1.000000 1.000000 1.000000 1.000000 1.000000 1.000000 1.000000 1.000000 1.000000 1.000000 1.000000 1.000000 0.000000 0.000000 0.000200 0.000200 0.000000 10000 10000 0 1 10000 297672146 0.000100 526.000000
1.000000 1.000000 1.000000 1.000000 1.000000 1.000000 1.010000 1.007500 1.000000 0.990000 0.992500 1.000000 1.000000 1.000000 1.000000 1.000000 1.000000 1.000000 1.000000 1.000000 1.000000 1.000000 1.000000 1.000000 1.000000 1.000000 0.000000 0.000000 0.000200 0.000200 0.000000 10000 10000 0 1 10000 3431463542 0.000500 900.000000
1.000000 1.000000 1.000000 1.000000 1.000000 1.000000 1.010000 1.007500 1.000000 0.990000 0.992500 1.000000 1.000000 1.000000 1.000000 1.000000 1.000000 1.000000 1.000000 1.000000 1.000000 1.000000 1.000000 1.000000 1.000000 1.000000 0.000000 0.000000 0.000200 0.000200 0.000000 10000 10000 0 1 10000 3733531402 0.000300 558.333333
1.000000 1.000000 1.000000 1.000000 1.000000 1.000000 1.010000 1.007500 1.000000 0.990000 0.992500 1.000000 1.000000 1.000000 1.000000 1.000000 1.000000 1.000000 1.000000 1.000000 1.000000 1.000000 1.000000 1.000000 1.000000 1.000000 0.000000 0.000000 0.000200 0.000200 0.000000 10000 10000 0 1 10000 2408020103 0.000100 1091.000000
1.000000 1.000000 1.000000 1.000000 1.000000 1.000000 1.010000 1.007500 1.000000 0.990000 0.992500 1.000000 1.000000 1.000000 1.000000 1.000000 1.000000 1.000000 1.000000 1.000000 1.000000 1.000000 1.000000 1.000000 1.000000 1.000000 0.000000 0.000000 0.000200 0.000200 0.000000 10000 10000 0 1 10000 2619687250 0.000500 1271.200000
1.000000 1.000000 1.000000 1.000000 1.000000 1.000000 1.010000 1.007500 1.000000 0.990000 0.992500 1.000000 1.000000 1.000000 1.000000 1.000000 1.000000 1.000000 1.000000 1.000000 1.000000 1.000000 1.000000 1.000000 1.000000 1.000000 0.000000 0.000000 0.000200 0.000200 0.000000 10000 10000 0 1 10000 955267460 0.000200 865.000000
1.000000 1.000000 1.000000 1.000000 1.000000 1.000000 1.010000 1.007500 1.000000 0.990000 0.992500 1.000000 1.000000 1.000000 1.000000 1.000000 1.000000 1.000000 1.000000 1.000000 1.000000 1.000000 1.000000 1.000000 1.000000 1.000000 0.000000 0.000000 0.000200 0.000200 0.000000 10000 10000 0 1 10000 1839539434 0.000000 -nan
1.000000 1.000000 1.000000 1.000000 1.000000 1.000000 1.010000 1.007500 1.000000 0.990000 0.992500 1.000000 1.000000 1.000000 1.000000 1.000000 1.000000 1.000000 1.000000 1.000000 1.000000 1.000000 1.000000 1.000000 1.000000 1.000000 0.000000 0.000000 0.000200 0.000200 0.000000 10000 10000 0 1 10000 1166899758 0.000300 1598.666667
1.000000 1.000000 1.000000 1.000000 1.000000 1.000000 1.010000 1.007500 1.000000 0.990000 0.992500 1.000000 1.000000 1.000000 1.000000 1.000000 1.000000 1.000000 1.000000 1.000000 1.000000 1.000000 1.000000 1.000000 1.000000 1.000000 0.000000 0.000000 0.000200 0.000200 0.000000 10000 10000 0 1 10000 1358111726 0.000100 717.000000
1.000000 1.000000 1.000000 1.000000 1.000000 1.000000 1.010000 1.007500 1.000000 0.990000 0.992500 1.000000 1.000000 1.000000 1.000000 1.000000 1.000000 1.000000 1.000000 1.000000 1.000000 1.000000 1.000000 1.000000 1.000000 1.000000 0.000000 0.000000 0.000200 0.000200 0.000000 10000 10000 0 1 10000 3540474896 0.000300 1410.000000
1.000000 1.000000 1.000000 1.000000 1.000000 1.000000 1.010000 1.007500 1.000000 0.990000 0.992500 1.000000 1.000000 1.000000 1.000000 1.000000 1.000000 1.000000 1.000000 1.000000 1.000000 1.000000 1.000000 1.000000 1.000000 1.000000 0.000000 0.000000 0.000200 0.000200 0.000000 10000 10000 0 1 10000 3566040721 0.000500 723.000000
1.000000 1.000000 1.000000 1.000000 1.000000 1.000000 1.010000 1.007500 1.000000 0.990000 0.992500 1.000000 1.000000 1.000000 1.000000 1.000000 1.000000 1.000000 1.000000 1.000000 1.000000 1.000000 1.000000 1.000000 1.000000 1.000000 0.000000 0.000000 0.000200 0.000200 0.000000 10000 10000 0 1 10000 2251168881 0.000200 1052.500000
1.000000 1.000000 1.000000 1.000000 1.000000 1.000000 1.010000 1.007500 1.000000 0.990000 0.992500 1.000000 1.000000 1.000000 1.000000 1.000000 1.000000 1.000000 1.000000 1.000000 1.000000 1.000000 1.000000 1.000000 1.000000 1.000000 0.000000 0.000000 0.000200 0.000200 0.000000 10000 10000 0 1 10000 2637930455 0.000400 1102.000000
1.000000 1.000000 1.000000 1.000000 1.000000 1.000000 1.010000 1.007500 1.000000 0.990000 0.992500 1.000000 1.000000 1.000000 1.000000 1.000000 1.000000 1.000000 1.000000 1.000000 1.000000 1.000000 1.000000 1.000000 1.000000 1.000000 0.000000 0.000000 0.000200 0.000200 0.000000 10000 10000 0 1 10000 1282268075 0.000500 882.200000
1.000000 1.000000 1.000000 1.000000 1.000000 1.000000 1.010000 1.007500 1.000000 0.990000 0.992500 1.000000 1.000000 1.000000 1.000000 1.000000 1.000000 1.000000 1.000000 1.000000 1.000000 1.000000 1.000000 1.000000 1.000000 1.000000 0.000000 0.000000 0.000200 0.000200 0.000000 10000 10000 0 1 10000 2722022639 0.000500 892.800000
1.000000 1.000000 1.000000 1.000000 1.000000 1.000000 1.010000 1.007500 1.000000 0.990000 0.992500 1.000000 1.000000 1.000000 1.000000 1.000000 1.000000 1.000000 1.000000 1.000000 1.000000 1.000000 1.000000 1.000000 1.000000 1.000000 0.000000 0.000000 0.000200 0.000200 0.000000 10000 10000 0 1 10000 910493799 0.000300 1110.666667
1.000000 1.000000 1.000000 1.000000 1.000000 1.000000 1.010000 1.007500 1.000000 0.990000 0.992500 1.000000 1.000000 1.000000 1.000000 1.000000 1.000000 1.000000 1.000000 1.000000 1.000000 1.000000 1.000000 1.000000 1.000000 1.000000 0.000000 0.000000 0.000200 0.000200 0.000000 10000 10000 0 1 10000 777665924 0.000400 994.750000
1.000000 1.000000 1.000000 1.000000 1.000000 1.000000 1.010000 1.007500 1.000000 0.990000 0.992500 1.000000 1.000000 1.000000 1.000000 1.000000 1.000000 1.000000 1.000000 1.000000 1.000000 1.000000 1.000000 1.000000 1.000000 1.000000 0.000000 0.000000 0.000200 0.000200 0.000000 10000 10000 0 1 10000 2976082383 0.000200 886.500000
1.000000 1.000000 1.000000 1.000000 1.000000 1.000000 1.010000 1.007500 1.000000 0.990000 0.992500 1.000000 1.000000 1.000000 1.000000 1.000000 1.000000 1.000000 1.000000 1.000000 1.000000 1.000000 1.000000 1.000000 1.000000 1.000000 0.000000 0.000000 0.000200 0.000200 0.000000 10000 10000 0 1 10000 4196114195 0.000200 1043.000000
1.000000 1.000000 1.000000 1.000000 1.000000 1.000000 1.010000 1.007500 1.000000 0.990000 0.992500 1.000000 1.000000 1.000000 1.000000 1.000000 1.000000 1.000000 1.000000 1.000000 1.000000 1.000000 1.000000 1.000000 1.000000 1.000000 0.000000 0.000000 0.000200 0.000200 0.000000 10000 10000 0 1 10000 520466366 0.000300 630.333333
1.000000 1.000000 1.000000 1.000000 1.000000 1.000000 1.010000 1.007500 1.000000 0.990000 0.992500 1.000000 1.000000 1.000000 1.000000 1.000000 1.000000 1.000000 1.000000 1.000000 1.000000 1.000000 1.000000 1.000000 1.000000 1.000000 0.000000 0.000000 0.000200 0.000200 0.000000 10000 10000 0 1 10000 1535108172 0.000500 717.400000
1.000000 1.000000 1.000000 1.000000 1.000000 1.000000 1.010000 1.007500 1.000000 0.990000 0.992500 1.000000 1.000000 1.000000 1.000000 1.000000 1.000000 1.000000 1.000000 1.000000 1.000000 1.000000 1.000000 1.000000 1.000000 1.000000 0.000000 0.000000 0.000200 0.000200 0.000000 10000 10000 0 1 10000 3136264801 0.000600 1357.666667
1.000000 1.000000 1.000000 1.000000 1.000000 1.000000 1.010000 1.007500 1.000000 0.990000 0.992500 1.000000 1.000000 1.000000 1.000000 1.000000 1.000000 1.000000 1.000000 1.000000 1.000000 1.000000 1.000000 1.000000 1.000000 1.000000 0.000000 0.000000 0.000200 0.000200 0.000000 10000 10000 0 1 10000 2663874954 0.000400 714.750000
1.000000 1.000000 1.000000 1.000000 1.000000 1.000000 1.010000 1.007500 1.000000 0.990000 0.992500 1.000000 1.000000 1.000000 1.000000 1.000000 1.000000 1.000000 1.000000 1.000000 1.000000 1.000000 1.000000 1.000000 1.000000 1.000000 0.000000 0.000000 0.000200 0.000200 0.000000 10000 10000 0 1 10000 1825510388 0.000500 741.400000
1.000000 1.000000 1.000000 1.000000 1.000000 1.000000 1.010000 1.007500 1.000000 0.990000 0.992500 1.000000 1.000000 1.000000 1.000000 1.000000 1.000000 1.000000 1.000000 1.000000 1.000000 1.000000 1.000000 1.000000 1.000000 1.000000 0.000000 0.000000 0.000200 0.000200 0.000000 10000 10000 0 1 10000 690911740 0.000500 901.600000
1.000000 1.000000 1.000000 1.000000 1.000000 1.000000 1.010000 1.007500 1.000000 0.990000 0.992500 1.000000 1.000000 1.000000 1.000000 1.000000 1.000000 1.000000 1.000000 1.000000 1.000000 1.000000 1.000000 1.000000 1.000000 1.000000 0.000000 0.000000 0.000200 0.000200 0.000000 10000 10000 0 1 10000 2858433054 0.000600 850.333333
1.000000 1.000000 1.000000 1.000000 1.000000 1.000000 1.010000 1.007500 1.000000 0.990000 0.992500 1.000000 1.000000 1.000000 1.000000 1.000000 1.000000 1.000000 1.000000 1.000000 1.000000 1.000000 1.000000 1.000000 1.000000 1.000000 0.000000 0.000000 0.000200 0.000200 0.000000 10000 10000 0 1 10000 1122966187 0.000300 579.333333
1.000000 1.000000 1.000000 1.000000 1.000000 1.000000 1.010000 1.007500 1.000000 0.990000 0.992500 1.000000 1.000000 1.000000 1.000000 1.000000 1.000000 1.000000 1.000000 1.000000 1.000000 1.000000 1.000000 1.000000 1.000000 1.000000 0.000000 0.000000 0.000200 0.000200 0.000000 10000 10000 0 1 10000 1891772497 0.000300 776.333333
1.000000 1.000000 1.000000 1.000000 1.000000 1.000000 1.010000 1.007500 1.000000 0.990000 0.992500 1.000000 1.000000 1.000000 1.000000 1.000000 1.000000 1.000000 1.000000 1.000000 1.000000 1.000000 1.000000 1.000000 1.000000 1.000000 0.000000 0.000000 0.000200 0.000200 0.000000 10000 10000 0 1 10000 265998735 0.000600 994.833333
1.000000 1.000000 1.000000 1.000000 1.000000 1.000000 1.010000 1.007500 1.000000 0.990000 0.992500 1.000000 1.000000 1.000000 1.000000 1.000000 1.000000 1.000000 1.000000 1.000000 1.000000 1.000000 1.000000 1.000000 1.000000 1.000000 0.000000 0.000000 0.000200 0.000200 0.000000 10000 10000 0 1 10000 2044427012 0.000200 806.500000
1.000000 1.000000 1.000000 1.000000 1.000000 1.000000 1.010000 1.007500 1.000000 0.990000 0.992500 1.000000 1.000000 1.000000 1.000000 1.000000 1.000000 1.000000 1.000000 1.000000 1.000000 1.000000 1.000000 1.000000 1.000000 1.000000 0.000000 0.000000 0.000200 0.000200 0.000000 10000 10000 0 1 10000 1886083780 0.000200 719.500000
1.000000 1.000000 1.000000 1.000000 1.000000 1.000000 1.010000 1.007500 1.000000 0.990000 0.992500 1.000000 1.000000 1.000000 1.000000 1.000000 1.000000 1.000000 1.000000 1.000000 1.000000 1.000000 1.000000 1.000000 1.000000 1.000000 0.000000 0.000000 0.000200 0.000200 0.000000 10000 10000 0 1 10000 2496259698 0.000500 756.800000
1.000000 1.000000 1.000000 1.000000 1.000000 1.000000 1.010000 1.007500 1.000000 0.990000 0.992500 1.000000 1.000000 1.000000 1.000000 1.000000 1.000000 1.000000 1.000000 1.000000 1.000000 1.000000 1.000000 1.000000 1.000000 1.000000 0.000000 0.000000 0.000200 0.000200 0.000000 10000 10000 0 1 10000 2994793026 0.000200 992.000000
1.000000 1.000000 1.000000 1.000000 1.000000 1.000000 1.010000 1.007500 1.000000 0.990000 0.992500 1.000000 1.000000 1.000000 1.000000 1.000000 1.000000 1.000000 1.000000 1.000000 1.000000 1.000000 1.000000 1.000000 1.000000 1.000000 0.000000 0.000000 0.000200 0.000200 0.000000 10000 10000 0 1 10000 1085982349 0.000400 655.000000
1.000000 1.000000 1.000000 1.000000 1.000000 1.000000 1.010000 1.007500 1.000000 0.990000 0.992500 1.000000 1.000000 1.000000 1.000000 1.000000 1.000000 1.000000 1.000000 1.000000 1.000000 1.000000 1.000000 1.000000 1.000000 1.000000 0.000000 0.000000 0.000200 0.000200 0.000000 10000 10000 0 1 10000 1816902705 0.000200 727.000000
1.000000 1.000000 1.000000 1.000000 1.000000 1.000000 1.010000 1.007500 1.000000 0.990000 0.992500 1.000000 1.000000 1.000000 1.000000 1.000000 1.000000 1.000000 1.000000 1.000000 1.000000 1.000000 1.000000 1.000000 1.000000 1.000000 0.000000 0.000000 0.000200 0.000200 0.000000 10000 10000 0 1 10000 365119376 0.000400 744.750000
1.000000 1.000000 1.000000 1.000000 1.000000 1.000000 1.010000 1.007500 1.000000 0.990000 0.992500 1.000000 1.000000 1.000000 1.000000 1.000000 1.000000 1.000000 1.000000 1.000000 1.000000 1.000000 1.000000 1.000000 1.000000 1.000000 0.000000 0.000000 0.000200 0.000200 0.000000 10000 10000 0 1 10000 2763708822 0.000500 925.400000
1.000000 1.000000 1.000000 1.000000 1.000000 1.000000 1.010000 1.007500 1.000000 0.990000 0.992500 1.000000 1.000000 1.000000 1.000000 1.000000 1.000000 1.000000 1.000000 1.000000 1.000000 1.000000 1.000000 1.000000 1.000000 1.000000 0.000000 0.000000 0.000200 0.000200 0.000000 10000 10000 0 1 10000 787195003 0.000600 904.666667
1.000000 1.000000 1.000000 1.000000 1.000000 1.000000 1.010000 1.007500 1.000000 0.990000 0.992500 1.000000 1.000000 1.000000 1.000000 1.000000 1.000000 1.000000 1.000000 1.000000 1.000000 1.000000 1.000000 1.000000 1.000000 1.000000 0.000000 0.000000 0.000200 0.000200 0.000000 10000 10000 0 1 10000 73883428 0.000600 905.333333
1.000000 1.000000 1.000000 1.000000 1.000000 1.000000 1.010000 1.007500 1.000000 0.990000 0.992500 1.000000 1.000000 1.000000 1.000000 1.000000 1.000000 1.000000 1.000000 1.000000 1.000000 1.000000 1.000000 1.000000 1.000000 1.000000 0.000000 0.000000 0.000200 0.000200 0.000000 10000 10000 0 1 10000 1457562402 0.000000 -nan
1.000000 1.000000 1.000000 1.000000 1.000000 1.000000 1.010000 1.007500 1.000000 0.990000 0.992500 1.000000 1.000000 1.000000 1.000000 1.000000 1.000000 1.000000 1.000000 1.000000 1.000000 1.000000 1.000000 1.000000 1.000000 1.000000 0.000000 0.000000 0.000200 0.000200 0.000000 10000 10000 0 1 10000 3795207416 0.000300 907.000000
1.000000 1.000000 1.000000 1.000000 1.000000 1.000000 1.010000 1.007500 1.000000 0.990000 0.992500 1.000000 1.000000 1.000000 1.000000 1.000000 1.000000 1.000000 1.000000 1.000000 1.000000 1.000000 1.000000 1.000000 1.000000 1.000000 0.000000 0.000000 0.000200 0.000200 0.000000 10000 10000 0 1 10000 1912913491 0.000100 956.000000
1.000000 1.000000 1.000000 1.000000 1.000000 1.000000 1.010000 1.007500 1.000000 0.990000 0.992500 1.000000 1.000000 1.000000 1.000000 1.000000 1.000000 1.000000 1.000000 1.000000 1.000000 1.000000 1.000000 1.000000 1.000000 1.000000 0.000000 0.000000 0.000200 0.000200 0.000000 10000 10000 0 1 10000 542220215 0.000100 1178.000000
1.000000 1.000000 1.000000 1.000000 1.000000 1.000000 1.010000 1.007500 1.000000 0.990000 0.992500 1.000000 1.000000 1.000000 1.000000 1.000000 1.000000 1.000000 1.000000 1.000000 1.000000 1.000000 1.000000 1.000000 1.000000 1.000000 0.000000 0.000000 0.000200 0.000200 0.000000 10000 10000 0 1 10000 3124634012 0.000400 770.500000
1.000000 1.000000 1.000000 1.000000 1.000000 1.000000 1.010000 1.007500 1.000000 0.990000 0.992500 1.000000 1.000000 1.000000 1.000000 1.000000 1.000000 1.000000 1.000000 1.000000 1.000000 1.000000 1.000000 1.000000 1.000000 1.000000 0.000000 0.000000 0.000200 0.000200 0.000000 10000 10000 0 1 10000 4201341330 0.000300 1353.333333
1.000000 1.000000 1.000000 1.000000 1.000000 1.000000 1.010000 1.007500 1.000000 0.990000 0.992500 1.000000 1.000000 1.000000 1.000000 1.000000 1.000000 1.000000 1.000000 1.000000 1.000000 1.000000 1.000000 1.000000 1.000000 1.000000 0.000000 0.000000 0.000200 0.000200 0.000000 10000 10000 0 1 10000 4287703663 0.000500 830.200000
1.000000 1.000000 1.000000 1.000000 1.000000 1.000000 1.010000 1.007500 1.000000 0.990000 0.992500 1.000000 1.000000 1.000000 1.000000 1.000000 1.000000 1.000000 1.000000 1.000000 1.000000 1.000000 1.000000 1.000000 1.000000 1.000000 0.000000 0.000000 0.000200 0.000200 0.000000 10000 10000 0 1 10000 120621909 0.000100 985.000000
1.000000 1.000000 1.000000 1.000000 1.000000 1.000000 1.010000 1.007500 1.000000 0.990000 0.992500 1.000000 1.000000 1.000000 1.000000 1.000000 1.000000 1.000000 1.000000 1.000000 1.000000 1.000000 1.000000 1.000000 1.000000 1.000000 0.000000 0.000000 0.000200 0.000200 0.000000 10000 10000 0 1 10000 947334699 0.000000 -nan
1.000000 1.000000 1.000000 1.000000 1.000000 1.000000 1.010000 1.007500 1.000000 0.990000 0.992500 1.000000 1.000000 1.000000 1.000000 1.000000 1.000000 1.000000 1.000000 1.000000 1.000000 1.000000 1.000000 1.000000 1.000000 1.000000 0.000000 0.000000 0.000200 0.000200 0.000000 10000 10000 0 1 10000 3989121630 0.000300 1172.000000
1.000000 1.000000 1.000000 1.000000 1.000000 1.000000 1.010000 1.007500 1.000000 0.990000 0.992500 1.000000 1.000000 1.000000 1.000000 1.000000 1.000000 1.000000 1.000000 1.000000 1.000000 1.000000 1.000000 1.000000 1.000000 1.000000 0.000000 0.000000 0.000200 0.000200 0.000000 10000 10000 0 1 10000 3708734047 0.000500 832.200000
1.000000 1.000000 1.000000 1.000000 1.000000 1.000000 1.010000 1.007500 1.000000 0.990000 0.992500 1.000000 1.000000 1.000000 1.000000 1.000000 1.000000 1.000000 1.000000 1.000000 1.000000 1.000000 1.000000 1.000000 1.000000 1.000000 0.000000 0.000000 0.000200 0.000200 0.000000 10000 10000 0 1 10000 2194527550 0.000200 1091.000000
1.000000 1.000000 1.000000 1.000000 1.000000 1.000000 1.010000 1.007500 1.000000 0.990000 0.992500 1.000000 1.000000 1.000000 1.000000 1.000000 1.000000 1.000000 1.000000 1.000000 1.000000 1.000000 1.000000 1.000000 1.000000 1.000000 0.000000 0.000000 0.000200 0.000200 0.000000 10000 10000 0 1 10000 3804088767 0.000200 792.500000
1.000000 1.000000 1.000000 1.000000 1.000000 1.000000 1.010000 1.007500 1.000000 0.990000 0.992500 1.000000 1.000000 1.000000 1.000000 1.000000 1.000000 1.000000 1.000000 1.000000 1.000000 1.000000 1.000000 1.000000 1.000000 1.000000 0.000000 0.000000 0.000200 0.000200 0.000000 10000 10000 0 1 10000 4185027270 0.000400 902.250000
1.000000 1.000000 1.000000 1.000000 1.000000 1.000000 1.010000 1.007500 1.000000 0.990000 0.992500 1.000000 1.000000 1.000000 1.000000 1.000000 1.000000 1.000000 1.000000 1.000000 1.000000 1.000000 1.000000 1.000000 1.000000 1.000000 0.000000 0.000000 0.000200 0.000200 0.000000 10000 10000 0 1 10000 3934949653 0.000300 1405.333333
1.000000 1.000000 1.000000 1.000000 1.000000 1.000000 1.010000 1.007500 1.000000 0.990000 0.992500 1.000000 1.000000 1.000000 1.000000 1.000000 1.000000 1.000000 1.000000 1.000000 1.000000 1.000000 1.000000 1.000000 1.000000 1.000000 0.000000 0.000000 0.000200 0.000200 0.000000 10000 10000 0 1 10000 1649722358 0.000200 936.500000
1.000000 1.000000 1.000000 1.000000 1.000000 1.000000 1.010000 1.007500 1.000000 0.990000 0.992500 1.000000 1.000000 1.000000 1.000000 1.000000 1.000000 1.000000 1.000000 1.000000 1.000000 1.000000 1.000000 1.000000 1.000000 1.000000 0.000000 0.000000 0.000200 0.000200 0.000000 10000 10000 0 1 10000 984681044 0.000500 930.000000
1.000000 1.000000 1.000000 1.000000 1.000000 1.000000 1.010000 1.007500 1.000000 0.990000 0.992500 1.000000 1.000000 1.000000 1.000000 1.000000 1.000000 1.000000 1.000000 1.000000 1.000000 1.000000 1.000000 1.000000 1.000000 1.000000 0.000000 0.000000 0.000200 0.000200 0.000000 10000 10000 0 1 10000 1148456225 0.000000 -nan
1.000000 1.000000 1.000000 1.000000 1.000000 1.000000 1.010000 1.007500 1.000000 0.990000 0.992500 1.000000 1.000000 1.000000 1.000000 1.000000 1.000000 1.000000 1.000000 1.000000 1.000000 1.000000 1.000000 1.000000 1.000000 1.000000 0.000000 0.000000 0.000200 0.000200 0.000000 10000 10000 0 1 10000 3707652909 0.000600 744.166667
1.000000 1.000000 1.000000 1.000000 1.000000 1.000000 1.010000 1.007500 1.000000 0.990000 0.992500 1.000000 1.000000 1.000000 1.000000 1.000000 1.000000 1.000000 1.000000 1.000000 1.000000 1.000000 1.000000 1.000000 1.000000 1.000000 0.000000 0.000000 0.000200 0.000200 0.000000 10000 10000 0 1 10000 2738296172 0.000400 701.250000
1.000000 1.000000 1.000000 1.000000 1.000000 1.000000 1.010000 1.007500 1.000000 0.990000 0.992500 1.000000 1.000000 1.000000 1.000000 1.000000 1.000000 1.000000 1.000000 1.000000 1.000000 1.000000 1.000000 1.000000 1.000000 1.000000 0.000000 0.000000 0.000200 0.000200 0.000000 10000 10000 0 1 10000 3400365272 0.000200 1325.000000
1.000000 1.000000 1.000000 1.000000 1.000000 1.000000 1.010000 1.007500 1.000000 0.990000 0.992500 1.000000 1.000000 1.000000 1.000000 1.000000 1.000000 1.000000 1.000000 1.000000 1.000000 1.000000 1.000000 1.000000 1.000000 1.000000 0.000000 0.000000 0.000200 0.000200 0.000000 10000 10000 0 1 10000 1868278364 0.000200 995.500000
1.000000 1.000000 1.000000 1.000000 1.000000 1.000000 1.010000 1.007500 1.000000 0.990000 0.992500 1.000000 1.000000 1.000000 1.000000 1.000000 1.000000 1.000000 1.000000 1.000000 1.000000 1.000000 1.000000 1.000000 1.000000 1.000000 0.000000 0.000000 0.000200 0.000200 0.000000 10000 10000 0 1 10000 693687822 0.000400 802.500000
1.000000 1.000000 1.000000 1.000000 1.000000 1.000000 1.010000 1.007500 1.000000 0.990000 0.992500 1.000000 1.000000 1.000000 1.000000 1.000000 1.000000 1.000000 1.000000 1.000000 1.000000 1.000000 1.000000 1.000000 1.000000 1.000000 0.000000 0.000000 0.000200 0.000200 0.000000 10000 10000 0 1 10000 2324074580 0.000500 1313.200000
1.000000 1.000000 1.000000 1.000000 1.000000 1.000000 1.010000 1.007500 1.000000 0.990000 0.992500 1.000000 1.000000 1.000000 1.000000 1.000000 1.000000 1.000000 1.000000 1.000000 1.000000 1.000000 1.000000 1.000000 1.000000 1.000000 0.000000 0.000000 0.000200 0.000200 0.000000 10000 10000 0 1 10000 118021219 0.001000 727.800000
1.000000 1.000000 1.000000 1.000000 1.000000 1.000000 1.010000 1.007500 1.000000 0.990000 0.992500 1.000000 1.000000 1.000000 1.000000 1.000000 1.000000 1.000000 1.000000 1.000000 1.000000 1.000000 1.000000 1.000000 1.000000 1.000000 0.000000 0.000000 0.000200 0.000200 0.000000 10000 10000 0 1 10000 542096424 0.000500 910.200000
1.000000 1.000000 1.000000 1.000000 1.000000 1.000000 1.010000 1.007500 1.000000 0.990000 0.992500 1.000000 1.000000 1.000000 1.000000 1.000000 1.000000 1.000000 1.000000 1.000000 1.000000 1.000000 1.000000 1.000000 1.000000 1.000000 0.000000 0.000000 0.000200 0.000200 0.000000 10000 10000 0 1 10000 2013837624 0.000600 784.666667
1.000000 1.000000 1.000000 1.000000 1.000000 1.000000 1.010000 1.007500 1.000000 0.990000 0.992500 1.000000 1.000000 1.000000 1.000000 1.000000 1.000000 1.000000 1.000000 1.000000 1.000000 1.000000 1.000000 1.000000 1.000000 1.000000 0.000000 0.000000 0.000200 0.000200 0.000000 10000 10000 0 1 10000 1580199427 0.000300 722.000000
1.000000 1.000000 1.000000 1.000000 1.000000 1.000000 1.010000 1.007500 1.000000 0.990000 0.992500 1.000000 1.000000 1.000000 1.000000 1.000000 1.000000 1.000000 1.000000 1.000000 1.000000 1.000000 1.000000 1.000000 1.000000 1.000000 0.000000 0.000000 0.000200 0.000200 0.000000 10000 10000 0 1 10000 3504995694 0.000100 1334.000000
1.000000 1.000000 1.000000 1.000000 1.000000 1.000000 1.010000 1.007500 1.000000 0.990000 0.992500 1.000000 1.000000 1.000000 1.000000 1.000000 1.000000 1.000000 1.000000 1.000000 1.000000 1.000000 1.000000 1.000000 1.000000 1.000000 0.000000 0.000000 0.000200 0.000200 0.000000 10000 10000 0 1 10000 17136528 0.000200 994.000000
1.000000 1.000000 1.000000 1.000000 1.000000 1.000000 1.010000 1.007500 1.000000 0.990000 0.992500 1.000000 1.000000 1.000000 1.000000 1.000000 1.000000 1.000000 1.000000 1.000000 1.000000 1.000000 1.000000 1.000000 1.000000 1.000000 0.000000 0.000000 0.000200 0.000200 0.000000 10000 10000 0 1 10000 2146846158 0.000100 1064.000000
1.000000 1.000000 1.000000 1.000000 1.000000 1.000000 1.010000 1.007500 1.000000 0.990000 0.992500 1.000000 1.000000 1.000000 1.000000 1.000000 1.000000 1.000000 1.000000 1.000000 1.000000 1.000000 1.000000 1.000000 1.000000 1.000000 0.000000 0.000000 0.000200 0.000200 0.000000 10000 10000 0 1 10000 3462885306 0.000100 726.000000
1.000000 1.000000 1.000000 1.000000 1.000000 1.000000 1.010000 1.007500 1.000000 0.990000 0.992500 1.000000 1.000000 1.000000 1.000000 1.000000 1.000000 1.000000 1.000000 1.000000 1.000000 1.000000 1.000000 1.000000 1.000000 1.000000 0.000000 0.000000 0.000200 0.000200 0.000000 10000 10000 0 1 10000 275313682 0.000300 983.333333
1.000000 1.000000 1.000000 1.000000 1.000000 1.000000 1.010000 1.007500 1.000000 0.990000 0.992500 1.000000 1.000000 1.000000 1.000000 1.000000 1.000000 1.000000 1.000000 1.000000 1.000000 1.000000 1.000000 1.000000 1.000000 1.000000 0.000000 0.000000 0.000200 0.000200 0.000000 10000 10000 0 1 10000 837094111 0.000300 1273.000000
1.000000 1.000000 1.000000 1.000000 1.000000 1.000000 1.010000 1.007500 1.000000 0.990000 0.992500 1.000000 1.000000 1.000000 1.000000 1.000000 1.000000 1.000000 1.000000 1.000000 1.000000 1.000000 1.000000 1.000000 1.000000 1.000000 0.000000 0.000000 0.000200 0.000200 0.000000 10000 10000 0 1 10000 1180373650 0.000100 928.000000
1.000000 1.000000 1.000000 1.000000 1.000000 1.000000 1.010000 1.007500 1.000000 0.990000 0.992500 1.000000 1.000000 1.000000 1.000000 1.000000 1.000000 1.000000 1.000000 1.000000 1.000000 1.000000 1.000000 1.000000 1.000000 1.000000 0.000000 0.000000 0.000200 0.000200 0.000000 10000 10000 0 1 10000 457909457 0.001000 837.400000
1.000000 1.000000 1.000000 1.000000 1.000000 1.000000 1.010000 1.007500 1.000000 0.990000 0.992500 1.000000 1.000000 1.000000 1.000000 1.000000 1.000000 1.000000 1.000000 1.000000 1.000000 1.000000 1.000000 1.000000 1.000000 1.000000 0.000000 0.000000 0.000200 0.000200 0.000000 10000 10000 0 1 10000 3622878091 0.000300 1156.666667
1.000000 1.000000 1.000000 1.000000 1.000000 1.000000 1.010000 1.007500 1.000000 0.990000 0.992500 1.000000 1.000000 1.000000 1.000000 1.000000 1.000000 1.000000 1.000000 1.000000 1.000000 1.000000 1.000000 1.000000 1.000000 1.000000 0.000000 0.000000 0.000200 0.000200 0.000000 10000 10000 0 1 10000 866182372 0.000300 1451.333333
1.000000 1.000000 1.000000 1.000000 1.000000 1.000000 1.010000 1.007500 1.000000 0.990000 0.992500 1.000000 1.000000 1.000000 1.000000 1.000000 1.000000 1.000000 1.000000 1.000000 1.000000 1.000000 1.000000 1.000000 1.000000 1.000000 0.000000 0.000000 0.000200 0.000200 0.000000 10000 10000 0 1 10000 1989008132 0.000400 926.750000
1.000000 1.000000 1.000000 1.000000 1.000000 1.000000 1.010000 1.007500 1.000000 0.990000 0.992500 1.000000 1.000000 1.000000 1.000000 1.000000 1.000000 1.000000 1.000000 1.000000 1.000000 1.000000 1.000000 1.000000 1.000000 1.000000 0.000000 0.000000 0.000200 0.000200 0.000000 10000 10000 0 1 10000 3764523709 0.000200 612.500000
1.000000 1.000000 1.000000 1.000000 1.000000 1.000000 1.010000 1.007500 1.000000 0.990000 0.992500 1.000000 1.000000 1.000000 1.000000 1.000000 1.000000 1.000000 1.000000 1.000000 1.000000 1.000000 1.000000 1.000000 1.000000 1.000000 0.000000 0.000000 0.000200 0.000200 0.000000 10000 10000 0 1 10000 2548760548 0.000200 598.500000
1.000000 1.000000 1.000000 1.000000 1.000000 1.000000 1.010000 1.007500 1.000000 0.990000 0.992500 1.000000 1.000000 1.000000 1.000000 1.000000 1.000000 1.000000 1.000000 1.000000 1.000000 1.000000 1.000000 1.000000 1.000000 1.000000 0.000000 0.000000 0.000200 0.000200 0.000000 10000 10000 0 1 10000 2514496091 0.000600 1198.833333
1.000000 1.000000 1.000000 1.000000 1.000000 1.000000 1.010000 1.007500 1.000000 0.990000 0.992500 1.000000 1.000000 1.000000 1.000000 1.000000 1.000000 1.000000 1.000000 1.000000 1.000000 1.000000 1.000000 1.000000 1.000000 1.000000 0.000000 0.000000 0.000200 0.000200 0.000000 10000 10000 0 1 10000 1402103343 0.000400 923.000000
1.000000 1.000000 1.000000 1.000000 1.000000 1.000000 1.010000 1.007500 1.000000 0.990000 0.992500 1.000000 1.000000 1.000000 1.000000 1.000000 1.000000 1.000000 1.000000 1.000000 1.000000 1.000000 1.000000 1.000000 1.000000 1.000000 0.000000 0.000000 0.000200 0.000200 0.000000 10000 10000 0 1 10000 3946529807 0.001100 830.909091
1.000000 1.000000 1.000000 1.000000 1.000000 1.000000 1.010000 1.007500 1.000000 0.990000 0.992500 1.000000 1.000000 1.000000 1.000000 1.000000 1.000000 1.000000 1.000000 1.000000 1.000000 1.000000 1.000000 1.000000 1.000000 1.000000 0.000000 0.000000 0.000200 0.000200 0.000000 10000 10000 0 1 10000 3681452118 0.000300 700.000000
1.000000 1.000000 1.000000 1.000000 1.000000 1.000000 1.010000 1.007500 1.000000 0.990000 0.992500 1.000000 1.000000 1.000000 1.000000 1.000000 1.000000 1.000000 1.000000 1.000000 1.000000 1.000000 1.000000 1.000000 1.000000 1.000000 0.000000 0.000000 0.000200 0.000200 0.000000 10000 10000 0 1 10000 2979835163 0.000200 1055.000000
1.000000 1.000000 1.000000 1.000000 1.000000 1.000000 1.010000 1.007500 1.000000 0.990000 0.992500 1.000000 1.000000 1.000000 1.000000 1.000000 1.000000 1.000000 1.000000 1.000000 1.000000 1.000000 1.000000 1.000000 1.000000 1.000000 0.000000 0.000000 0.000200 0.000200 0.000000 10000 10000 0 1 10000 4130520071 0.000100 1136.000000
1.000000 1.000000 1.000000 1.000000 1.000000 1.000000 1.010000 1.007500 1.000000 0.990000 0.992500 1.000000 1.000000 1.000000 1.000000 1.000000 1.000000 1.000000 1.000000 1.000000 1.000000 1.000000 1.000000 1.000000 1.000000 1.000000 0.000000 0.000000 0.000200 0.000200 0.000000 10000 10000 0 1 10000 4095840545 0.000000 -nan
1.000000 1.000000 1.000000 1.000000 1.000000 1.000000 1.010000 1.007500 1.000000 0.990000 0.992500 1.000000 1.000000 1.000000 1.000000 1.000000 1.000000 1.000000 1.000000 1.000000 1.000000 1.000000 1.000000 1.000000 1.000000 1.000000 0.000000 0.000000 0.000200 0.000200 0.000000 10000 10000 0 1 10000 541236742 0.000300 804.000000
1.000000 1.000000 1.000000 1.000000 1.000000 1.000000 1.010000 1.007500 1.000000 0.990000 0.992500 1.000000 1.000000 1.000000 1.000000 1.000000 1.000000 1.000000 1.000000 1.000000 1.000000 1.000000 1.000000 1.000000 1.000000 1.000000 0.000000 0.000000 0.000200 0.000200 0.000000 10000 10000 0 1 10000 1420381137 0.000300 598.333333
1.000000 1.000000 1.000000 1.000000 1.000000 1.000000 1.010000 1.007500 1.000000 0.990000 0.992500 1.000000 1.000000 1.000000 1.000000 1.000000 1.000000 1.000000 1.000000 1.000000 1.000000 1.000000 1.000000 1.000000 1.000000 1.000000 0.000000 0.000000 0.000200 0.000200 0.000000 10000 10000 0 1 10000 2735256637 0.000300 583.333333
1.000000 1.000000 1.000000 1.000000 1.000000 1.000000 1.010000 1.007500 1.000000 0.990000 0.992500 1.000000 1.000000 1.000000 1.000000 1.000000 1.000000 1.000000 1.000000 1.000000 1.000000 1.000000 1.000000 1.000000 1.000000 1.000000 0.000000 0.000000 0.000200 0.000200 0.000000 10000 10000 0 1 10000 405969230 0.000400 788.000000
1.000000 1.000000 1.000000 1.000000 1.000000 1.000000 1.010000 1.007500 1.000000 0.990000 0.992500 1.000000 1.000000 1.000000 1.000000 1.000000 1.000000 1.000000 1.000000 1.000000 1.000000 1.000000 1.000000 1.000000 1.000000 1.000000 0.000000 0.000000 0.000200 0.000200 0.000000 10000 10000 0 1 10000 1976133323 0.000200 1369.500000
1.000000 1.000000 1.000000 1.000000 1.000000 1.000000 1.010000 1.007500 1.000000 0.990000 0.992500 1.000000 1.000000 1.000000 1.000000 1.000000 1.000000 1.000000 1.000000 1.000000 1.000000 1.000000 1.000000 1.000000 1.000000 1.000000 0.000000 0.000000 0.000200 0.000200 0.000000 10000 10000 0 1 10000 1548301084 0.000100 845.000000
1.000000 1.000000 1.000000 1.000000 1.000000 1.000000 1.010000 1.007500 1.000000 0.990000 0.992500 1.000000 1.000000 1.000000 1.000000 1.000000 1.000000 1.000000 1.000000 1.000000 1.000000 1.000000 1.000000 1.000000 1.000000 1.000000 0.000000 0.000000 0.000200 0.000200 0.000000 10000 10000 0 1 10000 291812445 0.000500 1297.200000
1.000000 1.000000 1.000000 1.000000 1.000000 1.000000 1.010000 1.007500 1.000000 0.990000 0.992500 1.000000 1.000000 1.000000 1.000000 1.000000 1.000000 1.000000 1.000000 1.000000 1.000000 1.000000 1.000000 1.000000 1.000000 1.000000 0.000000 0.000000 0.000200 0.000200 0.000000 10000 10000 0 1 10000 157619145 0.000900 1128.777778
1.000000 1.000000 1.000000 1.000000 1.000000 1.000000 1.010000 1.007500 1.000000 0.990000 0.992500 1.000000 1.000000 1.000000 1.000000 1.000000 1.000000 1.000000 1.000000 1.000000 1.000000 1.000000 1.000000 1.000000 1.000000 1.000000 0.000000 0.000000 0.000200 0.000200 0.000000 10000 10000 0 1 10000 2554094759 0.000400 1247.750000
1.000000 1.000000 1.000000 1.000000 1.000000 1.000000 1.010000 1.007500 1.000000 0.990000 0.992500 1.000000 1.000000 1.000000 1.000000 1.000000 1.000000 1.000000 1.000000 1.000000 1.000000 1.000000 1.000000 1.000000 1.000000 1.000000 0.000000 0.000000 0.000200 0.000200 0.000000 10000 10000 0 1 10000 934501532 0.000400 771.250000
1.000000 1.000000 1.000000 1.000000 1.000000 1.000000 1.010000 1.007500 1.000000 0.990000 0.992500 1.000000 1.000000 1.000000 1.000000 1.000000 1.000000 1.000000 1.000000 1.000000 1.000000 1.000000 1.000000 1.000000 1.000000 1.000000 0.000000 0.000000 0.000200 0.000200 0.000000 10000 10000 0 1 10000 3604942986 0.000300 620.666667
1.000000 1.000000 1.000000 1.000000 1.000000 1.000000 1.010000 1.007500 1.000000 0.990000 0.992500 1.000000 1.000000 1.000000 1.000000 1.000000 1.000000 1.000000 1.000000 1.000000 1.000000 1.000000 1.000000 1.000000 1.000000 1.000000 0.000000 0.000000 0.000200 0.000200 0.000000 10000 10000 0 1 10000 4111418924 0.000200 1324.500000
1.000000 1.000000 1.000000 1.000000 1.000000 1.000000 1.010000 1.007500 1.000000 0.990000 0.992500 1.000000 1.000000 1.000000 1.000000 1.000000 1.000000 1.000000 1.000000 1.000000 1.000000 1.000000 1.000000 1.000000 1.000000 1.000000 0.000000 0.000000 0.000200 0.000200 0.000000 10000 10000 0 1 10000 1403783868 0.000100 1249.000000
1.000000 1.000000 1.000000 1.000000 1.000000 1.000000 1.010000 1.007500 1.000000 0.990000 0.992500 1.000000 1.000000 1.000000 1.000000 1.000000 1.000000 1.000000 1.000000 1.000000 1.000000 1.000000 1.000000 1.000000 1.000000 1.000000 0.000000 0.000000 0.000200 0.000200 0.000000 10000 10000 0 1 10000 642352916 0.000300 404.333333
1.000000 1.000000 1.000000 1.000000 1.000000 1.000000 1.010000 1.007500 1.000000 0.990000 0.992500 1.000000 1.000000 1.000000 1.000000 1.000000 1.000000 1.000000 1.000000 1.000000 1.000000 1.000000 1.000000 1.000000 1.000000 1.000000 0.000000 0.000000 0.000200 0.000200 0.000000 10000 10000 0 1 10000 216722712 0.000000 -nan
1.000000 1.000000 1.000000 1.000000 1.000000 1.000000 1.010000 1.007500 1.000000 0.990000 0.992500 1.000000 1.000000 1.000000 1.000000 1.000000 1.000000 1.000000 1.000000 1.000000 1.000000 1.000000 1.000000 1.000000 1.000000 1.000000 0.000000 0.000000 0.000200 0.000200 0.000000 10000 10000 0 1 10000 4001264278 0.000200 818.500000
1.000000 1.000000 1.000000 1.000000 1.000000 1.000000 1.010000 1.007500 1.000000 0.990000 0.992500 1.000000 1.000000 1.000000 1.000000 1.000000 1.000000 1.000000 1.000000 1.000000 1.000000 1.000000 1.000000 1.000000 1.000000 1.000000 0.000000 0.000000 0.000200 0.000200 0.000000 10000 10000 0 1 10000 337738545 0.000200 303.000000
1.000000 1.000000 1.000000 1.000000 1.000000 1.000000 1.010000 1.007500 1.000000 0.990000 0.992500 1.000000 1.000000 1.000000 1.000000 1.000000 1.000000 1.000000 1.000000 1.000000 1.000000 1.000000 1.000000 1.000000 1.000000 1.000000 0.000000 0.000000 0.000200 0.000200 0.000000 10000 10000 0 1 10000 3301976112 0.000300 1103.000000
1.000000 1.000000 1.000000 1.000000 1.000000 1.000000 1.010000 1.007500 1.000000 0.990000 0.992500 1.000000 1.000000 1.000000 1.000000 1.000000 1.000000 1.000000 1.000000 1.000000 1.000000 1.000000 1.000000 1.000000 1.000000 1.000000 0.000000 0.000000 0.000200 0.000200 0.000000 10000 10000 0 1 10000 3809710197 0.000200 1468.000000
1.000000 1.000000 1.000000 1.000000 1.000000 1.000000 1.010000 1.007500 1.000000 0.990000 0.992500 1.000000 1.000000 1.000000 1.000000 1.000000 1.000000 1.000000 1.000000 1.000000 1.000000 1.000000 1.000000 1.000000 1.000000 1.000000 0.000000 0.000000 0.000200 0.000200 0.000000 10000 10000 0 1 10000 601701757 0.000100 1326.000000
1.000000 1.000000 1.000000 1.000000 1.000000 1.000000 1.010000 1.007500 1.000000 0.990000 0.992500 1.000000 1.000000 1.000000 1.000000 1.000000 1.000000 1.000000 1.000000 1.000000 1.000000 1.000000 1.000000 1.000000 1.000000 1.000000 0.000000 0.000000 0.000200 0.000200 0.000000 10000 10000 0 1 10000 3227192523 0.000300 1579.333333
1.000000 1.000000 1.000000 1.000000 1.000000 1.000000 1.010000 1.007500 1.000000 0.990000 0.992500 1.000000 1.000000 1.000000 1.000000 1.000000 1.000000 1.000000 1.000000 1.000000 1.000000 1.000000 1.000000 1.000000 1.000000 1.000000 0.000000 0.000000 0.000200 0.000200 0.000000 10000 10000 0 1 10000 1153296969 0.000500 753.200000
1.000000 1.000000 1.000000 1.000000 1.000000 1.000000 1.010000 1.007500 1.000000 0.990000 0.992500 1.000000 1.000000 1.000000 1.000000 1.000000 1.000000 1.000000 1.000000 1.000000 1.000000 1.000000 1.000000 1.000000 1.000000 1.000000 0.000000 0.000000 0.000200 0.000200 0.000000 10000 10000 0 1 10000 3343082601 0.000200 1216.500000
1.000000 1.000000 1.000000 1.000000 1.000000 1.000000 1.010000 1.007500 1.000000 0.990000 0.992500 1.000000 1.000000 1.000000 1.000000 1.000000 1.000000 1.000000 1.000000 1.000000 1.000000 1.000000 1.000000 1.000000 1.000000 1.000000 0.000000 0.000000 0.000200 0.000200 0.000000 10000 10000 0 1 10000 2238134086 0.000300 1157.333333
1.000000 1.000000 1.000000 1.000000 1.000000 1.000000 1.010000 1.007500 1.000000 0.990000 0.992500 1.000000 1.000000 1.000000 1.000000 1.000000 1.000000 1.000000 1.000000 1.000000 1.000000 1.000000 1.000000 1.000000 1.000000 1.000000 0.000000 0.000000 0.000200 0.000200 0.000000 10000 10000 0 1 10000 3715804697 0.000300 1348.333333
1.000000 1.000000 1.000000 1.000000 1.000000 1.000000 1.010000 1.007500 1.000000 0.990000 0.992500 1.000000 1.000000 1.000000 1.000000 1.000000 1.000000 1.000000 1.000000 1.000000 1.000000 1.000000 1.000000 1.000000 1.000000 1.000000 0.000000 0.000000 0.000200 0.000200 0.000000 10000 10000 0 1 10000 940068722 0.000500 920.800000
1.000000 1.000000 1.000000 1.000000 1.000000 1.000000 1.010000 1.007500 1.000000 0.990000 0.992500 1.000000 1.000000 1.000000 1.000000 1.000000 1.000000 1.000000 1.000000 1.000000 1.000000 1.000000 1.000000 1.000000 1.000000 1.000000 0.000000 0.000000 0.000200 0.000200 0.000000 10000 10000 0 1 10000 559132364 0.000400 929.750000
1.000000 1.000000 1.000000 1.000000 1.000000 1.000000 1.010000 1.007500 1.000000 0.990000 0.992500 1.000000 1.000000 1.000000 1.000000 1.000000 1.000000 1.000000 1.000000 1.000000 1.000000 1.000000 1.000000 1.000000 1.000000 1.000000 0.000000 0.000000 0.000200 0.000200 0.000000 10000 10000 0 1 10000 1539006416 0.000300 922.333333
1.000000 1.000000 1.000000 1.000000 1.000000 1.000000 1.010000 1.007500 1.000000 0.990000 0.992500 1.000000 1.000000 1.000000 1.000000 1.000000 1.000000 1.000000 1.000000 1.000000 1.000000 1.000000 1.000000 1.000000 1.000000 1.000000 0.000000 0.000000 0.000200 0.000200 0.000000 10000 10000 0 1 10000 4172043377 0.000100 784.000000
1.000000 1.000000 1.000000 1.000000 1.000000 1.000000 1.010000 1.007500 1.000000 0.990000 0.992500 1.000000 1.000000 1.000000 1.000000 1.000000 1.000000 1.000000 1.000000 1.000000 1.000000 1.000000 1.000000 1.000000 1.000000 1.000000 0.000000 0.000000 0.000200 0.000200 0.000000 10000 10000 0 1 10000 4226643719 0.000500 1074.400000
1.000000 1.000000 1.000000 1.000000 1.000000 1.000000 1.010000 1.007500 1.000000 0.990000 0.992500 1.000000 1.000000 1.000000 1.000000 1.000000 1.000000 1.000000 1.000000 1.000000 1.000000 1.000000 1.000000 1.000000 1.000000 1.000000 0.000000 0.000000 0.000200 0.000200 0.000000 10000 10000 0 1 10000 1625372709 0.000400 1028.000000
1.000000 1.000000 1.000000 1.000000 1.000000 1.000000 1.010000 1.007500 1.000000 0.990000 0.992500 1.000000 1.000000 1.000000 1.000000 1.000000 1.000000 1.000000 1.000000 1.000000 1.000000 1.000000 1.000000 1.000000 1.000000 1.000000 0.000000 0.000000 0.000200 0.000200 0.000000 10000 10000 0 1 10000 2436828768 0.000000 -nan
1.000000 1.000000 1.000000 1.000000 1.000000 1.000000 1.010000 1.007500 1.000000 0.990000 0.992500 1.000000 1.000000 1.000000 1.000000 1.000000 1.000000 1.000000 1.000000 1.000000 1.000000 1.000000 1.000000 1.000000 1.000000 1.000000 0.000000 0.000000 0.000200 0.000200 0.000000 10000 10000 0 1 10000 3211519116 0.000300 683.333333
1.000000 1.000000 1.000000 1.000000 1.000000 1.000000 1.010000 1.007500 1.000000 0.990000 0.992500 1.000000 1.000000 1.000000 1.000000 1.000000 1.000000 1.000000 1.000000 1.000000 1.000000 1.000000 1.000000 1.000000 1.000000 1.000000 0.000000 0.000000 0.000200 0.000200 0.000000 10000 10000 0 1 10000 1110722639 0.000200 624.000000
1.000000 1.000000 1.000000 1.000000 1.000000 1.000000 1.010000 1.007500 1.000000 0.990000 0.992500 1.000000 1.000000 1.000000 1.000000 1.000000 1.000000 1.000000 1.000000 1.000000 1.000000 1.000000 1.000000 1.000000 1.000000 1.000000 0.000000 0.000000 0.000200 0.000200 0.000000 10000 10000 0 1 10000 3598107994 0.000200 1082.000000
1.000000 1.000000 1.000000 1.000000 1.000000 1.000000 1.010000 1.007500 1.000000 0.990000 0.992500 1.000000 1.000000 1.000000 1.000000 1.000000 1.000000 1.000000 1.000000 1.000000 1.000000 1.000000 1.000000 1.000000 1.000000 1.000000 0.000000 0.000000 0.000200 0.000200 0.000000 10000 10000 0 1 10000 1589406620 0.000400 808.250000
1.000000 1.000000 1.000000 1.000000 1.000000 1.000000 1.010000 1.007500 1.000000 0.990000 0.992500 1.000000 1.000000 1.000000 1.000000 1.000000 1.000000 1.000000 1.000000 1.000000 1.000000 1.000000 1.000000 1.000000 1.000000 1.000000 0.000000 0.000000 0.000200 0.000200 0.000000 10000 10000 0 1 10000 59173448 0.000500 766.000000
1.000000 1.000000 1.000000 1.000000 1.000000 1.000000 1.010000 1.007500 1.000000 0.990000 0.992500 1.000000 1.000000 1.000000 1.000000 1.000000 1.000000 1.000000 1.000000 1.000000 1.000000 1.000000 1.000000 1.000000 1.000000 1.000000 0.000000 0.000000 0.000200 0.000200 0.000000 10000 10000 0 1 10000 899261912 0.000200 1280.000000
1.000000 1.000000 1.000000 1.000000 1.000000 1.000000 1.010000 1.007500 1.000000 0.990000 0.992500 1.000000 1.000000 1.000000 1.000000 1.000000 1.000000 1.000000 1.000000 1.000000 1.000000 1.000000 1.000000 1.000000 1.000000 1.000000 0.000000 0.000000 0.000200 0.000200 0.000000 10000 10000 0 1 10000 3051106862 0.000400 744.500000
1.000000 1.000000 1.000000 1.000000 1.000000 1.000000 1.010000 1.007500 1.000000 0.990000 0.992500 1.000000 1.000000 1.000000 1.000000 1.000000 1.000000 1.000000 1.000000 1.000000 1.000000 1.000000 1.000000 1.000000 1.000000 1.000000 0.000000 0.000000 0.000200 0.000200 0.000000 10000 10000 0 1 10000 3819812577 0.000200 1026.500000
1.000000 1.000000 1.000000 1.000000 1.000000 1.000000 1.010000 1.007500 1.000000 0.990000 0.992500 1.000000 1.000000 1.000000 1.000000 1.000000 1.000000 1.000000 1.000000 1.000000 1.000000 1.000000 1.000000 1.000000 1.000000 1.000000 0.000000 0.000000 0.000200 0.000200 0.000000 10000 10000 0 1 10000 1912858426 0.000500 1535.400000
1.000000 1.000000 1.000000 1.000000 1.000000 1.000000 1.010000 1.007500 1.000000 0.990000 0.992500 1.000000 1.000000 1.000000 1.000000 1.000000 1.000000 1.000000 1.000000 1.000000 1.000000 1.000000 1.000000 1.000000 1.000000 1.000000 0.000000 0.000000 0.000200 0.000200 0.000000 10000 10000 0 1 10000 1808482653 0.000300 686.000000
1.000000 1.000000 1.000000 1.000000 1.000000 1.000000 1.010000 1.007500 1.000000 0.990000 0.992500 1.000000 1.000000 1.000000 1.000000 1.000000 1.000000 1.000000 1.000000 1.000000 1.000000 1.000000 1.000000 1.000000 1.000000 1.000000 0.000000 0.000000 0.000200 0.000200 0.000000 10000 10000 0 1 10000 1544049771 0.000400 1030.250000
1.000000 1.000000 1.000000 1.000000 1.000000 1.000000 1.010000 1.007500 1.000000 0.990000 0.992500 1.000000 1.000000 1.000000 1.000000 1.000000 1.000000 1.000000 1.000000 1.000000 1.000000 1.000000 1.000000 1.000000 1.000000 1.000000 0.000000 0.000000 0.000200 0.000200 0.000000 10000 10000 0 1 10000 901594027 0.000600 1111.833333
1.000000 1.000000 1.000000 1.000000 1.000000 1.000000 1.010000 1.007500 1.000000 0.990000 0.992500 1.000000 1.000000 1.000000 1.000000 1.000000 1.000000 1.000000 1.000000 1.000000 1.000000 1.000000 1.000000 1.000000 1.000000 1.000000 0.000000 0.000000 0.000200 0.000200 0.000000 10000 10000 0 1 10000 1276149008 0.000300 920.000000
1.000000 1.000000 1.000000 1.000000 1.000000 1.000000 1.010000 1.007500 1.000000 0.990000 0.992500 1.000000 1.000000 1.000000 1.000000 1.000000 1.000000 1.000000 1.000000 1.000000 1.000000 1.000000 1.000000 1.000000 1.000000 1.000000 0.000000 0.000000 0.000200 0.000200 0.000000 10000 10000 0 1 10000 3034738025 0.000500 874.000000
1.000000 1.000000 1.000000 1.000000 1.000000 1.000000 1.010000 1.007500 1.000000 0.990000 0.992500 1.000000 1.000000 1.000000 1.000000 1.000000 1.000000 1.000000 1.000000 1.000000 1.000000 1.000000 1.000000 1.000000 1.000000 1.000000 0.000000 0.000000 0.000200 0.000200 0.000000 10000 10000 0 1 10000 4067798353 0.000400 1063.000000
1.000000 1.000000 1.000000 1.000000 1.000000 1.000000 1.010000 1.007500 1.000000 0.990000 0.992500 1.000000 1.000000 1.000000 1.000000 1.000000 1.000000 1.000000 1.000000 1.000000 1.000000 1.000000 1.000000 1.000000 1.000000 1.000000 0.000000 0.000000 0.000200 0.000200 0.000000 10000 10000 0 1 10000 976030550 0.000900 909.777778
1.000000 1.000000 1.000000 1.000000 1.000000 1.000000 1.010000 1.007500 1.000000 0.990000 0.992500 1.000000 1.000000 1.000000 1.000000 1.000000 1.000000 1.000000 1.000000 1.000000 1.000000 1.000000 1.000000 1.000000 1.000000 1.000000 0.000000 0.000000 0.000200 0.000200 0.000000 10000 10000 0 1 10000 1292622202 0.000200 1299.000000
1.000000 1.000000 1.000000 1.000000 1.000000 1.000000 1.010000 1.007500 1.000000 0.990000 0.992500 1.000000 1.000000 1.000000 1.000000 1.000000 1.000000 1.000000 1.000000 1.000000 1.000000 1.000000 1.000000 1.000000 1.000000 1.000000 0.000000 0.000000 0.000200 0.000200 0.000000 10000 10000 0 1 10000 4004255511 0.000100 488.000000
1.000000 1.000000 1.000000 1.000000 1.000000 1.000000 1.010000 1.007500 1.000000 0.990000 0.992500 1.000000 1.000000 1.000000 1.000000 1.000000 1.000000 1.000000 1.000000 1.000000 1.000000 1.000000 1.000000 1.000000 1.000000 1.000000 0.000000 0.000000 0.000200 0.000200 0.000000 10000 10000 0 1 10000 2388902539 0.000100 758.000000
1.000000 1.000000 1.000000 1.000000 1.000000 1.000000 1.010000 1.007500 1.000000 0.990000 0.992500 1.000000 1.000000 1.000000 1.000000 1.000000 1.000000 1.000000 1.000000 1.000000 1.000000 1.000000 1.000000 1.000000 1.000000 1.000000 0.000000 0.000000 0.000200 0.000200 0.000000 10000 10000 0 1 10000 3787062542 0.000100 545.000000
1.000000 1.000000 1.000000 1.000000 1.000000 1.000000 1.010000 1.007500 1.000000 0.990000 0.992500 1.000000 1.000000 1.000000 1.000000 1.000000 1.000000 1.000000 1.000000 1.000000 1.000000 1.000000 1.000000 1.000000 1.000000 1.000000 0.000000 0.000000 0.000200 0.000200 0.000000 10000 10000 0 1 10000 2037695567 0.000600 786.500000
1.000000 1.000000 1.000000 1.000000 1.000000 1.000000 1.010000 1.007500 1.000000 0.990000 0.992500 1.000000 1.000000 1.000000 1.000000 1.000000 1.000000 1.000000 1.000000 1.000000 1.000000 1.000000 1.000000 1.000000 1.000000 1.000000 0.000000 0.000000 0.000200 0.000200 0.000000 10000 10000 0 1 10000 3419599333 0.000200 1022.000000
1.000000 1.000000 1.000000 1.000000 1.000000 1.000000 1.010000 1.007500 1.000000 0.990000 0.992500 1.000000 1.000000 1.000000 1.000000 1.000000 1.000000 1.000000 1.000000 1.000000 1.000000 1.000000 1.000000 1.000000 1.000000 1.000000 0.000000 0.000000 0.000200 0.000200 0.000000 10000 10000 0 1 10000 2755920538 0.000200 1438.500000
1.000000 1.000000 1.000000 1.000000 1.000000 1.000000 1.010000 1.007500 1.000000 0.990000 0.992500 1.000000 1.000000 1.000000 1.000000 1.000000 1.000000 1.000000 1.000000 1.000000 1.000000 1.000000 1.000000 1.000000 1.000000 1.000000 0.000000 0.000000 0.000200 0.000200 0.000000 10000 10000 0 1 10000 4011498194 0.000400 1094.000000
1.000000 1.000000 1.000000 1.000000 1.000000 1.000000 1.010000 1.007500 1.000000 0.990000 0.992500 1.000000 1.000000 1.000000 1.000000 1.000000 1.000000 1.000000 1.000000 1.000000 1.000000 1.000000 1.000000 1.000000 1.000000 1.000000 0.000000 0.000000 0.000200 0.000200 0.000000 10000 10000 0 1 10000 3365259083 0.000100 824.000000
1.000000 1.000000 1.000000 1.000000 1.000000 1.000000 1.010000 1.007500 1.000000 0.990000 0.992500 1.000000 1.000000 1.000000 1.000000 1.000000 1.000000 1.000000 1.000000 1.000000 1.000000 1.000000 1.000000 1.000000 1.000000 1.000000 0.000000 0.000000 0.000200 0.000200 0.000000 10000 10000 0 1 10000 2439584219 0.000000 -nan
1.000000 1.000000 1.000000 1.000000 1.000000 1.000000 1.010000 1.007500 1.000000 0.990000 0.992500 1.000000 1.000000 1.000000 1.000000 1.000000 1.000000 1.000000 1.000000 1.000000 1.000000 1.000000 1.000000 1.000000 1.000000 1.000000 0.000000 0.000000 0.000200 0.000200 0.000000 10000 10000 0 1 10000 3038322881 0.000200 617.500000
1.000000 1.000000 1.000000 1.000000 1.000000 1.000000 1.010000 1.007500 1.000000 0.990000 0.992500 1.000000 1.000000 1.000000 1.000000 1.000000 1.000000 1.000000 1.000000 1.000000 1.000000 1.000000 1.000000 1.000000 1.000000 1.000000 0.000000 0.000000 0.000200 0.000200 0.000000 10000 10000 0 1 10000 1932191447 0.000100 998.000000
1.000000 1.000000 1.000000 1.000000 1.000000 1.000000 1.010000 1.007500 1.000000 0.990000 0.992500 1.000000 1.000000 1.000000 1.000000 1.000000 1.000000 1.000000 1.000000 1.000000 1.000000 1.000000 1.000000 1.000000 1.000000 1.000000 0.000000 0.000000 0.000200 0.000200 0.000000 10000 10000 0 1 10000 3546270541 0.000500 830.600000
1.000000 1.000000 1.000000 1.000000 1.000000 1.000000 1.010000 1.007500 1.000000 0.990000 0.992500 1.000000 1.000000 1.000000 1.000000 1.000000 1.000000 1.000000 1.000000 1.000000 1.000000 1.000000 1.000000 1.000000 1.000000 1.000000 0.000000 0.000000 0.000200 0.000200 0.000000 10000 10000 0 1 10000 2184377954 0.000300 823.666667
1.000000 1.000000 1.000000 1.000000 1.000000 1.000000 1.010000 1.007500 1.000000 0.990000 0.992500 1.000000 1.000000 1.000000 1.000000 1.000000 1.000000 1.000000 1.000000 1.000000 1.000000 1.000000 1.000000 1.000000 1.000000 1.000000 0.000000 0.000000 0.000200 0.000200 0.000000 10000 10000 0 1 10000 2680172624 0.000400 1057.250000
1.000000 1.000000 1.000000 1.000000 1.000000 1.000000 1.010000 1.007500 1.000000 0.990000 0.992500 1.000000 1.000000 1.000000 1.000000 1.000000 1.000000 1.000000 1.000000 1.000000 1.000000 1.000000 1.000000 1.000000 1.000000 1.000000 0.000000 0.000000 0.000200 0.000200 0.000000 10000 10000 0 1 10000 1968740185 0.000100 597.000000
1.000000 1.000000 1.000000 1.000000 1.000000 1.000000 1.010000 1.007500 1.000000 0.990000 0.992500 1.000000 1.000000 1.000000 1.000000 1.000000 1.000000 1.000000 1.000000 1.000000 1.000000 1.000000 1.000000 1.000000 1.000000 1.000000 0.000000 0.000000 0.000200 0.000200 0.000000 10000 10000 0 1 10000 1801892413 0.000000 -nan
1.000000 1.000000 1.000000 1.000000 1.000000 1.000000 1.010000 1.007500 1.000000 0.990000 0.992500 1.000000 1.000000 1.000000 1.000000 1.000000 1.000000 1.000000 1.000000 1.000000 1.000000 1.000000 1.000000 1.000000 1.000000 1.000000 0.000000 0.000000 0.000200 0.000200 0.000000 10000 10000 0 1 10000 2695940801 0.000700 823.142857
1.000000 1.000000 1.000000 1.000000 1.000000 1.000000 1.010000 1.007500 1.000000 0.990000 0.992500 1.000000 1.000000 1.000000 1.000000 1.000000 1.000000 1.000000 1.000000 1.000000 1.000000 1.000000 1.000000 1.000000 1.000000 1.000000 0.000000 0.000000 0.000200 0.000200 0.000000 10000 10000 0 1 10000 3347543625 0.000400 1153.000000
1.000000 1.000000 1.000000 1.000000 1.000000 1.000000 1.010000 1.007500 1.000000 0.990000 0.992500 1.000000 1.000000 1.000000 1.000000 1.000000 1.000000 1.000000 1.000000 1.000000 1.000000 1.000000 1.000000 1.000000 1.000000 1.000000 0.000000 0.000000 0.000200 0.000200 0.000000 10000 10000 0 1 10000 48661355 0.000100 912.000000
1.000000 1.000000 1.000000 1.000000 1.000000 1.000000 1.010000 1.007500 1.000000 0.990000 0.992500 1.000000 1.000000 1.000000 1.000000 1.000000 1.000000 1.000000 1.000000 1.000000 1.000000 1.000000 1.000000 1.000000 1.000000 1.000000 0.000000 0.000000 0.000200 0.000200 0.000000 10000 10000 0 1 10000 3182310450 0.000300 1395.666667
1.000000 1.000000 1.000000 1.000000 1.000000 1.000000 1.010000 1.007500 1.000000 0.990000 0.992500 1.000000 1.000000 1.000000 1.000000 1.000000 1.000000 1.000000 1.000000 1.000000 1.000000 1.000000 1.000000 1.000000 1.000000 1.000000 0.000000 0.000000 0.000200 0.000200 0.000000 10000 10000 0 1 10000 2882297672 0.000200 1943.500000
1.000000 1.000000 1.000000 1.000000 1.000000 1.000000 1.010000 1.007500 1.000000 0.990000 0.992500 1.000000 1.000000 1.000000 1.000000 1.000000 1.000000 1.000000 1.000000 1.000000 1.000000 1.000000 1.000000 1.000000 1.000000 1.000000 0.000000 0.000000 0.000200 0.000200 0.000000 10000 10000 0 1 10000 1759054181 0.000300 1174.666667
1.000000 1.000000 1.000000 1.000000 1.000000 1.000000 1.010000 1.007500 1.000000 0.990000 0.992500 1.000000 1.000000 1.000000 1.000000 1.000000 1.000000 1.000000 1.000000 1.000000 1.000000 1.000000 1.000000 1.000000 1.000000 1.000000 0.000000 0.000000 0.000200 0.000200 0.000000 10000 10000 0 1 10000 851507973 0.000100 293.000000
1.000000 1.000000 1.000000 1.000000 1.000000 1.000000 1.010000 1.007500 1.000000 0.990000 0.992500 1.000000 1.000000 1.000000 1.000000 1.000000 1.000000 1.000000 1.000000 1.000000 1.000000 1.000000 1.000000 1.000000 1.000000 1.000000 0.000000 0.000000 0.000200 0.000200 0.000000 10000 10000 0 1 10000 1923303532 0.000400 1027.750000
1.000000 1.000000 1.000000 1.000000 1.000000 1.000000 1.010000 1.007500 1.000000 0.990000 0.992500 1.000000 1.000000 1.000000 1.000000 1.000000 1.000000 1.000000 1.000000 1.000000 1.000000 1.000000 1.000000 1.000000 1.000000 1.000000 0.000000 0.000000 0.000200 0.000200 0.000000 10000 10000 0 1 10000 2542123466 0.000300 698.666667
1.000000 1.000000 1.000000 1.000000 1.000000 1.000000 1.010000 1.007500 1.000000 0.990000 0.992500 1.000000 1.000000 1.000000 1.000000 1.000000 1.000000 1.000000 1.000000 1.000000 1.000000 1.000000 1.000000 1.000000 1.000000 1.000000 0.000000 0.000000 0.000200 0.000200 0.000000 10000 10000 0 1 10000 3065419681 0.000100 1154.000000
1.000000 1.000000 1.000000 1.000000 1.000000 1.000000 1.010000 1.007500 1.000000 0.990000 0.992500 1.000000 1.000000 1.000000 1.000000 1.000000 1.000000 1.000000 1.000000 1.000000 1.000000 1.000000 1.000000 1.000000 1.000000 1.000000 0.000000 0.000000 0.000200 0.000200 0.000000 10000 10000 0 1 10000 3764755564 0.000300 1666.000000
1.000000 1.000000 1.000000 1.000000 1.000000 1.000000 1.010000 1.007500 1.000000 0.990000 0.992500 1.000000 1.000000 1.000000 1.000000 1.000000 1.000000 1.000000 1.000000 1.000000 1.000000 1.000000 1.000000 1.000000 1.000000 1.000000 0.000000 0.000000 0.000200 0.000200 0.000000 10000 10000 0 1 10000 2381343436 0.000400 861.000000
1.000000 1.000000 1.000000 1.000000 1.000000 1.000000 1.010000 1.007500 1.000000 0.990000 0.992500 1.000000 1.000000 1.000000 1.000000 1.000000 1.000000 1.000000 1.000000 1.000000 1.000000 1.000000 1.000000 1.000000 1.000000 1.000000 0.000000 0.000000 0.000200 0.000200 0.000000 10000 10000 0 1 10000 323014676 0.000400 1139.250000
1.000000 1.000000 1.000000 1.000000 1.000000 1.000000 1.010000 1.007500 1.000000 0.990000 0.992500 1.000000 1.000000 1.000000 1.000000 1.000000 1.000000 1.000000 1.000000 1.000000 1.000000 1.000000 1.000000 1.000000 1.000000 1.000000 0.000000 0.000000 0.000200 0.000200 0.000000 10000 10000 0 1 10000 107784172 0.000600 949.833333
1.000000 1.000000 1.000000 1.000000 1.000000 1.000000 1.010000 1.007500 1.000000 0.990000 0.992500 1.000000 1.000000 1.000000 1.000000 1.000000 1.000000 1.000000 1.000000 1.000000 1.000000 1.000000 1.000000 1.000000 1.000000 1.000000 0.000000 0.000000 0.000200 0.000200 0.000000 10000 10000 0 1 10000 2762132107 0.000100 896.000000
1.000000 1.000000 1.000000 1.000000 1.000000 1.000000 1.010000 1.007500 1.000000 0.990000 0.992500 1.000000 1.000000 1.000000 1.000000 1.000000 1.000000 1.000000 1.000000 1.000000 1.000000 1.000000 1.000000 1.000000 1.000000 1.000000 0.000000 0.000000 0.000200 0.000200 0.000000 10000 10000 0 1 10000 3878379742 0.000400 864.000000
1.000000 1.000000 1.000000 1.000000 1.000000 1.000000 1.010000 1.007500 1.000000 0.990000 0.992500 1.000000 1.000000 1.000000 1.000000 1.000000 1.000000 1.000000 1.000000 1.000000 1.000000 1.000000 1.000000 1.000000 1.000000 1.000000 0.000000 0.000000 0.000200 0.000200 0.000000 10000 10000 0 1 10000 1029972987 0.000500 1101.200000
1.000000 1.000000 1.000000 1.000000 1.000000 1.000000 1.010000 1.007500 1.000000 0.990000 0.992500 1.000000 1.000000 1.000000 1.000000 1.000000 1.000000 1.000000 1.000000 1.000000 1.000000 1.000000 1.000000 1.000000 1.000000 1.000000 0.000000 0.000000 0.000200 0.000200 0.000000 10000 10000 0 1 10000 3766813885 0.000400 993.750000
1.000000 1.000000 1.000000 1.000000 1.000000 1.000000 1.010000 1.007500 1.000000 0.990000 0.992500 1.000000 1.000000 1.000000 1.000000 1.000000 1.000000 1.000000 1.000000 1.000000 1.000000 1.000000 1.000000 1.000000 1.000000 1.000000 0.000000 0.000000 0.000200 0.000200 0.000000 10000 10000 0 1 10000 3559700246 0.000300 889.000000
1.000000 1.000000 1.000000 1.000000 1.000000 1.000000 1.010000 1.007500 1.000000 0.990000 0.992500 1.000000 1.000000 1.000000 1.000000 1.000000 1.000000 1.000000 1.000000 1.000000 1.000000 1.000000 1.000000 1.000000 1.000000 1.000000 0.000000 0.000000 0.000200 0.000200 0.000000 10000 10000 0 1 10000 3724239332 0.000500 794.000000
1.000000 1.000000 1.000000 1.000000 1.000000 1.000000 1.010000 1.007500 1.000000 0.990000 0.992500 1.000000 1.000000 1.000000 1.000000 1.000000 1.000000 1.000000 1.000000 1.000000 1.000000 1.000000 1.000000 1.000000 1.000000 1.000000 0.000000 0.000000 0.000200 0.000200 0.000000 10000 10000 0 1 10000 101124988 0.000200 653.500000
1.000000 1.000000 1.000000 1.000000 1.000000 1.000000 1.010000 1.007500 1.000000 0.990000 0.992500 1.000000 1.000000 1.000000 1.000000 1.000000 1.000000 1.000000 1.000000 1.000000 1.000000 1.000000 1.000000 1.000000 1.000000 1.000000 0.000000 0.000000 0.000200 0.000200 0.000000 10000 10000 0 1 10000 2016999029 0.000100 1070.000000
1.000000 1.000000 1.000000 1.000000 1.000000 1.000000 1.010000 1.007500 1.000000 0.990000 0.992500 1.000000 1.000000 1.000000 1.000000 1.000000 1.000000 1.000000 1.000000 1.000000 1.000000 1.000000 1.000000 1.000000 1.000000 1.000000 0.000000 0.000000 0.000200 0.000200 0.000000 10000 10000 0 1 10000 1972437369 0.000300 800.000000
1.000000 1.000000 1.000000 1.000000 1.000000 1.000000 1.010000 1.007500 1.000000 0.990000 0.992500 1.000000 1.000000 1.000000 1.000000 1.000000 1.000000 1.000000 1.000000 1.000000 1.000000 1.000000 1.000000 1.000000 1.000000 1.000000 0.000000 0.000000 0.000200 0.000200 0.000000 10000 10000 0 1 10000 423066910 0.000300 876.333333
1.000000 1.000000 1.000000 1.000000 1.000000 1.000000 1.010000 1.007500 1.000000 0.990000 0.992500 1.000000 1.000000 1.000000 1.000000 1.000000 1.000000 1.000000 1.000000 1.000000 1.000000 1.000000 1.000000 1.000000 1.000000 1.000000 0.000000 0.000000 0.000200 0.000200 0.000000 10000 10000 0 1 10000 1291836255 0.000200 746.000000
1.000000 1.000000 1.000000 1.000000 1.000000 1.000000 1.010000 1.007500 1.000000 0.990000 0.992500 1.000000 1.000000 1.000000 1.000000 1.000000 1.000000 1.000000 1.000000 1.000000 1.000000 1.000000 1.000000 1.000000 1.000000 1.000000 0.000000 0.000000 0.000200 0.000200 0.000000 10000 10000 0 1 10000 1975500986 0.000300 801.333333
1.000000 1.000000 1.000000 1.000000 1.000000 1.000000 1.010000 1.007500 1.000000 0.990000 0.992500 1.000000 1.000000 1.000000 1.000000 1.000000 1.000000 1.000000 1.000000 1.000000 1.000000 1.000000 1.000000 1.000000 1.000000 1.000000 0.000000 0.000000 0.000200 0.000200 0.000000 10000 10000 0 1 10000 3676922203 0.000100 1216.000000
1.000000 1.000000 1.000000 1.000000 1.000000 1.000000 1.010000 1.007500 1.000000 0.990000 0.992500 1.000000 1.000000 1.000000 1.000000 1.000000 1.000000 1.000000 1.000000 1.000000 1.000000 1.000000 1.000000 1.000000 1.000000 1.000000 0.000000 0.000000 0.000200 0.000200 0.000000 10000 10000 0 1 10000 1627599243 0.000200 723.000000
1.000000 1.000000 1.000000 1.000000 1.000000 1.000000 1.010000 1.007500 1.000000 0.990000 0.992500 1.000000 1.000000 1.000000 1.000000 1.000000 1.000000 1.000000 1.000000 1.000000 1.000000 1.000000 1.000000 1.000000 1.000000 1.000000 0.000000 0.000000 0.000200 0.000200 0.000000 10000 10000 0 1 10000 2251870051 0.000300 793.666667
1.000000 1.000000 1.000000 1.000000 1.000000 1.000000 1.010000 1.007500 1.000000 0.990000 0.992500 1.000000 1.000000 1.000000 1.000000 1.000000 1.000000 1.000000 1.000000 1.000000 1.000000 1.000000 1.000000 1.000000 1.000000 1.000000 0.000000 0.000000 0.000200 0.000200 0.000000 10000 10000 0 1 10000 420221108 0.000200 872.000000
1.000000 1.000000 1.000000 1.000000 1.000000 1.000000 1.010000 1.007500 1.000000 0.990000 0.992500 1.000000 1.000000 1.000000 1.000000 1.000000 1.000000 1.000000 1.000000 1.000000 1.000000 1.000000 1.000000 1.000000 1.000000 1.000000 0.000000 0.000000 0.000200 0.000200 0.000000 10000 10000 0 1 10000 2640435695 0.000200 839.500000
1.000000 1.000000 1.000000 1.000000 1.000000 1.000000 1.010000 1.007500 1.000000 0.990000 0.992500 1.000000 1.000000 1.000000 1.000000 1.000000 1.000000 1.000000 1.000000 1.000000 1.000000 1.000000 1.000000 1.000000 1.000000 1.000000 0.000000 0.000000 0.000200 0.000200 0.000000 10000 10000 0 1 10000 4213277588 0.000600 597.333333
1.000000 1.000000 1.000000 1.000000 1.000000 1.000000 1.010000 1.007500 1.000000 0.990000 0.992500 1.000000 1.000000 1.000000 1.000000 1.000000 1.000000 1.000000 1.000000 1.000000 1.000000 1.000000 1.000000 1.000000 1.000000 1.000000 0.000000 0.000000 0.000200 0.000200 0.000000 10000 10000 0 1 10000 3306209335 0.000500 922.200000
1.000000 1.000000 1.000000 1.000000 1.000000 1.000000 1.010000 1.007500 1.000000 0.990000 0.992500 1.000000 1.000000 1.000000 1.000000 1.000000 1.000000 1.000000 1.000000 1.000000 1.000000 1.000000 1.000000 1.000000 1.000000 1.000000 0.000000 0.000000 0.000200 0.000200 0.000000 10000 10000 0 1 10000 3132640912 0.000400 733.000000
1.000000 1.000000 1.000000 1.000000 1.000000 1.000000 1.010000 1.007500 1.000000 0.990000 0.992500 1.000000 1.000000 1.000000 1.000000 1.000000 1.000000 1.000000 1.000000 1.000000 1.000000 1.000000 1.000000 1.000000 1.000000 1.000000 0.000000 0.000000 0.000200 0.000200 0.000000 10000 10000 0 1 10000 1205885776 0.000300 989.666667
1.000000 1.000000 1.000000 1.000000 1.000000 1.000000 1.010000 1.007500 1.000000 0.990000 0.992500 1.000000 1.000000 1.000000 1.000000 1.000000 1.000000 1.000000 1.000000 1.000000 1.000000 1.000000 1.000000 1.000000 1.000000 1.000000 0.000000 0.000000 0.000200 0.000200 0.000000 10000 10000 0 1 10000 624776342 0.000400 710.250000
1.000000 1.000000 1.000000 1.000000 1.000000 1.000000 1.010000 1.007500 1.000000 0.990000 0.992500 1.000000 1.000000 1.000000 1.000000 1.000000 1.000000 1.000000 1.000000 1.000000 1.000000 1.000000 1.000000 1.000000 1.000000 1.000000 0.000000 0.000000 0.000200 0.000200 0.000000 10000 10000 0 1 10000 4169485209 0.000200 1117.000000
1.000000 1.000000 1.000000 1.000000 1.000000 1.000000 1.010000 1.007500 1.000000 0.990000 0.992500 1.000000 1.000000 1.000000 1.000000 1.000000 1.000000 1.000000 1.000000 1.000000 1.000000 1.000000 1.000000 1.000000 1.000000 1.000000 0.000000 0.000000 0.000200 0.000200 0.000000 10000 10000 0 1 10000 3904439574 0.000700 722.428571
1.000000 1.000000 1.000000 1.000000 1.000000 1.000000 1.010000 1.007500 1.000000 0.990000 0.992500 1.000000 1.000000 1.000000 1.000000 1.000000 1.000000 1.000000 1.000000 1.000000 1.000000 1.000000 1.000000 1.000000 1.000000 1.000000 0.000000 0.000000 0.000200 0.000200 0.000000 10000 10000 0 1 10000 398755188 0.000300 605.333333
1.000000 1.000000 1.000000 1.000000 1.000000 1.000000 1.010000 1.007500 1.000000 0.990000 0.992500 1.000000 1.000000 1.000000 1.000000 1.000000 1.000000 1.000000 1.000000 1.000000 1.000000 1.000000 1.000000 1.000000 1.000000 1.000000 0.000000 0.000000 0.000200 0.000200 0.000000 10000 10000 0 1 10000 2466158677 0.000200 429.000000
1.000000 1.000000 1.000000 1.000000 1.000000 1.000000 1.010000 1.007500 1.000000 0.990000 0.992500 1.000000 1.000000 1.000000 1.000000 1.000000 1.000000 1.000000 1.000000 1.000000 1.000000 1.000000 1.000000 1.000000 1.000000 1.000000 0.000000 0.000000 0.000200 0.000200 0.000000 10000 10000 0 1 10000 152404138 0.000600 967.166667
1.000000 1.000000 1.000000 1.000000 1.000000 1.000000 1.010000 1.007500 1.000000 0.990000 0.992500 1.000000 1.000000 1.000000 1.000000 1.000000 1.000000 1.000000 1.000000 1.000000 1.000000 1.000000 1.000000 1.000000 1.000000 1.000000 0.000000 0.000000 0.000200 0.000200 0.000000 10000 10000 0 1 10000 2987298715 0.000100 870.000000
1.000000 1.000000 1.000000 1.000000 1.000000 1.000000 1.010000 1.007500 1.000000 0.990000 0.992500 1.000000 1.000000 1.000000 1.000000 1.000000 1.000000 1.000000 1.000000 1.000000 1.000000 1.000000 1.000000 1.000000 1.000000 1.000000 0.000000 0.000000 0.000200 0.000200 0.000000 10000 10000 0 1 10000 2927873940 0.000400 803.250000
1.000000 1.000000 1.000000 1.000000 1.000000 1.000000 1.010000 1.007500 1.000000 0.990000 0.992500 1.000000 1.000000 1.000000 1.000000 1.000000 1.000000 1.000000 1.000000 1.000000 1.000000 1.000000 1.000000 1.000000 1.000000 1.000000 0.000000 0.000000 0.000200 0.000200 0.000000 10000 10000 0 1 10000 2660768216 0.000400 958.250000
1.000000 1.000000 1.000000 1.000000 1.000000 1.000000 1.010000 1.007500 1.000000 0.990000 0.992500 1.000000 1.000000 1.000000 1.000000 1.000000 1.000000 1.000000 1.000000 1.000000 1.000000 1.000000 1.000000 1.000000 1.000000 1.000000 0.000000 0.000000 0.000200 0.000200 0.000000 10000 10000 0 1 10000 3645426396 0.000400 990.500000
1.000000 1.000000 1.000000 1.000000 1.000000 1.000000 1.010000 1.007500 1.000000 0.990000 0.992500 1.000000 1.000000 1.000000 1.000000 1.000000 1.000000 1.000000 1.000000 1.000000 1.000000 1.000000 1.000000 1.000000 1.000000 1.000000 0.000000 0.000000 0.000200 0.000200 0.000000 10000 10000 0 1 10000 1555384906 0.000300 1068.666667
1.000000 1.000000 1.000000 1.000000 1.000000 1.000000 1.010000 1.007500 1.000000 0.990000 0.992500 1.000000 1.000000 1.000000 1.000000 1.000000 1.000000 1.000000 1.000000 1.000000 1.000000 1.000000 1.000000 1.000000 1.000000 1.000000 0.000000 0.000000 0.000200 0.000200 0.000000 10000 10000 0 1 10000 272806996 0.000600 1065.333333
1.000000 1.000000 1.000000 1.000000 1.000000 1.000000 1.010000 1.007500 1.000000 0.990000 0.992500 1.000000 1.000000 1.000000 1.000000 1.000000 1.000000 1.000000 1.000000 1.000000 1.000000 1.000000 1.000000 1.000000 1.000000 1.000000 0.000000 0.000000 0.000200 0.000200 0.000000 10000 10000 0 1 10000 1969678683 0.000200 955.500000
1.000000 1.000000 1.000000 1.000000 1.000000 1.000000 1.010000 1.007500 1.000000 0.990000 0.992500 1.000000 1.000000 1.000000 1.000000 1.000000 1.000000 1.000000 1.000000 1.000000 1.000000 1.000000 1.000000 1.000000 1.000000 1.000000 0.000000 0.000000 0.000200 0.000200 0.000000 10000 10000 0 1 10000 57388544 0.000100 827.000000
1.000000 1.000000 1.000000 1.000000 1.000000 1.000000 1.010000 1.007500 1.000000 0.990000 0.992500 1.000000 1.000000 1.000000 1.000000 1.000000 1.000000 1.000000 1.000000 1.000000 1.000000 1.000000 1.000000 1.000000 1.000000 1.000000 0.000000 0.000000 0.000200 0.000200 0.000000 10000 10000 0 1 10000 193943055 0.000100 531.000000
1.000000 1.000000 1.000000 1.000000 1.000000 1.000000 1.010000 1.007500 1.000000 0.990000 0.992500 1.000000 1.000000 1.000000 1.000000 1.000000 1.000000 1.000000 1.000000 1.000000 1.000000 1.000000 1.000000 1.000000 1.000000 1.000000 0.000000 0.000000 0.000200 0.000200 0.000000 10000 10000 0 1 10000 1793585653 0.000600 752.166667
1.000000 1.000000 1.000000 1.000000 1.000000 1.000000 1.010000 1.007500 1.000000 0.990000 0.992500 1.000000 1.000000 1.000000 1.000000 1.000000 1.000000 1.000000 1.000000 1.000000 1.000000 1.000000 1.000000 1.000000 1.000000 1.000000 0.000000 0.000000 0.000200 0.000200 0.000000 10000 10000 0 1 10000 2905791844 0.000500 837.800000
1.000000 1.000000 1.000000 1.000000 1.000000 1.000000 1.010000 1.007500 1.000000 0.990000 0.992500 1.000000 1.000000 1.000000 1.000000 1.000000 1.000000 1.000000 1.000000 1.000000 1.000000 1.000000 1.000000 1.000000 1.000000 1.000000 0.000000 0.000000 0.000200 0.000200 0.000000 10000 10000 0 1 10000 814810023 0.000100 766.000000
1.000000 1.000000 1.000000 1.000000 1.000000 1.000000 1.010000 1.007500 1.000000 0.990000 0.992500 1.000000 1.000000 1.000000 1.000000 1.000000 1.000000 1.000000 1.000000 1.000000 1.000000 1.000000 1.000000 1.000000 1.000000 1.000000 0.000000 0.000000 0.000200 0.000200 0.000000 10000 10000 0 1 10000 1520751567 0.000200 1272.500000
1.000000 1.000000 1.000000 1.000000 1.000000 1.000000 1.010000 1.007500 1.000000 0.990000 0.992500 1.000000 1.000000 1.000000 1.000000 1.000000 1.000000 1.000000 1.000000 1.000000 1.000000 1.000000 1.000000 1.000000 1.000000 1.000000 0.000000 0.000000 0.000200 0.000200 0.000000 10000 10000 0 1 10000 533283713 0.000500 880.200000
1.000000 1.000000 1.000000 1.000000 1.000000 1.000000 1.010000 1.007500 1.000000 0.990000 0.992500 1.000000 1.000000 1.000000 1.000000 1.000000 1.000000 1.000000 1.000000 1.000000 1.000000 1.000000 1.000000 1.000000 1.000000 1.000000 0.000000 0.000000 0.000200 0.000200 0.000000 10000 10000 0 1 10000 4272388398 0.000100 1071.000000
1.000000 1.000000 1.000000 1.000000 1.000000 1.000000 1.010000 1.007500 1.000000 0.990000 0.992500 1.000000 1.000000 1.000000 1.000000 1.000000 1.000000 1.000000 1.000000 1.000000 1.000000 1.000000 1.000000 1.000000 1.000000 1.000000 0.000000 0.000000 0.000200 0.000200 0.000000 10000 10000 0 1 10000 97794183 0.000500 1074.000000
1.000000 1.000000 1.000000 1.000000 1.000000 1.000000 1.010000 1.007500 1.000000 0.990000 0.992500 1.000000 1.000000 1.000000 1.000000 1.000000 1.000000 1.000000 1.000000 1.000000 1.000000 1.000000 1.000000 1.000000 1.000000 1.000000 0.000000 0.000000 0.000200 0.000200 0.000000 10000 10000 0 1 10000 4040074056 0.000400 1423.250000
1.000000 1.000000 1.000000 1.000000 1.000000 1.000000 1.010000 1.007500 1.000000 0.990000 0.992500 1.000000 1.000000 1.000000 1.000000 1.000000 1.000000 1.000000 1.000000 1.000000 1.000000 1.000000 1.000000 1.000000 1.000000 1.000000 0.000000 0.000000 0.000200 0.000200 0.000000 10000 10000 0 1 10000 3535507496 0.000400 930.500000
1.000000 1.000000 1.000000 1.000000 1.000000 1.000000 1.010000 1.007500 1.000000 0.990000 0.992500 1.000000 1.000000 1.000000 1.000000 1.000000 1.000000 1.000000 1.000000 1.000000 1.000000 1.000000 1.000000 1.000000 1.000000 1.000000 0.000000 0.000000 0.000200 0.000200 0.000000 10000 10000 0 1 10000 3362447022 0.000300 1076.333333
1.000000 1.000000 1.000000 1.000000 1.000000 1.000000 1.010000 1.007500 1.000000 0.990000 0.992500 1.000000 1.000000 1.000000 1.000000 1.000000 1.000000 1.000000 1.000000 1.000000 1.000000 1.000000 1.000000 1.000000 1.000000 1.000000 0.000000 0.000000 0.000200 0.000200 0.000000 10000 10000 0 1 10000 219511368 0.000200 1239.500000
1.000000 1.000000 1.000000 1.000000 1.000000 1.000000 1.010000 1.007500 1.000000 0.990000 0.992500 1.000000 1.000000 1.000000 1.000000 1.000000 1.000000 1.000000 1.000000 1.000000 1.000000 1.000000 1.000000 1.000000 1.000000 1.000000 0.000000 0.000000 0.000200 0.000200 0.000000 10000 10000 0 1 10000 3651056901 0.000200 467.000000
1.000000 1.000000 1.000000 1.000000 1.000000 1.000000 1.010000 1.007500 1.000000 0.990000 0.992500 1.000000 1.000000 1.000000 1.000000 1.000000 1.000000 1.000000 1.000000 1.000000 1.000000 1.000000 1.000000 1.000000 1.000000 1.000000 0.000000 0.000000 0.000200 0.000200 0.000000 10000 10000 0 1 10000 3207905419 0.000500 995.200000
1.000000 1.000000 1.000000 1.000000 1.000000 1.000000 1.010000 1.007500 1.000000 0.990000 0.992500 1.000000 1.000000 1.000000 1.000000 1.000000 1.000000 1.000000 1.000000 1.000000 1.000000 1.000000 1.000000 1.000000 1.000000 1.000000 0.000000 0.000000 0.000200 0.000200 0.000000 10000 10000 0 1 10000 3435174502 0.000200 732.000000
1.000000 1.000000 1.000000 1.000000 1.000000 1.000000 1.010000 1.007500 1.000000 0.990000 0.992500 1.000000 1.000000 1.000000 1.000000 1.000000 1.000000 1.000000 1.000000 1.000000 1.000000 1.000000 1.000000 1.000000 1.000000 1.000000 0.000000 0.000000 0.000200 0.000200 0.000000 10000 10000 0 1 10000 2871961245 0.000200 961.500000
1.000000 1.000000 1.000000 1.000000 1.000000 1.000000 1.010000 1.007500 1.000000 0.990000 0.992500 1.000000 1.000000 1.000000 1.000000 1.000000 1.000000 1.000000 1.000000 1.000000 1.000000 1.000000 1.000000 1.000000 1.000000 1.000000 0.000000 0.000000 0.000200 0.000200 0.000000 10000 10000 0 1 10000 1744356393 0.000500 1050.600000
1.000000 1.000000 1.000000 1.000000 1.000000 1.000000 1.010000 1.007500 1.000000 0.990000 0.992500 1.000000 1.000000 1.000000 1.000000 1.000000 1.000000 1.000000 1.000000 1.000000 1.000000 1.000000 1.000000 1.000000 1.000000 1.000000 0.000000 0.000000 0.000200 0.000200 0.000000 10000 10000 0 1 10000 1564409063 0.000200 713.000000
1.000000 1.000000 1.000000 1.000000 1.000000 1.000000 1.010000 1.007500 1.000000 0.990000 0.992500 1.000000 1.000000 1.000000 1.000000 1.000000 1.000000 1.000000 1.000000 1.000000 1.000000 1.000000 1.000000 1.000000 1.000000 1.000000 0.000000 0.000000 0.000200 0.000200 0.000000 10000 10000 0 1 10000 31811983 0.000300 694.666667
1.000000 1.000000 1.000000 1.000000 1.000000 1.000000 1.010000 1.007500 1.000000 0.990000 0.992500 1.000000 1.000000 1.000000 1.000000 1.000000 1.000000 1.000000 1.000000 1.000000 1.000000 1.000000 1.000000 1.000000 1.000000 1.000000 0.000000 0.000000 0.000200 0.000200 0.000000 10000 10000 0 1 10000 1310358736 0.000500 787.000000
1.000000 1.000000 1.000000 1.000000 1.000000 1.000000 1.010000 1.007500 1.000000 0.990000 0.992500 1.000000 1.000000 1.000000 1.000000 1.000000 1.000000 1.000000 1.000000 1.000000 1.000000 1.000000 1.000000 1.000000 1.000000 1.000000 0.000000 0.000000 0.000200 0.000200 0.000000 10000 10000 0 1 10000 1024170636 0.000300 899.000000
1.000000 1.000000 1.000000 1.000000 1.000000 1.000000 1.010000 1.007500 1.000000 0.990000 0.992500 1.000000 1.000000 1.000000 1.000000 1.000000 1.000000 1.000000 1.000000 1.000000 1.000000 1.000000 1.000000 1.000000 1.000000 1.000000 0.000000 0.000000 0.000200 0.000200 0.000000 10000 10000 0 1 10000 2334133995 0.000200 976.500000
1.000000 1.000000 1.000000 1.000000 1.000000 1.000000 1.010000 1.007500 1.000000 0.990000 0.992500 1.000000 1.000000 1.000000 1.000000 1.000000 1.000000 1.000000 1.000000 1.000000 1.000000 1.000000 1.000000 1.000000 1.000000 1.000000 0.000000 0.000000 0.000200 0.000200 0.000000 10000 10000 0 1 10000 1530807367 0.000200 566.000000
1.000000 1.000000 1.000000 1.000000 1.000000 1.000000 1.010000 1.007500 1.000000 0.990000 0.992500 1.000000 1.000000 1.000000 1.000000 1.000000 1.000000 1.000000 1.000000 1.000000 1.000000 1.000000 1.000000 1.000000 1.000000 1.000000 0.000000 0.000000 0.000200 0.000200 0.000000 10000 10000 0 1 10000 1753821771 0.000400 1430.750000
1.000000 1.000000 1.000000 1.000000 1.000000 1.000000 1.010000 1.007500 1.000000 0.990000 0.992500 1.000000 1.000000 1.000000 1.000000 1.000000 1.000000 1.000000 1.000000 1.000000 1.000000 1.000000 1.000000 1.000000 1.000000 1.000000 0.000000 0.000000 0.000200 0.000200 0.000000 10000 10000 0 1 10000 3387435897 0.000200 689.500000
1.000000 1.000000 1.000000 1.000000 1.000000 1.000000 1.010000 1.007500 1.000000 0.990000 0.992500 1.000000 1.000000 1.000000 1.000000 1.000000 1.000000 1.000000 1.000000 1.000000 1.000000 1.000000 1.000000 1.000000 1.000000 1.000000 0.000000 0.000000 0.000200 0.000200 0.000000 10000 10000 0 1 10000 748262926 0.000100 745.000000
1.000000 1.000000 1.000000 1.000000 1.000000 1.000000 1.010000 1.007500 1.000000 0.990000 0.992500 1.000000 1.000000 1.000000 1.000000 1.000000 1.000000 1.000000 1.000000 1.000000 1.000000 1.000000 1.000000 1.000000 1.000000 1.000000 0.000000 0.000000 0.000200 0.000200 0.000000 10000 10000 0 1 10000 3681453824 0.000300 813.000000
1.000000 1.000000 1.000000 1.000000 1.000000 1.000000 1.010000 1.007500 1.000000 0.990000 0.992500 1.000000 1.000000 1.000000 1.000000 1.000000 1.000000 1.000000 1.000000 1.000000 1.000000 1.000000 1.000000 1.000000 1.000000 1.000000 0.000000 0.000000 0.000200 0.000200 0.000000 10000 10000 0 1 10000 541069748 0.000300 1408.333333
1.000000 1.000000 1.000000 1.000000 1.000000 1.000000 1.010000 1.007500 1.000000 0.990000 0.992500 1.000000 1.000000 1.000000 1.000000 1.000000 1.000000 1.000000 1.000000 1.000000 1.000000 1.000000 1.000000 1.000000 1.000000 1.000000 0.000000 0.000000 0.000200 0.000200 0.000000 10000 10000 0 1 10000 699236916 0.000400 1054.250000
1.000000 1.000000 1.000000 1.000000 1.000000 1.000000 1.010000 1.007500 1.000000 0.990000 0.992500 1.000000 1.000000 1.000000 1.000000 1.000000 1.000000 1.000000 1.000000 1.000000 1.000000 1.000000 1.000000 1.000000 1.000000 1.000000 0.000000 0.000000 0.000200 0.000200 0.000000 10000 10000 0 1 10000 1364121337 0.000500 960.000000
1.000000 1.000000 1.000000 1.000000 1.000000 1.000000 1.010000 1.007500 1.000000 0.990000 0.992500 1.000000 1.000000 1.000000 1.000000 1.000000 1.000000 1.000000 1.000000 1.000000 1.000000 1.000000 1.000000 1.000000 1.000000 1.000000 0.000000 0.000000 0.000200 0.000200 0.000000 10000 10000 0 1 10000 727367532 0.000400 852.500000
1.000000 1.000000 1.000000 1.000000 1.000000 1.000000 1.010000 1.007500 1.000000 0.990000 0.992500 1.000000 1.000000 1.000000 1.000000 1.000000 1.000000 1.000000 1.000000 1.000000 1.000000 1.000000 1.000000 1.000000 1.000000 1.000000 0.000000 0.000000 0.000200 0.000200 0.000000 10000 10000 0 1 10000 3294132839 0.000600 896.500000
1.000000 1.000000 1.000000 1.000000 1.000000 1.000000 1.010000 1.007500 1.000000 0.990000 0.992500 1.000000 1.000000 1.000000 1.000000 1.000000 1.000000 1.000000 1.000000 1.000000 1.000000 1.000000 1.000000 1.000000 1.000000 1.000000 0.000000 0.000000 0.000200 0.000200 0.000000 10000 10000 0 1 10000 445965334 0.000300 982.666667
1.000000 1.000000 1.000000 1.000000 1.000000 1.000000 1.010000 1.007500 1.000000 0.990000 0.992500 1.000000 1.000000 1.000000 1.000000 1.000000 1.000000 1.000000 1.000000 1.000000 1.000000 1.000000 1.000000 1.000000 1.000000 1.000000 0.000000 0.000000 0.000200 0.000200 0.000000 10000 10000 0 1 10000 784916420 0.000100 754.000000
1.000000 1.000000 1.000000 1.000000 1.000000 1.000000 1.010000 1.007500 1.000000 0.990000 0.992500 1.000000 1.000000 1.000000 1.000000 1.000000 1.000000 1.000000 1.000000 1.000000 1.000000 1.000000 1.000000 1.000000 1.000000 1.000000 0.000000 0.000000 0.000200 0.000200 0.000000 10000 10000 0 1 10000 760704794 0.000300 674.333333
1.000000 1.000000 1.000000 1.000000 1.000000 1.000000 1.010000 1.007500 1.000000 0.990000 0.992500 1.000000 1.000000 1.000000 1.000000 1.000000 1.000000 1.000000 1.000000 1.000000 1.000000 1.000000 1.000000 1.000000 1.000000 1.000000 0.000000 0.000000 0.000200 0.000200 0.000000 10000 10000 0 1 10000 3268768948 0.000300 844.000000
1.000000 1.000000 1.000000 1.000000 1.000000 1.000000 1.010000 1.007500 1.000000 0.990000 0.992500 1.000000 1.000000 1.000000 1.000000 1.000000 1.000000 1.000000 1.000000 1.000000 1.000000 1.000000 1.000000 1.000000 1.000000 1.000000 0.000000 0.000000 0.000200 0.000200 0.000000 10000 10000 0 1 10000 1875535250 0.000400 877.000000
1.000000 1.000000 1.000000 1.000000 1.000000 1.000000 1.010000 1.007500 1.000000 0.990000 0.992500 1.000000 1.000000 1.000000 1.000000 1.000000 1.000000 1.000000 1.000000 1.000000 1.000000 1.000000 1.000000 1.000000 1.000000 1.000000 0.000000 0.000000 0.000200 0.000200 0.000000 10000 10000 0 1 10000 1537589818 0.000200 1615.000000
1.000000 1.000000 1.000000 1.000000 1.000000 1.000000 1.010000 1.007500 1.000000 0.990000 0.992500 1.000000 1.000000 1.000000 1.000000 1.000000 1.000000 1.000000 1.000000 1.000000 1.000000 1.000000 1.000000 1.000000 1.000000 1.000000 0.000000 0.000000 0.000200 0.000200 0.000000 10000 10000 0 1 10000 1146804083 0.000100 1136.000000
1.000000 1.000000 1.000000 1.000000 1.000000 1.000000 1.010000 1.007500 1.000000 0.990000 0.992500 1.000000 1.000000 1.000000 1.000000 1.000000 1.000000 1.000000 1.000000 1.000000 1.000000 1.000000 1.000000 1.000000 1.000000 1.000000 0.000000 0.000000 0.000200 0.000200 0.000000 10000 10000 0 1 10000 1918675819 0.000200 1023.000000
1.000000 1.000000 1.000000 1.000000 1.000000 1.000000 1.010000 1.007500 1.000000 0.990000 0.992500 1.000000 1.000000 1.000000 1.000000 1.000000 1.000000 1.000000 1.000000 1.000000 1.000000 1.000000 1.000000 1.000000 1.000000 1.000000 0.000000 0.000000 0.000200 0.000200 0.000000 10000 10000 0 1 10000 535439420 0.000100 923.000000
1.000000 1.000000 1.000000 1.000000 1.000000 1.000000 1.010000 1.007500 1.000000 0.990000 0.992500 1.000000 1.000000 1.000000 1.000000 1.000000 1.000000 1.000000 1.000000 1.000000 1.000000 1.000000 1.000000 1.000000 1.000000 1.000000 0.000000 0.000000 0.000200 0.000200 0.000000 10000 10000 0 1 10000 62838296 0.000500 1043.000000
1.000000 1.000000 1.000000 1.000000 1.000000 1.000000 1.010000 1.007500 1.000000 0.990000 0.992500 1.000000 1.000000 1.000000 1.000000 1.000000 1.000000 1.000000 1.000000 1.000000 1.000000 1.000000 1.000000 1.000000 1.000000 1.000000 0.000000 0.000000 0.000200 0.000200 0.000000 10000 10000 0 1 10000 82313310 0.000300 948.333333
1.000000 1.000000 1.000000 1.000000 1.000000 1.000000 1.010000 1.007500 1.000000 0.990000 0.992500 1.000000 1.000000 1.000000 1.000000 1.000000 1.000000 1.000000 1.000000 1.000000 1.000000 1.000000 1.000000 1.000000 1.000000 1.000000 0.000000 0.000000 0.000200 0.000200 0.000000 10000 10000 0 1 10000 552023458 0.000300 1125.333333
1.000000 1.000000 1.000000 1.000000 1.000000 1.000000 1.010000 1.007500 1.000000 0.990000 0.992500 1.000000 1.000000 1.000000 1.000000 1.000000 1.000000 1.000000 1.000000 1.000000 1.000000 1.000000 1.000000 1.000000 1.000000 1.000000 0.000000 0.000000 0.000200 0.000200 0.000000 10000 10000 0 1 10000 1735480994 0.000500 1073.800000
1.000000 1.000000 1.000000 1.000000 1.000000 1.000000 1.010000 1.007500 1.000000 0.990000 0.992500 1.000000 1.000000 1.000000 1.000000 1.000000 1.000000 1.000000 1.000000 1.000000 1.000000 1.000000 1.000000 1.000000 1.000000 1.000000 0.000000 0.000000 0.000200 0.000200 0.000000 10000 10000 0 1 10000 82703220 0.000000 -nan
1.000000 1.000000 1.000000 1.000000 1.000000 1.000000 1.010000 1.007500 1.000000 0.990000 0.992500 1.000000 1.000000 1.000000 1.000000 1.000000 1.000000 1.000000 1.000000 1.000000 1.000000 1.000000 1.000000 1.000000 1.000000 1.000000 0.000000 0.000000 0.000200 0.000200 0.000000 10000 10000 0 1 10000 1007902006 0.000400 733.500000
1.000000 1.000000 1.000000 1.000000 1.000000 1.000000 1.010000 1.007500 1.000000 0.990000 0.992500 1.000000 1.000000 1.000000 1.000000 1.000000 1.000000 1.000000 1.000000 1.000000 1.000000 1.000000 1.000000 1.000000 1.000000 1.000000 0.000000 0.000000 0.000200 0.000200 0.000000 10000 10000 0 1 10000 3647783805 0.000200 776.500000
1.000000 1.000000 1.000000 1.000000 1.000000 1.000000 1.010000 1.007500 1.000000 0.990000 0.992500 1.000000 1.000000 1.000000 1.000000 1.000000 1.000000 1.000000 1.000000 1.000000 1.000000 1.000000 1.000000 1.000000 1.000000 1.000000 0.000000 0.000000 0.000200 0.000200 0.000000 10000 10000 0 1 10000 3422939258 0.000000 -nan
1.000000 1.000000 1.000000 1.000000 1.000000 1.000000 1.010000 1.007500 1.000000 0.990000 0.992500 1.000000 1.000000 1.000000 1.000000 1.000000 1.000000 1.000000 1.000000 1.000000 1.000000 1.000000 1.000000 1.000000 1.000000 1.000000 0.000000 0.000000 0.000200 0.000200 0.000000 10000 10000 0 1 10000 2164199946 0.000400 972.250000
1.000000 1.000000 1.000000 1.000000 1.000000 1.000000 1.010000 1.007500 1.000000 0.990000 0.992500 1.000000 1.000000 1.000000 1.000000 1.000000 1.000000 1.000000 1.000000 1.000000 1.000000 1.000000 1.000000 1.000000 1.000000 1.000000 0.000000 0.000000 0.000200 0.000200 0.000000 10000 10000 0 1 10000 1733879393 0.000500 886.400000
1.000000 1.000000 1.000000 1.000000 1.000000 1.000000 1.010000 1.007500 1.000000 0.990000 0.992500 1.000000 1.000000 1.000000 1.000000 1.000000 1.000000 1.000000 1.000000 1.000000 1.000000 1.000000 1.000000 1.000000 1.000000 1.000000 0.000000 0.000000 0.000200 0.000200 0.000000 10000 10000 0 1 10000 2787319720 0.000400 879.750000
1.000000 1.000000 1.000000 1.000000 1.000000 1.000000 1.010000 1.007500 1.000000 0.990000 0.992500 1.000000 1.000000 1.000000 1.000000 1.000000 1.000000 1.000000 1.000000 1.000000 1.000000 1.000000 1.000000 1.000000 1.000000 1.000000 0.000000 0.000000 0.000200 0.000200 0.000000 10000 10000 0 1 10000 3411843153 0.000400 746.250000
1.000000 1.000000 1.000000 1.000000 1.000000 1.000000 1.010000 1.007500 1.000000 0.990000 0.992500 1.000000 1.000000 1.000000 1.000000 1.000000 1.000000 1.000000 1.000000 1.000000 1.000000 1.000000 1.000000 1.000000 1.000000 1.000000 0.000000 0.000000 0.000200 0.000200 0.000000 10000 10000 0 1 10000 1133863309 0.000500 1091.600000
1.000000 1.000000 1.000000 1.000000 1.000000 1.000000 1.010000 1.007500 1.000000 0.990000 0.992500 1.000000 1.000000 1.000000 1.000000 1.000000 1.000000 1.000000 1.000000 1.000000 1.000000 1.000000 1.000000 1.000000 1.000000 1.000000 0.000000 0.000000 0.000200 0.000200 0.000000 10000 10000 0 1 10000 3872440392 0.000100 553.000000
1.000000 1.000000 1.000000 1.000000 1.000000 1.000000 1.010000 1.007500 1.000000 0.990000 0.992500 1.000000 1.000000 1.000000 1.000000 1.000000 1.000000 1.000000 1.000000 1.000000 1.000000 1.000000 1.000000 1.000000 1.000000 1.000000 0.000000 0.000000 0.000200 0.000200 0.000000 10000 10000 0 1 10000 2032659984 0.000400 794.250000
1.000000 1.000000 1.000000 1.000000 1.000000 1.000000 1.010000 1.007500 1.000000 0.990000 0.992500 1.000000 1.000000 1.000000 1.000000 1.000000 1.000000 1.000000 1.000000 1.000000 1.000000 1.000000 1.000000 1.000000 1.000000 1.000000 0.000000 0.000000 0.000200 0.000200 0.000000 10000 10000 0 1 10000 165451425 0.000300 830.000000
1.000000 1.000000 1.000000 1.000000 1.000000 1.000000 1.010000 1.002500 1.000000 0.990000 0.997500 1.000000 1.000000 1.000000 1.000000 1.000000 1.000000 1.000000 1.000000 1.000000 1.000000 1.000000 1.000000 1.000000 1.000000 1.000000 0.000000 0.000000 0.000200 0.000200 0.000000 10000 10000 0 1 10000 3854993107 0.000300 1289.000000
1.000000 1.000000 1.000000 1.000000 1.000000 1.000000 1.010000 1.002500 1.000000 0.990000 0.997500 1.000000 1.000000 1.000000 1.000000 1.000000 1.000000 1.000000 1.000000 1.000000 1.000000 1.000000 1.000000 1.000000 1.000000 1.000000 0.000000 0.000000 0.000200 0.000200 0.000000 10000 10000 0 1 10000 3379982415 0.000300 1573.666667
1.000000 1.000000 1.000000 1.000000 1.000000 1.000000 1.010000 1.002500 1.000000 0.990000 0.997500 1.000000 1.000000 1.000000 1.000000 1.000000 1.000000 1.000000 1.000000 1.000000 1.000000 1.000000 1.000000 1.000000 1.000000 1.000000 0.000000 0.000000 0.000200 0.000200 0.000000 10000 10000 0 1 10000 2487590173 0.000500 1484.800000
1.000000 1.000000 1.000000 1.000000 1.000000 1.000000 1.010000 1.002500 1.000000 0.990000 0.997500 1.000000 1.000000 1.000000 1.000000 1.000000 1.000000 1.000000 1.000000 1.000000 1.000000 1.000000 1.000000 1.000000 1.000000 1.000000 0.000000 0.000000 0.000200 0.000200 0.000000 10000 10000 0 1 10000 917707925 0.000300 1500.666667
1.000000 1.000000 1.000000 1.000000 1.000000 1.000000 1.010000 1.002500 1.000000 0.990000 0.997500 1.000000 1.000000 1.000000 1.000000 1.000000 1.000000 1.000000 1.000000 1.000000 1.000000 1.000000 1.000000 1.000000 1.000000 1.000000 0.000000 0.000000 0.000200 0.000200 0.000000 10000 10000 0 1 10000 2512765207 0.000400 1483.500000
1.000000 1.000000 1.000000 1.000000 1.000000 1.000000 1.010000 1.002500 1.000000 0.990000 0.997500 1.000000 1.000000 1.000000 1.000000 1.000000 1.000000 1.000000 1.000000 1.000000 1.000000 1.000000 1.000000 1.000000 1.000000 1.000000 0.000000 0.000000 0.000200 0.000200 0.000000 10000 10000 0 1 10000 1306770624 0.000700 1321.571429
1.000000 1.000000 1.000000 1.000000 1.000000 1.000000 1.010000 1.002500 1.000000 0.990000 0.997500 1.000000 1.000000 1.000000 1.000000 1.000000 1.000000 1.000000 1.000000 1.000000 1.000000 1.000000 1.000000 1.000000 1.000000 1.000000 0.000000 0.000000 0.000200 0.000200 0.000000 10000 10000 0 1 10000 799954977 0.000400 1612.500000
1.000000 1.000000 1.000000 1.000000 1.000000 1.000000 1.010000 1.002500 1.000000 0.990000 0.997500 1.000000 1.000000 1.000000 1.000000 1.000000 1.000000 1.000000 1.000000 1.000000 1.000000 1.000000 1.000000 1.000000 1.000000 1.000000 0.000000 0.000000 0.000200 0.000200 0.000000 10000 10000 0 1 10000 3147556533 0.000300 1287.666667
1.000000 1.000000 1.000000 1.000000 1.000000 1.000000 1.010000 1.002500 1.000000 0.990000 0.997500 1.000000 1.000000 1.000000 1.000000 1.000000 1.000000 1.000000 1.000000 1.000000 1.000000 1.000000 1.000000 1.000000 1.000000 1.000000 0.000000 0.000000 0.000200 0.000200 0.000000 10000 10000 0 1 10000 1687429792 0.000100 1839.000000
1.000000 1.000000 1.000000 1.000000 1.000000 1.000000 1.010000 1.002500 1.000000 0.990000 0.997500 1.000000 1.000000 1.000000 1.000000 1.000000 1.000000 1.000000 1.000000 1.000000 1.000000 1.000000 1.000000 1.000000 1.000000 1.000000 0.000000 0.000000 0.000200 0.000200 0.000000 10000 10000 0 1 10000 181466560 0.000400 1246.250000
1.000000 1.000000 1.000000 1.000000 1.000000 1.000000 1.010000 1.002500 1.000000 0.990000 0.997500 1.000000 1.000000 1.000000 1.000000 1.000000 1.000000 1.000000 1.000000 1.000000 1.000000 1.000000 1.000000 1.000000 1.000000 1.000000 0.000000 0.000000 0.000200 0.000200 0.000000 10000 10000 0 1 10000 2889843596 0.000300 1369.333333
1.000000 1.000000 1.000000 1.000000 1.000000 1.000000 1.010000 1.002500 1.000000 0.990000 0.997500 1.000000 1.000000 1.000000 1.000000 1.000000 1.000000 1.000000 1.000000 1.000000 1.000000 1.000000 1.000000 1.000000 1.000000 1.000000 0.000000 0.000000 0.000200 0.000200 0.000000 10000 10000 0 1 10000 480191074 0.000500 1466.200000
1.000000 1.000000 1.000000 1.000000 1.000000 1.000000 1.010000 1.002500 1.000000 0.990000 0.997500 1.000000 1.000000 1.000000 1.000000 1.000000 1.000000 1.000000 1.000000 1.000000 1.000000 1.000000 1.000000 1.000000 1.000000 1.000000 0.000000 0.000000 0.000200 0.000200 0.000000 10000 10000 0 1 10000 782481241 0.000300 1385.333333
1.000000 1.000000 1.000000 1.000000 1.000000 1.000000 1.010000 1.002500 1.000000 0.990000 0.997500 1.000000 1.000000 1.000000 1.000000 1.000000 1.000000 1.000000 1.000000 1.000000 1.000000 1.000000 1.000000 1.000000 1.000000 1.000000 0.000000 0.000000 0.000200 0.000200 0.000000 10000 10000 0 1 10000 2272143736 0.000200 911.000000
1.000000 1.000000 1.000000 1.000000 1.000000 1.000000 1.010000 1.002500 1.000000 0.990000 0.997500 1.000000 1.000000 1.000000 1.000000 1.000000 1.000000 1.000000 1.000000 1.000000 1.000000 1.000000 1.000000 1.000000 1.000000 1.000000 0.000000 0.000000 0.000200 0.000200 0.000000 10000 10000 0 1 10000 2969407692 0.000500 1698.800000
1.000000 1.000000 1.000000 1.000000 1.000000 1.000000 1.010000 1.002500 1.000000 0.990000 0.997500 1.000000 1.000000 1.000000 1.000000 1.000000 1.000000 1.000000 1.000000 1.000000 1.000000 1.000000 1.000000 1.000000 1.000000 1.000000 0.000000 0.000000 0.000200 0.000200 0.000000 10000 10000 0 1 10000 80961759 0.000300 1482.333333
1.000000 1.000000 1.000000 1.000000 1.000000 1.000000 1.010000 1.002500 1.000000 0.990000 0.997500 1.000000 1.000000 1.000000 1.000000 1.000000 1.000000 1.000000 1.000000 1.000000 1.000000 1.000000 1.000000 1.000000 1.000000 1.000000 0.000000 0.000000 0.000200 0.000200 0.000000 10000 10000 0 1 10000 444163310 0.000500 1683.400000
1.000000 1.000000 1.000000 1.000000 1.000000 1.000000 1.010000 1.002500 1.000000 0.990000 0.997500 1.000000 1.000000 1.000000 1.000000 1.000000 1.000000 1.000000 1.000000 1.000000 1.000000 1.000000 1.000000 1.000000 1.000000 1.000000 0.000000 0.000000 0.000200 0.000200 0.000000 10000 10000 0 1 10000 1302150617 0.000300 1166.000000
1.000000 1.000000 1.000000 1.000000 1.000000 1.000000 1.010000 1.002500 1.000000 0.990000 0.997500 1.000000 1.000000 1.000000 1.000000 1.000000 1.000000 1.000000 1.000000 1.000000 1.000000 1.000000 1.000000 1.000000 1.000000 1.000000 0.000000 0.000000 0.000200 0.000200 0.000000 10000 10000 0 1 10000 3902657718 0.000100 996.000000
1.000000 1.000000 1.000000 1.000000 1.000000 1.000000 1.010000 1.002500 1.000000 0.990000 0.997500 1.000000 1.000000 1.000000 1.000000 1.000000 1.000000 1.000000 1.000000 1.000000 1.000000 1.000000 1.000000 1.000000 1.000000 1.000000 0.000000 0.000000 0.000200 0.000200 0.000000 10000 10000 0 1 10000 2444647484 0.000100 2484.000000
1.000000 1.000000 1.000000 1.000000 1.000000 1.000000 1.010000 1.002500 1.000000 0.990000 0.997500 1.000000 1.000000 1.000000 1.000000 1.000000 1.000000 1.000000 1.000000 1.000000 1.000000 1.000000 1.000000 1.000000 1.000000 1.000000 0.000000 0.000000 0.000200 0.000200 0.000000 10000 10000 0 1 10000 3477892119 0.000300 1574.000000
1.000000 1.000000 1.000000 1.000000 1.000000 1.000000 1.010000 1.002500 1.000000 0.990000 0.997500 1.000000 1.000000 1.000000 1.000000 1.000000 1.000000 1.000000 1.000000 1.000000 1.000000 1.000000 1.000000 1.000000 1.000000 1.000000 0.000000 0.000000 0.000200 0.000200 0.000000 10000 10000 0 1 10000 3070463079 0.000300 1946.000000
1.000000 1.000000 1.000000 1.000000 1.000000 1.000000 1.010000 1.002500 1.000000 0.990000 0.997500 1.000000 1.000000 1.000000 1.000000 1.000000 1.000000 1.000000 1.000000 1.000000 1.000000 1.000000 1.000000 1.000000 1.000000 1.000000 0.000000 0.000000 0.000200 0.000200 0.000000 10000 10000 0 1 10000 1437338082 0.000300 1410.666667
1.000000 1.000000 1.000000 1.000000 1.000000 1.000000 1.010000 1.002500 1.000000 0.990000 0.997500 1.000000 1.000000 1.000000 1.000000 1.000000 1.000000 1.000000 1.000000 1.000000 1.000000 1.000000 1.000000 1.000000 1.000000 1.000000 0.000000 0.000000 0.000200 0.000200 0.000000 10000 10000 0 1 10000 226204331 0.000200 2080.500000
1.000000 1.000000 1.000000 1.000000 1.000000 1.000000 1.010000 1.002500 1.000000 0.990000 0.997500 1.000000 1.000000 1.000000 1.000000 1.000000 1.000000 1.000000 1.000000 1.000000 1.000000 1.000000 1.000000 1.000000 1.000000 1.000000 0.000000 0.000000 0.000200 0.000200 0.000000 10000 10000 0 1 10000 655947602 0.000400 1249.500000
1.000000 1.000000 1.000000 1.000000 1.000000 1.000000 1.010000 1.002500 1.000000 0.990000 0.997500 1.000000 1.000000 1.000000 1.000000 1.000000 1.000000 1.000000 1.000000 1.000000 1.000000 1.000000 1.000000 1.000000 1.000000 1.000000 0.000000 0.000000 0.000200 0.000200 0.000000 10000 10000 0 1 10000 3383987062 0.000300 1257.333333
1.000000 1.000000 1.000000 1.000000 1.000000 1.000000 1.010000 1.002500 1.000000 0.990000 0.997500 1.000000 1.000000 1.000000 1.000000 1.000000 1.000000 1.000000 1.000000 1.000000 1.000000 1.000000 1.000000 1.000000 1.000000 1.000000 0.000000 0.000000 0.000200 0.000200 0.000000 10000 10000 0 1 10000 256706919 0.000400 1512.000000
1.000000 1.000000 1.000000 1.000000 1.000000 1.000000 1.010000 1.002500 1.000000 0.990000 0.997500 1.000000 1.000000 1.000000 1.000000 1.000000 1.000000 1.000000 1.000000 1.000000 1.000000 1.000000 1.000000 1.000000 1.000000 1.000000 0.000000 0.000000 0.000200 0.000200 0.000000 10000 10000 0 1 10000 1356315723 0.000600 1245.333333
1.000000 1.000000 1.000000 1.000000 1.000000 1.000000 1.010000 1.002500 1.000000 0.990000 0.997500 1.000000 1.000000 1.000000 1.000000 1.000000 1.000000 1.000000 1.000000 1.000000 1.000000 1.000000 1.000000 1.000000 1.000000 1.000000 0.000000 0.000000 0.000200 0.000200 0.000000 10000 10000 0 1 10000 2623905801 0.000600 1556.333333
1.000000 1.000000 1.000000 1.000000 1.000000 1.000000 1.010000 1.002500 1.000000 0.990000 0.997500 1.000000 1.000000 1.000000 1.000000 1.000000 1.000000 1.000000 1.000000 1.000000 1.000000 1.000000 1.000000 1.000000 1.000000 1.000000 0.000000 0.000000 0.000200 0.000200 0.000000 10000 10000 0 1 10000 3896490612 0.000400 2166.750000
1.000000 1.000000 1.000000 1.000000 1.000000 1.000000 1.010000 1.002500 1.000000 0.990000 0.997500 1.000000 1.000000 1.000000 1.000000 1.000000 1.000000 1.000000 1.000000 1.000000 1.000000 1.000000 1.000000 1.000000 1.000000 1.000000 0.000000 0.000000 0.000200 0.000200 0.000000 10000 10000 0 1 10000 3601966840 0.000400 1343.750000
1.000000 1.000000 1.000000 1.000000 1.000000 1.000000 1.010000 1.002500 1.000000 0.990000 0.997500 1.000000 1.000000 1.000000 1.000000 1.000000 1.000000 1.000000 1.000000 1.000000 1.000000 1.000000 1.000000 1.000000 1.000000 1.000000 0.000000 0.000000 0.000200 0.000200 0.000000 10000 10000 0 1 10000 436073575 0.000600 1069.666667
1.000000 1.000000 1.000000 1.000000 1.000000 1.000000 1.010000 1.002500 1.000000 0.990000 0.997500 1.000000 1.000000 1.000000 1.000000 1.000000 1.000000 1.000000 1.000000 1.000000 1.000000 1.000000 1.000000 1.000000 1.000000 1.000000 0.000000 0.000000 0.000200 0.000200 0.000000 10000 10000 0 1 10000 26824537 0.000300 1623.666667
1.000000 1.000000 1.000000 1.000000 1.000000 1.000000 1.010000 1.002500 1.000000 0.990000 0.997500 1.000000 1.000000 1.000000 1.000000 1.000000 1.000000 1.000000 1.000000 1.000000 1.000000 1.000000 1.000000 1.000000 1.000000 1.000000 0.000000 0.000000 0.000200 0.000200 0.000000 10000 10000 0 1 10000 1689838828 0.000300 3410.666667
1.000000 1.000000 1.000000 1.000000 1.000000 1.000000 1.010000 1.002500 1.000000 0.990000 0.997500 1.000000 1.000000 1.000000 1.000000 1.000000 1.000000 1.000000 1.000000 1.000000 1.000000 1.000000 1.000000 1.000000 1.000000 1.000000 0.000000 0.000000 0.000200 0.000200 0.000000 10000 10000 0 1 10000 3476996978 0.000200 2024.500000
1.000000 1.000000 1.000000 1.000000 1.000000 1.000000 1.010000 1.002500 1.000000 0.990000 0.997500 1.000000 1.000000 1.000000 1.000000 1.000000 1.000000 1.000000 1.000000 1.000000 1.000000 1.000000 1.000000 1.000000 1.000000 1.000000 0.000000 0.000000 0.000200 0.000200 0.000000 10000 10000 0 1 10000 3301702244 0.000100 790.000000
1.000000 1.000000 1.000000 1.000000 1.000000 1.000000 1.010000 1.002500 1.000000 0.990000 0.997500 1.000000 1.000000 1.000000 1.000000 1.000000 1.000000 1.000000 1.000000 1.000000 1.000000 1.000000 1.000000 1.000000 1.000000 1.000000 0.000000 0.000000 0.000200 0.000200 0.000000 10000 10000 0 1 10000 1639924556 0.000200 1997.000000
1.000000 1.000000 1.000000 1.000000 1.000000 1.000000 1.010000 1.002500 1.000000 0.990000 0.997500 1.000000 1.000000 1.000000 1.000000 1.000000 1.000000 1.000000 1.000000 1.000000 1.000000 1.000000 1.000000 1.000000 1.000000 1.000000 0.000000 0.000000 0.000200 0.000200 0.000000 10000 10000 0 1 10000 1486071067 0.000400 1439.250000
1.000000 1.000000 1.000000 1.000000 1.000000 1.000000 1.010000 1.002500 1.000000 0.990000 0.997500 1.000000 1.000000 1.000000 1.000000 1.000000 1.000000 1.000000 1.000000 1.000000 1.000000 1.000000 1.000000 1.000000 1.000000 1.000000 0.000000 0.000000 0.000200 0.000200 0.000000 10000 10000 0 1 10000 1259275650 0.000300 1283.333333
1.000000 1.000000 1.000000 1.000000 1.000000 1.000000 1.010000 1.002500 1.000000 0.990000 0.997500 1.000000 1.000000 1.000000 1.000000 1.000000 1.000000 1.000000 1.000000 1.000000 1.000000 1.000000 1.000000 1.000000 1.000000 1.000000 0.000000 0.000000 0.000200 0.000200 0.000000 10000 10000 0 1 10000 1069753113 0.000100 1779.000000
1.000000 1.000000 1.000000 1.000000 1.000000 1.000000 1.010000 1.002500 1.000000 0.990000 0.997500 1.000000 1.000000 1.000000 1.000000 1.000000 1.000000 1.000000 1.000000 1.000000 1.000000 1.000000 1.000000 1.000000 1.000000 1.000000 0.000000 0.000000 0.000200 0.000200 0.000000 10000 10000 0 1 10000 3332031150 0.000200 1094.000000
1.000000 1.000000 1.000000 1.000000 1.000000 1.000000 1.010000 1.002500 1.000000 0.990000 0.997500 1.000000 1.000000 1.000000 1.000000 1.000000 1.000000 1.000000 1.000000 1.000000 1.000000 1.000000 1.000000 1.000000 1.000000 1.000000 0.000000 0.000000 0.000200 0.000200 0.000000 10000 10000 0 1 10000 2091578085 0.000100 794.000000
1.000000 1.000000 1.000000 1.000000 1.000000 1.000000 1.010000 1.002500 1.000000 0.990000 0.997500 1.000000 1.000000 1.000000 1.000000 1.000000 1.000000 1.000000 1.000000 1.000000 1.000000 1.000000 1.000000 1.000000 1.000000 1.000000 0.000000 0.000000 0.000200 0.000200 0.000000 10000 10000 0 1 10000 1964771546 0.000200 1267.500000
1.000000 1.000000 1.000000 1.000000 1.000000 1.000000 1.010000 1.002500 1.000000 0.990000 0.997500 1.000000 1.000000 1.000000 1.000000 1.000000 1.000000 1.000000 1.000000 1.000000 1.000000 1.000000 1.000000 1.000000 1.000000 1.000000 0.000000 0.000000 0.000200 0.000200 0.000000 10000 10000 0 1 10000 364627272 0.000600 2024.500000
1.000000 1.000000 1.000000 1.000000 1.000000 1.000000 1.010000 1.002500 1.000000 0.990000 0.997500 1.000000 1.000000 1.000000 1.000000 1.000000 1.000000 1.000000 1.000000 1.000000 1.000000 1.000000 1.000000 1.000000 1.000000 1.000000 0.000000 0.000000 0.000200 0.000200 0.000000 10000 10000 0 1 10000 1943629079 0.000000 -nan
1.000000 1.000000 1.000000 1.000000 1.000000 1.000000 1.010000 1.002500 1.000000 0.990000 0.997500 1.000000 1.000000 1.000000 1.000000 1.000000 1.000000 1.000000 1.000000 1.000000 1.000000 1.000000 1.000000 1.000000 1.000000 1.000000 0.000000 0.000000 0.000200 0.000200 0.000000 10000 10000 0 1 10000 3367231155 0.000100 886.000000
1.000000 1.000000 1.000000 1.000000 1.000000 1.000000 1.010000 1.002500 1.000000 0.990000 0.997500 1.000000 1.000000 1.000000 1.000000 1.000000 1.000000 1.000000 1.000000 1.000000 1.000000 1.000000 1.000000 1.000000 1.000000 1.000000 0.000000 0.000000 0.000200 0.000200 0.000000 10000 10000 0 1 10000 3861007014 0.000500 1701.400000
1.000000 1.000000 1.000000 1.000000 1.000000 1.000000 1.010000 1.002500 1.000000 0.990000 0.997500 1.000000 1.000000 1.000000 1.000000 1.000000 1.000000 1.000000 1.000000 1.000000 1.000000 1.000000 1.000000 1.000000 1.000000 1.000000 0.000000 0.000000 0.000200 0.000200 0.000000 10000 10000 0 1 10000 3765998129 0.000400 1654.000000
1.000000 1.000000 1.000000 1.000000 1.000000 1.000000 1.010000 1.002500 1.000000 0.990000 0.997500 1.000000 1.000000 1.000000 1.000000 1.000000 1.000000 1.000000 1.000000 1.000000 1.000000 1.000000 1.000000 1.000000 1.000000 1.000000 0.000000 0.000000 0.000200 0.000200 0.000000 10000 10000 0 1 10000 7575481 0.000200 997.500000
1.000000 1.000000 1.000000 1.000000 1.000000 1.000000 1.010000 1.002500 1.000000 0.990000 0.997500 1.000000 1.000000 1.000000 1.000000 1.000000 1.000000 1.000000 1.000000 1.000000 1.000000 1.000000 1.000000 1.000000 1.000000 1.000000 0.000000 0.000000 0.000200 0.000200 0.000000 10000 10000 0 1 10000 2909563513 0.000100 438.000000
1.000000 1.000000 1.000000 1.000000 1.000000 1.000000 1.010000 1.002500 1.000000 0.990000 0.997500 1.000000 1.000000 1.000000 1.000000 1.000000 1.000000 1.000000 1.000000 1.000000 1.000000 1.000000 1.000000 1.000000 1.000000 1.000000 0.000000 0.000000 0.000200 0.000200 0.000000 10000 10000 0 1 10000 1278495367 0.000000 -nan
1.000000 1.000000 1.000000 1.000000 1.000000 1.000000 1.010000 1.002500 1.000000 0.990000 0.997500 1.000000 1.000000 1.000000 1.000000 1.000000 1.000000 1.000000 1.000000 1.000000 1.000000 1.000000 1.000000 1.000000 1.000000 1.000000 0.000000 0.000000 0.000200 0.000200 0.000000 10000 10000 0 1 10000 2755598737 0.000200 801.000000
1.000000 1.000000 1.000000 1.000000 1.000000 1.000000 1.010000 1.002500 1.000000 0.990000 0.997500 1.000000 1.000000 1.000000 1.000000 1.000000 1.000000 1.000000 1.000000 1.000000 1.000000 1.000000 1.000000 1.000000 1.000000 1.000000 0.000000 0.000000 0.000200 0.000200 0.000000 10000 10000 0 1 10000 3296956308 0.000300 997.666667
1.000000 1.000000 1.000000 1.000000 1.000000 1.000000 1.010000 1.002500 1.000000 0.990000 0.997500 1.000000 1.000000 1.000000 1.000000 1.000000 1.000000 1.000000 1.000000 1.000000 1.000000 1.000000 1.000000 1.000000 1.000000 1.000000 0.000000 0.000000 0.000200 0.000200 0.000000 10000 10000 0 1 10000 8486557 0.000300 1076.000000
1.000000 1.000000 1.000000 1.000000 1.000000 1.000000 1.010000 1.002500 1.000000 0.990000 0.997500 1.000000 1.000000 1.000000 1.000000 1.000000 1.000000 1.000000 1.000000 1.000000 1.000000 1.000000 1.000000 1.000000 1.000000 1.000000 0.000000 0.000000 0.000200 0.000200 0.000000 10000 10000 0 1 10000 2605300035 0.000300 1533.666667
1.000000 1.000000 1.000000 1.000000 1.000000 1.000000 1.010000 1.002500 1.000000 0.990000 0.997500 1.000000 1.000000 1.000000 1.000000 1.000000 1.000000 1.000000 1.000000 1.000000 1.000000 1.000000 1.000000 1.000000 1.000000 1.000000 0.000000 0.000000 0.000200 0.000200 0.000000 10000 10000 0 1 10000 1835737266 0.000600 1433.166667
1.000000 1.000000 1.000000 1.000000 1.000000 1.000000 1.010000 1.002500 1.000000 0.990000 0.997500 1.000000 1.000000 1.000000 1.000000 1.000000 1.000000 1.000000 1.000000 1.000000 1.000000 1.000000 1.000000 1.000000 1.000000 1.000000 0.000000 0.000000 0.000200 0.000200 0.000000 10000 10000 0 1 10000 923932143 0.000100 1563.000000
1.000000 1.000000 1.000000 1.000000 1.000000 1.000000 1.010000 1.002500 1.000000 0.990000 0.997500 1.000000 1.000000 1.000000 1.000000 1.000000 1.000000 1.000000 1.000000 1.000000 1.000000 1.000000 1.000000 1.000000 1.000000 1.000000 0.000000 0.000000 0.000200 0.000200 0.000000 10000 10000 0 1 10000 427792010 0.000300 1534.000000
1.000000 1.000000 1.000000 1.000000 1.000000 1.000000 1.010000 1.002500 1.000000 0.990000 0.997500 1.000000 1.000000 1.000000 1.000000 1.000000 1.000000 1.000000 1.000000 1.000000 1.000000 1.000000 1.000000 1.000000 1.000000 1.000000 0.000000 0.000000 0.000200 0.000200 0.000000 10000 10000 0 1 10000 578478685 0.000500 1245.200000
1.000000 1.000000 1.000000 1.000000 1.000000 1.000000 1.010000 1.002500 1.000000 0.990000 0.997500 1.000000 1.000000 1.000000 1.000000 1.000000 1.000000 1.000000 1.000000 1.000000 1.000000 1.000000 1.000000 1.000000 1.000000 1.000000 0.000000 0.000000 0.000200 0.000200 0.000000 10000 10000 0 1 10000 23631899 0.000400 1435.500000
1.000000 1.000000 1.000000 1.000000 1.000000 1.000000 1.010000 1.002500 1.000000 0.990000 0.997500 1.000000 1.000000 1.000000 1.000000 1.000000 1.000000 1.000000 1.000000 1.000000 1.000000 1.000000 1.000000 1.000000 1.000000 1.000000 0.000000 0.000000 0.000200 0.000200 0.000000 10000 10000 0 1 10000 1539923916 0.000500 2118.800000
1.000000 1.000000 1.000000 1.000000 1.000000 1.000000 1.010000 1.002500 1.000000 0.990000 0.997500 1.000000 1.000000 1.000000 1.000000 1.000000 1.000000 1.000000 1.000000 1.000000 1.000000 1.000000 1.000000 1.000000 1.000000 1.000000 0.000000 0.000000 0.000200 0.000200 0.000000 10000 10000 0 1 10000 2370896328 0.000300 1839.000000
1.000000 1.000000 1.000000 1.000000 1.000000 1.000000 1.010000 1.002500 1.000000 0.990000 0.997500 1.000000 1.000000 1.000000 1.000000 1.000000 1.000000 1.000000 1.000000 1.000000 1.000000 1.000000 1.000000 1.000000 1.000000 1.000000 0.000000 0.000000 0.000200 0.000200 0.000000 10000 10000 0 1 10000 1369281955 0.000500 2223.000000
1.000000 1.000000 1.000000 1.000000 1.000000 1.000000 1.010000 1.002500 1.000000 0.990000 0.997500 1.000000 1.000000 1.000000 1.000000 1.000000 1.000000 1.000000 1.000000 1.000000 1.000000 1.000000 1.000000 1.000000 1.000000 1.000000 0.000000 0.000000 0.000200 0.000200 0.000000 10000 10000 0 1 10000 422339069 0.000400 1726.250000
1.000000 1.000000 1.000000 1.000000 1.000000 1.000000 1.010000 1.002500 1.000000 0.990000 0.997500 1.000000 1.000000 1.000000 1.000000 1.000000 1.000000 1.000000 1.000000 1.000000 1.000000 1.000000 1.000000 1.000000 1.000000 1.000000 0.000000 0.000000 0.000200 0.000200 0.000000 10000 10000 0 1 10000 2520670493 0.000600 1307.333333
1.000000 1.000000 1.000000 1.000000 1.000000 1.000000 1.010000 1.002500 1.000000 0.990000 0.997500 1.000000 1.000000 1.000000 1.000000 1.000000 1.000000 1.000000 1.000000 1.000000 1.000000 1.000000 1.000000 1.000000 1.000000 1.000000 0.000000 0.000000 0.000200 0.000200 0.000000 10000 10000 0 1 10000 3196746205 0.000400 1086.500000
1.000000 1.000000 1.000000 1.000000 1.000000 1.000000 1.010000 1.002500 1.000000 0.990000 0.997500 1.000000 1.000000 1.000000 1.000000 1.000000 1.000000 1.000000 1.000000 1.000000 1.000000 1.000000 1.000000 1.000000 1.000000 1.000000 0.000000 0.000000 0.000200 0.000200 0.000000 10000 10000 0 1 10000 527737702 0.000200 737.500000
1.000000 1.000000 1.000000 1.000000 1.000000 1.000000 1.010000 1.002500 1.000000 0.990000 0.997500 1.000000 1.000000 1.000000 1.000000 1.000000 1.000000 1.000000 1.000000 1.000000 1.000000 1.000000 1.000000 1.000000 1.000000 1.000000 0.000000 0.000000 0.000200 0.000200 0.000000 10000 10000 0 1 10000 3351253666 0.000600 1526.166667
1.000000 1.000000 1.000000 1.000000 1.000000 1.000000 1.010000 1.002500 1.000000 0.990000 0.997500 1.000000 1.000000 1.000000 1.000000 1.000000 1.000000 1.000000 1.000000 1.000000 1.000000 1.000000 1.000000 1.000000 1.000000 1.000000 0.000000 0.000000 0.000200 0.000200 0.000000 10000 10000 0 1 10000 1719647119 0.000300 2180.333333
1.000000 1.000000 1.000000 1.000000 1.000000 1.000000 1.010000 1.002500 1.000000 0.990000 0.997500 1.000000 1.000000 1.000000 1.000000 1.000000 1.000000 1.000000 1.000000 1.000000 1.000000 1.000000 1.000000 1.000000 1.000000 1.000000 0.000000 0.000000 0.000200 0.000200 0.000000 10000 10000 0 1 10000 4233766517 0.000300 1027.333333
1.000000 1.000000 1.000000 1.000000 1.000000 1.000000 1.010000 1.002500 1.000000 0.990000 0.997500 1.000000 1.000000 1.000000 1.000000 1.000000 1.000000 1.000000 1.000000 1.000000 1.000000 1.000000 1.000000 1.000000 1.000000 1.000000 0.000000 0.000000 0.000200 0.000200 0.000000 10000 10000 0 1 10000 3513041519 0.000100 560.000000
1.000000 1.000000 1.000000 1.000000 1.000000 1.000000 1.010000 1.002500 1.000000 0.990000 0.997500 1.000000 1.000000 1.000000 1.000000 1.000000 1.000000 1.000000 1.000000 1.000000 1.000000 1.000000 1.000000 1.000000 1.000000 1.000000 0.000000 0.000000 0.000200 0.000200 0.000000 10000 10000 0 1 10000 630272420 0.000100 2484.000000
1.000000 1.000000 1.000000 1.000000 1.000000 1.000000 1.010000 1.002500 1.000000 0.990000 0.997500 1.000000 1.000000 1.000000 1.000000 1.000000 1.000000 1.000000 1.000000 1.000000 1.000000 1.000000 1.000000 1.000000 1.000000 1.000000 0.000000 0.000000 0.000200 0.000200 0.000000 10000 10000 0 1 10000 4194578923 0.000200 2583.000000
1.000000 1.000000 1.000000 1.000000 1.000000 1.000000 1.010000 1.002500 1.000000 0.990000 0.997500 1.000000 1.000000 1.000000 1.000000 1.000000 1.000000 1.000000 1.000000 1.000000 1.000000 1.000000 1.000000 1.000000 1.000000 1.000000 0.000000 0.000000 0.000200 0.000200 0.000000 10000 10000 0 1 10000 165000292 0.000300 912.333333
1.000000 1.000000 1.000000 1.000000 1.000000 1.000000 1.010000 1.002500 1.000000 0.990000 0.997500 1.000000 1.000000 1.000000 1.000000 1.000000 1.000000 1.000000 1.000000 1.000000 1.000000 1.000000 1.000000 1.000000 1.000000 1.000000 0.000000 0.000000 0.000200 0.000200 0.000000 10000 10000 0 1 10000 1371910513 0.000100 1111.000000
1.000000 1.000000 1.000000 1.000000 1.000000 1.000000 1.010000 1.002500 1.000000 0.990000 0.997500 1.000000 1.000000 1.000000 1.000000 1.000000 1.000000 1.000000 1.000000 1.000000 1.000000 1.000000 1.000000 1.000000 1.000000 1.000000 0.000000 0.000000 0.000200 0.000200 0.000000 10000 10000 0 1 10000 1970017935 0.000600 1500.833333
1.000000 1.000000 1.000000 1.000000 1.000000 1.000000 1.010000 1.002500 1.000000 0.990000 0.997500 1.000000 1.000000 1.000000 1.000000 1.000000 1.000000 1.000000 1.000000 1.000000 1.000000 1.000000 1.000000 1.000000 1.000000 1.000000 0.000000 0.000000 0.000200 0.000200 0.000000 10000 10000 0 1 10000 1604658664 0.000200 1875.000000
1.000000 1.000000 1.000000 1.000000 1.000000 1.000000 1.010000 1.002500 1.000000 0.990000 0.997500 1.000000 1.000000 1.000000 1.000000 1.000000 1.000000 1.000000 1.000000 1.000000 1.000000 1.000000 1.000000 1.000000 1.000000 1.000000 0.000000 0.000000 0.000200 0.000200 0.000000 10000 10000 0 1 10000 1574110661 0.000200 839.500000
1.000000 1.000000 1.000000 1.000000 1.000000 1.000000 1.010000 1.002500 1.000000 0.990000 0.997500 1.000000 1.000000 1.000000 1.000000 1.000000 1.000000 1.000000 1.000000 1.000000 1.000000 1.000000 1.000000 1.000000 1.000000 1.000000 0.000000 0.000000 0.000200 0.000200 0.000000 10000 10000 0 1 10000 4211524687 0.000600 1533.500000
1.000000 1.000000 1.000000 1.000000 1.000000 1.000000 1.010000 1.002500 1.000000 0.990000 0.997500 1.000000 1.000000 1.000000 1.000000 1.000000 1.000000 1.000000 1.000000 1.000000 1.000000 1.000000 1.000000 1.000000 1.000000 1.000000 0.000000 0.000000 0.000200 0.000200 0.000000 10000 10000 0 1 10000 1038683485 0.000600 1142.000000
1.000000 1.000000 1.000000 1.000000 1.000000 1.000000 1.010000 1.002500 1.000000 0.990000 0.997500 1.000000 1.000000 1.000000 1.000000 1.000000 1.000000 1.000000 1.000000 1.000000 1.000000 1.000000 1.000000 1.000000 1.000000 1.000000 0.000000 0.000000 0.000200 0.000200 0.000000 10000 10000 0 1 10000 2526801071 0.000200 1800.500000
1.000000 1.000000 1.000000 1.000000 1.000000 1.000000 1.010000 1.002500 1.000000 0.990000 0.997500 1.000000 1.000000 1.000000 1.000000 1.000000 1.000000 1.000000 1.000000 1.000000 1.000000 1.000000 1.000000 1.000000 1.000000 1.000000 0.000000 0.000000 0.000200 0.000200 0.000000 10000 10000 0 1 10000 2520831550 0.000100 935.000000
1.000000 1.000000 1.000000 1.000000 1.000000 1.000000 1.010000 1.002500 1.000000 0.990000 0.997500 1.000000 1.000000 1.000000 1.000000 1.000000 1.000000 1.000000 1.000000 1.000000 1.000000 1.000000 1.000000 1.000000 1.000000 1.000000 0.000000 0.000000 0.000200 0.000200 0.000000 10000 10000 0 1 10000 3554312060 0.000200 1376.500000
1.000000 1.000000 1.000000 1.000000 1.000000 1.000000 1.010000 1.002500 1.000000 0.990000 0.997500 1.000000 1.000000 1.000000 1.000000 1.000000 1.000000 1.000000 1.000000 1.000000 1.000000 1.000000 1.000000 1.000000 1.000000 1.000000 0.000000 0.000000 0.000200 0.000200 0.000000 10000 10000 0 1 10000 844695836 0.000500 1116.000000
1.000000 1.000000 1.000000 1.000000 1.000000 1.000000 1.010000 1.002500 1.000000 0.990000 0.997500 1.000000 1.000000 1.000000 1.000000 1.000000 1.000000 1.000000 1.000000 1.000000 1.000000 1.000000 1.000000 1.000000 1.000000 1.000000 0.000000 0.000000 0.000200 0.000200 0.000000 10000 10000 0 1 10000 1519509832 0.000200 887.500000
1.000000 1.000000 1.000000 1.000000 1.000000 1.000000 1.010000 1.002500 1.000000 0.990000 0.997500 1.000000 1.000000 1.000000 1.000000 1.000000 1.000000 1.000000 1.000000 1.000000 1.000000 1.000000 1.000000 1.000000 1.000000 1.000000 0.000000 0.000000 0.000200 0.000200 0.000000 10000 10000 0 1 10000 226943783 0.000200 1158.000000
1.000000 1.000000 1.000000 1.000000 1.000000 1.000000 1.010000 1.002500 1.000000 0.990000 0.997500 1.000000 1.000000 1.000000 1.000000 1.000000 1.000000 1.000000 1.000000 1.000000 1.000000 1.000000 1.000000 1.000000 1.000000 1.000000 0.000000 0.000000 0.000200 0.000200 0.000000 10000 10000 0 1 10000 3254296185 0.000400 1188.250000
1.000000 1.000000 1.000000 1.000000 1.000000 1.000000 1.010000 1.002500 1.000000 0.990000 0.997500 1.000000 1.000000 1.000000 1.000000 1.000000 1.000000 1.000000 1.000000 1.000000 1.000000 1.000000 1.000000 1.000000 1.000000 1.000000 0.000000 0.000000 0.000200 0.000200 0.000000 10000 10000 0 1 10000 1331847865 0.000400 1296.250000
1.000000 1.000000 1.000000 1.000000 1.000000 1.000000 1.010000 1.002500 1.000000 0.990000 0.997500 1.000000 1.000000 1.000000 1.000000 1.000000 1.000000 1.000000 1.000000 1.000000 1.000000 1.000000 1.000000 1.000000 1.000000 1.000000 0.000000 0.000000 0.000200 0.000200 0.000000 10000 10000 0 1 10000 1575933029 0.000200 2458.500000
1.000000 1.000000 1.000000 1.000000 1.000000 1.000000 1.010000 1.002500 1.000000 0.990000 0.997500 1.000000 1.000000 1.000000 1.000000 1.000000 1.000000 1.000000 1.000000 1.000000 1.000000 1.000000 1.000000 1.000000 1.000000 1.000000 0.000000 0.000000 0.000200 0.000200 0.000000 10000 10000 0 1 10000 3522696161 0.000200 1641.500000
1.000000 1.000000 1.000000 1.000000 1.000000 1.000000 1.010000 1.002500 1.000000 0.990000 0.997500 1.000000 1.000000 1.000000 1.000000 1.000000 1.000000 1.000000 1.000000 1.000000 1.000000 1.000000 1.000000 1.000000 1.000000 1.000000 0.000000 0.000000 0.000200 0.000200 0.000000 10000 10000 0 1 10000 3831193854 0.000200 845.000000
1.000000 1.000000 1.000000 1.000000 1.000000 1.000000 1.010000 1.002500 1.000000 0.990000 0.997500 1.000000 1.000000 1.000000 1.000000 1.000000 1.000000 1.000000 1.000000 1.000000 1.000000 1.000000 1.000000 1.000000 1.000000 1.000000 0.000000 0.000000 0.000200 0.000200 0.000000 10000 10000 0 1 10000 1077326297 0.000300 1444.333333
1.000000 1.000000 1.000000 1.000000 1.000000 1.000000 1.010000 1.002500 1.000000 0.990000 0.997500 1.000000 1.000000 1.000000 1.000000 1.000000 1.000000 1.000000 1.000000 1.000000 1.000000 1.000000 1.000000 1.000000 1.000000 1.000000 0.000000 0.000000 0.000200 0.000200 0.000000 10000 10000 0 1 10000 527593618 0.000200 2131.000000
1.000000 1.000000 1.000000 1.000000 1.000000 1.000000 1.010000 1.002500 1.000000 0.990000 0.997500 1.000000 1.000000 1.000000 1.000000 1.000000 1.000000 1.000000 1.000000 1.000000 1.000000 1.000000 1.000000 1.000000 1.000000 1.000000 0.000000 0.000000 0.000200 0.000200 0.000000 10000 10000 0 1 10000 1226213421 0.000200 1378.500000
1.000000 1.000000 1.000000 1.000000 1.000000 1.000000 1.010000 1.002500 1.000000 0.990000 0.997500 1.000000 1.000000 1.000000 1.000000 1.000000 1.000000 1.000000 1.000000 1.000000 1.000000 1.000000 1.000000 1.000000 1.000000 1.000000 0.000000 0.000000 0.000200 0.000200 0.000000 10000 10000 0 1 10000 2687253895 0.000100 1310.000000
1.000000 1.000000 1.000000 1.000000 1.000000 1.000000 1.010000 1.002500 1.000000 0.990000 0.997500 1.000000 1.000000 1.000000 1.000000 1.000000 1.000000 1.000000 1.000000 1.000000 1.000000 1.000000 1.000000 1.000000 1.000000 1.000000 0.000000 0.000000 0.000200 0.000200 0.000000 10000 10000 0 1 10000 2014526895 0.000500 1314.400000
1.000000 1.000000 1.000000 1.000000 1.000000 1.000000 1.010000 1.002500 1.000000 0.990000 0.997500 1.000000 1.000000 1.000000 1.000000 1.000000 1.000000 1.000000 1.000000 1.000000 1.000000 1.000000 1.000000 1.000000 1.000000 1.000000 0.000000 0.000000 0.000200 0.000200 0.000000 10000 10000 0 1 10000 1571159744 0.000200 2306.500000
1.000000 1.000000 1.000000 1.000000 1.000000 1.000000 1.010000 1.002500 1.000000 0.990000 0.997500 1.000000 1.000000 1.000000 1.000000 1.000000 1.000000 1.000000 1.000000 1.000000 1.000000 1.000000 1.000000 1.000000 1.000000 1.000000 0.000000 0.000000 0.000200 0.000200 0.000000 10000 10000 0 1 10000 1465732036 0.000300 1570.333333
1.000000 1.000000 1.000000 1.000000 1.000000 1.000000 1.010000 1.002500 1.000000 0.990000 0.997500 1.000000 1.000000 1.000000 1.000000 1.000000 1.000000 1.000000 1.000000 1.000000 1.000000 1.000000 1.000000 1.000000 1.000000 1.000000 0.000000 0.000000 0.000200 0.000200 0.000000 10000 10000 0 1 10000 3847631768 0.000100 3563.000000
1.000000 1.000000 1.000000 1.000000 1.000000 1.000000 1.010000 1.002500 1.000000 0.990000 0.997500 1.000000 1.000000 1.000000 1.000000 1.000000 1.000000 1.000000 1.000000 1.000000 1.000000 1.000000 1.000000 1.000000 1.000000 1.000000 0.000000 0.000000 0.000200 0.000200 0.000000 10000 10000 0 1 10000 918020032 0.000300 1830.666667
1.000000 1.000000 1.000000 1.000000 1.000000 1.000000 1.010000 1.002500 1.000000 0.990000 0.997500 1.000000 1.000000 1.000000 1.000000 1.000000 1.000000 1.000000 1.000000 1.000000 1.000000 1.000000 1.000000 1.000000 1.000000 1.000000 0.000000 0.000000 0.000200 0.000200 0.000000 10000 10000 0 1 10000 399731945 0.000300 1012.666667
1.000000 1.000000 1.000000 1.000000 1.000000 1.000000 1.010000 1.002500 1.000000 0.990000 0.997500 1.000000 1.000000 1.000000 1.000000 1.000000 1.000000 1.000000 1.000000 1.000000 1.000000 1.000000 1.000000 1.000000 1.000000 1.000000 0.000000 0.000000 0.000200 0.000200 0.000000 10000 10000 0 1 10000 3257590462 0.000100 1768.000000
1.000000 1.000000 1.000000 1.000000 1.000000 1.000000 1.010000 1.002500 1.000000 0.990000 0.997500 1.000000 1.000000 1.000000 1.000000 1.000000 1.000000 1.000000 1.000000 1.000000 1.000000 1.000000 1.000000 1.000000 1.000000 1.000000 0.000000 0.000000 0.000200 0.000200 0.000000 10000 10000 0 1 10000 2134984004 0.000100 1127.000000
1.000000 1.000000 1.000000 1.000000 1.000000 1.000000 1.010000 1.002500 1.000000 0.990000 0.997500 1.000000 1.000000 1.000000 1.000000 1.000000 1.000000 1.000000 1.000000 1.000000 1.000000 1.000000 1.000000 1.000000 1.000000 1.000000 0.000000 0.000000 0.000200 0.000200 0.000000 10000 10000 0 1 10000 881778193 0.000300 2332.333333
1.000000 1.000000 1.000000 1.000000 1.000000 1.000000 1.010000 1.002500 1.000000 0.990000 0.997500 1.000000 1.000000 1.000000 1.000000 1.000000 1.000000 1.000000 1.000000 1.000000 1.000000 1.000000 1.000000 1.000000 1.000000 1.000000 0.000000 0.000000 0.000200 0.000200 0.000000 10000 10000 0 1 10000 2453075931 0.000100 1687.000000
1.000000 1.000000 1.000000 1.000000 1.000000 1.000000 1.010000 1.002500 1.000000 0.990000 0.997500 1.000000 1.000000 1.000000 1.000000 1.000000 1.000000 1.000000 1.000000 1.000000 1.000000 1.000000 1.000000 1.000000 1.000000 1.000000 0.000000 0.000000 0.000200 0.000200 0.000000 10000 10000 0 1 10000 1397830335 0.000300 1189.000000
1.000000 1.000000 1.000000 1.000000 1.000000 1.000000 1.010000 1.002500 1.000000 0.990000 0.997500 1.000000 1.000000 1.000000 1.000000 1.000000 1.000000 1.000000 1.000000 1.000000 1.000000 1.000000 1.000000 1.000000 1.000000 1.000000 0.000000 0.000000 0.000200 0.000200 0.000000 10000 10000 0 1 10000 3790226144 0.000600 1705.000000
1.000000 1.000000 1.000000 1.000000 1.000000 1.000000 1.010000 1.002500 1.000000 0.990000 0.997500 1.000000 1.000000 1.000000 1.000000 1.000000 1.000000 1.000000 1.000000 1.000000 1.000000 1.000000 1.000000 1.000000 1.000000 1.000000 0.000000 0.000000 0.000200 0.000200 0.000000 10000 10000 0 1 10000 3720549228 0.000100 1819.000000
1.000000 1.000000 1.000000 1.000000 1.000000 1.000000 1.010000 1.002500 1.000000 0.990000 0.997500 1.000000 1.000000 1.000000 1.000000 1.000000 1.000000 1.000000 1.000000 1.000000 1.000000 1.000000 1.000000 1.000000 1.000000 1.000000 0.000000 0.000000 0.000200 0.000200 0.000000 10000 10000 0 1 10000 1833849916 0.000300 1081.000000
1.000000 1.000000 1.000000 1.000000 1.000000 1.000000 1.010000 1.002500 1.000000 0.990000 0.997500 1.000000 1.000000 1.000000 1.000000 1.000000 1.000000 1.000000 1.000000 1.000000 1.000000 1.000000 1.000000 1.000000 1.000000 1.000000 0.000000 0.000000 0.000200 0.000200 0.000000 10000 10000 0 1 10000 2025819134 0.000400 1439.750000
1.000000 1.000000 1.000000 1.000000 1.000000 1.000000 1.010000 1.002500 1.000000 0.990000 0.997500 1.000000 1.000000 1.000000 1.000000 1.000000 1.000000 1.000000 1.000000 1.000000 1.000000 1.000000 1.000000 1.000000 1.000000 1.000000 0.000000 0.000000 0.000200 0.000200 0.000000 10000 10000 0 1 10000 1187964216 0.000200 1058.000000
1.000000 1.000000 1.000000 1.000000 1.000000 1.000000 1.010000 1.002500 1.000000 0.990000 0.997500 1.000000 1.000000 1.000000 1.000000 1.000000 1.000000 1.000000 1.000000 1.000000 1.000000 1.000000 1.000000 1.000000 1.000000 1.000000 0.000000 0.000000 0.000200 0.000200 0.000000 10000 10000 0 1 10000 3545586076 0.000500 1021.800000
1.000000 1.000000 1.000000 1.000000 1.000000 1.000000 1.010000 1.002500 1.000000 0.990000 0.997500 1.000000 1.000000 1.000000 1.000000 1.000000 1.000000 1.000000 1.000000 1.000000 1.000000 1.000000 1.000000 1.000000 1.000000 1.000000 0.000000 0.000000 0.000200 0.000200 0.000000 10000 10000 0 1 10000 1038809525 0.000100 1730.000000
1.000000 1.000000 1.000000 1.000000 1.000000 1.000000 1.010000 1.002500 1.000000 0.990000 0.997500 1.000000 1.000000 1.000000 1.000000 1.000000 1.000000 1.000000 1.000000 1.000000 1.000000 1.000000 1.000000 1.000000 1.000000 1.000000 0.000000 0.000000 0.000200 0.000200 0.000000 10000 10000 0 1 10000 140482948 0.000400 1808.250000
1.000000 1.000000 1.000000 1.000000 1.000000 1.000000 1.010000 1.002500 1.000000 0.990000 0.997500 1.000000 1.000000 1.000000 1.000000 1.000000 1.000000 1.000000 1.000000 1.000000 1.000000 1.000000 1.000000 1.000000 1.000000 1.000000 0.000000 0.000000 0.000200 0.000200 0.000000 10000 10000 0 1 10000 1761386419 0.000400 1969.250000
1.000000 1.000000 1.000000 1.000000 1.000000 1.000000 1.010000 1.002500 1.000000 0.990000 0.997500 1.000000 1.000000 1.000000 1.000000 1.000000 1.000000 1.000000 1.000000 1.000000 1.000000 1.000000 1.000000 1.000000 1.000000 1.000000 0.000000 0.000000 0.000200 0.000200 0.000000 10000 10000 0 1 10000 2727428777 0.000100 774.000000
1.000000 1.000000 1.000000 1.000000 1.000000 1.000000 1.010000 1.002500 1.000000 0.990000 0.997500 1.000000 1.000000 1.000000 1.000000 1.000000 1.000000 1.000000 1.000000 1.000000 1.000000 1.000000 1.000000 1.000000 1.000000 1.000000 0.000000 0.000000 0.000200 0.000200 0.000000 10000 10000 0 1 10000 212774867 0.000200 656.000000
1.000000 1.000000 1.000000 1.000000 1.000000 1.000000 1.010000 1.002500 1.000000 0.990000 0.997500 1.000000 1.000000 1.000000 1.000000 1.000000 1.000000 1.000000 1.000000 1.000000 1.000000 1.000000 1.000000 1.000000 1.000000 1.000000 0.000000 0.000000 0.000200 0.000200 0.000000 10000 10000 0 1 10000 1946627288 0.000300 1493.666667
1.000000 1.000000 1.000000 1.000000 1.000000 1.000000 1.010000 1.002500 1.000000 0.990000 0.997500 1.000000 1.000000 1.000000 1.000000 1.000000 1.000000 1.000000 1.000000 1.000000 1.000000 1.000000 1.000000 1.000000 1.000000 1.000000 0.000000 0.000000 0.000200 0.000200 0.000000 10000 10000 0 1 10000 1708159754 0.000500 1196.200000
1.000000 1.000000 1.000000 1.000000 1.000000 1.000000 1.010000 1.002500 1.000000 0.990000 0.997500 1.000000 1.000000 1.000000 1.000000 1.000000 1.000000 1.000000 1.000000 1.000000 1.000000 1.000000 1.000000 1.000000 1.000000 1.000000 0.000000 0.000000 0.000200 0.000200 0.000000 10000 10000 0 1 10000 4100229462 0.000600 987.333333
1.000000 1.000000 1.000000 1.000000 1.000000 1.000000 1.010000 1.002500 1.000000 0.990000 0.997500 1.000000 1.000000 1.000000 1.000000 1.000000 1.000000 1.000000 1.000000 1.000000 1.000000 1.000000 1.000000 1.000000 1.000000 1.000000 0.000000 0.000000 0.000200 0.000200 0.000000 10000 10000 0 1 10000 3663643459 0.000300 1178.333333
1.000000 1.000000 1.000000 1.000000 1.000000 1.000000 1.010000 1.002500 1.000000 0.990000 0.997500 1.000000 1.000000 1.000000 1.000000 1.000000 1.000000 1.000000 1.000000 1.000000 1.000000 1.000000 1.000000 1.000000 1.000000 1.000000 0.000000 0.000000 0.000200 0.000200 0.000000 10000 10000 0 1 10000 1839025522 0.000200 1078.000000
1.000000 1.000000 1.000000 1.000000 1.000000 1.000000 1.010000 1.002500 1.000000 0.990000 0.997500 1.000000 1.000000 1.000000 1.000000 1.000000 1.000000 1.000000 1.000000 1.000000 1.000000 1.000000 1.000000 1.000000 1.000000 1.000000 0.000000 0.000000 0.000200 0.000200 0.000000 10000 10000 0 1 10000 1776230613 0.000600 1809.333333
1.000000 1.000000 1.000000 1.000000 1.000000 1.000000 1.010000 1.002500 1.000000 0.990000 0.997500 1.000000 1.000000 1.000000 1.000000 1.000000 1.000000 1.000000 1.000000 1.000000 1.000000 1.000000 1.000000 1.000000 1.000000 1.000000 0.000000 0.000000 0.000200 0.000200 0.000000 10000 10000 0 1 10000 825388191 0.000300 1707.333333
1.000000 1.000000 1.000000 1.000000 1.000000 1.000000 1.010000 1.002500 1.000000 0.990000 0.997500 1.000000 1.000000 1.000000 1.000000 1.000000 1.000000 1.000000 1.000000 1.000000 1.000000 1.000000 1.000000 1.000000 1.000000 1.000000 0.000000 0.000000 0.000200 0.000200 0.000000 10000 10000 0 1 10000 734438420 0.000500 1124.600000
1.000000 1.000000 1.000000 1.000000 1.000000 1.000000 1.010000 1.002500 1.000000 0.990000 0.997500 1.000000 1.000000 1.000000 1.000000 1.000000 1.000000 1.000000 1.000000 1.000000 1.000000 1.000000 1.000000 1.000000 1.000000 1.000000 0.000000 0.000000 0.000200 0.000200 0.000000 10000 10000 0 1 10000 3265605460 0.000300 993.000000
1.000000 1.000000 1.000000 1.000000 1.000000 1.000000 1.010000 1.002500 1.000000 0.990000 0.997500 1.000000 1.000000 1.000000 1.000000 1.000000 1.000000 1.000000 1.000000 1.000000 1.000000 1.000000 1.000000 1.000000 1.000000 1.000000 0.000000 0.000000 0.000200 0.000200 0.000000 10000 10000 0 1 10000 3078025579 0.000200 2184.500000
1.000000 1.000000 1.000000 1.000000 1.000000 1.000000 1.010000 1.002500 1.000000 0.990000 0.997500 1.000000 1.000000 1.000000 1.000000 1.000000 1.000000 1.000000 1.000000 1.000000 1.000000 1.000000 1.000000 1.000000 1.000000 1.000000 0.000000 0.000000 0.000200 0.000200 0.000000 10000 10000 0 1 10000 1349910882 0.000400 1103.500000
1.000000 1.000000 1.000000 1.000000 1.000000 1.000000 1.010000 1.002500 1.000000 0.990000 0.997500 1.000000 1.000000 1.000000 1.000000 1.000000 1.000000 1.000000 1.000000 1.000000 1.000000 1.000000 1.000000 1.000000 1.000000 1.000000 0.000000 0.000000 0.000200 0.000200 0.000000 10000 10000 0 1 10000 4276859017 0.000300 1081.333333
1.000000 1.000000 1.000000 1.000000 1.000000 1.000000 1.010000 1.002500 1.000000 0.990000 0.997500 1.000000 1.000000 1.000000 1.000000 1.000000 1.000000 1.000000 1.000000 1.000000 1.000000 1.000000 1.000000 1.000000 1.000000 1.000000 0.000000 0.000000 0.000200 0.000200 0.000000 10000 10000 0 1 10000 1249406206 0.000700 1415.142857
1.000000 1.000000 1.000000 1.000000 1.000000 1.000000 1.010000 1.002500 1.000000 0.990000 0.997500 1.000000 1.000000 1.000000 1.000000 1.000000 1.000000 1.000000 1.000000 1.000000 1.000000 1.000000 1.000000 1.000000 1.000000 1.000000 0.000000 0.000000 0.000200 0.000200 0.000000 10000 10000 0 1 10000 1648652510 0.000400 1505.250000
1.000000 1.000000 1.000000 1.000000 1.000000 1.000000 1.010000 1.002500 1.000000 0.990000 0.997500 1.000000 1.000000 1.000000 1.000000 1.000000 1.000000 1.000000 1.000000 1.000000 1.000000 1.000000 1.000000 1.000000 1.000000 1.000000 0.000000 0.000000 0.000200 0.000200 0.000000 10000 10000 0 1 10000 4110008448 0.000400 1718.750000
1.000000 1.000000 1.000000 1.000000 1.000000 1.000000 1.010000 1.002500 1.000000 0.990000 0.997500 1.000000 1.000000 1.000000 1.000000 1.000000 1.000000 1.000000 1.000000 1.000000 1.000000 1.000000 1.000000 1.000000 1.000000 1.000000 0.000000 0.000000 0.000200 0.000200 0.000000 10000 10000 0 1 10000 3921486217 0.000300 1316.000000
1.000000 1.000000 1.000000 1.000000 1.000000 1.000000 1.010000 1.002500 1.000000 0.990000 0.997500 1.000000 1.000000 1.000000 1.000000 1.000000 1.000000 1.000000 1.000000 1.000000 1.000000 1.000000 1.000000 1.000000 1.000000 1.000000 0.000000 0.000000 0.000200 0.000200 0.000000 10000 10000 0 1 10000 2376930794 0.000100 1935.000000
1.000000 1.000000 1.000000 1.000000 1.000000 1.000000 1.010000 1.002500 1.000000 0.990000 0.997500 1.000000 1.000000 1.000000 1.000000 1.000000 1.000000 1.000000 1.000000 1.000000 1.000000 1.000000 1.000000 1.000000 1.000000 1.000000 0.000000 0.000000 0.000200 0.000200 0.000000 10000 10000 0 1 10000 2713041612 0.000000 -nan
1.000000 1.000000 1.000000 1.000000 1.000000 1.000000 1.010000 1.002500 1.000000 0.990000 0.997500 1.000000 1.000000 1.000000 1.000000 1.000000 1.000000 1.000000 1.000000 1.000000 1.000000 1.000000 1.000000 1.000000 1.000000 1.000000 0.000000 0.000000 0.000200 0.000200 0.000000 10000 10000 0 1 10000 1786795447 0.000200 1091.500000
1.000000 1.000000 1.000000 1.000000 1.000000 1.000000 1.010000 1.002500 1.000000 0.990000 0.997500 1.000000 1.000000 1.000000 1.000000 1.000000 1.000000 1.000000 1.000000 1.000000 1.000000 1.000000 1.000000 1.000000 1.000000 1.000000 0.000000 0.000000 0.000200 0.000200 0.000000 10000 10000 0 1 10000 3445097488 0.000300 1204.333333
1.000000 1.000000 1.000000 1.000000 1.000000 1.000000 1.010000 1.002500 1.000000 0.990000 0.997500 1.000000 1.000000 1.000000 1.000000 1.000000 1.000000 1.000000 1.000000 1.000000 1.000000 1.000000 1.000000 1.000000 1.000000 1.000000 0.000000 0.000000 0.000200 0.000200 0.000000 10000 10000 0 1 10000 2867050720 0.000200 1864.500000
1.000000 1.000000 1.000000 1.000000 1.000000 1.000000 1.010000 1.002500 1.000000 0.990000 0.997500 1.000000 1.000000 1.000000 1.000000 1.000000 1.000000 1.000000 1.000000 1.000000 1.000000 1.000000 1.000000 1.000000 1.000000 1.000000 0.000000 0.000000 0.000200 0.000200 0.000000 10000 10000 0 1 10000 324727940 0.000600 1556.333333
1.000000 1.000000 1.000000 1.000000 1.000000 1.000000 1.010000 1.002500 1.000000 0.990000 0.997500 1.000000 1.000000 1.000000 1.000000 1.000000 1.000000 1.000000 1.000000 1.000000 1.000000 1.000000 1.000000 1.000000 1.000000 1.000000 0.000000 0.000000 0.000200 0.000200 0.000000 10000 10000 0 1 10000 3720320469 0.000300 1892.666667
1.000000 1.000000 1.000000 1.000000 1.000000 1.000000 1.010000 1.002500 1.000000 0.990000 0.997500 1.000000 1.000000 1.000000 1.000000 1.000000 1.000000 1.000000 1.000000 1.000000 1.000000 1.000000 1.000000 1.000000 1.000000 1.000000 0.000000 0.000000 0.000200 0.000200 0.000000 10000 10000 0 1 10000 3510091346 0.000400 1585.750000
1.000000 1.000000 1.000000 1.000000 1.000000 1.000000 1.010000 1.002500 1.000000 0.990000 0.997500 1.000000 1.000000 1.000000 1.000000 1.000000 1.000000 1.000000 1.000000 1.000000 1.000000 1.000000 1.000000 1.000000 1.000000 1.000000 0.000000 0.000000 0.000200 0.000200 0.000000 10000 10000 0 1 10000 3663059861 0.000600 1621.500000
1.000000 1.000000 1.000000 1.000000 1.000000 1.000000 1.010000 1.002500 1.000000 0.990000 0.997500 1.000000 1.000000 1.000000 1.000000 1.000000 1.000000 1.000000 1.000000 1.000000 1.000000 1.000000 1.000000 1.000000 1.000000 1.000000 0.000000 0.000000 0.000200 0.000200 0.000000 10000 10000 0 1 10000 1756452059 0.000200 1396.500000
1.000000 1.000000 1.000000 1.000000 1.000000 1.000000 1.010000 1.002500 1.000000 0.990000 0.997500 1.000000 1.000000 1.000000 1.000000 1.000000 1.000000 1.000000 1.000000 1.000000 1.000000 1.000000 1.000000 1.000000 1.000000 1.000000 0.000000 0.000000 0.000200 0.000200 0.000000 10000 10000 0 1 10000 973919313 0.000200 2173.000000
1.000000 1.000000 1.000000 1.000000 1.000000 1.000000 1.010000 1.002500 1.000000 0.990000 0.997500 1.000000 1.000000 1.000000 1.000000 1.000000 1.000000 1.000000 1.000000 1.000000 1.000000 1.000000 1.000000 1.000000 1.000000 1.000000 0.000000 0.000000 0.000200 0.000200 0.000000 10000 10000 0 1 10000 301679610 0.000200 1365.000000
1.000000 1.000000 1.000000 1.000000 1.000000 1.000000 1.010000 1.002500 1.000000 0.990000 0.997500 1.000000 1.000000 1.000000 1.000000 1.000000 1.000000 1.000000 1.000000 1.000000 1.000000 1.000000 1.000000 1.000000 1.000000 1.000000 0.000000 0.000000 0.000200 0.000200 0.000000 10000 10000 0 1 10000 1663767091 0.000300 1392.666667
1.000000 1.000000 1.000000 1.000000 1.000000 1.000000 1.010000 1.002500 1.000000 0.990000 0.997500 1.000000 1.000000 1.000000 1.000000 1.000000 1.000000 1.000000 1.000000 1.000000 1.000000 1.000000 1.000000 1.000000 1.000000 1.000000 0.000000 0.000000 0.000200 0.000200 0.000000 10000 10000 0 1 10000 3416175673 0.000700 1567.428571
1.000000 1.000000 1.000000 1.000000 1.000000 1.000000 1.010000 1.002500 1.000000 0.990000 0.997500 1.000000 1.000000 1.000000 1.000000 1.000000 1.000000 1.000000 1.000000 1.000000 1.000000 1.000000 1.000000 1.000000 1.000000 1.000000 0.000000 0.000000 0.000200 0.000200 0.000000 10000 10000 0 1 10000 46356876 0.000100 1374.000000
1.000000 1.000000 1.000000 1.000000 1.000000 1.000000 1.010000 1.002500 1.000000 0.990000 0.997500 1.000000 1.000000 1.000000 1.000000 1.000000 1.000000 1.000000 1.000000 1.000000 1.000000 1.000000 1.000000 1.000000 1.000000 1.000000 0.000000 0.000000 0.000200 0.000200 0.000000 10000 10000 0 1 10000 274390221 0.000200 1026.500000
1.000000 1.000000 1.000000 1.000000 1.000000 1.000000 1.010000 1.002500 1.000000 0.990000 0.997500 1.000000 1.000000 1.000000 1.000000 1.000000 1.000000 1.000000 1.000000 1.000000 1.000000 1.000000 1.000000 1.000000 1.000000 1.000000 0.000000 0.000000 0.000200 0.000200 0.000000 10000 10000 0 1 10000 1266165512 0.000000 -nan
1.000000 1.000000 1.000000 1.000000 1.000000 1.000000 1.010000 1.002500 1.000000 0.990000 0.997500 1.000000 1.000000 1.000000 1.000000 1.000000 1.000000 1.000000 1.000000 1.000000 1.000000 1.000000 1.000000 1.000000 1.000000 1.000000 0.000000 0.000000 0.000200 0.000200 0.000000 10000 10000 0 1 10000 3876390003 0.000200 1117.500000
1.000000 1.000000 1.000000 1.000000 1.000000 1.000000 1.010000 1.002500 1.000000 0.990000 0.997500 1.000000 1.000000 1.000000 1.000000 1.000000 1.000000 1.000000 1.000000 1.000000 1.000000 1.000000 1.000000 1.000000 1.000000 1.000000 0.000000 0.000000 0.000200 0.000200 0.000000 10000 10000 0 1 10000 2146957525 0.000500 1358.400000
1.000000 1.000000 1.000000 1.000000 1.000000 1.000000 1.010000 1.002500 1.000000 0.990000 0.997500 1.000000 1.000000 1.000000 1.000000 1.000000 1.000000 1.000000 1.000000 1.000000 1.000000 1.000000 1.000000 1.000000 1.000000 1.000000 0.000000 0.000000 0.000200 0.000200 0.000000 10000 10000 0 1 10000 66106519 0.000600 1391.166667
1.000000 1.000000 1.000000 1.000000 1.000000 1.000000 1.010000 1.002500 1.000000 0.990000 0.997500 1.000000 1.000000 1.000000 1.000000 1.000000 1.000000 1.000000 1.000000 1.000000 1.000000 1.000000 1.000000 1.000000 1.000000 1.000000 0.000000 0.000000 0.000200 0.000200 0.000000 10000 10000 0 1 10000 3978044847 0.000300 1216.666667
1.000000 1.000000 1.000000 1.000000 1.000000 1.000000 1.010000 1.002500 1.000000 0.990000 0.997500 1.000000 1.000000 1.000000 1.000000 1.000000 1.000000 1.000000 1.000000 1.000000 1.000000 1.000000 1.000000 1.000000 1.000000 1.000000 0.000000 0.000000 0.000200 0.000200 0.000000 10000 10000 0 1 10000 1979087179 0.000000 -nan
1.000000 1.000000 1.000000 1.000000 1.000000 1.000000 1.010000 1.002500 1.000000 0.990000 0.997500 1.000000 1.000000 1.000000 1.000000 1.000000 1.000000 1.000000 1.000000 1.000000 1.000000 1.000000 1.000000 1.000000 1.000000 1.000000 0.000000 0.000000 0.000200 0.000200 0.000000 10000 10000 0 1 10000 1722971231 0.000500 1558.600000
1.000000 1.000000 1.000000 1.000000 1.000000 1.000000 1.010000 1.002500 1.000000 0.990000 0.997500 1.000000 1.000000 1.000000 1.000000 1.000000 1.000000 1.000000 1.000000 1.000000 1.000000 1.000000 1.000000 1.000000 1.000000 1.000000 0.000000 0.000000 0.000200 0.000200 0.000000 10000 10000 0 1 10000 1107610208 0.000200 1203.000000
1.000000 1.000000 1.000000 1.000000 1.000000 1.000000 1.010000 1.002500 1.000000 0.990000 0.997500 1.000000 1.000000 1.000000 1.000000 1.000000 1.000000 1.000000 1.000000 1.000000 1.000000 1.000000 1.000000 1.000000 1.000000 1.000000 0.000000 0.000000 0.000200 0.000200 0.000000 10000 10000 0 1 10000 792795880 0.000200 952.500000
1.000000 1.000000 1.000000 1.000000 1.000000 1.000000 1.010000 1.002500 1.000000 0.990000 0.997500 1.000000 1.000000 1.000000 1.000000 1.000000 1.000000 1.000000 1.000000 1.000000 1.000000 1.000000 1.000000 1.000000 1.000000 1.000000 0.000000 0.000000 0.000200 0.000200 0.000000 10000 10000 0 1 10000 161687215 0.000200 1297.500000
1.000000 1.000000 1.000000 1.000000 1.000000 1.000000 1.010000 1.002500 1.000000 0.990000 0.997500 1.000000 1.000000 1.000000 1.000000 1.000000 1.000000 1.000000 1.000000 1.000000 1.000000 1.000000 1.000000 1.000000 1.000000 1.000000 0.000000 0.000000 0.000200 0.000200 0.000000 10000 10000 0 1 10000 1254594073 0.000000 -nan
1.000000 1.000000 1.000000 1.000000 1.000000 1.000000 1.010000 1.002500 1.000000 0.990000 0.997500 1.000000 1.000000 1.000000 1.000000 1.000000 1.000000 1.000000 1.000000 1.000000 1.000000 1.000000 1.000000 1.000000 1.000000 1.000000 0.000000 0.000000 0.000200 0.000200 0.000000 10000 10000 0 1 10000 2687284797 0.000500 1905.400000
1.000000 1.000000 1.000000 1.000000 1.000000 1.000000 1.010000 1.002500 1.000000 0.990000 0.997500 1.000000 1.000000 1.000000 1.000000 1.000000 1.000000 1.000000 1.000000 1.000000 1.000000 1.000000 1.000000 1.000000 1.000000 1.000000 0.000000 0.000000 0.000200 0.000200 0.000000 10000 10000 0 1 10000 1186779449 0.000200 2113.500000
1.000000 1.000000 1.000000 1.000000 1.000000 1.000000 1.010000 1.002500 1.000000 0.990000 0.997500 1.000000 1.000000 1.000000 1.000000 1.000000 1.000000 1.000000 1.000000 1.000000 1.000000 1.000000 1.000000 1.000000 1.000000 1.000000 0.000000 0.000000 0.000200 0.000200 0.000000 10000 10000 0 1 10000 107703085 0.000200 1997.000000
1.000000 1.000000 1.000000 1.000000 1.000000 1.000000 1.010000 1.002500 1.000000 0.990000 0.997500 1.000000 1.000000 1.000000 1.000000 1.000000 1.000000 1.000000 1.000000 1.000000 1.000000 1.000000 1.000000 1.000000 1.000000 1.000000 0.000000 0.000000 0.000200 0.000200 0.000000 10000 10000 0 1 10000 1910517003 0.000300 1520.000000
1.000000 1.000000 1.000000 1.000000 1.000000 1.000000 1.010000 1.002500 1.000000 0.990000 0.997500 1.000000 1.000000 1.000000 1.000000 1.000000 1.000000 1.000000 1.000000 1.000000 1.000000 1.000000 1.000000 1.000000 1.000000 1.000000 0.000000 0.000000 0.000200 0.000200 0.000000 10000 10000 0 1 10000 2644548783 0.000200 2027.500000
1.000000 1.000000 1.000000 1.000000 1.000000 1.000000 1.010000 1.002500 1.000000 0.990000 0.997500 1.000000 1.000000 1.000000 1.000000 1.000000 1.000000 1.000000 1.000000 1.000000 1.000000 1.000000 1.000000 1.000000 1.000000 1.000000 0.000000 0.000000 0.000200 0.000200 0.000000 10000 10000 0 1 10000 589235947 0.000500 1370.800000
1.000000 1.000000 1.000000 1.000000 1.000000 1.000000 1.010000 1.002500 1.000000 0.990000 0.997500 1.000000 1.000000 1.000000 1.000000 1.000000 1.000000 1.000000 1.000000 1.000000 1.000000 1.000000 1.000000 1.000000 1.000000 1.000000 0.000000 0.000000 0.000200 0.000200 0.000000 10000 10000 0 1 10000 626912848 0.000200 2743.000000
1.000000 1.000000 1.000000 1.000000 1.000000 1.000000 1.010000 1.002500 1.000000 0.990000 0.997500 1.000000 1.000000 1.000000 1.000000 1.000000 1.000000 1.000000 1.000000 1.000000 1.000000 1.000000 1.000000 1.000000 1.000000 1.000000 0.000000 0.000000 0.000200 0.000200 0.000000 10000 10000 0 1 10000 4268652957 0.000400 1203.500000
1.000000 1.000000 1.000000 1.000000 1.000000 1.000000 1.010000 1.002500 1.000000 0.990000 0.997500 1.000000 1.000000 1.000000 1.000000 1.000000 1.000000 1.000000 1.000000 1.000000 1.000000 1.000000 1.000000 1.000000 1.000000 1.000000 0.000000 0.000000 0.000200 0.000200 0.000000 10000 10000 0 1 10000 2128639709 0.000500 1327.000000
1.000000 1.000000 1.000000 1.000000 1.000000 1.000000 1.010000 1.002500 1.000000 0.990000 0.997500 1.000000 1.000000 1.000000 1.000000 1.000000 1.000000 1.000000 1.000000 1.000000 1.000000 1.000000 1.000000 1.000000 1.000000 1.000000 0.000000 0.000000 0.000200 0.000200 0.000000 10000 10000 0 1 10000 33272828 0.000300 545.333333
1.000000 1.000000 1.000000 1.000000 1.000000 1.000000 1.010000 1.002500 1.000000 0.990000 0.997500 1.000000 1.000000 1.000000 1.000000 1.000000 1.000000 1.000000 1.000000 1.000000 1.000000 1.000000 1.000000 1.000000 1.000000 1.000000 0.000000 0.000000 0.000200 0.000200 0.000000 10000 10000 0 1 10000 2988139060 0.000300 1241.333333
1.000000 1.000000 1.000000 1.000000 1.000000 1.000000 1.010000 1.002500 1.000000 0.990000 0.997500 1.000000 1.000000 1.000000 1.000000 1.000000 1.000000 1.000000 1.000000 1.000000 1.000000 1.000000 1.000000 1.000000 1.000000 1.000000 0.000000 0.000000 0.000200 0.000200 0.000000 10000 10000 0 1 10000 1741026252 0.000600 1128.000000
1.000000 1.000000 1.000000 1.000000 1.000000 1.000000 1.010000 1.002500 1.000000 0.990000 0.997500 1.000000 1.000000 1.000000 1.000000 1.000000 1.000000 1.000000 1.000000 1.000000 1.000000 1.000000 1.000000 1.000000 1.000000 1.000000 0.000000 0.000000 0.000200 0.000200 0.000000 10000 10000 0 1 10000 3142146585 0.000300 1221.333333
1.000000 1.000000 1.000000 1.000000 1.000000 1.000000 1.010000 1.002500 1.000000 0.990000 0.997500 1.000000 1.000000 1.000000 1.000000 1.000000 1.000000 1.000000 1.000000 1.000000 1.000000 1.000000 1.000000 1.000000 1.000000 1.000000 0.000000 0.000000 0.000200 0.000200 0.000000 10000 10000 0 1 10000 424258255 0.000100 760.000000
1.000000 1.000000 1.000000 1.000000 1.000000 1.000000 1.010000 1.002500 1.000000 0.990000 0.997500 1.000000 1.000000 1.000000 1.000000 1.000000 1.000000 1.000000 1.000000 1.000000 1.000000 1.000000 1.000000 1.000000 1.000000 1.000000 0.000000 0.000000 0.000200 0.000200 0.000000 10000 10000 0 1 10000 283087883 0.000700 1474.000000
1.000000 1.000000 1.000000 1.000000 1.000000 1.000000 1.010000 1.002500 1.000000 0.990000 0.997500 1.000000 1.000000 1.000000 1.000000 1.000000 1.000000 1.000000 1.000000 1.000000 1.000000 1.000000 1.000000 1.000000 1.000000 1.000000 0.000000 0.000000 0.000200 0.000200 0.000000 10000 10000 0 1 10000 3143382308 0.000100 707.000000
1.000000 1.000000 1.000000 1.000000 1.000000 1.000000 1.010000 1.002500 1.000000 0.990000 0.997500 1.000000 1.000000 1.000000 1.000000 1.000000 1.000000 1.000000 1.000000 1.000000 1.000000 1.000000 1.000000 1.000000 1.000000 1.000000 0.000000 0.000000 0.000200 0.000200 0.000000 10000 10000 0 1 10000 521104011 0.000500 1943.400000
1.000000 1.000000 1.000000 1.000000 1.000000 1.000000 1.010000 1.002500 1.000000 0.990000 0.997500 1.000000 1.000000 1.000000 1.000000 1.000000 1.000000 1.000000 1.000000 1.000000 1.000000 1.000000 1.000000 1.000000 1.000000 1.000000 0.000000 0.000000 0.000200 0.000200 0.000000 10000 10000 0 1 10000 2186064903 0.000100 3435.000000
1.000000 1.000000 1.000000 1.000000 1.000000 1.000000 1.010000 1.002500 1.000000 0.990000 0.997500 1.000000 1.000000 1.000000 1.000000 1.000000 1.000000 1.000000 1.000000 1.000000 1.000000 1.000000 1.000000 1.000000 1.000000 1.000000 0.000000 0.000000 0.000200 0.000200 0.000000 10000 10000 0 1 10000 1778504908 0.000300 818.000000
1.000000 1.000000 1.000000 1.000000 1.000000 1.000000 1.010000 1.002500 1.000000 0.990000 0.997500 1.000000 1.000000 1.000000 1.000000 1.000000 1.000000 1.000000 1.000000 1.000000 1.000000 1.000000 1.000000 1.000000 1.000000 1.000000 0.000000 0.000000 0.000200 0.000200 0.000000 10000 10000 0 1 10000 3773182619 0.000500 2115.800000
1.000000 1.000000 1.000000 1.000000 1.000000 1.000000 1.010000 1.002500 1.000000 0.990000 0.997500 1.000000 1.000000 1.000000 1.000000 1.000000 1.000000 1.000000 1.000000 1.000000 1.000000 1.000000 1.000000 1.000000 1.000000 1.000000 0.000000 0.000000 0.000200 0.000200 0.000000 10000 10000 0 1 10000 3070236052 0.000100 1116.000000
1.000000 1.000000 1.000000 1.000000 1.000000 1.000000 1.010000 1.002500 1.000000 0.990000 0.997500 1.000000 1.000000 1.000000 1.000000 1.000000 1.000000 1.000000 1.000000 1.000000 1.000000 1.000000 1.000000 1.000000 1.000000 1.000000 0.000000 0.000000 0.000200 0.000200 0.000000 10000 10000 0 1 10000 47356261 0.000500 1700.600000
1.000000 1.000000 1.000000 1.000000 1.000000 1.000000 1.010000 1.002500 1.000000 0.990000 0.997500 1.000000 1.000000 1.000000 1.000000 1.000000 1.000000 1.000000 1.000000 1.000000 1.000000 1.000000 1.000000 1.000000 1.000000 1.000000 0.000000 0.000000 0.000200 0.000200 0.000000 10000 10000 0 1 10000 3277703606 0.000300 1776.000000
1.000000 1.000000 1.000000 1.000000 1.000000 1.000000 1.010000 1.002500 1.000000 0.990000 0.997500 1.000000 1.000000 1.000000 1.000000 1.000000 1.000000 1.000000 1.000000 1.000000 1.000000 1.000000 1.000000 1.000000 1.000000 1.000000 0.000000 0.000000 0.000200 0.000200 0.000000 10000 10000 0 1 10000 3542583020 0.000300 1424.000000
1.000000 1.000000 1.000000 1.000000 1.000000 1.000000 1.010000 1.002500 1.000000 0.990000 0.997500 1.000000 1.000000 1.000000 1.000000 1.000000 1.000000 1.000000 1.000000 1.000000 1.000000 1.000000 1.000000 1.000000 1.000000 1.000000 0.000000 0.000000 0.000200 0.000200 0.000000 10000 10000 0 1 10000 556157734 0.000600 1032.000000
1.000000 1.000000 1.000000 1.000000 1.000000 1.000000 1.010000 1.002500 1.000000 0.990000 0.997500 1.000000 1.000000 1.000000 1.000000 1.000000 1.000000 1.000000 1.000000 1.000000 1.000000 1.000000 1.000000 1.000000 1.000000 1.000000 0.000000 0.000000 0.000200 0.000200 0.000000 10000 10000 0 1 10000 2680351942 0.000600 2262.666667
1.000000 1.000000 1.000000 1.000000 1.000000 1.000000 1.010000 1.002500 1.000000 0.990000 0.997500 1.000000 1.000000 1.000000 1.000000 1.000000 1.000000 1.000000 1.000000 1.000000 1.000000 1.000000 1.000000 1.000000 1.000000 1.000000 0.000000 0.000000 0.000200 0.000200 0.000000 10000 10000 0 1 10000 2337781045 0.000400 1698.750000
1.000000 1.000000 1.000000 1.000000 1.000000 1.000000 1.010000 1.002500 1.000000 0.990000 0.997500 1.000000 1.000000 1.000000 1.000000 1.000000 1.000000 1.000000 1.000000 1.000000 1.000000 1.000000 1.000000 1.000000 1.000000 1.000000 0.000000 0.000000 0.000200 0.000200 0.000000 10000 10000 0 1 10000 2581407995 0.000100 1834.000000
1.000000 1.000000 1.000000 1.000000 1.000000 1.000000 1.010000 1.002500 1.000000 0.990000 0.997500 1.000000 1.000000 1.000000 1.000000 1.000000 1.000000 1.000000 1.000000 1.000000 1.000000 1.000000 1.000000 1.000000 1.000000 1.000000 0.000000 0.000000 0.000200 0.000200 0.000000 10000 10000 0 1 10000 538544636 0.000100 1225.000000
1.000000 1.000000 1.000000 1.000000 1.000000 1.000000 1.010000 1.002500 1.000000 0.990000 0.997500 1.000000 1.000000 1.000000 1.000000 1.000000 1.000000 1.000000 1.000000 1.000000 1.000000 1.000000 1.000000 1.000000 1.000000 1.000000 0.000000 0.000000 0.000200 0.000200 0.000000 10000 10000 0 1 10000 2371294241 0.000200 1583.000000
1.000000 1.000000 1.000000 1.000000 1.000000 1.000000 1.010000 1.002500 1.000000 0.990000 0.997500 1.000000 1.000000 1.000000 1.000000 1.000000 1.000000 1.000000 1.000000 1.000000 1.000000 1.000000 1.000000 1.000000 1.000000 1.000000 0.000000 0.000000 0.000200 0.000200 0.000000 10000 10000 0 1 10000 2019109265 0.000400 1378.000000
1.000000 1.000000 1.000000 1.000000 1.000000 1.000000 1.010000 1.002500 1.000000 0.990000 0.997500 1.000000 1.000000 1.000000 1.000000 1.000000 1.000000 1.000000 1.000000 1.000000 1.000000 1.000000 1.000000 1.000000 1.000000 1.000000 0.000000 0.000000 0.000200 0.000200 0.000000 10000 10000 0 1 10000 2639740773 0.000500 1437.400000
1.000000 1.000000 1.000000 1.000000 1.000000 1.000000 1.010000 1.002500 1.000000 0.990000 0.997500 1.000000 1.000000 1.000000 1.000000 1.000000 1.000000 1.000000 1.000000 1.000000 1.000000 1.000000 1.000000 1.000000 1.000000 1.000000 0.000000 0.000000 0.000200 0.000200 0.000000 10000 10000 0 1 10000 223629119 0.000300 2045.000000
1.000000 1.000000 1.000000 1.000000 1.000000 1.000000 1.010000 1.002500 1.000000 0.990000 0.997500 1.000000 1.000000 1.000000 1.000000 1.000000 1.000000 1.000000 1.000000 1.000000 1.000000 1.000000 1.000000 1.000000 1.000000 1.000000 0.000000 0.000000 0.000200 0.000200 0.000000 10000 10000 0 1 10000 649748249 0.000100 2305.000000
1.000000 1.000000 1.000000 1.000000 1.000000 1.000000 1.010000 1.002500 1.000000 0.990000 0.997500 1.000000 1.000000 1.000000 1.000000 1.000000 1.000000 1.000000 1.000000 1.000000 1.000000 1.000000 1.000000 1.000000 1.000000 1.000000 0.000000 0.000000 0.000200 0.000200 0.000000 10000 10000 0 1 10000 2162576927 0.000300 1331.333333
1.000000 1.000000 1.000000 1.000000 1.000000 1.000000 1.010000 1.002500 1.000000 0.990000 0.997500 1.000000 1.000000 1.000000 1.000000 1.000000 1.000000 1.000000 1.000000 1.000000 1.000000 1.000000 1.000000 1.000000 1.000000 1.000000 0.000000 0.000000 0.000200 0.000200 0.000000 10000 10000 0 1 10000 4177198414 0.000100 2440.000000
1.000000 1.000000 1.000000 1.000000 1.000000 1.000000 1.010000 1.002500 1.000000 0.990000 0.997500 1.000000 1.000000 1.000000 1.000000 1.000000 1.000000 1.000000 1.000000 1.000000 1.000000 1.000000 1.000000 1.000000 1.000000 1.000000 0.000000 0.000000 0.000200 0.000200 0.000000 10000 10000 0 1 10000 734083918 0.000200 903.500000
1.000000 1.000000 1.000000 1.000000 1.000000 1.000000 1.010000 1.002500 1.000000 0.990000 0.997500 1.000000 1.000000 1.000000 1.000000 1.000000 1.000000 1.000000 1.000000 1.000000 1.000000 1.000000 1.000000 1.000000 1.000000 1.000000 0.000000 0.000000 0.000200 0.000200 0.000000 10000 10000 0 1 10000 468937537 0.000400 903.750000
1.000000 1.000000 1.000000 1.000000 1.000000 1.000000 1.010000 1.002500 1.000000 0.990000 0.997500 1.000000 1.000000 1.000000 1.000000 1.000000 1.000000 1.000000 1.000000 1.000000 1.000000 1.000000 1.000000 1.000000 1.000000 1.000000 0.000000 0.000000 0.000200 0.000200 0.000000 10000 10000 0 1 10000 2019353893 0.000700 1722.285714
1.000000 1.000000 1.000000 1.000000 1.000000 1.000000 1.010000 1.002500 1.000000 0.990000 0.997500 1.000000 1.000000 1.000000 1.000000 1.000000 1.000000 1.000000 1.000000 1.000000 1.000000 1.000000 1.000000 1.000000 1.000000 1.000000 0.000000 0.000000 0.000200 0.000200 0.000000 10000 10000 0 1 10000 3458127432 0.000400 1402.250000
1.000000 1.000000 1.000000 1.000000 1.000000 1.000000 1.010000 1.002500 1.000000 0.990000 0.997500 1.000000 1.000000 1.000000 1.000000 1.000000 1.000000 1.000000 1.000000 1.000000 1.000000 1.000000 1.000000 1.000000 1.000000 1.000000 0.000000 0.000000 0.000200 0.000200 0.000000 10000 10000 0 1 10000 1932220079 0.000300 1752.666667
1.000000 1.000000 1.000000 1.000000 1.000000 1.000000 1.010000 1.002500 1.000000 0.990000 0.997500 1.000000 1.000000 1.000000 1.000000 1.000000 1.000000 1.000000 1.000000 1.000000 1.000000 1.000000 1.000000 1.000000 1.000000 1.000000 0.000000 0.000000 0.000200 0.000200 0.000000 10000 10000 0 1 10000 3449933779 0.000000 -nan
1.000000 1.000000 1.000000 1.000000 1.000000 1.000000 1.010000 1.002500 1.000000 0.990000 0.997500 1.000000 1.000000 1.000000 1.000000 1.000000 1.000000 1.000000 1.000000 1.000000 1.000000 1.000000 1.000000 1.000000 1.000000 1.000000 0.000000 0.000000 0.000200 0.000200 0.000000 10000 10000 0 1 10000 35136299 0.000000 -nan
1.000000 1.000000 1.000000 1.000000 1.000000 1.000000 1.010000 1.002500 1.000000 0.990000 0.997500 1.000000 1.000000 1.000000 1.000000 1.000000 1.000000 1.000000 1.000000 1.000000 1.000000 1.000000 1.000000 1.000000 1.000000 1.000000 0.000000 0.000000 0.000200 0.000200 0.000000 10000 10000 0 1 10000 94772638 0.000200 1347.500000
1.000000 1.000000 1.000000 1.000000 1.000000 1.000000 1.010000 1.002500 1.000000 0.990000 0.997500 1.000000 1.000000 1.000000 1.000000 1.000000 1.000000 1.000000 1.000000 1.000000 1.000000 1.000000 1.000000 1.000000 1.000000 1.000000 0.000000 0.000000 0.000200 0.000200 0.000000 10000 10000 0 1 10000 897167307 0.000500 1576.400000
1.000000 1.000000 1.000000 1.000000 1.000000 1.000000 1.010000 1.002500 1.000000 0.990000 0.997500 1.000000 1.000000 1.000000 1.000000 1.000000 1.000000 1.000000 1.000000 1.000000 1.000000 1.000000 1.000000 1.000000 1.000000 1.000000 0.000000 0.000000 0.000200 0.000200 0.000000 10000 10000 0 1 10000 3513752878 0.000300 1075.333333
1.000000 1.000000 1.000000 1.000000 1.000000 1.000000 1.010000 1.002500 1.000000 0.990000 0.997500 1.000000 1.000000 1.000000 1.000000 1.000000 1.000000 1.000000 1.000000 1.000000 1.000000 1.000000 1.000000 1.000000 1.000000 1.000000 0.000000 0.000000 0.000200 0.000200 0.000000 10000 10000 0 1 10000 1141995535 0.000300 1479.666667
1.000000 1.000000 1.000000 1.000000 1.000000 1.000000 1.010000 1.002500 1.000000 0.990000 0.997500 1.000000 1.000000 1.000000 1.000000 1.000000 1.000000 1.000000 1.000000 1.000000 1.000000 1.000000 1.000000 1.000000 1.000000 1.000000 0.000000 0.000000 0.000200 0.000200 0.000000 10000 10000 0 1 10000 102705860 0.000400 1910.250000
1.000000 1.000000 1.000000 1.000000 1.000000 1.000000 1.010000 1.002500 1.000000 0.990000 0.997500 1.000000 1.000000 1.000000 1.000000 1.000000 1.000000 1.000000 1.000000 1.000000 1.000000 1.000000 1.000000 1.000000 1.000000 1.000000 0.000000 0.000000 0.000200 0.000200 0.000000 10000 10000 0 1 10000 827891204 0.000100 1162.000000
1.000000 1.000000 1.000000 1.000000 1.000000 1.000000 1.010000 1.002500 1.000000 0.990000 0.997500 1.000000 1.000000 1.000000 1.000000 1.000000 1.000000 1.000000 1.000000 1.000000 1.000000 1.000000 1.000000 1.000000 1.000000 1.000000 0.000000 0.000000 0.000200 0.000200 0.000000 10000 10000 0 1 10000 1076048547 0.000400 1874.500000
1.000000 1.000000 1.000000 1.000000 1.000000 1.000000 1.010000 1.002500 1.000000 0.990000 0.997500 1.000000 1.000000 1.000000 1.000000 1.000000 1.000000 1.000000 1.000000 1.000000 1.000000 1.000000 1.000000 1.000000 1.000000 1.000000 0.000000 0.000000 0.000200 0.000200 0.000000 10000 10000 0 1 10000 4078091272 0.000400 1498.750000
1.000000 1.000000 1.000000 1.000000 1.000000 1.000000 1.010000 1.002500 1.000000 0.990000 0.997500 1.000000 1.000000 1.000000 1.000000 1.000000 1.000000 1.000000 1.000000 1.000000 1.000000 1.000000 1.000000 1.000000 1.000000 1.000000 0.000000 0.000000 0.000200 0.000200 0.000000 10000 10000 0 1 10000 2365375601 0.000200 1197.000000
1.000000 1.000000 1.000000 1.000000 1.000000 1.000000 1.010000 1.002500 1.000000 0.990000 0.997500 1.000000 1.000000 1.000000 1.000000 1.000000 1.000000 1.000000 1.000000 1.000000 1.000000 1.000000 1.000000 1.000000 1.000000 1.000000 0.000000 0.000000 0.000200 0.000200 0.000000 10000 10000 0 1 10000 2439432425 0.000300 2009.666667
1.000000 1.000000 1.000000 1.000000 1.000000 1.000000 1.010000 1.002500 1.000000 0.990000 0.997500 1.000000 1.000000 1.000000 1.000000 1.000000 1.000000 1.000000 1.000000 1.000000 1.000000 1.000000 1.000000 1.000000 1.000000 1.000000 0.000000 0.000000 0.000200 0.000200 0.000000 10000 10000 0 1 10000 3688195704 0.000300 1562.333333
1.000000 1.000000 1.000000 1.000000 1.000000 1.000000 1.010000 1.002500 1.000000 0.990000 0.997500 1.000000 1.000000 1.000000 1.000000 1.000000 1.000000 1.000000 1.000000 1.000000 1.000000 1.000000 1.000000 1.000000 1.000000 1.000000 0.000000 0.000000 0.000200 0.000200 0.000000 10000 10000 0 1 10000 458966900 0.000000 -nan
1.000000 1.000000 1.000000 1.000000 1.000000 1.000000 1.010000 1.002500 1.000000 0.990000 0.997500 1.000000 1.000000 1.000000 1.000000 1.000000 1.000000 1.000000 1.000000 1.000000 1.000000 1.000000 1.000000 1.000000 1.000000 1.000000 0.000000 0.000000 0.000200 0.000200 0.000000 10000 10000 0 1 10000 2926219099 0.000400 1223.500000
1.000000 1.000000 1.000000 1.000000 1.000000 1.000000 1.010000 1.002500 1.000000 0.990000 0.997500 1.000000 1.000000 1.000000 1.000000 1.000000 1.000000 1.000000 1.000000 1.000000 1.000000 1.000000 1.000000 1.000000 1.000000 1.000000 0.000000 0.000000 0.000200 0.000200 0.000000 10000 10000 0 1 10000 3125630207 0.000300 1410.666667
1.000000 1.000000 1.000000 1.000000 1.000000 1.000000 1.010000 1.002500 1.000000 0.990000 0.997500 1.000000 1.000000 1.000000 1.000000 1.000000 1.000000 1.000000 1.000000 1.000000 1.000000 1.000000 1.000000 1.000000 1.000000 1.000000 0.000000 0.000000 0.000200 0.000200 0.000000 10000 10000 0 1 10000 2613354853 0.000400 1804.750000
1.000000 1.000000 1.000000 1.000000 1.000000 1.000000 1.010000 1.002500 1.000000 0.990000 0.997500 1.000000 1.000000 1.000000 1.000000 1.000000 1.000000 1.000000 1.000000 1.000000 1.000000 1.000000 1.000000 1.000000 1.000000 1.000000 0.000000 0.000000 0.000200 0.000200 0.000000 10000 10000 0 1 10000 382066474 0.000300 1032.666667
1.000000 1.000000 1.000000 1.000000 1.000000 1.000000 1.010000 1.002500 1.000000 0.990000 0.997500 1.000000 1.000000 1.000000 1.000000 1.000000 1.000000 1.000000 1.000000 1.000000 1.000000 1.000000 1.000000 1.000000 1.000000 1.000000 0.000000 0.000000 0.000200 0.000200 0.000000 10000 10000 0 1 10000 3367061557 0.000100 2429.000000
1.000000 1.000000 1.000000 1.000000 1.000000 1.000000 1.010000 1.002500 1.000000 0.990000 0.997500 1.000000 1.000000 1.000000 1.000000 1.000000 1.000000 1.000000 1.000000 1.000000 1.000000 1.000000 1.000000 1.000000 1.000000 1.000000 0.000000 0.000000 0.000200 0.000200 0.000000 10000 10000 0 1 10000 2511330257 0.000300 1159.333333
1.000000 1.000000 1.000000 1.000000 1.000000 1.000000 1.010000 1.002500 1.000000 0.990000 0.997500 1.000000 1.000000 1.000000 1.000000 1.000000 1.000000 1.000000 1.000000 1.000000 1.000000 1.000000 1.000000 1.000000 1.000000 1.000000 0.000000 0.000000 0.000200 0.000200 0.000000 10000 10000 0 1 10000 3675667652 0.000300 1099.000000
1.000000 1.000000 1.000000 1.000000 1.000000 1.000000 1.010000 1.002500 1.000000 0.990000 0.997500 1.000000 1.000000 1.000000 1.000000 1.000000 1.000000 1.000000 1.000000 1.000000 1.000000 1.000000 1.000000 1.000000 1.000000 1.000000 0.000000 0.000000 0.000200 0.000200 0.000000 10000 10000 0 1 10000 1228021663 0.000400 969.000000
1.000000 1.000000 1.000000 1.000000 1.000000 1.000000 1.010000 1.002500 1.000000 0.990000 0.997500 1.000000 1.000000 1.000000 1.000000 1.000000 1.000000 1.000000 1.000000 1.000000 1.000000 1.000000 1.000000 1.000000 1.000000 1.000000 0.000000 0.000000 0.000200 0.000200 0.000000 10000 10000 0 1 10000 836501450 0.000300 1402.000000
1.000000 1.000000 1.000000 1.000000 1.000000 1.000000 1.010000 1.002500 1.000000 0.990000 0.997500 1.000000 1.000000 1.000000 1.000000 1.000000 1.000000 1.000000 1.000000 1.000000 1.000000 1.000000 1.000000 1.000000 1.000000 1.000000 0.000000 0.000000 0.000200 0.000200 0.000000 10000 10000 0 1 10000 998542866 0.000400 1817.000000
1.000000 1.000000 1.000000 1.000000 1.000000 1.000000 1.010000 1.002500 1.000000 0.990000 0.997500 1.000000 1.000000 1.000000 1.000000 1.000000 1.000000 1.000000 1.000000 1.000000 1.000000 1.000000 1.000000 1.000000 1.000000 1.000000 0.000000 0.000000 0.000200 0.000200 0.000000 10000 10000 0 1 10000 3778026960 0.000200 1720.000000
1.000000 1.000000 1.000000 1.000000 1.000000 1.000000 1.010000 1.002500 1.000000 0.990000 0.997500 1.000000 1.000000 1.000000 1.000000 1.000000 1.000000 1.000000 1.000000 1.000000 1.000000 1.000000 1.000000 1.000000 1.000000 1.000000 0.000000 0.000000 0.000200 0.000200 0.000000 10000 10000 0 1 10000 4163610405 0.000200 1644.500000
1.000000 1.000000 1.000000 1.000000 1.000000 1.000000 1.010000 1.002500 1.000000 0.990000 0.997500 1.000000 1.000000 1.000000 1.000000 1.000000 1.000000 1.000000 1.000000 1.000000 1.000000 1.000000 1.000000 1.000000 1.000000 1.000000 0.000000 0.000000 0.000200 0.000200 0.000000 10000 10000 0 1 10000 667340488 0.000500 1549.400000
1.000000 1.000000 1.000000 1.000000 1.000000 1.000000 1.010000 1.002500 1.000000 0.990000 0.997500 1.000000 1.000000 1.000000 1.000000 1.000000 1.000000 1.000000 1.000000 1.000000 1.000000 1.000000 1.000000 1.000000 1.000000 1.000000 0.000000 0.000000 0.000200 0.000200 0.000000 10000 10000 0 1 10000 2741828348 0.000300 1565.666667
1.000000 1.000000 1.000000 1.000000 1.000000 1.000000 1.010000 1.002500 1.000000 0.990000 0.997500 1.000000 1.000000 1.000000 1.000000 1.000000 1.000000 1.000000 1.000000 1.000000 1.000000 1.000000 1.000000 1.000000 1.000000 1.000000 0.000000 0.000000 0.000200 0.000200 0.000000 10000 10000 0 1 10000 80058956 0.000500 1216.600000
1.000000 1.000000 1.000000 1.000000 1.000000 1.000000 1.010000 1.002500 1.000000 0.990000 0.997500 1.000000 1.000000 1.000000 1.000000 1.000000 1.000000 1.000000 1.000000 1.000000 1.000000 1.000000 1.000000 1.000000 1.000000 1.000000 0.000000 0.000000 0.000200 0.000200 0.000000 10000 10000 0 1 10000 2254868416 0.000200 1508.500000
1.000000 1.000000 1.000000 1.000000 1.000000 1.000000 1.010000 1.002500 1.000000 0.990000 0.997500 1.000000 1.000000 1.000000 1.000000 1.000000 1.000000 1.000000 1.000000 1.000000 1.000000 1.000000 1.000000 1.000000 1.000000 1.000000 0.000000 0.000000 0.000200 0.000200 0.000000 10000 10000 0 1 10000 2059166300 0.000200 1770.000000
1.000000 1.000000 1.000000 1.000000 1.000000 1.000000 1.010000 1.002500 1.000000 0.990000 0.997500 1.000000 1.000000 1.000000 1.000000 1.000000 1.000000 1.000000 1.000000 1.000000 1.000000 1.000000 1.000000 1.000000 1.000000 1.000000 0.000000 0.000000 0.000200 0.000200 0.000000 10000 10000 0 1 10000 2533280233 0.000000 -nan
1.000000 1.000000 1.000000 1.000000 1.000000 1.000000 1.010000 1.002500 1.000000 0.990000 0.997500 1.000000 1.000000 1.000000 1.000000 1.000000 1.000000 1.000000 1.000000 1.000000 1.000000 1.000000 1.000000 1.000000 1.000000 1.000000 0.000000 0.000000 0.000200 0.000200 0.000000 10000 10000 0 1 10000 4231500341 0.000300 1524.666667
1.000000 1.000000 1.000000 1.000000 1.000000 1.000000 1.010000 1.002500 1.000000 0.990000 0.997500 1.000000 1.000000 1.000000 1.000000 1.000000 1.000000 1.000000 1.000000 1.000000 1.000000 1.000000 1.000000 1.000000 1.000000 1.000000 0.000000 0.000000 0.000200 0.000200 0.000000 10000 10000 0 1 10000 1356599458 0.000200 1225.000000
1.000000 1.000000 1.000000 1.000000 1.000000 1.000000 1.010000 1.002500 1.000000 0.990000 0.997500 1.000000 1.000000 1.000000 1.000000 1.000000 1.000000 1.000000 1.000000 1.000000 1.000000 1.000000 1.000000 1.000000 1.000000 1.000000 0.000000 0.000000 0.000200 0.000200 0.000000 10000 10000 0 1 10000 2852114392 0.000400 849.500000
1.000000 1.000000 1.000000 1.000000 1.000000 1.000000 1.010000 1.002500 1.000000 0.990000 0.997500 1.000000 1.000000 1.000000 1.000000 1.000000 1.000000 1.000000 1.000000 1.000000 1.000000 1.000000 1.000000 1.000000 1.000000 1.000000 0.000000 0.000000 0.000200 0.000200 0.000000 10000 10000 0 1 10000 897172717 0.000100 558.000000
1.000000 1.000000 1.000000 1.000000 1.000000 1.000000 1.010000 1.002500 1.000000 0.990000 0.997500 1.000000 1.000000 1.000000 1.000000 1.000000 1.000000 1.000000 1.000000 1.000000 1.000000 1.000000 1.000000 1.000000 1.000000 1.000000 0.000000 0.000000 0.000200 0.000200 0.000000 10000 10000 0 1 10000 2817432866 0.000200 1425.000000
1.000000 1.000000 1.000000 1.000000 1.000000 1.000000 1.010000 1.002500 1.000000 0.990000 0.997500 1.000000 1.000000 1.000000 1.000000 1.000000 1.000000 1.000000 1.000000 1.000000 1.000000 1.000000 1.000000 1.000000 1.000000 1.000000 0.000000 0.000000 0.000200 0.000200 0.000000 10000 10000 0 1 10000 2227733175 0.000400 1865.000000
1.000000 1.000000 1.000000 1.000000 1.000000 1.000000 1.010000 1.002500 1.000000 0.990000 0.997500 1.000000 1.000000 1.000000 1.000000 1.000000 1.000000 1.000000 1.000000 1.000000 1.000000 1.000000 1.000000 1.000000 1.000000 1.000000 0.000000 0.000000 0.000200 0.000200 0.000000 10000 10000 0 1 10000 484811087 0.000200 1442.000000
1.000000 1.000000 1.000000 1.000000 1.000000 1.000000 1.010000 1.002500 1.000000 0.990000 0.997500 1.000000 1.000000 1.000000 1.000000 1.000000 1.000000 1.000000 1.000000 1.000000 1.000000 1.000000 1.000000 1.000000 1.000000 1.000000 0.000000 0.000000 0.000200 0.000200 0.000000 10000 10000 0 1 10000 948224055 0.000200 1058.000000
1.000000 1.000000 1.000000 1.000000 1.000000 1.000000 1.010000 1.002500 1.000000 0.990000 0.997500 1.000000 1.000000 1.000000 1.000000 1.000000 1.000000 1.000000 1.000000 1.000000 1.000000 1.000000 1.000000 1.000000 1.000000 1.000000 0.000000 0.000000 0.000200 0.000200 0.000000 10000 10000 0 1 10000 649706041 0.000200 1090.000000
1.000000 1.000000 1.000000 1.000000 1.000000 1.000000 1.010000 1.002500 1.000000 0.990000 0.997500 1.000000 1.000000 1.000000 1.000000 1.000000 1.000000 1.000000 1.000000 1.000000 1.000000 1.000000 1.000000 1.000000 1.000000 1.000000 0.000000 0.000000 0.000200 0.000200 0.000000 10000 10000 0 1 10000 440131676 0.000300 1370.333333
1.000000 1.000000 1.000000 1.000000 1.000000 1.000000 1.010000 1.002500 1.000000 0.990000 0.997500 1.000000 1.000000 1.000000 1.000000 1.000000 1.000000 1.000000 1.000000 1.000000 1.000000 1.000000 1.000000 1.000000 1.000000 1.000000 0.000000 0.000000 0.000200 0.000200 0.000000 10000 10000 0 1 10000 663223449 0.000300 1006.333333
1.000000 1.000000 1.000000 1.000000 1.000000 1.000000 1.010000 1.002500 1.000000 0.990000 0.997500 1.000000 1.000000 1.000000 1.000000 1.000000 1.000000 1.000000 1.000000 1.000000 1.000000 1.000000 1.000000 1.000000 1.000000 1.000000 0.000000 0.000000 0.000200 0.000200 0.000000 10000 10000 0 1 10000 1349170491 0.000300 957.000000
1.000000 1.000000 1.000000 1.000000 1.000000 1.000000 1.010000 1.002500 1.000000 0.990000 0.997500 1.000000 1.000000 1.000000 1.000000 1.000000 1.000000 1.000000 1.000000 1.000000 1.000000 1.000000 1.000000 1.000000 1.000000 1.000000 0.000000 0.000000 0.000200 0.000200 0.000000 10000 10000 0 1 10000 1510482727 0.000100 1594.000000
1.000000 1.000000 1.000000 1.000000 1.000000 1.000000 1.010000 1.002500 1.000000 0.990000 0.997500 1.000000 1.000000 1.000000 1.000000 1.000000 1.000000 1.000000 1.000000 1.000000 1.000000 1.000000 1.000000 1.000000 1.000000 1.000000 0.000000 0.000000 0.000200 0.000200 0.000000 10000 10000 0 1 10000 1214388378 0.000200 1612.000000
1.000000 1.000000 1.000000 1.000000 1.000000 1.000000 1.010000 1.002500 1.000000 0.990000 0.997500 1.000000 1.000000 1.000000 1.000000 1.000000 1.000000 1.000000 1.000000 1.000000 1.000000 1.000000 1.000000 1.000000 1.000000 1.000000 0.000000 0.000000 0.000200 0.000200 0.000000 10000 10000 0 1 10000 4009243321 0.000700 1307.571429
1.000000 1.000000 1.000000 1.000000 1.000000 1.000000 1.010000 1.002500 1.000000 0.990000 0.997500 1.000000 1.000000 1.000000 1.000000 1.000000 1.000000 1.000000 1.000000 1.000000 1.000000 1.000000 1.000000 1.000000 1.000000 1.000000 0.000000 0.000000 0.000200 0.000200 0.000000 10000 10000 0 1 10000 596425889 0.000100 1478.000000
1.000000 1.000000 1.000000 1.000000 1.000000 1.000000 1.010000 1.002500 1.000000 0.990000 0.997500 1.000000 1.000000 1.000000 1.000000 1.000000 1.000000 1.000000 1.000000 1.000000 1.000000 1.000000 1.000000 1.000000 1.000000 1.000000 0.000000 0.000000 0.000200 0.000200 0.000000 10000 10000 0 1 10000 2668562512 0.000700 1629.000000
1.000000 1.000000 1.000000 1.000000 1.000000 1.000000 1.010000 1.002500 1.000000 0.990000 0.997500 1.000000 1.000000 1.000000 1.000000 1.000000 1.000000 1.000000 1.000000 1.000000 1.000000 1.000000 1.000000 1.000000 1.000000 1.000000 0.000000 0.000000 0.000200 0.000200 0.000000 10000 10000 0 1 10000 3668989191 0.000300 1915.000000
1.000000 1.000000 1.000000 1.000000 1.000000 1.000000 1.010000 1.002500 1.000000 0.990000 0.997500 1.000000 1.000000 1.000000 1.000000 1.000000 1.000000 1.000000 1.000000 1.000000 1.000000 1.000000 1.000000 1.000000 1.000000 1.000000 0.000000 0.000000 0.000200 0.000200 0.000000 10000 10000 0 1 10000 818749348 0.000200 1232.500000
1.000000 1.000000 1.000000 1.000000 1.000000 1.000000 1.010000 1.002500 1.000000 0.990000 0.997500 1.000000 1.000000 1.000000 1.000000 1.000000 1.000000 1.000000 1.000000 1.000000 1.000000 1.000000 1.000000 1.000000 1.000000 1.000000 0.000000 0.000000 0.000200 0.000200 0.000000 10000 10000 0 1 10000 3541505817 0.000100 2315.000000
1.000000 1.000000 1.000000 1.000000 1.000000 1.000000 1.010000 1.002500 1.000000 0.990000 0.997500 1.000000 1.000000 1.000000 1.000000 1.000000 1.000000 1.000000 1.000000 1.000000 1.000000 1.000000 1.000000 1.000000 1.000000 1.000000 0.000000 0.000000 0.000200 0.000200 0.000000 10000 10000 0 1 10000 2245934836 0.000400 2175.750000
1.000000 1.000000 1.000000 1.000000 1.000000 1.000000 1.010000 1.002500 1.000000 0.990000 0.997500 1.000000 1.000000 1.000000 1.000000 1.000000 1.000000 1.000000 1.000000 1.000000 1.000000 1.000000 1.000000 1.000000 1.000000 1.000000 0.000000 0.000000 0.000200 0.000200 0.000000 10000 10000 0 1 10000 2711275314 0.000100 1590.000000
1.000000 1.000000 1.000000 1.000000 1.000000 1.000000 1.010000 1.002500 1.000000 0.990000 0.997500 1.000000 1.000000 1.000000 1.000000 1.000000 1.000000 1.000000 1.000000 1.000000 1.000000 1.000000 1.000000 1.000000 1.000000 1.000000 0.000000 0.000000 0.000200 0.000200 0.000000 10000 10000 0 1 10000 3344639127 0.000100 953.000000
1.000000 1.000000 1.000000 1.000000 1.000000 1.000000 1.010000 1.002500 1.000000 0.990000 0.997500 1.000000 1.000000 1.000000 1.000000 1.000000 1.000000 1.000000 1.000000 1.000000 1.000000 1.000000 1.000000 1.000000 1.000000 1.000000 0.000000 0.000000 0.000200 0.000200 0.000000 10000 10000 0 1 10000 3483577078 0.000500 1629.400000
1.000000 1.000000 1.000000 1.000000 1.000000 1.000000 1.010000 1.002500 1.000000 0.990000 0.997500 1.000000 1.000000 1.000000 1.000000 1.000000 1.000000 1.000000 1.000000 1.000000 1.000000 1.000000 1.000000 1.000000 1.000000 1.000000 0.000000 0.000000 0.000200 0.000200 0.000000 10000 10000 0 1 10000 2367505530 0.000200 2328.000000
1.000000 1.000000 1.000000 1.000000 1.000000 1.000000 1.010000 1.002500 1.000000 0.990000 0.997500 1.000000 1.000000 1.000000 1.000000 1.000000 1.000000 1.000000 1.000000 1.000000 1.000000 1.000000 1.000000 1.000000 1.000000 1.000000 0.000000 0.000000 0.000200 0.000200 0.000000 10000 10000 0 1 10000 1686318360 0.000400 927.000000
1.000000 1.000000 1.000000 1.000000 1.000000 1.000000 1.010000 1.002500 1.000000 0.990000 0.997500 1.000000 1.000000 1.000000 1.000000 1.000000 1.000000 1.000000 1.000000 1.000000 1.000000 1.000000 1.000000 1.000000 1.000000 1.000000 0.000000 0.000000 0.000200 0.000200 0.000000 10000 10000 0 1 10000 4239906773 0.000300 1047.666667
1.000000 1.000000 1.000000 1.000000 1.000000 1.000000 1.010000 1.002500 1.000000 0.990000 0.997500 1.000000 1.000000 1.000000 1.000000 1.000000 1.000000 1.000000 1.000000 1.000000 1.000000 1.000000 1.000000 1.000000 1.000000 1.000000 0.000000 0.000000 0.000200 0.000200 0.000000 10000 10000 0 1 10000 1445479875 0.000200 1849.000000
1.000000 1.000000 1.000000 1.000000 1.000000 1.000000 1.010000 1.002500 1.000000 0.990000 0.997500 1.000000 1.000000 1.000000 1.000000 1.000000 1.000000 1.000000 1.000000 1.000000 1.000000 1.000000 1.000000 1.000000 1.000000 1.000000 0.000000 0.000000 0.000200 0.000200 0.000000 10000 10000 0 1 10000 480727293 0.000000 -nan
1.000000 1.000000 1.000000 1.000000 1.000000 1.000000 1.010000 1.002500 1.000000 0.990000 0.997500 1.000000 1.000000 1.000000 1.000000 1.000000 1.000000 1.000000 1.000000 1.000000 1.000000 1.000000 1.000000 1.000000 1.000000 1.000000 0.000000 0.000000 0.000200 0.000200 0.000000 10000 10000 0 1 10000 2375050495 0.000400 1317.750000
1.000000 1.000000 1.000000 1.000000 1.000000 1.000000 1.010000 1.002500 1.000000 0.990000 0.997500 1.000000 1.000000 1.000000 1.000000 1.000000 1.000000 1.000000 1.000000 1.000000 1.000000 1.000000 1.000000 1.000000 1.000000 1.000000 0.000000 0.000000 0.000200 0.000200 0.000000 10000 10000 0 1 10000 1602933862 0.000400 1357.500000
1.000000 1.000000 1.000000 1.000000 1.000000 1.000000 1.010000 1.002500 1.000000 0.990000 0.997500 1.000000 1.000000 1.000000 1.000000 1.000000 1.000000 1.000000 1.000000 1.000000 1.000000 1.000000 1.000000 1.000000 1.000000 1.000000 0.000000 0.000000 0.000200 0.000200 0.000000 10000 10000 0 1 10000 365918056 0.000100 2168.000000
1.000000 1.000000 1.000000 1.000000 1.000000 1.000000 1.010000 1.002500 1.000000 0.990000 0.997500 1.000000 1.000000 1.000000 1.000000 1.000000 1.000000 1.000000 1.000000 1.000000 1.000000 1.000000 1.000000 1.000000 1.000000 1.000000 0.000000 0.000000 0.000200 0.000200 0.000000 10000 10000 0 1 10000 2896565762 0.000500 1547.200000
1.000000 1.000000 1.000000 1.000000 1.000000 1.000000 1.010000 1.002500 1.000000 0.990000 0.997500 1.000000 1.000000 1.000000 1.000000 1.000000 1.000000 1.000000 1.000000 1.000000 1.000000 1.000000 1.000000 1.000000 1.000000 1.000000 0.000000 0.000000 0.000200 0.000200 0.000000 10000 10000 0 1 10000 50237206 0.000600 1976.000000
1.000000 1.000000 1.000000 1.000000 1.000000 1.000000 1.010000 1.002500 1.000000 0.990000 0.997500 1.000000 1.000000 1.000000 1.000000 1.000000 1.000000 1.000000 1.000000 1.000000 1.000000 1.000000 1.000000 1.000000 1.000000 1.000000 0.000000 0.000000 0.000200 0.000200 0.000000 10000 10000 0 1 10000 2059542545 0.000100 1129.000000
1.000000 1.000000 1.000000 1.000000 1.000000 1.000000 1.010000 1.002500 1.000000 0.990000 0.997500 1.000000 1.000000 1.000000 1.000000 1.000000 1.000000 1.000000 1.000000 1.000000 1.000000 1.000000 1.000000 1.000000 1.000000 1.000000 0.000000 0.000000 0.000200 0.000200 0.000000 10000 10000 0 1 10000 4184196030 0.000100 1373.000000
1.000000 1.000000 1.000000 1.000000 1.000000 1.000000 1.010000 1.002500 1.000000 0.990000 0.997500 1.000000 1.000000 1.000000 1.000000 1.000000 1.000000 1.000000 1.000000 1.000000 1.000000 1.000000 1.000000 1.000000 1.000000 1.000000 0.000000 0.000000 0.000200 0.000200 0.000000 10000 10000 0 1 10000 726424229 0.000100 839.000000
1.000000 1.000000 1.000000 1.000000 1.000000 1.000000 1.010000 1.002500 1.000000 0.990000 0.997500 1.000000 1.000000 1.000000 1.000000 1.000000 1.000000 1.000000 1.000000 1.000000 1.000000 1.000000 1.000000 1.000000 1.000000 1.000000 0.000000 0.000000 0.000200 0.000200 0.000000 10000 10000 0 1 10000 1735919987 0.000700 2002.285714
1.000000 1.000000 1.000000 1.000000 1.000000 1.000000 1.010000 1.002500 1.000000 0.990000 0.997500 1.000000 1.000000 1.000000 1.000000 1.000000 1.000000 1.000000 1.000000 1.000000 1.000000 1.000000 1.000000 1.000000 1.000000 1.000000 0.000000 0.000000 0.000200 0.000200 0.000000 10000 10000 0 1 10000 416726449 0.000600 872.000000
1.000000 1.000000 1.000000 1.000000 1.000000 1.000000 1.010000 1.002500 1.000000 0.990000 0.997500 1.000000 1.000000 1.000000 1.000000 1.000000 1.000000 1.000000 1.000000 1.000000 1.000000 1.000000 1.000000 1.000000 1.000000 1.000000 0.000000 0.000000 0.000200 0.000200 0.000000 10000 10000 0 1 10000 2605095261 0.000100 1703.000000
1.000000 1.000000 1.000000 1.000000 1.000000 1.000000 1.010000 1.002500 1.000000 0.990000 0.997500 1.000000 1.000000 1.000000 1.000000 1.000000 1.000000 1.000000 1.000000 1.000000 1.000000 1.000000 1.000000 1.000000 1.000000 1.000000 0.000000 0.000000 0.000200 0.000200 0.000000 10000 10000 0 1 10000 2417275783 0.000000 -nan
1.000000 1.000000 1.000000 1.000000 1.000000 1.000000 1.010000 1.002500 1.000000 0.990000 0.997500 1.000000 1.000000 1.000000 1.000000 1.000000 1.000000 1.000000 1.000000 1.000000 1.000000 1.000000 1.000000 1.000000 1.000000 1.000000 0.000000 0.000000 0.000200 0.000200 0.000000 10000 10000 0 1 10000 1166586765 0.000200 1296.500000
1.000000 1.000000 1.000000 1.000000 1.000000 1.000000 1.010000 1.002500 1.000000 0.990000 0.997500 1.000000 1.000000 1.000000 1.000000 1.000000 1.000000 1.000000 1.000000 1.000000 1.000000 1.000000 1.000000 1.000000 1.000000 1.000000 0.000000 0.000000 0.000200 0.000200 0.000000 10000 10000 0 1 10000 375365648 0.000600 1690.333333
1.000000 1.000000 1.000000 1.000000 1.000000 1.000000 1.010000 1.002500 1.000000 0.990000 0.997500 1.000000 1.000000 1.000000 1.000000 1.000000 1.000000 1.000000 1.000000 1.000000 1.000000 1.000000 1.000000 1.000000 1.000000 1.000000 0.000000 0.000000 0.000200 0.000200 0.000000 10000 10000 0 1 10000 946684346 0.000400 1960.750000
1.000000 1.000000 1.000000 1.000000 1.000000 1.000000 1.010000 1.002500 1.000000 0.990000 0.997500 1.000000 1.000000 1.000000 1.000000 1.000000 1.000000 1.000000 1.000000 1.000000 1.000000 1.000000 1.000000 1.000000 1.000000 1.000000 0.000000 0.000000 0.000200 0.000200 0.000000 10000 10000 0 1 10000 2999441138 0.000300 1429.333333
1.000000 1.000000 1.000000 1.000000 1.000000 1.000000 1.010000 1.002500 1.000000 0.990000 0.997500 1.000000 1.000000 1.000000 1.000000 1.000000 1.000000 1.000000 1.000000 1.000000 1.000000 1.000000 1.000000 1.000000 1.000000 1.000000 0.000000 0.000000 0.000200 0.000200 0.000000 10000 10000 0 1 10000 1136046215 0.000200 1178.500000
1.000000 1.000000 1.000000 1.000000 1.000000 1.000000 1.010000 1.002500 1.000000 0.990000 0.997500 1.000000 1.000000 1.000000 1.000000 1.000000 1.000000 1.000000 1.000000 1.000000 1.000000 1.000000 1.000000 1.000000 1.000000 1.000000 0.000000 0.000000 0.000200 0.000200 0.000000 10000 10000 0 1 10000 3840361556 0.000300 2678.333333
1.000000 1.000000 1.000000 1.000000 1.000000 1.000000 1.010000 1.002500 1.000000 0.990000 0.997500 1.000000 1.000000 1.000000 1.000000 1.000000 1.000000 1.000000 1.000000 1.000000 1.000000 1.000000 1.000000 1.000000 1.000000 1.000000 0.000000 0.000000 0.000200 0.000200 0.000000 10000 10000 0 1 10000 1776079082 0.000200 1296.500000
1.000000 1.000000 1.000000 1.000000 1.000000 1.000000 1.010000 1.002500 1.000000 0.990000 0.997500 1.000000 1.000000 1.000000 1.000000 1.000000 1.000000 1.000000 1.000000 1.000000 1.000000 1.000000 1.000000 1.000000 1.000000 1.000000 0.000000 0.000000 0.000200 0.000200 0.000000 10000 10000 0 1 10000 1656313415 0.000300 915.666667
1.000000 1.000000 1.000000 1.000000 1.000000 1.000000 1.010000 1.002500 1.000000 0.990000 0.997500 1.000000 1.000000 1.000000 1.000000 1.000000 1.000000 1.000000 1.000000 1.000000 1.000000 1.000000 1.000000 1.000000 1.000000 1.000000 0.000000 0.000000 0.000200 0.000200 0.000000 10000 10000 0 1 10000 537482391 0.000400 1081.000000
1.000000 1.000000 1.000000 1.000000 1.000000 1.000000 1.010000 1.002500 1.000000 0.990000 0.997500 1.000000 1.000000 1.000000 1.000000 1.000000 1.000000 1.000000 1.000000 1.000000 1.000000 1.000000 1.000000 1.000000 1.000000 1.000000 0.000000 0.000000 0.000200 0.000200 0.000000 10000 10000 0 1 10000 929825073 0.000300 1513.000000
1.000000 1.000000 1.000000 1.000000 1.000000 1.000000 1.010000 1.002500 1.000000 0.990000 0.997500 1.000000 1.000000 1.000000 1.000000 1.000000 1.000000 1.000000 1.000000 1.000000 1.000000 1.000000 1.000000 1.000000 1.000000 1.000000 0.000000 0.000000 0.000200 0.000200 0.000000 10000 10000 0 1 10000 1935874802 0.000300 1290.666667
1.000000 1.000000 1.000000 1.000000 1.000000 1.000000 1.010000 1.002500 1.000000 0.990000 0.997500 1.000000 1.000000 1.000000 1.000000 1.000000 1.000000 1.000000 1.000000 1.000000 1.000000 1.000000 1.000000 1.000000 1.000000 1.000000 0.000000 0.000000 0.000200 0.000200 0.000000 10000 10000 0 1 10000 1469925653 0.000100 860.000000
1.000000 1.000000 1.000000 1.000000 1.000000 1.000000 1.010000 1.002500 1.000000 0.990000 0.997500 1.000000 1.000000 1.000000 1.000000 1.000000 1.000000 1.000000 1.000000 1.000000 1.000000 1.000000 1.000000 1.000000 1.000000 1.000000 0.000000 0.000000 0.000200 0.000200 0.000000 10000 10000 0 1 10000 3516026444 0.000400 1368.250000
1.000000 1.000000 1.000000 1.000000 1.000000 1.000000 1.010000 1.002500 1.000000 0.990000 0.997500 1.000000 1.000000 1.000000 1.000000 1.000000 1.000000 1.000000 1.000000 1.000000 1.000000 1.000000 1.000000 1.000000 1.000000 1.000000 0.000000 0.000000 0.000200 0.000200 0.000000 10000 10000 0 1 10000 3863667438 0.000200 1866.000000
1.000000 1.000000 1.000000 1.000000 1.000000 1.000000 1.010000 1.002500 1.000000 0.990000 0.997500 1.000000 1.000000 1.000000 1.000000 1.000000 1.000000 1.000000 1.000000 1.000000 1.000000 1.000000 1.000000 1.000000 1.000000 1.000000 0.000000 0.000000 0.000200 0.000200 0.000000 10000 10000 0 1 10000 2167643992 0.000200 1151.000000
1.000000 1.000000 1.000000 1.000000 1.000000 1.000000 1.010000 1.002500 1.000000 0.990000 0.997500 1.000000 1.000000 1.000000 1.000000 1.000000 1.000000 1.000000 1.000000 1.000000 1.000000 1.000000 1.000000 1.000000 1.000000 1.000000 0.000000 0.000000 0.000200 0.000200 0.000000 10000 10000 0 1 10000 976876791 0.000400 1920.000000
1.000000 1.000000 1.000000 1.000000 1.000000 1.000000 1.010000 1.002500 1.000000 0.990000 0.997500 1.000000 1.000000 1.000000 1.000000 1.000000 1.000000 1.000000 1.000000 1.000000 1.000000 1.000000 1.000000 1.000000 1.000000 1.000000 0.000000 0.000000 0.000200 0.000200 0.000000 10000 10000 0 1 10000 2355006662 0.000100 1069.000000
1.000000 1.000000 1.000000 1.000000 1.000000 1.000000 1.010000 1.002500 1.000000 0.990000 0.997500 1.000000 1.000000 1.000000 1.000000 1.000000 1.000000 1.000000 1.000000 1.000000 1.000000 1.000000 1.000000 1.000000 1.000000 1.000000 0.000000 0.000000 0.000200 0.000200 0.000000 10000 10000 0 1 10000 134959487 0.000400 1670.250000
1.000000 1.000000 1.000000 1.000000 1.000000 1.000000 1.010000 1.002500 1.000000 0.990000 0.997500 1.000000 1.000000 1.000000 1.000000 1.000000 1.000000 1.000000 1.000000 1.000000 1.000000 1.000000 1.000000 1.000000 1.000000 1.000000 0.000000 0.000000 0.000200 0.000200 0.000000 10000 10000 0 1 10000 794277777 0.000500 1230.400000
1.000000 1.000000 1.000000 1.000000 1.000000 1.000000 1.010000 1.002500 1.000000 0.990000 0.997500 1.000000 1.000000 1.000000 1.000000 1.000000 1.000000 1.000000 1.000000 1.000000 1.000000 1.000000 1.000000 1.000000 1.000000 1.000000 0.000000 0.000000 0.000200 0.000200 0.000000 10000 10000 0 1 10000 3350056553 0.000500 1745.400000
1.000000 1.000000 1.000000 1.000000 1.000000 1.000000 1.010000 1.002500 1.000000 0.990000 0.997500 1.000000 1.000000 1.000000 1.000000 1.000000 1.000000 1.000000 1.000000 1.000000 1.000000 1.000000 1.000000 1.000000 1.000000 1.000000 0.000000 0.000000 0.000200 0.000200 0.000000 10000 10000 0 1 10000 86811758 0.000300 1726.333333
1.000000 1.000000 1.000000 1.000000 1.000000 1.000000 1.010000 1.002500 1.000000 0.990000 0.997500 1.000000 1.000000 1.000000 1.000000 1.000000 1.000000 1.000000 1.000000 1.000000 1.000000 1.000000 1.000000 1.000000 1.000000 1.000000 0.000000 0.000000 0.000200 0.000200 0.000000 10000 10000 0 1 10000 435510133 0.000200 1010.500000
1.000000 1.000000 1.000000 1.000000 1.000000 1.000000 1.010000 1.002500 1.000000 0.990000 0.997500 1.000000 1.000000 1.000000 1.000000 1.000000 1.000000 1.000000 1.000000 1.000000 1.000000 1.000000 1.000000 1.000000 1.000000 1.000000 0.000000 0.000000 0.000200 0.000200 0.000000 10000 10000 0 1 10000 2089516723 0.000400 1469.750000
1.000000 1.000000 1.000000 1.000000 1.000000 1.000000 1.010000 1.002500 1.000000 0.990000 0.997500 1.000000 1.000000 1.000000 1.000000 1.000000 1.000000 1.000000 1.000000 1.000000 1.000000 1.000000 1.000000 1.000000 1.000000 1.000000 0.000000 0.000000 0.000200 0.000200 0.000000 10000 10000 0 1 10000 2088383309 0.000400 1300.250000
1.000000 1.000000 1.000000 1.000000 1.000000 1.000000 1.010000 1.002500 1.000000 0.990000 0.997500 1.000000 1.000000 1.000000 1.000000 1.000000 1.000000 1.000000 1.000000 1.000000 1.000000 1.000000 1.000000 1.000000 1.000000 1.000000 0.000000 0.000000 0.000200 0.000200 0.000000 10000 10000 0 1 10000 970331290 0.000100 1437.000000
1.000000 1.000000 1.000000 1.000000 1.000000 1.000000 1.010000 1.002500 1.000000 0.990000 0.997500 1.000000 1.000000 1.000000 1.000000 1.000000 1.000000 1.000000 1.000000 1.000000 1.000000 1.000000 1.000000 1.000000 1.000000 1.000000 0.000000 0.000000 0.000200 0.000200 0.000000 10000 10000 0 1 10000 150151770 0.000200 1040.500000
1.000000 1.000000 1.000000 1.000000 1.000000 1.000000 1.010000 1.002500 1.000000 0.990000 0.997500 1.000000 1.000000 1.000000 1.000000 1.000000 1.000000 1.000000 1.000000 1.000000 1.000000 1.000000 1.000000 1.000000 1.000000 1.000000 0.000000 0.000000 0.000200 0.000200 0.000000 10000 10000 0 1 10000 2312294063 0.000200 888.000000
1.000000 1.000000 1.000000 1.000000 1.000000 1.000000 1.010000 1.002500 1.000000 0.990000 0.997500 1.000000 1.000000 1.000000 1.000000 1.000000 1.000000 1.000000 1.000000 1.000000 1.000000 1.000000 1.000000 1.000000 1.000000 1.000000 0.000000 0.000000 0.000200 0.000200 0.000000 10000 10000 0 1 10000 2945529274 0.000500 1066.400000
1.000000 1.000000 1.000000 1.000000 1.000000 1.000000 1.010000 1.002500 1.000000 0.990000 0.997500 1.000000 1.000000 1.000000 1.000000 1.000000 1.000000 1.000000 1.000000 1.000000 1.000000 1.000000 1.000000 1.000000 1.000000 1.000000 0.000000 0.000000 0.000200 0.000200 0.000000 10000 10000 0 1 10000 3861528922 0.000300 2172.666667
1.000000 1.000000 1.000000 1.000000 1.000000 1.000000 1.010000 1.002500 1.000000 0.990000 0.997500 1.000000 1.000000 1.000000 1.000000 1.000000 1.000000 1.000000 1.000000 1.000000 1.000000 1.000000 1.000000 1.000000 1.000000 1.000000 0.000000 0.000000 0.000200 0.000200 0.000000 10000 10000 0 1 10000 2624133197 0.000000 -nan
1.000000 1.000000 1.000000 1.000000 1.000000 1.000000 1.010000 1.002500 1.000000 0.990000 0.997500 1.000000 1.000000 1.000000 1.000000 1.000000 1.000000 1.000000 1.000000 1.000000 1.000000 1.000000 1.000000 1.000000 1.000000 1.000000 0.000000 0.000000 0.000200 0.000200 0.000000 10000 10000 0 1 10000 3500554404 0.000200 2334.000000
1.000000 1.000000 1.000000 1.000000 1.000000 1.000000 1.010000 1.002500 1.000000 0.990000 0.997500 1.000000 1.000000 1.000000 1.000000 1.000000 1.000000 1.000000 1.000000 1.000000 1.000000 1.000000 1.000000 1.000000 1.000000 1.000000 0.000000 0.000000 0.000200 0.000200 0.000000 10000 10000 0 1 10000 3504201798 0.000300 1653.000000
1.000000 1.000000 1.000000 1.000000 1.000000 1.000000 1.010000 1.002500 1.000000 0.990000 0.997500 1.000000 1.000000 1.000000 1.000000 1.000000 1.000000 1.000000 1.000000 1.000000 1.000000 1.000000 1.000000 1.000000 1.000000 1.000000 0.000000 0.000000 0.000200 0.000200 0.000000 10000 10000 0 1 10000 1436034643 0.000200 1038.000000
1.000000 1.000000 1.000000 1.000000 1.000000 1.000000 1.010000 1.002500 1.000000 0.990000 0.997500 1.000000 1.000000 1.000000 1.000000 1.000000 1.000000 1.000000 1.000000 1.000000 1.000000 1.000000 1.000000 1.000000 1.000000 1.000000 0.000000 0.000000 0.000200 0.000200 0.000000 10000 10000 0 1 10000 3338639178 0.000400 1735.000000
1.000000 1.000000 1.000000 1.000000 1.000000 1.000000 1.010000 1.002500 1.000000 0.990000 0.997500 1.000000 1.000000 1.000000 1.000000 1.000000 1.000000 1.000000 1.000000 1.000000 1.000000 1.000000 1.000000 1.000000 1.000000 1.000000 0.000000 0.000000 0.000200 0.000200 0.000000 10000 10000 0 1 10000 1782024105 0.000500 1203.000000
1.000000 1.000000 1.000000 1.000000 1.000000 1.000000 1.010000 1.002500 1.000000 0.990000 0.997500 1.000000 1.000000 1.000000 1.000000 1.000000 1.000000 1.000000 1.000000 1.000000 1.000000 1.000000 1.000000 1.000000 1.000000 1.000000 0.000000 0.000000 0.000200 0.000200 0.000000 10000 10000 0 1 10000 3092275475 0.000300 1323.666667
1.000000 1.000000 1.000000 1.000000 1.000000 1.000000 1.010000 1.002500 1.000000 0.990000 0.997500 1.000000 1.000000 1.000000 1.000000 1.000000 1.000000 1.000000 1.000000 1.000000 1.000000 1.000000 1.000000 1.000000 1.000000 1.000000 0.000000 0.000000 0.000200 0.000200 0.000000 10000 10000 0 1 10000 863021402 0.000200 1917.500000
1.000000 1.000000 1.000000 1.000000 1.000000 1.000000 1.010000 1.002500 1.000000 0.990000 0.997500 1.000000 1.000000 1.000000 1.000000 1.000000 1.000000 1.000000 1.000000 1.000000 1.000000 1.000000 1.000000 1.000000 1.000000 1.000000 0.000000 0.000000 0.000200 0.000200 0.000000 10000 10000 0 1 10000 3089045565 0.000300 1531.000000
1.000000 1.000000 1.000000 1.000000 1.000000 1.000000 1.010000 1.002500 1.000000 0.990000 0.997500 1.000000 1.000000 1.000000 1.000000 1.000000 1.000000 1.000000 1.000000 1.000000 1.000000 1.000000 1.000000 1.000000 1.000000 1.000000 0.000000 0.000000 0.000200 0.000200 0.000000 10000 10000 0 1 10000 4263708063 0.000200 1209.500000
1.000000 1.000000 1.000000 1.000000 1.000000 1.000000 1.010000 1.002500 1.000000 0.990000 0.997500 1.000000 1.000000 1.000000 1.000000 1.000000 1.000000 1.000000 1.000000 1.000000 1.000000 1.000000 1.000000 1.000000 1.000000 1.000000 0.000000 0.000000 0.000200 0.000200 0.000000 10000 10000 0 1 10000 3578324858 0.000300 971.666667
1.000000 1.000000 1.000000 1.000000 1.000000 1.000000 1.010000 1.002500 1.000000 0.990000 0.997500 1.000000 1.000000 1.000000 1.000000 1.000000 1.000000 1.000000 1.000000 1.000000 1.000000 1.000000 1.000000 1.000000 1.000000 1.000000 0.000000 0.000000 0.000200 0.000200 0.000000 10000 10000 0 1 10000 344005300 0.000200 758.000000
1.000000 1.000000 1.000000 1.000000 1.000000 1.000000 1.010000 1.002500 1.000000 0.990000 0.997500 1.000000 1.000000 1.000000 1.000000 1.000000 1.000000 1.000000 1.000000 1.000000 1.000000 1.000000 1.000000 1.000000 1.000000 1.000000 0.000000 0.000000 0.000200 0.000200 0.000000 10000 10000 0 1 10000 62864166 0.000100 834.000000
1.000000 1.000000 1.000000 1.000000 1.000000 1.000000 1.010000 1.002500 1.000000 0.990000 0.997500 1.000000 1.000000 1.000000 1.000000 1.000000 1.000000 1.000000 1.000000 1.000000 1.000000 1.000000 1.000000 1.000000 1.000000 1.000000 0.000000 0.000000 0.000200 0.000200 0.000000 10000 10000 0 1 10000 2188990136 0.000100 535.000000
1.000000 1.000000 1.000000 1.000000 1.000000 1.000000 1.010000 1.002500 1.000000 0.990000 0.997500 1.000000 1.000000 1.000000 1.000000 1.000000 1.000000 1.000000 1.000000 1.000000 1.000000 1.000000 1.000000 1.000000 1.000000 1.000000 0.000000 0.000000 0.000200 0.000200 0.000000 10000 10000 0 1 10000 3526794990 0.000300 1628.000000
1.000000 1.000000 1.000000 1.000000 1.000000 1.000000 1.010000 1.002500 1.000000 0.990000 0.997500 1.000000 1.000000 1.000000 1.000000 1.000000 1.000000 1.000000 1.000000 1.000000 1.000000 1.000000 1.000000 1.000000 1.000000 1.000000 0.000000 0.000000 0.000200 0.000200 0.000000 10000 10000 0 1 10000 2578888251 0.000200 1484.000000
1.000000 1.000000 1.000000 1.000000 1.000000 1.000000 1.010000 1.002500 1.000000 0.990000 0.997500 1.000000 1.000000 1.000000 1.000000 1.000000 1.000000 1.000000 1.000000 1.000000 1.000000 1.000000 1.000000 1.000000 1.000000 1.000000 0.000000 0.000000 0.000200 0.000200 0.000000 10000 10000 0 1 10000 1231939009 0.000500 1564.800000
1.000000 1.000000 1.000000 1.000000 1.000000 1.000000 1.010000 1.002500 1.000000 0.990000 0.997500 1.000000 1.000000 1.000000 1.000000 1.000000 1.000000 1.000000 1.000000 1.000000 1.000000 1.000000 1.000000 1.000000 1.000000 1.000000 0.000000 0.000000 0.000200 0.000200 0.000000 10000 10000 0 1 10000 356947908 0.000300 1217.666667
1.000000 1.000000 1.000000 1.000000 1.000000 1.000000 1.010000 1.002500 1.000000 0.990000 0.997500 1.000000 1.000000 1.000000 1.000000 1.000000 1.000000 1.000000 1.000000 1.000000 1.000000 1.000000 1.000000 1.000000 1.000000 1.000000 0.000000 0.000000 0.000200 0.000200 0.000000 10000 10000 0 1 10000 3101203826 0.000500 1268.400000
1.000000 1.000000 1.000000 1.000000 1.000000 1.000000 1.010000 1.002500 1.000000 0.990000 0.997500 1.000000 1.000000 1.000000 1.000000 1.000000 1.000000 1.000000 1.000000 1.000000 1.000000 1.000000 1.000000 1.000000 1.000000 1.000000 0.000000 0.000000 0.000200 0.000200 0.000000 10000 10000 0 1 10000 443461650 0.000200 1398.500000
1.000000 1.000000 1.000000 1.000000 1.000000 1.000000 1.010000 1.002500 1.000000 0.990000 0.997500 1.000000 1.000000 1.000000 1.000000 1.000000 1.000000 1.000000 1.000000 1.000000 1.000000 1.000000 1.000000 1.000000 1.000000 1.000000 0.000000 0.000000 0.000200 0.000200 0.000000 10000 10000 0 1 10000 730312440 0.000800 1196.375000
1.000000 1.000000 1.000000 1.000000 1.000000 1.000000 1.010000 1.002500 1.000000 0.990000 0.997500 1.000000 1.000000 1.000000 1.000000 1.000000 1.000000 1.000000 1.000000 1.000000 1.000000 1.000000 1.000000 1.000000 1.000000 1.000000 0.000000 0.000000 0.000200 0.000200 0.000000 10000 10000 0 1 10000 1843081645 0.000500 1482.600000
1.000000 1.000000 1.000000 1.000000 1.000000 1.000000 1.010000 1.002500 1.000000 0.990000 0.997500 1.000000 1.000000 1.000000 1.000000 1.000000 1.000000 1.000000 1.000000 1.000000 1.000000 1.000000 1.000000 1.000000 1.000000 1.000000 0.000000 0.000000 0.000200 0.000200 0.000000 10000 10000 0 1 10000 1641733566 0.000400 2483.750000
1.000000 1.000000 1.000000 1.000000 1.000000 1.000000 1.010000 1.002500 1.000000 0.990000 0.997500 1.000000 1.000000 1.000000 1.000000 1.000000 1.000000 1.000000 1.000000 1.000000 1.000000 1.000000 1.000000 1.000000 1.000000 1.000000 0.000000 0.000000 0.000200 0.000200 0.000000 10000 10000 0 1 10000 2297240103 0.000000 -nan
1.000000 1.000000 1.000000 1.000000 1.000000 1.000000 1.010000 1.002500 1.000000 0.990000 0.997500 1.000000 1.000000 1.000000 1.000000 1.000000 1.000000 1.000000 1.000000 1.000000 1.000000 1.000000 1.000000 1.000000 1.000000 1.000000 0.000000 0.000000 0.000200 0.000200 0.000000 10000 10000 0 1 10000 4068199113 0.000700 1598.142857
1.000000 1.000000 1.000000 1.000000 1.000000 1.000000 1.010000 1.002500 1.000000 0.990000 0.997500 1.000000 1.000000 1.000000 1.000000 1.000000 1.000000 1.000000 1.000000 1.000000 1.000000 1.000000 1.000000 1.000000 1.000000 1.000000 0.000000 0.000000 0.000200 0.000200 0.000000 10000 10000 0 1 10000 3859570703 0.000400 2230.500000
1.000000 1.000000 1.000000 1.000000 1.000000 1.000000 1.010000 1.002500 1.000000 0.990000 0.997500 1.000000 1.000000 1.000000 1.000000 1.000000 1.000000 1.000000 1.000000 1.000000 1.000000 1.000000 1.000000 1.000000 1.000000 1.000000 0.000000 0.000000 0.000200 0.000200 0.000000 10000 10000 0 1 10000 2625240644 0.000100 1576.000000
1.000000 1.000000 1.000000 1.000000 1.000000 1.000000 1.010000 1.002500 1.000000 0.990000 0.997500 1.000000 1.000000 1.000000 1.000000 1.000000 1.000000 1.000000 1.000000 1.000000 1.000000 1.000000 1.000000 1.000000 1.000000 1.000000 0.000000 0.000000 0.000200 0.000200 0.000000 10000 10000 0 1 10000 2113300116 0.000400 1232.000000
1.000000 1.000000 1.000000 1.000000 1.000000 1.000000 1.010000 1.002500 1.000000 0.990000 0.997500 1.000000 1.000000 1.000000 1.000000 1.000000 1.000000 1.000000 1.000000 1.000000 1.000000 1.000000 1.000000 1.000000 1.000000 1.000000 0.000000 0.000000 0.000200 0.000200 0.000000 10000 10000 0 1 10000 3039263779 0.000200 947.500000
1.000000 1.000000 1.000000 1.000000 1.000000 1.000000 1.010000 1.002500 1.000000 0.990000 0.997500 1.000000 1.000000 1.000000 1.000000 1.000000 1.000000 1.000000 1.000000 1.000000 1.000000 1.000000 1.000000 1.000000 1.000000 1.000000 0.000000 0.000000 0.000200 0.000200 0.000000 10000 10000 0 1 10000 2675270342 0.000400 865.500000
1.000000 1.000000 1.000000 1.000000 1.000000 1.000000 1.010000 1.002500 1.000000 0.990000 0.997500 1.000000 1.000000 1.000000 1.000000 1.000000 1.000000 1.000000 1.000000 1.000000 1.000000 1.000000 1.000000 1.000000 1.000000 1.000000 0.000000 0.000000 0.000200 0.000200 0.000000 10000 10000 0 1 10000 2935340465 0.000400 2232.000000
1.000000 1.000000 1.000000 1.000000 1.000000 1.000000 1.010000 1.002500 1.000000 0.990000 0.997500 1.000000 1.000000 1.000000 1.000000 1.000000 1.000000 1.000000 1.000000 1.000000 1.000000 1.000000 1.000000 1.000000 1.000000 1.000000 0.000000 0.000000 0.000200 0.000200 0.000000 10000 10000 0 1 10000 594599952 0.000100 1621.000000
1.000000 1.000000 1.000000 1.000000 1.000000 1.000000 1.010000 1.002500 1.000000 0.990000 0.997500 1.000000 1.000000 1.000000 1.000000 1.000000 1.000000 1.000000 1.000000 1.000000 1.000000 1.000000 1.000000 1.000000 1.000000 1.000000 0.000000 0.000000 0.000200 0.000200 0.000000 10000 10000 0 1 10000 2062476317 0.000400 1507.500000
1.000000 1.000000 1.000000 1.000000 1.000000 1.000000 1.010000 1.002500 1.000000 0.990000 0.997500 1.000000 1.000000 1.000000 1.000000 1.000000 1.000000 1.000000 1.000000 1.000000 1.000000 1.000000 1.000000 1.000000 1.000000 1.000000 0.000000 0.000000 0.000200 0.000200 0.000000 10000 10000 0 1 10000 1274857286 0.000000 -nan
1.000000 1.000000 1.000000 1.000000 1.000000 1.000000 1.010000 1.002500 1.000000 0.990000 0.997500 1.000000 1.000000 1.000000 1.000000 1.000000 1.000000 1.000000 1.000000 1.000000 1.000000 1.000000 1.000000 1.000000 1.000000 1.000000 0.000000 0.000000 0.000200 0.000200 0.000000 10000 10000 0 1 10000 1359027773 0.000300 932.333333
1.000000 1.000000 1.000000 1.000000 1.000000 1.000000 1.010000 1.002500 1.000000 0.990000 0.997500 1.000000 1.000000 1.000000 1.000000 1.000000 1.000000 1.000000 1.000000 1.000000 1.000000 1.000000 1.000000 1.000000 1.000000 1.000000 0.000000 0.000000 0.000200 0.000200 0.000000 10000 10000 0 1 10000 3002986869 0.000700 1186.142857
1.000000 1.000000 1.000000 1.000000 1.000000 1.000000 1.010000 1.002500 1.000000 0.990000 0.997500 1.000000 1.000000 1.000000 1.000000 1.000000 1.000000 1.000000 1.000000 1.000000 1.000000 1.000000 1.000000 1.000000 1.000000 1.000000 0.000000 0.000000 0.000200 0.000200 0.000000 10000 10000 0 1 10000 778041079 0.000300 1976.666667
1.000000 1.000000 1.000000 1.000000 1.000000 1.000000 1.010000 1.002500 1.000000 0.990000 0.997500 1.000000 1.000000 1.000000 1.000000 1.000000 1.000000 1.000000 1.000000 1.000000 1.000000 1.000000 1.000000 1.000000 1.000000 1.000000 0.000000 0.000000 0.000200 0.000200 0.000000 10000 10000 0 1 10000 2316379501 0.000200 1090.000000
1.000000 1.000000 1.000000 1.000000 1.000000 1.000000 1.010000 1.002500 1.000000 0.990000 0.997500 1.000000 1.000000 1.000000 1.000000 1.000000 1.000000 1.000000 1.000000 1.000000 1.000000 1.000000 1.000000 1.000000 1.000000 1.000000 0.000000 0.000000 0.000200 0.000200 0.000000 10000 10000 0 1 10000 462024716 0.000500 2534.800000
1.000000 1.000000 1.000000 1.000000 1.000000 1.000000 1.010000 1.002500 1.000000 0.990000 0.997500 1.000000 1.000000 1.000000 1.000000 1.000000 1.000000 1.000000 1.000000 1.000000 1.000000 1.000000 1.000000 1.000000 1.000000 1.000000 0.000000 0.000000 0.000200 0.000200 0.000000 10000 10000 0 1 10000 3910766206 0.000100 478.000000
1.000000 1.000000 1.000000 1.000000 1.000000 1.000000 1.010000 1.002500 1.000000 0.990000 0.997500 1.000000 1.000000 1.000000 1.000000 1.000000 1.000000 1.000000 1.000000 1.000000 1.000000 1.000000 1.000000 1.000000 1.000000 1.000000 0.000000 0.000000 0.000200 0.000200 0.000000 10000 10000 0 1 10000 3390944608 0.000200 2232.500000
1.000000 1.000000 1.000000 1.000000 1.000000 1.000000 1.010000 1.002500 1.000000 0.990000 0.997500 1.000000 1.000000 1.000000 1.000000 1.000000 1.000000 1.000000 1.000000 1.000000 1.000000 1.000000 1.000000 1.000000 1.000000 1.000000 0.000000 0.000000 0.000200 0.000200 0.000000 10000 10000 0 1 10000 1340603834 0.000500 1112.400000
1.000000 1.000000 1.000000 1.000000 1.000000 1.000000 1.010000 1.002500 1.000000 0.990000 0.997500 1.000000 1.000000 1.000000 1.000000 1.000000 1.000000 1.000000 1.000000 1.000000 1.000000 1.000000 1.000000 1.000000 1.000000 1.000000 0.000000 0.000000 0.000200 0.000200 0.000000 10000 10000 0 1 10000 1840186635 0.000200 1179.500000
1.000000 1.000000 1.000000 1.000000 1.000000 1.000000 1.010000 1.002500 1.000000 0.990000 0.997500 1.000000 1.000000 1.000000 1.000000 1.000000 1.000000 1.000000 1.000000 1.000000 1.000000 1.000000 1.000000 1.000000 1.000000 1.000000 0.000000 0.000000 0.000200 0.000200 0.000000 10000 10000 0 1 10000 1205442728 0.000500 1422.200000
1.000000 1.000000 1.000000 1.000000 1.000000 1.000000 1.010000 1.002500 1.000000 0.990000 0.997500 1.000000 1.000000 1.000000 1.000000 1.000000 1.000000 1.000000 1.000000 1.000000 1.000000 1.000000 1.000000 1.000000 1.000000 1.000000 0.000000 0.000000 0.000200 0.000200 0.000000 10000 10000 0 1 10000 29445696 0.000500 1326.200000
1.000000 1.000000 1.000000 1.000000 1.000000 1.000000 1.010000 1.002500 1.000000 0.990000 0.997500 1.000000 1.000000 1.000000 1.000000 1.000000 1.000000 1.000000 1.000000 1.000000 1.000000 1.000000 1.000000 1.000000 1.000000 1.000000 0.000000 0.000000 0.000200 0.000200 0.000000 10000 10000 0 1 10000 3554109044 0.000500 1845.400000
1.000000 1.000000 1.000000 1.000000 1.000000 1.000000 1.010000 1.002500 1.000000 0.990000 0.997500 1.000000 1.000000 1.000000 1.000000 1.000000 1.000000 1.000000 1.000000 1.000000 1.000000 1.000000 1.000000 1.000000 1.000000 1.000000 0.000000 0.000000 0.000200 0.000200 0.000000 10000 10000 0 1 10000 2785834479 0.000700 1765.571429
1.000000 1.000000 1.000000 1.000000 1.000000 1.000000 1.010000 1.002500 1.000000 0.990000 0.997500 1.000000 1.000000 1.000000 1.000000 1.000000 1.000000 1.000000 1.000000 1.000000 1.000000 1.000000 1.000000 1.000000 1.000000 1.000000 0.000000 0.000000 0.000200 0.000200 0.000000 10000 10000 0 1 10000 761538420 0.000400 1719.500000
1.000000 1.000000 1.000000 1.000000 1.000000 1.000000 1.010000 1.002500 1.000000 0.990000 0.997500 1.000000 1.000000 1.000000 1.000000 1.000000 1.000000 1.000000 1.000000 1.000000 1.000000 1.000000 1.000000 1.000000 1.000000 1.000000 0.000000 0.000000 0.000200 0.000200 0.000000 10000 10000 0 1 10000 4054286591 0.000100 1840.000000
1.000000 1.000000 1.000000 1.000000 1.000000 1.000000 1.010000 1.002500 1.000000 0.990000 0.997500 1.000000 1.000000 1.000000 1.000000 1.000000 1.000000 1.000000 1.000000 1.000000 1.000000 1.000000 1.000000 1.000000 1.000000 1.000000 0.000000 0.000000 0.000200 0.000200 0.000000 10000 10000 0 1 10000 2697818939 0.000300 1258.000000
1.000000 1.000000 1.000000 1.000000 1.000000 1.000000 1.010000 1.002500 1.000000 0.990000 0.997500 1.000000 1.000000 1.000000 1.000000 1.000000 1.000000 1.000000 1.000000 1.000000 1.000000 1.000000 1.000000 1.000000 1.000000 1.000000 0.000000 0.000000 0.000200 0.000200 0.000000 10000 10000 0 1 10000 3122357015 0.000400 1338.500000
1.000000 1.000000 1.000000 1.000000 1.000000 1.000000 1.010000 1.002500 1.000000 0.990000 0.997500 1.000000 1.000000 1.000000 1.000000 1.000000 1.000000 1.000000 1.000000 1.000000 1.000000 1.000000 1.000000 1.000000 1.000000 1.000000 0.000000 0.000000 0.000200 0.000200 0.000000 10000 10000 0 1 10000 2874715789 0.000200 776.000000
1.000000 1.000000 1.000000 1.000000 1.000000 1.000000 1.010000 1.002500 1.000000 0.990000 0.997500 1.000000 1.000000 1.000000 1.000000 1.000000 1.000000 1.000000 1.000000 1.000000 1.000000 1.000000 1.000000 1.000000 1.000000 1.000000 0.000000 0.000000 0.000200 0.000200 0.000000 10000 10000 0 1 10000 2269783294 0.000500 1304.400000
1.000000 1.000000 1.000000 1.000000 1.000000 1.000000 1.010000 1.002500 1.000000 0.990000 0.997500 1.000000 1.000000 1.000000 1.000000 1.000000 1.000000 1.000000 1.000000 1.000000 1.000000 1.000000 1.000000 1.000000 1.000000 1.000000 0.000000 0.000000 0.000200 0.000200 0.000000 10000 10000 0 1 10000 3961242142 0.000300 1734.333333
1.000000 1.000000 1.000000 1.000000 1.000000 1.000000 1.010000 1.002500 1.000000 0.990000 0.997500 1.000000 1.000000 1.000000 1.000000 1.000000 1.000000 1.000000 1.000000 1.000000 1.000000 1.000000 1.000000 1.000000 1.000000 1.000000 0.000000 0.000000 0.000200 0.000200 0.000000 10000 10000 0 1 10000 1803119602 0.000200 1318.500000
1.000000 1.000000 1.000000 1.000000 1.000000 1.000000 1.010000 1.002500 1.000000 0.990000 0.997500 1.000000 1.000000 1.000000 1.000000 1.000000 1.000000 1.000000 1.000000 1.000000 1.000000 1.000000 1.000000 1.000000 1.000000 1.000000 0.000000 0.000000 0.000200 0.000200 0.000000 10000 10000 0 1 10000 1228306755 0.000200 1581.000000
1.000000 1.000000 1.000000 1.000000 1.000000 1.000000 1.010000 1.002500 1.000000 0.990000 0.997500 1.000000 1.000000 1.000000 1.000000 1.000000 1.000000 1.000000 1.000000 1.000000 1.000000 1.000000 1.000000 1.000000 1.000000 1.000000 0.000000 0.000000 0.000200 0.000200 0.000000 10000 10000 0 1 10000 1902860254 0.000300 1901.666667
1.000000 1.000000 1.000000 1.000000 1.000000 1.000000 1.010000 1.002500 1.000000 0.990000 0.997500 1.000000 1.000000 1.000000 1.000000 1.000000 1.000000 1.000000 1.000000 1.000000 1.000000 1.000000 1.000000 1.000000 1.000000 1.000000 0.000000 0.000000 0.000200 0.000200 0.000000 10000 10000 0 1 10000 4014198644 0.000200 1912.000000
1.000000 1.000000 1.000000 1.000000 1.000000 1.000000 1.010000 1.002500 1.000000 0.990000 0.997500 1.000000 1.000000 1.000000 1.000000 1.000000 1.000000 1.000000 1.000000 1.000000 1.000000 1.000000 1.000000 1.000000 1.000000 1.000000 0.000000 0.000000 0.000200 0.000200 0.000000 10000 10000 0 1 10000 4122708753 0.000300 1032.000000
1.000000 1.000000 1.000000 1.000000 1.000000 1.000000 1.010000 1.002500 1.000000 0.990000 0.997500 1.000000 1.000000 1.000000 1.000000 1.000000 1.000000 1.000000 1.000000 1.000000 1.000000 1.000000 1.000000 1.000000 1.000000 1.000000 0.000000 0.000000 0.000200 0.000200 0.000000 10000 10000 0 1 10000 2242573037 0.000200 1229.000000
1.000000 1.000000 1.000000 1.000000 1.000000 1.000000 1.010000 1.002500 1.000000 0.990000 0.997500 1.000000 1.000000 1.000000 1.000000 1.000000 1.000000 1.000000 1.000000 1.000000 1.000000 1.000000 1.000000 1.000000 1.000000 1.000000 0.000000 0.000000 0.000200 0.000200 0.000000 10000 10000 0 1 10000 4209727371 0.000400 1928.000000
1.000000 1.000000 1.000000 1.000000 1.000000 1.000000 1.010000 1.002500 1.000000 0.990000 0.997500 1.000000 1.000000 1.000000 1.000000 1.000000 1.000000 1.000000 1.000000 1.000000 1.000000 1.000000 1.000000 1.000000 1.000000 1.000000 0.000000 0.000000 0.000200 0.000200 0.000000 10000 10000 0 1 10000 2141071729 0.000200 762.000000
1.000000 1.000000 1.000000 1.000000 1.000000 1.000000 1.010000 1.002500 1.000000 0.990000 0.997500 1.000000 1.000000 1.000000 1.000000 1.000000 1.000000 1.000000 1.000000 1.000000 1.000000 1.000000 1.000000 1.000000 1.000000 1.000000 0.000000 0.000000 0.000200 0.000200 0.000000 10000 10000 0 1 10000 1833636058 0.000600 1173.500000
1.000000 1.000000 1.000000 1.000000 1.000000 1.000000 1.010000 1.002500 1.000000 0.990000 0.997500 1.000000 1.000000 1.000000 1.000000 1.000000 1.000000 1.000000 1.000000 1.000000 1.000000 1.000000 1.000000 1.000000 1.000000 1.000000 0.000000 0.000000 0.000200 0.000200 0.000000 10000 10000 0 1 10000 2437412362 0.000300 2212.333333
1.000000 1.000000 1.000000 1.000000 1.000000 1.000000 1.010000 1.002500 1.000000 0.990000 0.997500 1.000000 1.000000 1.000000 1.000000 1.000000 1.000000 1.000000 1.000000 1.000000 1.000000 1.000000 1.000000 1.000000 1.000000 1.000000 0.000000 0.000000 0.000200 0.000200 0.000000 10000 10000 0 1 10000 1676250509 0.000600 1555.500000
1.000000 1.000000 1.000000 1.000000 1.000000 1.000000 1.010000 1.002500 1.000000 0.990000 0.997500 1.000000 1.000000 1.000000 1.000000 1.000000 1.000000 1.000000 1.000000 1.000000 1.000000 1.000000 1.000000 1.000000 1.000000 1.000000 0.000000 0.000000 0.000200 0.000200 0.000000 10000 10000 0 1 10000 1494550006 0.000400 1594.750000
1.000000 1.000000 1.000000 1.000000 1.000000 1.000000 1.010000 1.002500 1.000000 0.990000 0.997500 1.000000 1.000000 1.000000 1.000000 1.000000 1.000000 1.000000 1.000000 1.000000 1.000000 1.000000 1.000000 1.000000 1.000000 1.000000 0.000000 0.000000 0.000200 0.000200 0.000000 10000 10000 0 1 10000 2975456420 0.000000 -nan
1.000000 1.000000 1.000000 1.000000 1.000000 1.000000 1.010000 1.002500 1.000000 0.990000 0.997500 1.000000 1.000000 1.000000 1.000000 1.000000 1.000000 1.000000 1.000000 1.000000 1.000000 1.000000 1.000000 1.000000 1.000000 1.000000 0.000000 0.000000 0.000200 0.000200 0.000000 10000 10000 0 1 10000 552217729 0.000300 2423.333333
1.000000 1.000000 1.000000 1.000000 1.000000 1.000000 1.010000 1.002500 1.000000 0.990000 0.997500 1.000000 1.000000 1.000000 1.000000 1.000000 1.000000 1.000000 1.000000 1.000000 1.000000 1.000000 1.000000 1.000000 1.000000 1.000000 0.000000 0.000000 0.000200 0.000200 0.000000 10000 10000 0 1 10000 1532104960 0.000300 1499.333333
1.000000 1.000000 1.000000 1.000000 1.000000 1.000000 1.010000 1.002500 1.000000 0.990000 0.997500 1.000000 1.000000 1.000000 1.000000 1.000000 1.000000 1.000000 1.000000 1.000000 1.000000 1.000000 1.000000 1.000000 1.000000 1.000000 0.000000 0.000000 0.000200 0.000200 0.000000 10000 10000 0 1 10000 3454433510 0.000300 2373.000000
1.000000 1.000000 1.000000 1.000000 1.000000 1.000000 1.010000 1.002500 1.000000 0.990000 0.997500 1.000000 1.000000 1.000000 1.000000 1.000000 1.000000 1.000000 1.000000 1.000000 1.000000 1.000000 1.000000 1.000000 1.000000 1.000000 0.000000 0.000000 0.000200 0.000200 0.000000 10000 10000 0 1 10000 3168752668 0.000200 1529.000000
1.000000 1.000000 1.000000 1.000000 1.000000 1.000000 1.010000 1.002500 1.000000 0.990000 0.997500 1.000000 1.000000 1.000000 1.000000 1.000000 1.000000 1.000000 1.000000 1.000000 1.000000 1.000000 1.000000 1.000000 1.000000 1.000000 0.000000 0.000000 0.000200 0.000200 0.000000 10000 10000 0 1 10000 3293591415 0.000100 1106.000000
1.000000 1.000000 1.000000 1.000000 1.000000 1.000000 1.010000 1.002500 1.000000 0.990000 0.997500 1.000000 1.000000 1.000000 1.000000 1.000000 1.000000 1.000000 1.000000 1.000000 1.000000 1.000000 1.000000 1.000000 1.000000 1.000000 0.000000 0.000000 0.000200 0.000200 0.000000 10000 10000 0 1 10000 2260020919 0.000000 -nan
1.000000 1.000000 1.000000 1.000000 1.000000 1.000000 1.010000 1.002500 1.000000 0.990000 0.997500 1.000000 1.000000 1.000000 1.000000 1.000000 1.000000 1.000000 1.000000 1.000000 1.000000 1.000000 1.000000 1.000000 1.000000 1.000000 0.000000 0.000000 0.000200 0.000200 0.000000 10000 10000 0 1 10000 3774344441 0.000200 1810.500000
1.000000 1.000000 1.000000 1.000000 1.000000 1.000000 1.010000 1.002500 1.000000 0.990000 0.997500 1.000000 1.000000 1.000000 1.000000 1.000000 1.000000 1.000000 1.000000 1.000000 1.000000 1.000000 1.000000 1.000000 1.000000 1.000000 0.000000 0.000000 0.000200 0.000200 0.000000 10000 10000 0 1 10000 1523948315 0.000100 801.000000
1.000000 1.000000 1.000000 1.000000 1.000000 1.000000 1.010000 1.002500 1.000000 0.990000 0.997500 1.000000 1.000000 1.000000 1.000000 1.000000 1.000000 1.000000 1.000000 1.000000 1.000000 1.000000 1.000000 1.000000 1.000000 1.000000 0.000000 0.000000 0.000200 0.000200 0.000000 10000 10000 0 1 10000 4010064548 0.000300 1064.000000
1.000000 1.000000 1.000000 1.000000 1.000000 1.000000 1.010000 1.002500 1.000000 0.990000 0.997500 1.000000 1.000000 1.000000 1.000000 1.000000 1.000000 1.000000 1.000000 1.000000 1.000000 1.000000 1.000000 1.000000 1.000000 1.000000 0.000000 0.000000 0.000200 0.000200 0.000000 10000 10000 0 1 10000 958227322 0.000200 1615.000000
1.000000 1.000000 1.000000 1.000000 1.000000 1.000000 1.010000 1.002500 1.000000 0.990000 0.997500 1.000000 1.000000 1.000000 1.000000 1.000000 1.000000 1.000000 1.000000 1.000000 1.000000 1.000000 1.000000 1.000000 1.000000 1.000000 0.000000 0.000000 0.000200 0.000200 0.000000 10000 10000 0 1 10000 2236896897 0.000300 1387.666667
1.000000 1.000000 1.000000 1.000000 1.000000 1.000000 1.010000 1.002500 1.000000 0.990000 0.997500 1.000000 1.000000 1.000000 1.000000 1.000000 1.000000 1.000000 1.000000 1.000000 1.000000 1.000000 1.000000 1.000000 1.000000 1.000000 0.000000 0.000000 0.000200 0.000200 0.000000 10000 10000 0 1 10000 4208406015 0.000400 1254.750000
1.000000 1.000000 1.000000 1.000000 1.000000 1.000000 1.010000 1.002500 1.000000 0.990000 0.997500 1.000000 1.000000 1.000000 1.000000 1.000000 1.000000 1.000000 1.000000 1.000000 1.000000 1.000000 1.000000 1.000000 1.000000 1.000000 0.000000 0.000000 0.000200 0.000200 0.000000 10000 10000 0 1 10000 3360345411 0.000200 2590.500000
1.000000 1.000000 1.000000 1.000000 1.000000 1.000000 1.010000 1.002500 1.000000 0.990000 0.997500 1.000000 1.000000 1.000000 1.000000 1.000000 1.000000 1.000000 1.000000 1.000000 1.000000 1.000000 1.000000 1.000000 1.000000 1.000000 0.000000 0.000000 0.000200 0.000200 0.000000 10000 10000 0 1 10000 3346613523 0.000600 2083.333333
1.000000 1.000000 1.000000 1.000000 1.000000 1.000000 1.010000 1.002500 1.000000 0.990000 0.997500 1.000000 1.000000 1.000000 1.000000 1.000000 1.000000 1.000000 1.000000 1.000000 1.000000 1.000000 1.000000 1.000000 1.000000 1.000000 0.000000 0.000000 0.000200 0.000200 0.000000 10000 10000 0 1 10000 288436746 0.000700 934.285714
1.000000 1.000000 1.000000 1.000000 1.000000 1.000000 1.010000 1.002500 1.000000 0.990000 0.997500 1.000000 1.000000 1.000000 1.000000 1.000000 1.000000 1.000000 1.000000 1.000000 1.000000 1.000000 1.000000 1.000000 1.000000 1.000000 0.000000 0.000000 0.000200 0.000200 0.000000 10000 10000 0 1 10000 366921612 0.000400 1897.250000
1.000000 1.000000 1.000000 1.000000 1.000000 1.000000 1.010000 1.002500 1.000000 0.990000 0.997500 1.000000 1.000000 1.000000 1.000000 1.000000 1.000000 1.000000 1.000000 1.000000 1.000000 1.000000 1.000000 1.000000 1.000000 1.000000 0.000000 0.000000 0.000200 0.000200 0.000000 10000 10000 0 1 10000 3020665477 0.000200 778.000000
1.000000 1.000000 1.000000 1.000000 1.000000 1.000000 1.010000 1.002500 1.000000 0.990000 0.997500 1.000000 1.000000 1.000000 1.000000 1.000000 1.000000 1.000000 1.000000 1.000000 1.000000 1.000000 1.000000 1.000000 1.000000 1.000000 0.000000 0.000000 0.000200 0.000200 0.000000 10000 10000 0 1 10000 1200160876 0.000300 1433.333333
1.000000 1.000000 1.000000 1.000000 1.000000 1.000000 1.010000 1.002500 1.000000 0.990000 0.997500 1.000000 1.000000 1.000000 1.000000 1.000000 1.000000 1.000000 1.000000 1.000000 1.000000 1.000000 1.000000 1.000000 1.000000 1.000000 0.000000 0.000000 0.000200 0.000200 0.000000 10000 10000 0 1 10000 3951500271 0.000300 1326.333333
1.000000 1.000000 1.000000 1.000000 1.000000 1.000000 1.010000 1.002500 1.000000 0.990000 0.997500 1.000000 1.000000 1.000000 1.000000 1.000000 1.000000 1.000000 1.000000 1.000000 1.000000 1.000000 1.000000 1.000000 1.000000 1.000000 0.000000 0.000000 0.000200 0.000200 0.000000 10000 10000 0 1 10000 3092306019 0.000800 1512.750000
1.000000 1.000000 1.000000 1.000000 1.000000 1.000000 1.010000 1.002500 1.000000 0.990000 0.997500 1.000000 1.000000 1.000000 1.000000 1.000000 1.000000 1.000000 1.000000 1.000000 1.000000 1.000000 1.000000 1.000000 1.000000 1.000000 0.000000 0.000000 0.000200 0.000200 0.000000 10000 10000 0 1 10000 2313385070 0.000200 1353.000000
1.000000 1.000000 1.000000 1.000000 1.000000 1.000000 1.010000 1.002500 1.000000 0.990000 0.997500 1.000000 1.000000 1.000000 1.000000 1.000000 1.000000 1.000000 1.000000 1.000000 1.000000 1.000000 1.000000 1.000000 1.000000 1.000000 0.000000 0.000000 0.000200 0.000200 0.000000 10000 10000 0 1 10000 3113737234 0.000300 1155.666667
1.000000 1.000000 1.000000 1.000000 1.000000 1.000000 1.010000 1.002500 1.000000 0.990000 0.997500 1.000000 1.000000 1.000000 1.000000 1.000000 1.000000 1.000000 1.000000 1.000000 1.000000 1.000000 1.000000 1.000000 1.000000 1.000000 0.000000 0.000000 0.000200 0.000200 0.000000 10000 10000 0 1 10000 377718319 0.000200 1589.000000
1.000000 1.000000 1.000000 1.000000 1.000000 1.000000 1.010000 1.002500 1.000000 0.990000 0.997500 1.000000 1.000000 1.000000 1.000000 1.000000 1.000000 1.000000 1.000000 1.000000 1.000000 1.000000 1.000000 1.000000 1.000000 1.000000 0.000000 0.000000 0.000200 0.000200 0.000000 10000 10000 0 1 10000 553095476 0.000500 1273.800000
1.000000 1.000000 1.000000 1.000000 1.000000 1.000000 1.010000 1.002500 1.000000 0.990000 0.997500 1.000000 1.000000 1.000000 1.000000 1.000000 1.000000 1.000000 1.000000 1.000000 1.000000 1.000000 1.000000 1.000000 1.000000 1.000000 0.000000 0.000000 0.000200 0.000200 0.000000 10000 10000 0 1 10000 869445378 0.000200 1457.500000
1.000000 1.000000 1.000000 1.000000 1.000000 1.000000 1.010000 1.002500 1.000000 0.990000 0.997500 1.000000 1.000000 1.000000 1.000000 1.000000 1.000000 1.000000 1.000000 1.000000 1.000000 1.000000 1.000000 1.000000 1.000000 1.000000 0.000000 0.000000 0.000200 0.000200 0.000000 10000 10000 0 1 10000 2932733798 0.000400 1988.250000
1.000000 1.000000 1.000000 1.000000 1.000000 1.000000 1.010000 1.002500 1.000000 0.990000 0.997500 1.000000 1.000000 1.000000 1.000000 1.000000 1.000000 1.000000 1.000000 1.000000 1.000000 1.000000 1.000000 1.000000 1.000000 1.000000 0.000000 0.000000 0.000200 0.000200 0.000000 10000 10000 0 1 10000 403840190 0.000400 1446.750000
1.000000 1.000000 1.000000 1.000000 1.000000 1.000000 1.010000 1.002500 1.000000 0.990000 0.997500 1.000000 1.000000 1.000000 1.000000 1.000000 1.000000 1.000000 1.000000 1.000000 1.000000 1.000000 1.000000 1.000000 1.000000 1.000000 0.000000 0.000000 0.000200 0.000200 0.000000 10000 10000 0 1 10000 1548762907 0.000300 1054.333333
1.000000 1.000000 1.000000 1.000000 1.000000 1.000000 1.010000 1.002500 1.000000 0.990000 0.997500 1.000000 1.000000 1.000000 1.000000 1.000000 1.000000 1.000000 1.000000 1.000000 1.000000 1.000000 1.000000 1.000000 1.000000 1.000000 0.000000 0.000000 0.000200 0.000200 0.000000 10000 10000 0 1 10000 1497941304 0.000300 1491.666667
1.000000 1.000000 1.000000 1.000000 1.000000 1.000000 1.010000 1.002500 1.000000 0.990000 0.997500 1.000000 1.000000 1.000000 1.000000 1.000000 1.000000 1.000000 1.000000 1.000000 1.000000 1.000000 1.000000 1.000000 1.000000 1.000000 0.000000 0.000000 0.000200 0.000200 0.000000 10000 10000 0 1 10000 1618277886 0.000200 1660.500000
1.000000 1.000000 1.000000 1.000000 1.000000 1.000000 1.010000 1.002500 1.000000 0.990000 0.997500 1.000000 1.000000 1.000000 1.000000 1.000000 1.000000 1.000000 1.000000 1.000000 1.000000 1.000000 1.000000 1.000000 1.000000 1.000000 0.000000 0.000000 0.000200 0.000200 0.000000 10000 10000 0 1 10000 1945267688 0.000100 861.000000
1.000000 1.000000 1.000000 1.000000 1.000000 1.000000 1.010000 1.002500 1.000000 0.990000 0.997500 1.000000 1.000000 1.000000 1.000000 1.000000 1.000000 1.000000 1.000000 1.000000 1.000000 1.000000 1.000000 1.000000 1.000000 1.000000 0.000000 0.000000 0.000200 0.000200 0.000000 10000 10000 0 1 10000 773391808 0.000300 1339.333333
1.000000 1.000000 1.000000 1.000000 1.000000 1.000000 1.010000 1.002500 1.000000 0.990000 0.997500 1.000000 1.000000 1.000000 1.000000 1.000000 1.000000 1.000000 1.000000 1.000000 1.000000 1.000000 1.000000 1.000000 1.000000 1.000000 0.000000 0.000000 0.000200 0.000200 0.000000 10000 10000 0 1 10000 996167810 0.000600 1246.666667
1.000000 1.000000 1.000000 1.000000 1.000000 1.000000 1.010000 1.002500 1.000000 0.990000 0.997500 1.000000 1.000000 1.000000 1.000000 1.000000 1.000000 1.000000 1.000000 1.000000 1.000000 1.000000 1.000000 1.000000 1.000000 1.000000 0.000000 0.000000 0.000200 0.000200 0.000000 10000 10000 0 1 10000 2962254180 0.000300 747.333333
1.000000 1.000000 1.000000 1.000000 1.000000 1.000000 1.010000 1.002500 1.000000 0.990000 0.997500 1.000000 1.000000 1.000000 1.000000 1.000000 1.000000 1.000000 1.000000 1.000000 1.000000 1.000000 1.000000 1.000000 1.000000 1.000000 0.000000 0.000000 0.000200 0.000200 0.000000 10000 10000 0 1 10000 4090066992 0.000300 639.000000
1.000000 1.000000 1.000000 1.000000 1.000000 1.000000 1.010000 1.002500 1.000000 0.990000 0.997500 1.000000 1.000000 1.000000 1.000000 1.000000 1.000000 1.000000 1.000000 1.000000 1.000000 1.000000 1.000000 1.000000 1.000000 1.000000 0.000000 0.000000 0.000200 0.000200 0.000000 10000 10000 0 1 10000 1706139185 0.000600 1410.500000
1.000000 1.000000 1.000000 1.000000 1.000000 1.000000 1.010000 1.002500 1.000000 0.990000 0.997500 1.000000 1.000000 1.000000 1.000000 1.000000 1.000000 1.000000 1.000000 1.000000 1.000000 1.000000 1.000000 1.000000 1.000000 1.000000 0.000000 0.000000 0.000200 0.000200 0.000000 10000 10000 0 1 10000 1050837942 0.000400 1417.000000
1.000000 1.000000 1.000000 1.000000 1.000000 1.000000 1.010000 1.002500 1.000000 0.990000 0.997500 1.000000 1.000000 1.000000 1.000000 1.000000 1.000000 1.000000 1.000000 1.000000 1.000000 1.000000 1.000000 1.000000 1.000000 1.000000 0.000000 0.000000 0.000200 0.000200 0.000000 10000 10000 0 1 10000 3470834296 0.000400 1762.250000
1.000000 1.000000 1.000000 1.000000 1.000000 1.000000 1.010000 1.002500 1.000000 0.990000 0.997500 1.000000 1.000000 1.000000 1.000000 1.000000 1.000000 1.000000 1.000000 1.000000 1.000000 1.000000 1.000000 1.000000 1.000000 1.000000 0.000000 0.000000 0.000200 0.000200 0.000000 10000 10000 0 1 10000 2497869940 0.000400 1588.000000
1.000000 1.000000 1.000000 1.000000 1.000000 1.000000 1.010000 1.002500 1.000000 0.990000 0.997500 1.000000 1.000000 1.000000 1.000000 1.000000 1.000000 1.000000 1.000000 1.000000 1.000000 1.000000 1.000000 1.000000 1.000000 1.000000 0.000000 0.000000 0.000200 0.000200 0.000000 10000 10000 0 1 10000 2836594524 0.000300 960.666667
1.000000 1.000000 1.000000 1.000000 1.000000 1.000000 1.010000 1.002500 1.000000 0.990000 0.997500 1.000000 1.000000 1.000000 1.000000 1.000000 1.000000 1.000000 1.000000 1.000000 1.000000 1.000000 1.000000 1.000000 1.000000 1.000000 0.000000 0.000000 0.000200 0.000200 0.000000 10000 10000 0 1 10000 1165969960 0.000300 2364.000000
1.000000 1.000000 1.000000 1.000000 1.000000 1.000000 1.010000 1.002500 1.000000 0.990000 0.997500 1.000000 1.000000 1.000000 1.000000 1.000000 1.000000 1.000000 1.000000 1.000000 1.000000 1.000000 1.000000 1.000000 1.000000 1.000000 0.000000 0.000000 0.000200 0.000200 0.000000 10000 10000 0 1 10000 1185229291 0.000500 1623.600000
1.000000 1.000000 1.000000 1.000000 1.000000 1.000000 1.010000 1.002500 1.000000 0.990000 0.997500 1.000000 1.000000 1.000000 1.000000 1.000000 1.000000 1.000000 1.000000 1.000000 1.000000 1.000000 1.000000 1.000000 1.000000 1.000000 0.000000 0.000000 0.000200 0.000200 0.000000 10000 10000 0 1 10000 3726210770 0.000200 1179.500000
1.000000 1.000000 1.000000 1.000000 1.000000 1.000000 1.010000 1.002500 1.000000 0.990000 0.997500 1.000000 1.000000 1.000000 1.000000 1.000000 1.000000 1.000000 1.000000 1.000000 1.000000 1.000000 1.000000 1.000000 1.000000 1.000000 0.000000 0.000000 0.000200 0.000200 0.000000 10000 10000 0 1 10000 3961390616 0.000300 1236.666667
1.000000 1.000000 1.000000 1.000000 1.000000 1.000000 1.010000 1.002500 1.000000 0.990000 0.997500 1.000000 1.000000 1.000000 1.000000 1.000000 1.000000 1.000000 1.000000 1.000000 1.000000 1.000000 1.000000 1.000000 1.000000 1.000000 0.000000 0.000000 0.000200 0.000200 0.000000 10000 10000 0 1 10000 2907654295 0.000400 1606.250000
1.000000 1.000000 1.000000 1.000000 1.000000 1.000000 1.010000 1.002500 1.000000 0.990000 0.997500 1.000000 1.000000 1.000000 1.000000 1.000000 1.000000 1.000000 1.000000 1.000000 1.000000 1.000000 1.000000 1.000000 1.000000 1.000000 0.000000 0.000000 0.000200 0.000200 0.000000 10000 10000 0 1 10000 2574005374 0.000700 1798.428571
1.000000 1.000000 1.000000 1.000000 1.000000 1.000000 1.010000 1.002500 1.000000 0.990000 0.997500 1.000000 1.000000 1.000000 1.000000 1.000000 1.000000 1.000000 1.000000 1.000000 1.000000 1.000000 1.000000 1.000000 1.000000 1.000000 0.000000 0.000000 0.000200 0.000200 0.000000 10000 10000 0 1 10000 1638896339 0.000300 1621.333333
1.000000 1.000000 1.000000 1.000000 1.000000 1.000000 1.010000 1.002500 1.000000 0.990000 0.997500 1.000000 1.000000 1.000000 1.000000 1.000000 1.000000 1.000000 1.000000 1.000000 1.000000 1.000000 1.000000 1.000000 1.000000 1.000000 0.000000 0.000000 0.000200 0.000200 0.000000 10000 10000 0 1 10000 618661075 0.000600 1105.333333
1.000000 1.000000 1.000000 1.000000 1.000000 1.000000 1.010000 1.002500 1.000000 0.990000 0.997500 1.000000 1.000000 1.000000 1.000000 1.000000 1.000000 1.000000 1.000000 1.000000 1.000000 1.000000 1.000000 1.000000 1.000000 1.000000 0.000000 0.000000 0.000200 0.000200 0.000000 10000 10000 0 1 10000 1649939351 0.000100 784.000000
1.000000 1.000000 1.000000 1.000000 1.000000 1.000000 1.010000 1.002500 1.000000 0.990000 0.997500 1.000000 1.000000 1.000000 1.000000 1.000000 1.000000 1.000000 1.000000 1.000000 1.000000 1.000000 1.000000 1.000000 1.000000 1.000000 0.000000 0.000000 0.000200 0.000200 0.000000 10000 10000 0 1 10000 3592051022 0.000200 2081.500000
1.000000 1.000000 1.000000 1.000000 1.000000 1.000000 1.010000 1.002500 1.000000 0.990000 0.997500 1.000000 1.000000 1.000000 1.000000 1.000000 1.000000 1.000000 1.000000 1.000000 1.000000 1.000000 1.000000 1.000000 1.000000 1.000000 0.000000 0.000000 0.000200 0.000200 0.000000 10000 10000 0 1 10000 3833015959 0.000200 839.500000
1.000000 1.000000 1.000000 1.000000 1.000000 1.000000 1.010000 1.002500 1.000000 0.990000 0.997500 1.000000 1.000000 1.000000 1.000000 1.000000 1.000000 1.000000 1.000000 1.000000 1.000000 1.000000 1.000000 1.000000 1.000000 1.000000 0.000000 0.000000 0.000200 0.000200 0.000000 10000 10000 0 1 10000 3051244284 0.000300 1207.000000
1.000000 1.000000 1.000000 1.000000 1.000000 1.000000 1.010000 1.002500 1.000000 0.990000 0.997500 1.000000 1.000000 1.000000 1.000000 1.000000 1.000000 1.000000 1.000000 1.000000 1.000000 1.000000 1.000000 1.000000 1.000000 1.000000 0.000000 0.000000 0.000200 0.000200 0.000000 10000 10000 0 1 10000 1398493987 0.000100 671.000000
1.000000 1.000000 1.000000 1.000000 1.000000 1.000000 1.010000 1.002500 1.000000 0.990000 0.997500 1.000000 1.000000 1.000000 1.000000 1.000000 1.000000 1.000000 1.000000 1.000000 1.000000 1.000000 1.000000 1.000000 1.000000 1.000000 0.000000 0.000000 0.000200 0.000200 0.000000 10000 10000 0 1 10000 3179210229 0.000300 1408.333333
1.000000 1.000000 1.000000 1.000000 1.000000 1.000000 1.010000 1.002500 1.000000 0.990000 0.997500 1.000000 1.000000 1.000000 1.000000 1.000000 1.000000 1.000000 1.000000 1.000000 1.000000 1.000000 1.000000 1.000000 1.000000 1.000000 0.000000 0.000000 0.000200 0.000200 0.000000 10000 10000 0 1 10000 4075120938 0.000300 1415.333333
1.000000 1.000000 1.000000 1.000000 1.000000 1.000000 1.010000 1.002500 1.000000 0.990000 0.997500 1.000000 1.000000 1.000000 1.000000 1.000000 1.000000 1.000000 1.000000 1.000000 1.000000 1.000000 1.000000 1.000000 1.000000 1.000000 0.000000 0.000000 0.000200 0.000200 0.000000 10000 10000 0 1 10000 883592702 0.000600 1041.000000
1.000000 1.000000 1.000000 1.000000 1.000000 1.000000 1.010000 1.002500 1.000000 0.990000 0.997500 1.000000 1.000000 1.000000 1.000000 1.000000 1.000000 1.000000 1.000000 1.000000 1.000000 1.000000 1.000000 1.000000 1.000000 1.000000 0.000000 0.000000 0.000200 0.000200 0.000000 10000 10000 0 1 10000 2841423802 0.000500 2046.000000
1.000000 1.000000 1.000000 1.000000 1.000000 1.000000 1.010000 1.002500 1.000000 0.990000 0.997500 1.000000 1.000000 1.000000 1.000000 1.000000 1.000000 1.000000 1.000000 1.000000 1.000000 1.000000 1.000000 1.000000 1.000000 1.000000 0.000000 0.000000 0.000200 0.000200 0.000000 10000 10000 0 1 10000 1838314092 0.000300 613.666667
1.000000 1.000000 1.000000 1.000000 1.000000 1.000000 1.010000 1.002500 1.000000 0.990000 0.997500 1.000000 1.000000 1.000000 1.000000 1.000000 1.000000 1.000000 1.000000 1.000000 1.000000 1.000000 1.000000 1.000000 1.000000 1.000000 0.000000 0.000000 0.000200 0.000200 0.000000 10000 10000 0 1 10000 1263811278 0.000200 2006.500000
1.000000 1.000000 1.000000 1.000000 1.000000 1.000000 1.010000 1.002500 1.000000 0.990000 0.997500 1.000000 1.000000 1.000000 1.000000 1.000000 1.000000 1.000000 1.000000 1.000000 1.000000 1.000000 1.000000 1.000000 1.000000 1.000000 0.000000 0.000000 0.000200 0.000200 0.000000 10000 10000 0 1 10000 1500987184 0.000500 1986.000000
1.000000 1.000000 1.000000 1.000000 1.000000 1.000000 1.010000 1.002500 1.000000 0.990000 0.997500 1.000000 1.000000 1.000000 1.000000 1.000000 1.000000 1.000000 1.000000 1.000000 1.000000 1.000000 1.000000 1.000000 1.000000 1.000000 0.000000 0.000000 0.000200 0.000200 0.000000 10000 10000 0 1 10000 3431936075 0.000400 1662.750000
1.000000 1.000000 1.000000 1.000000 1.000000 1.000000 1.010000 1.002500 1.000000 0.990000 0.997500 1.000000 1.000000 1.000000 1.000000 1.000000 1.000000 1.000000 1.000000 1.000000 1.000000 1.000000 1.000000 1.000000 1.000000 1.000000 0.000000 0.000000 0.000200 0.000200 0.000000 10000 10000 0 1 10000 4210133844 0.000300 2947.666667
1.000000 1.000000 1.000000 1.000000 1.000000 1.000000 1.010000 1.002500 1.000000 0.990000 0.997500 1.000000 1.000000 1.000000 1.000000 1.000000 1.000000 1.000000 1.000000 1.000000 1.000000 1.000000 1.000000 1.000000 1.000000 1.000000 0.000000 0.000000 0.000200 0.000200 0.000000 10000 10000 0 1 10000 2399901272 0.000300 1335.333333
1.000000 1.000000 1.000000 1.000000 1.000000 1.000000 1.010000 1.002500 1.000000 0.990000 0.997500 1.000000 1.000000 1.000000 1.000000 1.000000 1.000000 1.000000 1.000000 1.000000 1.000000 1.000000 1.000000 1.000000 1.000000 1.000000 0.000000 0.000000 0.000200 0.000200 0.000000 10000 10000 0 1 10000 2606899244 0.000300 1163.333333
1.000000 1.000000 1.000000 1.000000 1.000000 1.000000 1.010000 1.002500 1.000000 0.990000 0.997500 1.000000 1.000000 1.000000 1.000000 1.000000 1.000000 1.000000 1.000000 1.000000 1.000000 1.000000 1.000000 1.000000 1.000000 1.000000 0.000000 0.000000 0.000200 0.000200 0.000000 10000 10000 0 1 10000 2906659107 0.000100 913.000000
1.000000 1.000000 1.000000 1.000000 1.000000 1.000000 1.010000 1.002500 1.000000 0.990000 0.997500 1.000000 1.000000 1.000000 1.000000 1.000000 1.000000 1.000000 1.000000 1.000000 1.000000 1.000000 1.000000 1.000000 1.000000 1.000000 0.000000 0.000000 0.000200 0.000200 0.000000 10000 10000 0 1 10000 2955400674 0.000400 1993.000000
1.000000 1.000000 1.000000 1.000000 1.000000 1.000000 1.010000 1.002500 1.000000 0.990000 0.997500 1.000000 1.000000 1.000000 1.000000 1.000000 1.000000 1.000000 1.000000 1.000000 1.000000 1.000000 1.000000 1.000000 1.000000 1.000000 0.000000 0.000000 0.000200 0.000200 0.000000 10000 10000 0 1 10000 1875702425 0.000200 1204.500000
1.000000 1.000000 1.000000 1.000000 1.000000 1.000000 1.010000 1.002500 1.000000 0.990000 0.997500 1.000000 1.000000 1.000000 1.000000 1.000000 1.000000 1.000000 1.000000 1.000000 1.000000 1.000000 1.000000 1.000000 1.000000 1.000000 0.000000 0.000000 0.000200 0.000200 0.000000 10000 10000 0 1 10000 2753866561 0.000400 1573.500000
1.000000 1.000000 1.000000 1.000000 1.000000 1.000000 1.010000 1.002500 1.000000 0.990000 0.997500 1.000000 1.000000 1.000000 1.000000 1.000000 1.000000 1.000000 1.000000 1.000000 1.000000 1.000000 1.000000 1.000000 1.000000 1.000000 0.000000 0.000000 0.000200 0.000200 0.000000 10000 10000 0 1 10000 2227987571 0.000500 1362.400000
1.000000 1.000000 1.000000 1.000000 1.000000 1.000000 1.010000 1.002500 1.000000 0.990000 0.997500 1.000000 1.000000 1.000000 1.000000 1.000000 1.000000 1.000000 1.000000 1.000000 1.000000 1.000000 1.000000 1.000000 1.000000 1.000000 0.000000 0.000000 0.000200 0.000200 0.000000 10000 10000 0 1 10000 716507041 0.000500 1813.400000
1.000000 1.000000 1.000000 1.000000 1.000000 1.000000 1.010000 1.002500 1.000000 0.990000 0.997500 1.000000 1.000000 1.000000 1.000000 1.000000 1.000000 1.000000 1.000000 1.000000 1.000000 1.000000 1.000000 1.000000 1.000000 1.000000 0.000000 0.000000 0.000200 0.000200 0.000000 10000 10000 0 1 10000 2442360638 0.000300 1210.666667
1.000000 1.000000 1.000000 1.000000 1.000000 1.000000 1.010000 1.002500 1.000000 0.990000 0.997500 1.000000 1.000000 1.000000 1.000000 1.000000 1.000000 1.000000 1.000000 1.000000 1.000000 1.000000 1.000000 1.000000 1.000000 1.000000 0.000000 0.000000 0.000200 0.000200 0.000000 10000 10000 0 1 10000 718998430 0.000400 2306.000000
1.000000 1.000000 1.000000 1.000000 1.000000 1.000000 1.010000 1.002500 1.000000 0.990000 0.997500 1.000000 1.000000 1.000000 1.000000 1.000000 1.000000 1.000000 1.000000 1.000000 1.000000 1.000000 1.000000 1.000000 1.000000 1.000000 0.000000 0.000000 0.000200 0.000200 0.000000 10000 10000 0 1 10000 2881363443 0.000300 1274.666667
1.000000 1.000000 1.000000 1.000000 1.000000 1.000000 1.010000 1.002500 1.000000 0.990000 0.997500 1.000000 1.000000 1.000000 1.000000 1.000000 1.000000 1.000000 1.000000 1.000000 1.000000 1.000000 1.000000 1.000000 1.000000 1.000000 0.000000 0.000000 0.000200 0.000200 0.000000 10000 10000 0 1 10000 2658763264 0.000300 867.666667
1.000000 1.000000 1.000000 1.000000 1.000000 1.000000 1.010000 1.002500 1.000000 0.990000 0.997500 1.000000 1.000000 1.000000 1.000000 1.000000 1.000000 1.000000 1.000000 1.000000 1.000000 1.000000 1.000000 1.000000 1.000000 1.000000 0.000000 0.000000 0.000200 0.000200 0.000000 10000 10000 0 1 10000 3660588615 0.000000 -nan
1.000000 1.000000 1.000000 1.000000 1.000000 1.000000 1.010000 1.002500 1.000000 0.990000 0.997500 1.000000 1.000000 1.000000 1.000000 1.000000 1.000000 1.000000 1.000000 1.000000 1.000000 1.000000 1.000000 1.000000 1.000000 1.000000 0.000000 0.000000 0.000200 0.000200 0.000000 10000 10000 0 1 10000 2375015041 0.000000 -nan
1.000000 1.000000 1.000000 1.000000 1.000000 1.000000 1.010000 1.002500 1.000000 0.990000 0.997500 1.000000 1.000000 1.000000 1.000000 1.000000 1.000000 1.000000 1.000000 1.000000 1.000000 1.000000 1.000000 1.000000 1.000000 1.000000 0.000000 0.000000 0.000200 0.000200 0.000000 10000 10000 0 1 10000 144702356 0.000300 562.000000
1.000000 1.000000 1.000000 1.000000 1.000000 1.000000 1.010000 1.002500 1.000000 0.990000 0.997500 1.000000 1.000000 1.000000 1.000000 1.000000 1.000000 1.000000 1.000000 1.000000 1.000000 1.000000 1.000000 1.000000 1.000000 1.000000 0.000000 0.000000 0.000200 0.000200 0.000000 10000 10000 0 1 10000 2549242610 0.000100 1704.000000
1.000000 1.000000 1.000000 1.000000 1.000000 1.000000 1.010000 1.002500 1.000000 0.990000 0.997500 1.000000 1.000000 1.000000 1.000000 1.000000 1.000000 1.000000 1.000000 1.000000 1.000000 1.000000 1.000000 1.000000 1.000000 1.000000 0.000000 0.000000 0.000200 0.000200 0.000000 10000 10000 0 1 10000 3920596443 0.000300 1522.333333
1.000000 1.000000 1.000000 1.000000 1.000000 1.000000 1.010000 1.002500 1.000000 0.990000 0.997500 1.000000 1.000000 1.000000 1.000000 1.000000 1.000000 1.000000 1.000000 1.000000 1.000000 1.000000 1.000000 1.000000 1.000000 1.000000 0.000000 0.000000 0.000200 0.000200 0.000000 10000 10000 0 1 10000 2369621284 0.000100 4624.000000
1.000000 1.000000 1.000000 1.000000 1.000000 1.000000 1.010000 1.002500 1.000000 0.990000 0.997500 1.000000 1.000000 1.000000 1.000000 1.000000 1.000000 1.000000 1.000000 1.000000 1.000000 1.000000 1.000000 1.000000 1.000000 1.000000 0.000000 0.000000 0.000200 0.000200 0.000000 10000 10000 0 1 10000 2528329725 0.000400 1572.500000
1.000000 1.000000 1.000000 1.000000 1.000000 1.000000 1.010000 1.002500 1.000000 0.990000 0.997500 1.000000 1.000000 1.000000 1.000000 1.000000 1.000000 1.000000 1.000000 1.000000 1.000000 1.000000 1.000000 1.000000 1.000000 1.000000 0.000000 0.000000 0.000200 0.000200 0.000000 10000 10000 0 1 10000 1125370671 0.000200 1994.500000
1.000000 1.000000 1.000000 1.000000 1.000000 1.000000 1.010000 1.002500 1.000000 0.990000 0.997500 1.000000 1.000000 1.000000 1.000000 1.000000 1.000000 1.000000 1.000000 1.000000 1.000000 1.000000 1.000000 1.000000 1.000000 1.000000 0.000000 0.000000 0.000200 0.000200 0.000000 10000 10000 0 1 10000 2477043452 0.000300 1008.666667
1.000000 1.000000 1.000000 1.000000 1.000000 1.000000 1.010000 1.002500 1.000000 0.990000 0.997500 1.000000 1.000000 1.000000 1.000000 1.000000 1.000000 1.000000 1.000000 1.000000 1.000000 1.000000 1.000000 1.000000 1.000000 1.000000 0.000000 0.000000 0.000200 0.000200 0.000000 10000 10000 0 1 10000 1923904267 0.000100 1417.000000
1.000000 1.000000 1.000000 1.000000 1.000000 1.000000 1.010000 1.002500 1.000000 0.990000 0.997500 1.000000 1.000000 1.000000 1.000000 1.000000 1.000000 1.000000 1.000000 1.000000 1.000000 1.000000 1.000000 1.000000 1.000000 1.000000 0.000000 0.000000 0.000200 0.000200 0.000000 10000 10000 0 1 10000 1484281502 0.000400 1827.250000
1.000000 1.000000 1.000000 1.000000 1.000000 1.000000 1.010000 1.002500 1.000000 0.990000 0.997500 1.000000 1.000000 1.000000 1.000000 1.000000 1.000000 1.000000 1.000000 1.000000 1.000000 1.000000 1.000000 1.000000 1.000000 1.000000 0.000000 0.000000 0.000200 0.000200 0.000000 10000 10000 0 1 10000 1816333630 0.000000 -nan
1.000000 1.000000 1.000000 1.000000 1.000000 1.000000 1.010000 1.002500 1.000000 0.990000 0.997500 1.000000 1.000000 1.000000 1.000000 1.000000 1.000000 1.000000 1.000000 1.000000 1.000000 1.000000 1.000000 1.000000 1.000000 1.000000 0.000000 0.000000 0.000200 0.000200 0.000000 10000 10000 0 1 10000 3459892655 0.000100 1134.000000
1.000000 1.000000 1.000000 1.000000 1.000000 1.000000 1.010000 1.002500 1.000000 0.990000 0.997500 1.000000 1.000000 1.000000 1.000000 1.000000 1.000000 1.000000 1.000000 1.000000 1.000000 1.000000 1.000000 1.000000 1.000000 1.000000 0.000000 0.000000 0.000200 0.000200 0.000000 10000 10000 0 1 10000 1655953793 0.000300 1593.333333
1.000000 1.000000 1.000000 1.000000 1.000000 1.000000 1.010000 1.002500 1.000000 0.990000 0.997500 1.000000 1.000000 1.000000 1.000000 1.000000 1.000000 1.000000 1.000000 1.000000 1.000000 1.000000 1.000000 1.000000 1.000000 1.000000 0.000000 0.000000 0.000200 0.000200 0.000000 10000 10000 0 1 10000 202266817 0.000400 1199.000000
1.000000 1.000000 1.000000 1.000000 1.000000 1.000000 1.010000 1.002500 1.000000 0.990000 0.997500 1.000000 1.000000 1.000000 1.000000 1.000000 1.000000 1.000000 1.000000 1.000000 1.000000 1.000000 1.000000 1.000000 1.000000 1.000000 0.000000 0.000000 0.000200 0.000200 0.000000 10000 10000 0 1 10000 1085154204 0.000400 1329.000000
1.000000 1.000000 1.000000 1.000000 1.000000 1.000000 1.010000 1.002500 1.000000 0.990000 0.997500 1.000000 1.000000 1.000000 1.000000 1.000000 1.000000 1.000000 1.000000 1.000000 1.000000 1.000000 1.000000 1.000000 1.000000 1.000000 0.000000 0.000000 0.000200 0.000200 0.000000 10000 10000 0 1 10000 4123547128 0.000400 1128.750000
1.000000 1.000000 1.000000 1.000000 1.000000 1.000000 1.010000 1.002500 1.000000 0.990000 0.997500 1.000000 1.000000 1.000000 1.000000 1.000000 1.000000 1.000000 1.000000 1.000000 1.000000 1.000000 1.000000 1.000000 1.000000 1.000000 0.000000 0.000000 0.000200 0.000200 0.000000 10000 10000 0 1 10000 707436225 0.000200 1449.500000
1.000000 1.000000 1.000000 1.000000 1.000000 1.000000 1.010000 1.002500 1.000000 0.990000 0.997500 1.000000 1.000000 1.000000 1.000000 1.000000 1.000000 1.000000 1.000000 1.000000 1.000000 1.000000 1.000000 1.000000 1.000000 1.000000 0.000000 0.000000 0.000200 0.000200 0.000000 10000 10000 0 1 10000 2761119097 0.000400 1585.000000
1.000000 1.000000 1.000000 1.000000 1.000000 1.000000 1.010000 1.002500 1.000000 0.990000 0.997500 1.000000 1.000000 1.000000 1.000000 1.000000 1.000000 1.000000 1.000000 1.000000 1.000000 1.000000 1.000000 1.000000 1.000000 1.000000 0.000000 0.000000 0.000200 0.000200 0.000000 10000 10000 0 1 10000 1607599337 0.000200 1133.500000
1.000000 1.000000 1.000000 1.000000 1.000000 1.000000 1.010000 1.002500 1.000000 0.990000 0.997500 1.000000 1.000000 1.000000 1.000000 1.000000 1.000000 1.000000 1.000000 1.000000 1.000000 1.000000 1.000000 1.000000 1.000000 1.000000 0.000000 0.000000 0.000200 0.000200 0.000000 10000 10000 0 1 10000 2534180038 0.000500 1331.600000
1.000000 1.000000 1.000000 1.000000 1.000000 1.000000 1.010000 1.002500 1.000000 0.990000 0.997500 1.000000 1.000000 1.000000 1.000000 1.000000 1.000000 1.000000 1.000000 1.000000 1.000000 1.000000 1.000000 1.000000 1.000000 1.000000 0.000000 0.000000 0.000200 0.000200 0.000000 10000 10000 0 1 10000 4258157472 0.000400 2213.750000
1.000000 1.000000 1.000000 1.000000 1.000000 1.000000 1.010000 1.002500 1.000000 0.990000 0.997500 1.000000 1.000000 1.000000 1.000000 1.000000 1.000000 1.000000 1.000000 1.000000 1.000000 1.000000 1.000000 1.000000 1.000000 1.000000 0.000000 0.000000 0.000200 0.000200 0.000000 10000 10000 0 1 10000 1159330903 0.000200 1488.000000
1.000000 1.000000 1.000000 1.000000 1.000000 1.000000 1.010000 1.002500 1.000000 0.990000 0.997500 1.000000 1.000000 1.000000 1.000000 1.000000 1.000000 1.000000 1.000000 1.000000 1.000000 1.000000 1.000000 1.000000 1.000000 1.000000 0.000000 0.000000 0.000200 0.000200 0.000000 10000 10000 0 1 10000 423674810 0.000300 2166.666667
1.000000 1.000000 1.000000 1.000000 1.000000 1.000000 1.010000 1.002500 1.000000 0.990000 0.997500 1.000000 1.000000 1.000000 1.000000 1.000000 1.000000 1.000000 1.000000 1.000000 1.000000 1.000000 1.000000 1.000000 1.000000 1.000000 0.000000 0.000000 0.000200 0.000200 0.000000 10000 10000 0 1 10000 2205556772 0.000200 664.500000
1.000000 1.000000 1.000000 1.000000 1.000000 1.000000 1.010000 1.002500 1.000000 0.990000 0.997500 1.000000 1.000000 1.000000 1.000000 1.000000 1.000000 1.000000 1.000000 1.000000 1.000000 1.000000 1.000000 1.000000 1.000000 1.000000 0.000000 0.000000 0.000200 0.000200 0.000000 10000 10000 0 1 10000 467722918 0.000000 -nan
1.000000 1.000000 1.000000 1.000000 1.000000 1.000000 1.010000 1.002500 1.000000 0.990000 0.997500 1.000000 1.000000 1.000000 1.000000 1.000000 1.000000 1.000000 1.000000 1.000000 1.000000 1.000000 1.000000 1.000000 1.000000 1.000000 0.000000 0.000000 0.000200 0.000200 0.000000 10000 10000 0 1 10000 2349421021 0.000300 1180.333333
1.000000 1.000000 1.000000 1.000000 1.000000 1.000000 1.010000 1.002500 1.000000 0.990000 0.997500 1.000000 1.000000 1.000000 1.000000 1.000000 1.000000 1.000000 1.000000 1.000000 1.000000 1.000000 1.000000 1.000000 1.000000 1.000000 0.000000 0.000000 0.000200 0.000200 0.000000 10000 10000 0 1 10000 3549894406 0.000500 1776.800000
1.000000 1.000000 1.000000 1.000000 1.000000 1.000000 1.010000 1.002500 1.000000 0.990000 0.997500 1.000000 1.000000 1.000000 1.000000 1.000000 1.000000 1.000000 1.000000 1.000000 1.000000 1.000000 1.000000 1.000000 1.000000 1.000000 0.000000 0.000000 0.000200 0.000200 0.000000 10000 10000 0 1 10000 2340415928 0.000400 992.000000
1.000000 1.000000 1.000000 1.000000 1.000000 1.000000 1.010000 1.002500 1.000000 0.990000 0.997500 1.000000 1.000000 1.000000 1.000000 1.000000 1.000000 1.000000 1.000000 1.000000 1.000000 1.000000 1.000000 1.000000 1.000000 1.000000 0.000000 0.000000 0.000200 0.000200 0.000000 10000 10000 0 1 10000 3226604922 0.000100 527.000000
1.000000 1.000000 1.000000 1.000000 1.000000 1.000000 1.010000 1.002500 1.000000 0.990000 0.997500 1.000000 1.000000 1.000000 1.000000 1.000000 1.000000 1.000000 1.000000 1.000000 1.000000 1.000000 1.000000 1.000000 1.000000 1.000000 0.000000 0.000000 0.000200 0.000200 0.000000 10000 10000 0 1 10000 964301288 0.000300 1106.666667
1.000000 1.000000 1.000000 1.000000 1.000000 1.000000 1.010000 1.002500 1.000000 0.990000 0.997500 1.000000 1.000000 1.000000 1.000000 1.000000 1.000000 1.000000 1.000000 1.000000 1.000000 1.000000 1.000000 1.000000 1.000000 1.000000 0.000000 0.000000 0.000200 0.000200 0.000000 10000 10000 0 1 10000 2263567809 0.000100 702.000000
1.000000 1.000000 1.000000 1.000000 1.000000 1.000000 1.010000 1.002500 1.000000 0.990000 0.997500 1.000000 1.000000 1.000000 1.000000 1.000000 1.000000 1.000000 1.000000 1.000000 1.000000 1.000000 1.000000 1.000000 1.000000 1.000000 0.000000 0.000000 0.000200 0.000200 0.000000 10000 10000 0 1 10000 379796146 0.000300 1885.000000
1.000000 1.000000 1.000000 1.000000 1.000000 1.000000 1.010000 1.002500 1.000000 0.990000 0.997500 1.000000 1.000000 1.000000 1.000000 1.000000 1.000000 1.000000 1.000000 1.000000 1.000000 1.000000 1.000000 1.000000 1.000000 1.000000 0.000000 0.000000 0.000200 0.000200 0.000000 10000 10000 0 1 10000 4123809330 0.000600 1982.500000
1.000000 1.000000 1.000000 1.000000 1.000000 1.000000 1.010000 1.002500 1.000000 0.990000 0.997500 1.000000 1.000000 1.000000 1.000000 1.000000 1.000000 1.000000 1.000000 1.000000 1.000000 1.000000 1.000000 1.000000 1.000000 1.000000 0.000000 0.000000 0.000200 0.000200 0.000000 10000 10000 0 1 10000 1859877700 0.000500 1216.000000
1.000000 1.000000 1.000000 1.000000 1.000000 1.000000 1.010000 1.002500 1.000000 0.990000 0.997500 1.000000 1.000000 1.000000 1.000000 1.000000 1.000000 1.000000 1.000000 1.000000 1.000000 1.000000 1.000000 1.000000 1.000000 1.000000 0.000000 0.000000 0.000200 0.000200 0.000000 10000 10000 0 1 10000 2345355579 0.000100 1272.000000
1.000000 1.000000 1.000000 1.000000 1.000000 1.000000 1.010000 1.002500 1.000000 0.990000 0.997500 1.000000 1.000000 1.000000 1.000000 1.000000 1.000000 1.000000 1.000000 1.000000 1.000000 1.000000 1.000000 1.000000 1.000000 1.000000 0.000000 0.000000 0.000200 0.000200 0.000000 10000 10000 0 1 10000 971445320 0.000500 1754.800000
1.000000 1.000000 1.000000 1.000000 1.000000 1.000000 1.010000 1.002500 1.000000 0.990000 0.997500 1.000000 1.000000 1.000000 1.000000 1.000000 1.000000 1.000000 1.000000 1.000000 1.000000 1.000000 1.000000 1.000000 1.000000 1.000000 0.000000 0.000000 0.000200 0.000200 0.000000 10000 10000 0 1 10000 3826991236 0.000400 1342.750000
1.000000 1.000000 1.000000 1.000000 1.000000 1.000000 1.010000 1.002500 1.000000 0.990000 0.997500 1.000000 1.000000 1.000000 1.000000 1.000000 1.000000 1.000000 1.000000 1.000000 1.000000 1.000000 1.000000 1.000000 1.000000 1.000000 0.000000 0.000000 0.000200 0.000200 0.000000 10000 10000 0 1 10000 4144340441 0.000300 2116.000000
1.000000 1.000000 1.000000 1.000000 1.000000 1.000000 1.010000 1.002500 1.000000 0.990000 0.997500 1.000000 1.000000 1.000000 1.000000 1.000000 1.000000 1.000000 1.000000 1.000000 1.000000 1.000000 1.000000 1.000000 1.000000 1.000000 0.000000 0.000000 0.000200 0.000200 0.000000 10000 10000 0 1 10000 1451402447 0.000300 1352.000000
1.000000 1.000000 1.000000 1.000000 1.000000 1.000000 1.010000 1.002500 1.000000 0.990000 0.997500 1.000000 1.000000 1.000000 1.000000 1.000000 1.000000 1.000000 1.000000 1.000000 1.000000 1.000000 1.000000 1.000000 1.000000 1.000000 0.000000 0.000000 0.000200 0.000200 0.000000 10000 10000 0 1 10000 2311958139 0.000100 1969.000000
1.000000 1.000000 1.000000 1.000000 1.000000 1.000000 1.010000 1.002500 1.000000 0.990000 0.997500 1.000000 1.000000 1.000000 1.000000 1.000000 1.000000 1.000000 1.000000 1.000000 1.000000 1.000000 1.000000 1.000000 1.000000 1.000000 0.000000 0.000000 0.000200 0.000200 0.000000 10000 10000 0 1 10000 1934300844 0.000500 2175.800000
1.000000 1.000000 1.000000 1.000000 1.000000 1.000000 1.010000 1.002500 1.000000 0.990000 0.997500 1.000000 1.000000 1.000000 1.000000 1.000000 1.000000 1.000000 1.000000 1.000000 1.000000 1.000000 1.000000 1.000000 1.000000 1.000000 0.000000 0.000000 0.000200 0.000200 0.000000 10000 10000 0 1 10000 2011264604 0.000100 2344.000000
1.000000 1.000000 1.000000 1.000000 1.000000 1.000000 1.010000 1.002500 1.000000 0.990000 0.997500 1.000000 1.000000 1.000000 1.000000 1.000000 1.000000 1.000000 1.000000 1.000000 1.000000 1.000000 1.000000 1.000000 1.000000 1.000000 0.000000 0.000000 0.000200 0.000200 0.000000 10000 10000 0 1 10000 2228762483 0.000500 1662.800000
1.000000 1.000000 1.000000 1.000000 1.000000 1.000000 1.010000 1.002500 1.000000 0.990000 0.997500 1.000000 1.000000 1.000000 1.000000 1.000000 1.000000 1.000000 1.000000 1.000000 1.000000 1.000000 1.000000 1.000000 1.000000 1.000000 0.000000 0.000000 0.000200 0.000200 0.000000 10000 10000 0 1 10000 2544689856 0.000300 2066.333333
1.000000 1.000000 1.000000 1.000000 1.000000 1.000000 1.010000 1.002500 1.000000 0.990000 0.997500 1.000000 1.000000 1.000000 1.000000 1.000000 1.000000 1.000000 1.000000 1.000000 1.000000 1.000000 1.000000 1.000000 1.000000 1.000000 0.000000 0.000000 0.000200 0.000200 0.000000 10000 10000 0 1 10000 519230602 0.000100 1625.000000
1.000000 1.000000 1.000000 1.000000 1.000000 1.000000 1.010000 1.002500 1.000000 0.990000 0.997500 1.000000 1.000000 1.000000 1.000000 1.000000 1.000000 1.000000 1.000000 1.000000 1.000000 1.000000 1.000000 1.000000 1.000000 1.000000 0.000000 0.000000 0.000200 0.000200 0.000000 10000 10000 0 1 10000 4255495709 0.000500 1200.400000
1.000000 1.000000 1.000000 1.000000 1.000000 1.000000 1.010000 1.002500 1.000000 0.990000 0.997500 1.000000 1.000000 1.000000 1.000000 1.000000 1.000000 1.000000 1.000000 1.000000 1.000000 1.000000 1.000000 1.000000 1.000000 1.000000 0.000000 0.000000 0.000200 0.000200 0.000000 10000 10000 0 1 10000 2760120579 0.000000 -nan
1.000000 1.000000 1.000000 1.000000 1.000000 1.000000 1.010000 1.002500 1.000000 0.990000 0.997500 1.000000 1.000000 1.000000 1.000000 1.000000 1.000000 1.000000 1.000000 1.000000 1.000000 1.000000 1.000000 1.000000 1.000000 1.000000 0.000000 0.000000 0.000200 0.000200 0.000000 10000 10000 0 1 10000 234600908 0.000000 -nan
1.000000 1.000000 1.000000 1.000000 1.000000 1.000000 1.010000 1.002500 1.000000 0.990000 0.997500 1.000000 1.000000 1.000000 1.000000 1.000000 1.000000 1.000000 1.000000 1.000000 1.000000 1.000000 1.000000 1.000000 1.000000 1.000000 0.000000 0.000000 0.000200 0.000200 0.000000 10000 10000 0 1 10000 4200876209 0.000500 1627.000000
1.000000 1.000000 1.000000 1.000000 1.000000 1.000000 1.010000 1.002500 1.000000 0.990000 0.997500 1.000000 1.000000 1.000000 1.000000 1.000000 1.000000 1.000000 1.000000 1.000000 1.000000 1.000000 1.000000 1.000000 1.000000 1.000000 0.000000 0.000000 0.000200 0.000200 0.000000 10000 10000 0 1 10000 3564832606 0.000000 -nan
1.000000 1.000000 1.000000 1.000000 1.000000 1.000000 1.010000 1.002500 1.000000 0.990000 0.997500 1.000000 1.000000 1.000000 1.000000 1.000000 1.000000 1.000000 1.000000 1.000000 1.000000 1.000000 1.000000 1.000000 1.000000 1.000000 0.000000 0.000000 0.000200 0.000200 0.000000 10000 10000 0 1 10000 3559241440 0.000200 1456.500000
1.000000 1.000000 1.000000 1.000000 1.000000 1.000000 1.010000 1.002500 1.000000 0.990000 0.997500 1.000000 1.000000 1.000000 1.000000 1.000000 1.000000 1.000000 1.000000 1.000000 1.000000 1.000000 1.000000 1.000000 1.000000 1.000000 0.000000 0.000000 0.000200 0.000200 0.000000 10000 10000 0 1 10000 3368132385 0.000100 2470.000000
1.000000 1.000000 1.000000 1.000000 1.000000 1.000000 1.010000 1.002500 1.000000 0.990000 0.997500 1.000000 1.000000 1.000000 1.000000 1.000000 1.000000 1.000000 1.000000 1.000000 1.000000 1.000000 1.000000 1.000000 1.000000 1.000000 0.000000 0.000000 0.000200 0.000200 0.000000 10000 10000 0 1 10000 2410957682 0.000200 2157.500000
1.000000 1.000000 1.000000 1.000000 1.000000 1.000000 1.010000 1.002500 1.000000 0.990000 0.997500 1.000000 1.000000 1.000000 1.000000 1.000000 1.000000 1.000000 1.000000 1.000000 1.000000 1.000000 1.000000 1.000000 1.000000 1.000000 0.000000 0.000000 0.000200 0.000200 0.000000 10000 10000 0 1 10000 3567758786 0.000100 727.000000
1.000000 1.000000 1.000000 1.000000 1.000000 1.000000 1.010000 1.002500 1.000000 0.990000 0.997500 1.000000 1.000000 1.000000 1.000000 1.000000 1.000000 1.000000 1.000000 1.000000 1.000000 1.000000 1.000000 1.000000 1.000000 1.000000 0.000000 0.000000 0.000200 0.000200 0.000000 10000 10000 0 1 10000 3188714852 0.000100 1129.000000
1.000000 1.000000 1.000000 1.000000 1.000000 1.000000 1.010000 1.002500 1.000000 0.990000 0.997500 1.000000 1.000000 1.000000 1.000000 1.000000 1.000000 1.000000 1.000000 1.000000 1.000000 1.000000 1.000000 1.000000 1.000000 1.000000 0.000000 0.000000 0.000200 0.000200 0.000000 10000 10000 0 1 10000 578128849 0.000700 1286.285714
1.000000 1.000000 1.000000 1.000000 1.000000 1.000000 1.010000 1.002500 1.000000 0.990000 0.997500 1.000000 1.000000 1.000000 1.000000 1.000000 1.000000 1.000000 1.000000 1.000000 1.000000 1.000000 1.000000 1.000000 1.000000 1.000000 0.000000 0.000000 0.000200 0.000200 0.000000 10000 10000 0 1 10000 2446546493 0.000300 1631.000000
1.000000 1.000000 1.000000 1.000000 1.000000 1.000000 1.010000 1.002500 1.000000 0.990000 0.997500 1.000000 1.000000 1.000000 1.000000 1.000000 1.000000 1.000000 1.000000 1.000000 1.000000 1.000000 1.000000 1.000000 1.000000 1.000000 0.000000 0.000000 0.000200 0.000200 0.000000 10000 10000 0 1 10000 819858267 0.000300 1231.333333
1.000000 1.000000 1.000000 1.000000 1.000000 1.000000 1.010000 1.002500 1.000000 0.990000 0.997500 1.000000 1.000000 1.000000 1.000000 1.000000 1.000000 1.000000 1.000000 1.000000 1.000000 1.000000 1.000000 1.000000 1.000000 1.000000 0.000000 0.000000 0.000200 0.000200 0.000000 10000 10000 0 1 10000 2264815587 0.000100 655.000000
1.000000 1.000000 1.000000 1.000000 1.000000 1.000000 1.010000 1.002500 1.000000 0.990000 0.997500 1.000000 1.000000 1.000000 1.000000 1.000000 1.000000 1.000000 1.000000 1.000000 1.000000 1.000000 1.000000 1.000000 1.000000 1.000000 0.000000 0.000000 0.000200 0.000200 0.000000 10000 10000 0 1 10000 173732689 0.000300 1349.000000
1.000000 1.000000 1.000000 1.000000 1.000000 1.000000 1.010000 1.002500 1.000000 0.990000 0.997500 1.000000 1.000000 1.000000 1.000000 1.000000 1.000000 1.000000 1.000000 1.000000 1.000000 1.000000 1.000000 1.000000 1.000000 1.000000 0.000000 0.000000 0.000200 0.000200 0.000000 10000 10000 0 1 10000 2855120330 0.000200 1962.000000
1.000000 1.000000 1.000000 1.000000 1.000000 1.000000 1.010000 1.002500 1.000000 0.990000 0.997500 1.000000 1.000000 1.000000 1.000000 1.000000 1.000000 1.000000 1.000000 1.000000 1.000000 1.000000 1.000000 1.000000 1.000000 1.000000 0.000000 0.000000 0.000200 0.000200 0.000000 10000 10000 0 1 10000 2266874465 0.000400 1797.500000
1.000000 1.000000 1.000000 1.000000 1.000000 1.000000 1.010000 1.002500 1.000000 0.990000 0.997500 1.000000 1.000000 1.000000 1.000000 1.000000 1.000000 1.000000 1.000000 1.000000 1.000000 1.000000 1.000000 1.000000 1.000000 1.000000 0.000000 0.000000 0.000200 0.000200 0.000000 10000 10000 0 1 10000 4082430121 0.000300 1908.666667
1.000000 1.000000 1.000000 1.000000 1.000000 1.000000 1.010000 1.002500 1.000000 0.990000 0.997500 1.000000 1.000000 1.000000 1.000000 1.000000 1.000000 1.000000 1.000000 1.000000 1.000000 1.000000 1.000000 1.000000 1.000000 1.000000 0.000000 0.000000 0.000200 0.000200 0.000000 10000 10000 0 1 10000 229539408 0.000200 1724.500000
1.000000 1.000000 1.000000 1.000000 1.000000 1.000000 1.010000 1.002500 1.000000 0.990000 0.997500 1.000000 1.000000 1.000000 1.000000 1.000000 1.000000 1.000000 1.000000 1.000000 1.000000 1.000000 1.000000 1.000000 1.000000 1.000000 0.000000 0.000000 0.000200 0.000200 0.000000 10000 10000 0 1 10000 4169714969 0.000100 2342.000000
1.000000 1.000000 1.000000 1.000000 1.000000 1.000000 1.010000 1.002500 1.000000 0.990000 0.997500 1.000000 1.000000 1.000000 1.000000 1.000000 1.000000 1.000000 1.000000 1.000000 1.000000 1.000000 1.000000 1.000000 1.000000 1.000000 0.000000 0.000000 0.000200 0.000200 0.000000 10000 10000 0 1 10000 3881016644 0.000400 1204.250000
1.000000 1.000000 1.000000 1.000000 1.000000 1.000000 1.010000 1.002500 1.000000 0.990000 0.997500 1.000000 1.000000 1.000000 1.000000 1.000000 1.000000 1.000000 1.000000 1.000000 1.000000 1.000000 1.000000 1.000000 1.000000 1.000000 0.000000 0.000000 0.000200 0.000200 0.000000 10000 10000 0 1 10000 2681956525 0.000500 2354.000000
1.000000 1.000000 1.000000 1.000000 1.000000 1.000000 1.010000 1.002500 1.000000 0.990000 0.997500 1.000000 1.000000 1.000000 1.000000 1.000000 1.000000 1.000000 1.000000 1.000000 1.000000 1.000000 1.000000 1.000000 1.000000 1.000000 0.000000 0.000000 0.000200 0.000200 0.000000 10000 10000 0 1 10000 1999608432 0.000200 615.500000
1.000000 1.000000 1.000000 1.000000 1.000000 1.000000 1.010000 1.002500 1.000000 0.990000 0.997500 1.000000 1.000000 1.000000 1.000000 1.000000 1.000000 1.000000 1.000000 1.000000 1.000000 1.000000 1.000000 1.000000 1.000000 1.000000 0.000000 0.000000 0.000200 0.000200 0.000000 10000 10000 0 1 10000 1177218871 0.000300 773.333333
1.000000 1.000000 1.000000 1.000000 1.000000 1.000000 1.010000 1.002500 1.000000 0.990000 0.997500 1.000000 1.000000 1.000000 1.000000 1.000000 1.000000 1.000000 1.000000 1.000000 1.000000 1.000000 1.000000 1.000000 1.000000 1.000000 0.000000 0.000000 0.000200 0.000200 0.000000 10000 10000 0 1 10000 2348451599 0.000100 1678.000000
1.000000 1.000000 1.000000 1.000000 1.000000 1.000000 1.010000 1.002500 1.000000 0.990000 0.997500 1.000000 1.000000 1.000000 1.000000 1.000000 1.000000 1.000000 1.000000 1.000000 1.000000 1.000000 1.000000 1.000000 1.000000 1.000000 0.000000 0.000000 0.000200 0.000200 0.000000 10000 10000 0 1 10000 1204129632 0.000200 1960.000000
1.000000 1.000000 1.000000 1.000000 1.000000 1.000000 1.010000 1.002500 1.000000 0.990000 0.997500 1.000000 1.000000 1.000000 1.000000 1.000000 1.000000 1.000000 1.000000 1.000000 1.000000 1.000000 1.000000 1.000000 1.000000 1.000000 0.000000 0.000000 0.000200 0.000200 0.000000 10000 10000 0 1 10000 1171835142 0.000700 1418.857143
1.000000 1.000000 1.000000 1.000000 1.000000 1.000000 1.010000 1.002500 1.000000 0.990000 0.997500 1.000000 1.000000 1.000000 1.000000 1.000000 1.000000 1.000000 1.000000 1.000000 1.000000 1.000000 1.000000 1.000000 1.000000 1.000000 0.000000 0.000000 0.000200 0.000200 0.000000 10000 10000 0 1 10000 435345922 0.000500 1935.800000
1.000000 1.000000 1.000000 1.000000 1.000000 1.000000 1.010000 1.002500 1.000000 0.990000 0.997500 1.000000 1.000000 1.000000 1.000000 1.000000 1.000000 1.000000 1.000000 1.000000 1.000000 1.000000 1.000000 1.000000 1.000000 1.000000 0.000000 0.000000 0.000200 0.000200 0.000000 10000 10000 0 1 10000 4007539833 0.000500 1522.200000
1.000000 1.000000 1.000000 1.000000 1.000000 1.000000 1.010000 1.002500 1.000000 0.990000 0.997500 1.000000 1.000000 1.000000 1.000000 1.000000 1.000000 1.000000 1.000000 1.000000 1.000000 1.000000 1.000000 1.000000 1.000000 1.000000 0.000000 0.000000 0.000200 0.000200 0.000000 10000 10000 0 1 10000 4114131542 0.000300 2513.333333
1.000000 1.000000 1.000000 1.000000 1.000000 1.000000 1.010000 1.002500 1.000000 0.990000 0.997500 1.000000 1.000000 1.000000 1.000000 1.000000 1.000000 1.000000 1.000000 1.000000 1.000000 1.000000 1.000000 1.000000 1.000000 1.000000 0.000000 0.000000 0.000200 0.000200 0.000000 10000 10000 0 1 10000 1803824062 0.000000 -nan
1.000000 1.000000 1.000000 1.000000 1.000000 1.000000 1.010000 1.002500 1.000000 0.990000 0.997500 1.000000 1.000000 1.000000 1.000000 1.000000 1.000000 1.000000 1.000000 1.000000 1.000000 1.000000 1.000000 1.000000 1.000000 1.000000 0.000000 0.000000 0.000200 0.000200 0.000000 10000 10000 0 1 10000 2550403912 0.000500 2034.200000
1.000000 1.000000 1.000000 1.000000 1.000000 1.000000 1.010000 1.002500 1.000000 0.990000 0.997500 1.000000 1.000000 1.000000 1.000000 1.000000 1.000000 1.000000 1.000000 1.000000 1.000000 1.000000 1.000000 1.000000 1.000000 1.000000 0.000000 0.000000 0.000200 0.000200 0.000000 10000 10000 0 1 10000 1727719846 0.000700 1510.857143
1.000000 1.000000 1.000000 1.000000 1.000000 1.000000 1.010000 1.002500 1.000000 0.990000 0.997500 1.000000 1.000000 1.000000 1.000000 1.000000 1.000000 1.000000 1.000000 1.000000 1.000000 1.000000 1.000000 1.000000 1.000000 1.000000 0.000000 0.000000 0.000200 0.000200 0.000000 10000 10000 0 1 10000 929126842 0.000600 1398.500000
1.000000 1.000000 1.000000 1.000000 1.000000 1.000000 1.010000 1.002500 1.000000 0.990000 0.997500 1.000000 1.000000 1.000000 1.000000 1.000000 1.000000 1.000000 1.000000 1.000000 1.000000 1.000000 1.000000 1.000000 1.000000 1.000000 0.000000 0.000000 0.000200 0.000200 0.000000 10000 10000 0 1 10000 1205178759 0.000500 1694.400000
1.000000 1.000000 1.000000 1.000000 1.000000 1.000000 1.010000 1.002500 1.000000 0.990000 0.997500 1.000000 1.000000 1.000000 1.000000 1.000000 1.000000 1.000000 1.000000 1.000000 1.000000 1.000000 1.000000 1.000000 1.000000 1.000000 0.000000 0.000000 0.000200 0.000200 0.000000 10000 10000 0 1 10000 707172858 0.000300 1346.333333
1.000000 1.000000 1.000000 1.000000 1.000000 1.000000 1.010000 1.002500 1.000000 0.990000 0.997500 1.000000 1.000000 1.000000 1.000000 1.000000 1.000000 1.000000 1.000000 1.000000 1.000000 1.000000 1.000000 1.000000 1.000000 1.000000 0.000000 0.000000 0.000200 0.000200 0.000000 10000 10000 0 1 10000 1744684409 0.000400 1269.500000
1.000000 1.000000 1.000000 1.000000 1.000000 1.000000 1.010000 1.002500 1.000000 0.990000 0.997500 1.000000 1.000000 1.000000 1.000000 1.000000 1.000000 1.000000 1.000000 1.000000 1.000000 1.000000 1.000000 1.000000 1.000000 1.000000 0.000000 0.000000 0.000200 0.000200 0.000000 10000 10000 0 1 10000 956304243 0.000700 1230.857143
1.000000 1.000000 1.000000 1.000000 1.000000 1.000000 1.010000 1.002500 1.000000 0.990000 0.997500 1.000000 1.000000 1.000000 1.000000 1.000000 1.000000 1.000000 1.000000 1.000000 1.000000 1.000000 1.000000 1.000000 1.000000 1.000000 0.000000 0.000000 0.000200 0.000200 0.000000 10000 10000 0 1 10000 1494797630 0.000100 2008.000000
1.000000 1.000000 1.000000 1.000000 1.000000 1.000000 1.010000 1.002500 1.000000 0.990000 0.997500 1.000000 1.000000 1.000000 1.000000 1.000000 1.000000 1.000000 1.000000 1.000000 1.000000 1.000000 1.000000 1.000000 1.000000 1.000000 0.000000 0.000000 0.000200 0.000200 0.000000 10000 10000 0 1 10000 1203453703 0.000200 1274.000000
1.000000 1.000000 1.000000 1.000000 1.000000 1.000000 1.010000 1.002500 1.000000 0.990000 0.997500 1.000000 1.000000 1.000000 1.000000 1.000000 1.000000 1.000000 1.000000 1.000000 1.000000 1.000000 1.000000 1.000000 1.000000 1.000000 0.000000 0.000000 0.000200 0.000200 0.000000 10000 10000 0 1 10000 1966829472 0.000700 1659.000000
1.000000 1.000000 1.000000 1.000000 1.000000 1.000000 1.010000 1.002500 1.000000 0.990000 0.997500 1.000000 1.000000 1.000000 1.000000 1.000000 1.000000 1.000000 1.000000 1.000000 1.000000 1.000000 1.000000 1.000000 1.000000 1.000000 0.000000 0.000000 0.000200 0.000200 0.000000 10000 10000 0 1 10000 3674351643 0.000500 1313.800000
1.000000 1.000000 1.000000 1.000000 1.000000 1.000000 1.010000 1.002500 1.000000 0.990000 0.997500 1.000000 1.000000 1.000000 1.000000 1.000000 1.000000 1.000000 1.000000 1.000000 1.000000 1.000000 1.000000 1.000000 1.000000 1.000000 0.000000 0.000000 0.000200 0.000200 0.000000 10000 10000 0 1 10000 1010025649 0.000200 1595.000000
1.000000 1.000000 1.000000 1.000000 1.000000 1.000000 1.010000 1.002500 1.000000 0.990000 0.997500 1.000000 1.000000 1.000000 1.000000 1.000000 1.000000 1.000000 1.000000 1.000000 1.000000 1.000000 1.000000 1.000000 1.000000 1.000000 0.000000 0.000000 0.000200 0.000200 0.000000 10000 10000 0 1 10000 171575949 0.000500 1632.400000
1.000000 1.000000 1.000000 1.000000 1.000000 1.000000 1.010000 1.002500 1.000000 0.990000 0.997500 1.000000 1.000000 1.000000 1.000000 1.000000 1.000000 1.000000 1.000000 1.000000 1.000000 1.000000 1.000000 1.000000 1.000000 1.000000 0.000000 0.000000 0.000200 0.000200 0.000000 10000 10000 0 1 10000 2293922493 0.000600 1817.333333
1.000000 1.000000 1.000000 1.000000 1.000000 1.000000 1.010000 1.002500 1.000000 0.990000 0.997500 1.000000 1.000000 1.000000 1.000000 1.000000 1.000000 1.000000 1.000000 1.000000 1.000000 1.000000 1.000000 1.000000 1.000000 1.000000 0.000000 0.000000 0.000200 0.000200 0.000000 10000 10000 0 1 10000 2477427013 0.000500 1758.800000
1.000000 1.000000 1.000000 1.000000 1.000000 1.000000 1.010000 1.002500 1.000000 0.990000 0.997500 1.000000 1.000000 1.000000 1.000000 1.000000 1.000000 1.000000 1.000000 1.000000 1.000000 1.000000 1.000000 1.000000 1.000000 1.000000 0.000000 0.000000 0.000200 0.000200 0.000000 10000 10000 0 1 10000 3844699782 0.000400 2343.000000
1.000000 1.000000 1.000000 1.000000 1.000000 1.000000 1.010000 1.002500 1.000000 0.990000 0.997500 1.000000 1.000000 1.000000 1.000000 1.000000 1.000000 1.000000 1.000000 1.000000 1.000000 1.000000 1.000000 1.000000 1.000000 1.000000 0.000000 0.000000 0.000200 0.000200 0.000000 10000 10000 0 1 10000 517953254 0.000600 2014.333333
1.000000 1.000000 1.000000 1.000000 1.000000 1.000000 1.010000 1.002500 1.000000 0.990000 0.997500 1.000000 1.000000 1.000000 1.000000 1.000000 1.000000 1.000000 1.000000 1.000000 1.000000 1.000000 1.000000 1.000000 1.000000 1.000000 0.000000 0.000000 0.000200 0.000200 0.000000 10000 10000 0 1 10000 3049986402 0.000200 726.000000
1.000000 1.000000 1.000000 1.000000 1.000000 1.000000 1.010000 1.002500 1.000000 0.990000 0.997500 1.000000 1.000000 1.000000 1.000000 1.000000 1.000000 1.000000 1.000000 1.000000 1.000000 1.000000 1.000000 1.000000 1.000000 1.000000 0.000000 0.000000 0.000200 0.000200 0.000000 10000 10000 0 1 10000 3934801190 0.000200 1752.000000
1.000000 1.000000 1.000000 1.000000 1.000000 1.000000 1.010000 1.002500 1.000000 0.990000 0.997500 1.000000 1.000000 1.000000 1.000000 1.000000 1.000000 1.000000 1.000000 1.000000 1.000000 1.000000 1.000000 1.000000 1.000000 1.000000 0.000000 0.000000 0.000200 0.000200 0.000000 10000 10000 0 1 10000 2059287042 0.000400 1700.750000
1.000000 1.000000 1.000000 1.000000 1.000000 1.000000 1.010000 1.002500 1.000000 0.990000 0.997500 1.000000 1.000000 1.000000 1.000000 1.000000 1.000000 1.000000 1.000000 1.000000 1.000000 1.000000 1.000000 1.000000 1.000000 1.000000 0.000000 0.000000 0.000200 0.000200 0.000000 10000 10000 0 1 10000 1743560282 0.000400 1270.250000
1.000000 1.000000 1.000000 1.000000 1.000000 1.000000 1.010000 1.002500 1.000000 0.990000 0.997500 1.000000 1.000000 1.000000 1.000000 1.000000 1.000000 1.000000 1.000000 1.000000 1.000000 1.000000 1.000000 1.000000 1.000000 1.000000 0.000000 0.000000 0.000200 0.000200 0.000000 10000 10000 0 1 10000 2283218402 0.000500 1619.400000
1.000000 1.000000 1.000000 1.000000 1.000000 1.000000 1.010000 1.002500 1.000000 0.990000 0.997500 1.000000 1.000000 1.000000 1.000000 1.000000 1.000000 1.000000 1.000000 1.000000 1.000000 1.000000 1.000000 1.000000 1.000000 1.000000 0.000000 0.000000 0.000200 0.000200 0.000000 10000 10000 0 1 10000 2897960715 0.000200 1699.000000
1.000000 1.000000 1.000000 1.000000 1.000000 1.000000 1.010000 1.002500 1.000000 0.990000 0.997500 1.000000 1.000000 1.000000 1.000000 1.000000 1.000000 1.000000 1.000000 1.000000 1.000000 1.000000 1.000000 1.000000 1.000000 1.000000 0.000000 0.000000 0.000200 0.000200 0.000000 10000 10000 0 1 10000 3264455646 0.000200 1598.500000
1.000000 1.000000 1.000000 1.000000 1.000000 1.000000 1.010000 1.002500 1.000000 0.990000 0.997500 1.000000 1.000000 1.000000 1.000000 1.000000 1.000000 1.000000 1.000000 1.000000 1.000000 1.000000 1.000000 1.000000 1.000000 1.000000 0.000000 0.000000 0.000200 0.000200 0.000000 10000 10000 0 1 10000 2906836679 0.000300 1633.333333
1.000000 1.000000 1.000000 1.000000 1.000000 1.000000 1.010000 1.002500 1.000000 0.990000 0.997500 1.000000 1.000000 1.000000 1.000000 1.000000 1.000000 1.000000 1.000000 1.000000 1.000000 1.000000 1.000000 1.000000 1.000000 1.000000 0.000000 0.000000 0.000200 0.000200 0.000000 10000 10000 0 1 10000 2633574286 0.000400 1883.750000
1.000000 1.000000 1.000000 1.000000 1.000000 1.000000 1.010000 1.002500 1.000000 0.990000 0.997500 1.000000 1.000000 1.000000 1.000000 1.000000 1.000000 1.000000 1.000000 1.000000 1.000000 1.000000 1.000000 1.000000 1.000000 1.000000 0.000000 0.000000 0.000200 0.000200 0.000000 10000 10000 0 1 10000 180561196 0.000300 2034.000000
1.000000 1.000000 1.000000 1.000000 1.000000 1.000000 1.010000 1.002500 1.000000 0.990000 0.997500 1.000000 1.000000 1.000000 1.000000 1.000000 1.000000 1.000000 1.000000 1.000000 1.000000 1.000000 1.000000 1.000000 1.000000 1.000000 0.000000 0.000000 0.000200 0.000200 0.000000 10000 10000 0 1 10000 134441358 0.000100 2821.000000
1.000000 1.000000 1.000000 1.000000 1.000000 1.000000 1.010000 1.002500 1.000000 0.990000 0.997500 1.000000 1.000000 1.000000 1.000000 1.000000 1.000000 1.000000 1.000000 1.000000 1.000000 1.000000 1.000000 1.000000 1.000000 1.000000 0.000000 0.000000 0.000200 0.000200 0.000000 10000 10000 0 1 10000 1035624441 0.000500 1611.200000
1.000000 1.000000 1.000000 1.000000 1.000000 1.000000 1.010000 1.002500 1.000000 0.990000 0.997500 1.000000 1.000000 1.000000 1.000000 1.000000 1.000000 1.000000 1.000000 1.000000 1.000000 1.000000 1.000000 1.000000 1.000000 1.000000 0.000000 0.000000 0.000200 0.000200 0.000000 10000 10000 0 1 10000 1567978160 0.000500 1391.600000
1.000000 1.000000 1.000000 1.000000 1.000000 1.000000 1.010000 1.002500 1.000000 0.990000 0.997500 1.000000 1.000000 1.000000 1.000000 1.000000 1.000000 1.000000 1.000000 1.000000 1.000000 1.000000 1.000000 1.000000 1.000000 1.000000 0.000000 0.000000 0.000200 0.000200 0.000000 10000 10000 0 1 10000 1868873103 0.000400 1379.250000
1.000000 1.000000 1.000000 1.000000 1.000000 1.000000 1.010000 1.002500 1.000000 0.990000 0.997500 1.000000 1.000000 1.000000 1.000000 1.000000 1.000000 1.000000 1.000000 1.000000 1.000000 1.000000 1.000000 1.000000 1.000000 1.000000 0.000000 0.000000 0.000200 0.000200 0.000000 10000 10000 0 1 10000 3513311422 0.000300 1050.666667
1.000000 1.000000 1.000000 1.000000 1.000000 1.000000 1.010000 1.002500 1.000000 0.990000 0.997500 1.000000 1.000000 1.000000 1.000000 1.000000 1.000000 1.000000 1.000000 1.000000 1.000000 1.000000 1.000000 1.000000 1.000000 1.000000 0.000000 0.000000 0.000200 0.000200 0.000000 10000 10000 0 1 10000 359021198 0.000100 810.000000
1.000000 1.000000 1.000000 1.000000 1.000000 1.000000 1.010000 1.002500 1.000000 0.990000 0.997500 1.000000 1.000000 1.000000 1.000000 1.000000 1.000000 1.000000 1.000000 1.000000 1.000000 1.000000 1.000000 1.000000 1.000000 1.000000 0.000000 0.000000 0.000200 0.000200 0.000000 10000 10000 0 1 10000 4031376173 0.000400 1910.500000
1.000000 1.000000 1.000000 1.000000 1.000000 1.000000 1.010000 1.002500 1.000000 0.990000 0.997500 1.000000 1.000000 1.000000 1.000000 1.000000 1.000000 1.000000 1.000000 1.000000 1.000000 1.000000 1.000000 1.000000 1.000000 1.000000 0.000000 0.000000 0.000200 0.000200 0.000000 10000 10000 0 1 10000 2697101186 0.000100 1047.000000
1.000000 1.000000 1.000000 1.000000 1.000000 1.000000 1.010000 1.002500 1.000000 0.990000 0.997500 1.000000 1.000000 1.000000 1.000000 1.000000 1.000000 1.000000 1.000000 1.000000 1.000000 1.000000 1.000000 1.000000 1.000000 1.000000 0.000000 0.000000 0.000200 0.000200 0.000000 10000 10000 0 1 10000 3598660571 0.000300 1384.000000
1.000000 1.000000 1.000000 1.000000 1.000000 1.000000 1.010000 1.002500 1.000000 0.990000 0.997500 1.000000 1.000000 1.000000 1.000000 1.000000 1.000000 1.000000 1.000000 1.000000 1.000000 1.000000 1.000000 1.000000 1.000000 1.000000 0.000000 0.000000 0.000200 0.000200 0.000000 10000 10000 0 1 10000 3257830841 0.000200 2076.000000
1.000000 1.000000 1.000000 1.000000 1.000000 1.000000 1.010000 1.002500 1.000000 0.990000 0.997500 1.000000 1.000000 1.000000 1.000000 1.000000 1.000000 1.000000 1.000000 1.000000 1.000000 1.000000 1.000000 1.000000 1.000000 1.000000 0.000000 0.000000 0.000200 0.000200 0.000000 10000 10000 0 1 10000 533269563 0.000000 -nan
1.000000 1.000000 1.000000 1.000000 1.000000 1.000000 1.010000 1.002500 1.000000 0.990000 0.997500 1.000000 1.000000 1.000000 1.000000 1.000000 1.000000 1.000000 1.000000 1.000000 1.000000 1.000000 1.000000 1.000000 1.000000 1.000000 0.000000 0.000000 0.000200 0.000200 0.000000 10000 10000 0 1 10000 2216845788 0.000100 1275.000000
1.000000 1.000000 1.000000 1.000000 1.000000 1.000000 1.010000 1.002500 1.000000 0.990000 0.997500 1.000000 1.000000 1.000000 1.000000 1.000000 1.000000 1.000000 1.000000 1.000000 1.000000 1.000000 1.000000 1.000000 1.000000 1.000000 0.000000 0.000000 0.000200 0.000200 0.000000 10000 10000 0 1 10000 1550264609 0.000100 1141.000000
1.000000 1.000000 1.000000 1.000000 1.000000 1.000000 1.010000 1.002500 1.000000 0.990000 0.997500 1.000000 1.000000 1.000000 1.000000 1.000000 1.000000 1.000000 1.000000 1.000000 1.000000 1.000000 1.000000 1.000000 1.000000 1.000000 0.000000 0.000000 0.000200 0.000200 0.000000 10000 10000 0 1 10000 3583032160 0.000300 1852.000000
1.000000 1.000000 1.000000 1.000000 1.000000 1.000000 1.010000 1.002500 1.000000 0.990000 0.997500 1.000000 1.000000 1.000000 1.000000 1.000000 1.000000 1.000000 1.000000 1.000000 1.000000 1.000000 1.000000 1.000000 1.000000 1.000000 0.000000 0.000000 0.000200 0.000200 0.000000 10000 10000 0 1 10000 1709696993 0.000400 1640.000000
1.000000 1.000000 1.000000 1.000000 1.000000 1.000000 1.010000 1.002500 1.000000 0.990000 0.997500 1.000000 1.000000 1.000000 1.000000 1.000000 1.000000 1.000000 1.000000 1.000000 1.000000 1.000000 1.000000 1.000000 1.000000 1.000000 0.000000 0.000000 0.000200 0.000200 0.000000 10000 10000 0 1 10000 1884302087 0.000400 904.000000
1.000000 1.000000 1.000000 1.000000 1.000000 1.000000 1.010000 1.002500 1.000000 0.990000 0.997500 1.000000 1.000000 1.000000 1.000000 1.000000 1.000000 1.000000 1.000000 1.000000 1.000000 1.000000 1.000000 1.000000 1.000000 1.000000 0.000000 0.000000 0.000200 0.000200 0.000000 10000 10000 0 1 10000 2962935427 0.000400 2106.500000
1.000000 1.000000 1.000000 1.000000 1.000000 1.000000 1.010000 1.002500 1.000000 0.990000 0.997500 1.000000 1.000000 1.000000 1.000000 1.000000 1.000000 1.000000 1.000000 1.000000 1.000000 1.000000 1.000000 1.000000 1.000000 1.000000 0.000000 0.000000 0.000200 0.000200 0.000000 10000 10000 0 1 10000 573844723 0.000200 1325.500000
1.000000 1.000000 1.000000 1.000000 1.000000 1.000000 1.010000 1.002500 1.000000 0.990000 0.997500 1.000000 1.000000 1.000000 1.000000 1.000000 1.000000 1.000000 1.000000 1.000000 1.000000 1.000000 1.000000 1.000000 1.000000 1.000000 0.000000 0.000000 0.000200 0.000200 0.000000 10000 10000 0 1 10000 69499940 0.000200 1490.000000
1.000000 1.000000 1.000000 1.000000 1.000000 1.000000 1.010000 1.002500 1.000000 0.990000 0.997500 1.000000 1.000000 1.000000 1.000000 1.000000 1.000000 1.000000 1.000000 1.000000 1.000000 1.000000 1.000000 1.000000 1.000000 1.000000 0.000000 0.000000 0.000200 0.000200 0.000000 10000 10000 0 1 10000 242742190 0.000600 1557.166667
1.000000 1.000000 1.000000 1.000000 1.000000 1.000000 1.010000 1.002500 1.000000 0.990000 0.997500 1.000000 1.000000 1.000000 1.000000 1.000000 1.000000 1.000000 1.000000 1.000000 1.000000 1.000000 1.000000 1.000000 1.000000 1.000000 0.000000 0.000000 0.000200 0.000200 0.000000 10000 10000 0 1 10000 2816389961 0.000500 1565.400000
1.000000 1.000000 1.000000 1.000000 1.000000 1.000000 1.010000 1.002500 1.000000 0.990000 0.997500 1.000000 1.000000 1.000000 1.000000 1.000000 1.000000 1.000000 1.000000 1.000000 1.000000 1.000000 1.000000 1.000000 1.000000 1.000000 0.000000 0.000000 0.000200 0.000200 0.000000 10000 10000 0 1 10000 2488322324 0.000300 1409.333333
1.000000 1.000000 1.000000 1.000000 1.000000 1.000000 1.010000 1.002500 1.000000 0.990000 0.997500 1.000000 1.000000 1.000000 1.000000 1.000000 1.000000 1.000000 1.000000 1.000000 1.000000 1.000000 1.000000 1.000000 1.000000 1.000000 0.000000 0.000000 0.000200 0.000200 0.000000 10000 10000 0 1 10000 1413604905 0.000400 1956.000000
1.000000 1.000000 1.000000 1.000000 1.000000 1.000000 1.010000 1.002500 1.000000 0.990000 0.997500 1.000000 1.000000 1.000000 1.000000 1.000000 1.000000 1.000000 1.000000 1.000000 1.000000 1.000000 1.000000 1.000000 1.000000 1.000000 0.000000 0.000000 0.000200 0.000200 0.000000 10000 10000 0 1 10000 2421030102 0.000400 1830.500000
1.000000 1.000000 1.000000 1.000000 1.000000 1.000000 1.010000 1.002500 1.000000 0.990000 0.997500 1.000000 1.000000 1.000000 1.000000 1.000000 1.000000 1.000000 1.000000 1.000000 1.000000 1.000000 1.000000 1.000000 1.000000 1.000000 0.000000 0.000000 0.000200 0.000200 0.000000 10000 10000 0 1 10000 3136927541 0.000300 1288.000000
1.000000 1.000000 1.000000 1.000000 1.000000 1.000000 1.010000 1.002500 1.000000 0.990000 0.997500 1.000000 1.000000 1.000000 1.000000 1.000000 1.000000 1.000000 1.000000 1.000000 1.000000 1.000000 1.000000 1.000000 1.000000 1.000000 0.000000 0.000000 0.000200 0.000200 0.000000 10000 10000 0 1 10000 2512284752 0.000200 3249.500000
1.000000 1.000000 1.000000 1.000000 1.000000 1.000000 1.010000 1.002500 1.000000 0.990000 0.997500 1.000000 1.000000 1.000000 1.000000 1.000000 1.000000 1.000000 1.000000 1.000000 1.000000 1.000000 1.000000 1.000000 1.000000 1.000000 0.000000 0.000000 0.000200 0.000200 0.000000 10000 10000 0 1 10000 3137095494 0.000600 1479.000000
1.000000 1.000000 1.000000 1.000000 1.000000 1.000000 1.010000 1.002500 1.000000 0.990000 0.997500 1.000000 1.000000 1.000000 1.000000 1.000000 1.000000 1.000000 1.000000 1.000000 1.000000 1.000000 1.000000 1.000000 1.000000 1.000000 0.000000 0.000000 0.000200 0.000200 0.000000 10000 10000 0 1 10000 763450725 0.000400 1331.000000
1.000000 1.000000 1.000000 1.000000 1.000000 1.000000 1.010000 1.002500 1.000000 0.990000 0.997500 1.000000 1.000000 1.000000 1.000000 1.000000 1.000000 1.000000 1.000000 1.000000 1.000000 1.000000 1.000000 1.000000 1.000000 1.000000 0.000000 0.000000 0.000200 0.000200 0.000000 10000 10000 0 1 10000 2847771189 0.000300 1635.000000
1.000000 1.000000 1.000000 1.000000 1.000000 1.000000 1.010000 1.002500 1.000000 0.990000 0.997500 1.000000 1.000000 1.000000 1.000000 1.000000 1.000000 1.000000 1.000000 1.000000 1.000000 1.000000 1.000000 1.000000 1.000000 1.000000 0.000000 0.000000 0.000200 0.000200 0.000000 10000 10000 0 1 10000 2436625477 0.000700 2202.857143
1.000000 1.000000 1.000000 1.000000 1.000000 1.000000 1.010000 1.002500 1.000000 0.990000 0.997500 1.000000 1.000000 1.000000 1.000000 1.000000 1.000000 1.000000 1.000000 1.000000 1.000000 1.000000 1.000000 1.000000 1.000000 1.000000 0.000000 0.000000 0.000200 0.000200 0.000000 10000 10000 0 1 10000 1306973711 0.000400 1413.000000
1.000000 1.000000 1.000000 1.000000 1.000000 1.000000 1.010000 1.002500 1.000000 0.990000 0.997500 1.000000 1.000000 1.000000 1.000000 1.000000 1.000000 1.000000 1.000000 1.000000 1.000000 1.000000 1.000000 1.000000 1.000000 1.000000 0.000000 0.000000 0.000200 0.000200 0.000000 10000 10000 0 1 10000 3843762918 0.000100 562.000000
1.000000 1.000000 1.000000 1.000000 1.000000 1.000000 1.010000 1.002500 1.000000 0.990000 0.997500 1.000000 1.000000 1.000000 1.000000 1.000000 1.000000 1.000000 1.000000 1.000000 1.000000 1.000000 1.000000 1.000000 1.000000 1.000000 0.000000 0.000000 0.000200 0.000200 0.000000 10000 10000 0 1 10000 696122060 0.000300 1610.333333
1.000000 1.000000 1.000000 1.000000 1.000000 1.000000 1.010000 1.002500 1.000000 0.990000 0.997500 1.000000 1.000000 1.000000 1.000000 1.000000 1.000000 1.000000 1.000000 1.000000 1.000000 1.000000 1.000000 1.000000 1.000000 1.000000 0.000000 0.000000 0.000200 0.000200 0.000000 10000 10000 0 1 10000 798997689 0.000300 1027.333333
1.000000 1.000000 1.000000 1.000000 1.000000 1.000000 1.010000 1.002500 1.000000 0.990000 0.997500 1.000000 1.000000 1.000000 1.000000 1.000000 1.000000 1.000000 1.000000 1.000000 1.000000 1.000000 1.000000 1.000000 1.000000 1.000000 0.000000 0.000000 0.000200 0.000200 0.000000 10000 10000 0 1 10000 1647349417 0.000300 607.000000
1.000000 1.000000 1.000000 1.000000 1.000000 1.000000 1.010000 1.002500 1.000000 0.990000 0.997500 1.000000 1.000000 1.000000 1.000000 1.000000 1.000000 1.000000 1.000000 1.000000 1.000000 1.000000 1.000000 1.000000 1.000000 1.000000 0.000000 0.000000 0.000200 0.000200 0.000000 10000 10000 0 1 10000 1040863153 0.000600 2025.166667
1.000000 1.000000 1.000000 1.000000 1.000000 1.000000 1.010000 1.002500 1.000000 0.990000 0.997500 1.000000 1.000000 1.000000 1.000000 1.000000 1.000000 1.000000 1.000000 1.000000 1.000000 1.000000 1.000000 1.000000 1.000000 1.000000 0.000000 0.000000 0.000200 0.000200 0.000000 10000 10000 0 1 10000 3255958501 0.000500 1256.600000
1.000000 1.000000 1.000000 1.000000 1.000000 1.000000 1.010000 1.002500 1.000000 0.990000 0.997500 1.000000 1.000000 1.000000 1.000000 1.000000 1.000000 1.000000 1.000000 1.000000 1.000000 1.000000 1.000000 1.000000 1.000000 1.000000 0.000000 0.000000 0.000200 0.000200 0.000000 10000 10000 0 1 10000 2710977063 0.000200 1335.000000
1.000000 1.000000 1.000000 1.000000 1.000000 1.000000 1.010000 1.002500 1.000000 0.990000 0.997500 1.000000 1.000000 1.000000 1.000000 1.000000 1.000000 1.000000 1.000000 1.000000 1.000000 1.000000 1.000000 1.000000 1.000000 1.000000 0.000000 0.000000 0.000200 0.000200 0.000000 10000 10000 0 1 10000 426300532 0.000100 1684.000000
1.000000 1.000000 1.000000 1.000000 1.000000 1.000000 1.010000 1.002500 1.000000 0.990000 0.997500 1.000000 1.000000 1.000000 1.000000 1.000000 1.000000 1.000000 1.000000 1.000000 1.000000 1.000000 1.000000 1.000000 1.000000 1.000000 0.000000 0.000000 0.000200 0.000200 0.000000 10000 10000 0 1 10000 1435503676 0.000300 1665.333333
1.000000 1.000000 1.000000 1.000000 1.000000 1.000000 1.010000 1.002500 1.000000 0.990000 0.997500 1.000000 1.000000 1.000000 1.000000 1.000000 1.000000 1.000000 1.000000 1.000000 1.000000 1.000000 1.000000 1.000000 1.000000 1.000000 0.000000 0.000000 0.000200 0.000200 0.000000 10000 10000 0 1 10000 2966708787 0.000100 2641.000000
1.000000 1.000000 1.000000 1.000000 1.000000 1.000000 1.010000 1.002500 1.000000 0.990000 0.997500 1.000000 1.000000 1.000000 1.000000 1.000000 1.000000 1.000000 1.000000 1.000000 1.000000 1.000000 1.000000 1.000000 1.000000 1.000000 0.000000 0.000000 0.000200 0.000200 0.000000 10000 10000 0 1 10000 615126082 0.000200 1176.500000
1.000000 1.000000 1.000000 1.000000 1.000000 1.000000 1.010000 1.002500 1.000000 0.990000 0.997500 1.000000 1.000000 1.000000 1.000000 1.000000 1.000000 1.000000 1.000000 1.000000 1.000000 1.000000 1.000000 1.000000 1.000000 1.000000 0.000000 0.000000 0.000200 0.000200 0.000000 10000 10000 0 1 10000 2680244001 0.000500 1253.000000
1.000000 1.000000 1.000000 1.000000 1.000000 1.000000 1.010000 1.002500 1.000000 0.990000 0.997500 1.000000 1.000000 1.000000 1.000000 1.000000 1.000000 1.000000 1.000000 1.000000 1.000000 1.000000 1.000000 1.000000 1.000000 1.000000 0.000000 0.000000 0.000200 0.000200 0.000000 10000 10000 0 1 10000 3536045296 0.000600 1997.000000
1.000000 1.000000 1.000000 1.000000 1.000000 1.000000 1.010000 1.002500 1.000000 0.990000 0.997500 1.000000 1.000000 1.000000 1.000000 1.000000 1.000000 1.000000 1.000000 1.000000 1.000000 1.000000 1.000000 1.000000 1.000000 1.000000 0.000000 0.000000 0.000200 0.000200 0.000000 10000 10000 0 1 10000 2130910879 0.000500 1117.400000
1.000000 1.000000 1.000000 1.000000 1.000000 1.000000 1.010000 1.002500 1.000000 0.990000 0.997500 1.000000 1.000000 1.000000 1.000000 1.000000 1.000000 1.000000 1.000000 1.000000 1.000000 1.000000 1.000000 1.000000 1.000000 1.000000 0.000000 0.000000 0.000200 0.000200 0.000000 10000 10000 0 1 10000 2386753309 0.000400 1006.750000
1.000000 1.000000 1.000000 1.000000 1.000000 1.000000 1.010000 1.002500 1.000000 0.990000 0.997500 1.000000 1.000000 1.000000 1.000000 1.000000 1.000000 1.000000 1.000000 1.000000 1.000000 1.000000 1.000000 1.000000 1.000000 1.000000 0.000000 0.000000 0.000200 0.000200 0.000000 10000 10000 0 1 10000 2621878363 0.000200 1010.000000
1.000000 1.000000 1.000000 1.000000 1.000000 1.000000 1.010000 1.002500 1.000000 0.990000 0.997500 1.000000 1.000000 1.000000 1.000000 1.000000 1.000000 1.000000 1.000000 1.000000 1.000000 1.000000 1.000000 1.000000 1.000000 1.000000 0.000000 0.000000 0.000200 0.000200 0.000000 10000 10000 0 1 10000 1255031896 0.000300 1604.333333
1.000000 1.000000 1.000000 1.000000 1.000000 1.000000 1.010000 1.002500 1.000000 0.990000 0.997500 1.000000 1.000000 1.000000 1.000000 1.000000 1.000000 1.000000 1.000000 1.000000 1.000000 1.000000 1.000000 1.000000 1.000000 1.000000 0.000000 0.000000 0.000200 0.000200 0.000000 10000 10000 0 1 10000 2881899314 0.000100 1042.000000
1.000000 1.000000 1.000000 1.000000 1.000000 1.000000 1.010000 1.002500 1.000000 0.990000 0.997500 1.000000 1.000000 1.000000 1.000000 1.000000 1.000000 1.000000 1.000000 1.000000 1.000000 1.000000 1.000000 1.000000 1.000000 1.000000 0.000000 0.000000 0.000200 0.000200 0.000000 10000 10000 0 1 10000 3074665976 0.000300 1287.000000
1.000000 1.000000 1.000000 1.000000 1.000000 1.000000 1.010000 1.002500 1.000000 0.990000 0.997500 1.000000 1.000000 1.000000 1.000000 1.000000 1.000000 1.000000 1.000000 1.000000 1.000000 1.000000 1.000000 1.000000 1.000000 1.000000 0.000000 0.000000 0.000200 0.000200 0.000000 10000 10000 0 1 10000 2355582220 0.000300 1344.666667
1.000000 1.000000 1.000000 1.000000 1.000000 1.000000 1.010000 1.002500 1.000000 0.990000 0.997500 1.000000 1.000000 1.000000 1.000000 1.000000 1.000000 1.000000 1.000000 1.000000 1.000000 1.000000 1.000000 1.000000 1.000000 1.000000 0.000000 0.000000 0.000200 0.000200 0.000000 10000 10000 0 1 10000 83961810 0.000300 2240.000000
1.000000 1.000000 1.000000 1.000000 1.000000 1.000000 1.010000 1.002500 1.000000 0.990000 0.997500 1.000000 1.000000 1.000000 1.000000 1.000000 1.000000 1.000000 1.000000 1.000000 1.000000 1.000000 1.000000 1.000000 1.000000 1.000000 0.000000 0.000000 0.000200 0.000200 0.000000 10000 10000 0 1 10000 1652237982 0.000500 1527.000000
1.000000 1.000000 1.000000 1.000000 1.000000 1.000000 1.010000 1.002500 1.000000 0.990000 0.997500 1.000000 1.000000 1.000000 1.000000 1.000000 1.000000 1.000000 1.000000 1.000000 1.000000 1.000000 1.000000 1.000000 1.000000 1.000000 0.000000 0.000000 0.000200 0.000200 0.000000 10000 10000 0 1 10000 145552419 0.000600 1448.333333
1.000000 1.000000 1.000000 1.000000 1.000000 1.000000 1.010000 1.002500 1.000000 0.990000 0.997500 1.000000 1.000000 1.000000 1.000000 1.000000 1.000000 1.000000 1.000000 1.000000 1.000000 1.000000 1.000000 1.000000 1.000000 1.000000 0.000000 0.000000 0.000200 0.000200 0.000000 10000 10000 0 1 10000 1456554745 0.000300 2531.333333
1.000000 1.000000 1.000000 1.000000 1.000000 1.000000 1.010000 1.002500 1.000000 0.990000 0.997500 1.000000 1.000000 1.000000 1.000000 1.000000 1.000000 1.000000 1.000000 1.000000 1.000000 1.000000 1.000000 1.000000 1.000000 1.000000 0.000000 0.000000 0.000200 0.000200 0.000000 10000 10000 0 1 10000 1144899826 0.000200 1749.000000
1.000000 1.000000 1.000000 1.000000 1.000000 1.000000 1.010000 1.002500 1.000000 0.990000 0.997500 1.000000 1.000000 1.000000 1.000000 1.000000 1.000000 1.000000 1.000000 1.000000 1.000000 1.000000 1.000000 1.000000 1.000000 1.000000 0.000000 0.000000 0.000200 0.000200 0.000000 10000 10000 0 1 10000 1782384086 0.000200 996.000000
1.000000 1.000000 1.000000 1.000000 1.000000 1.000000 1.010000 1.002500 1.000000 0.990000 0.997500 1.000000 1.000000 1.000000 1.000000 1.000000 1.000000 1.000000 1.000000 1.000000 1.000000 1.000000 1.000000 1.000000 1.000000 1.000000 0.000000 0.000000 0.000200 0.000200 0.000000 10000 10000 0 1 10000 968811231 0.000300 950.666667
1.000000 1.000000 1.000000 1.000000 1.000000 1.000000 1.010000 1.002500 1.000000 0.990000 0.997500 1.000000 1.000000 1.000000 1.000000 1.000000 1.000000 1.000000 1.000000 1.000000 1.000000 1.000000 1.000000 1.000000 1.000000 1.000000 0.000000 0.000000 0.000200 0.000200 0.000000 10000 10000 0 1 10000 438564368 0.000300 1814.333333
1.000000 1.000000 1.000000 1.000000 1.000000 1.000000 1.010000 1.002500 1.000000 0.990000 0.997500 1.000000 1.000000 1.000000 1.000000 1.000000 1.000000 1.000000 1.000000 1.000000 1.000000 1.000000 1.000000 1.000000 1.000000 1.000000 0.000000 0.000000 0.000200 0.000200 0.000000 10000 10000 0 1 10000 1403996550 0.000600 1495.666667
1.000000 1.000000 1.000000 1.000000 1.000000 1.000000 1.010000 1.002500 1.000000 0.990000 0.997500 1.000000 1.000000 1.000000 1.000000 1.000000 1.000000 1.000000 1.000000 1.000000 1.000000 1.000000 1.000000 1.000000 1.000000 1.000000 0.000000 0.000000 0.000200 0.000200 0.000000 10000 10000 0 1 10000 1923534329 0.000100 648.000000
1.000000 1.000000 1.000000 1.000000 1.000000 1.000000 1.010000 1.002500 1.000000 0.990000 0.997500 1.000000 1.000000 1.000000 1.000000 1.000000 1.000000 1.000000 1.000000 1.000000 1.000000 1.000000 1.000000 1.000000 1.000000 1.000000 0.000000 0.000000 0.000200 0.000200 0.000000 10000 10000 0 1 10000 11432105 0.000400 1052.500000
1.000000 1.000000 1.000000 1.000000 1.000000 1.000000 1.010000 1.002500 1.000000 0.990000 0.997500 1.000000 1.000000 1.000000 1.000000 1.000000 1.000000 1.000000 1.000000 1.000000 1.000000 1.000000 1.000000 1.000000 1.000000 1.000000 0.000000 0.000000 0.000200 0.000200 0.000000 10000 10000 0 1 10000 3408037873 0.000400 1348.000000
1.000000 1.000000 1.000000 1.000000 1.000000 1.000000 1.010000 1.002500 1.000000 0.990000 0.997500 1.000000 1.000000 1.000000 1.000000 1.000000 1.000000 1.000000 1.000000 1.000000 1.000000 1.000000 1.000000 1.000000 1.000000 1.000000 0.000000 0.000000 0.000200 0.000200 0.000000 10000 10000 0 1 10000 3461936331 0.000400 2033.500000
1.000000 1.000000 1.000000 1.000000 1.000000 1.000000 1.010000 1.002500 1.000000 0.990000 0.997500 1.000000 1.000000 1.000000 1.000000 1.000000 1.000000 1.000000 1.000000 1.000000 1.000000 1.000000 1.000000 1.000000 1.000000 1.000000 0.000000 0.000000 0.000200 0.000200 0.000000 10000 10000 0 1 10000 2181966750 0.000100 1395.000000
1.000000 1.000000 1.000000 1.000000 1.000000 1.000000 1.010000 1.002500 1.000000 0.990000 0.997500 1.000000 1.000000 1.000000 1.000000 1.000000 1.000000 1.000000 1.000000 1.000000 1.000000 1.000000 1.000000 1.000000 1.000000 1.000000 0.000000 0.000000 0.000200 0.000200 0.000000 10000 10000 0 1 10000 3233548187 0.000200 1682.500000
1.000000 1.000000 1.000000 1.000000 1.000000 1.000000 1.010000 1.002500 1.000000 0.990000 0.997500 1.000000 1.000000 1.000000 1.000000 1.000000 1.000000 1.000000 1.000000 1.000000 1.000000 1.000000 1.000000 1.000000 1.000000 1.000000 0.000000 0.000000 0.000200 0.000200 0.000000 10000 10000 0 1 10000 1321324518 0.000200 1111.500000
1.000000 1.000000 1.000000 1.000000 1.000000 1.000000 1.010000 1.002500 1.000000 0.990000 0.997500 1.000000 1.000000 1.000000 1.000000 1.000000 1.000000 1.000000 1.000000 1.000000 1.000000 1.000000 1.000000 1.000000 1.000000 1.000000 0.000000 0.000000 0.000200 0.000200 0.000000 10000 10000 0 1 10000 3625689200 0.000600 1638.000000
1.000000 1.000000 1.000000 1.000000 1.000000 1.000000 1.010000 1.002500 1.000000 0.990000 0.997500 1.000000 1.000000 1.000000 1.000000 1.000000 1.000000 1.000000 1.000000 1.000000 1.000000 1.000000 1.000000 1.000000 1.000000 1.000000 0.000000 0.000000 0.000200 0.000200 0.000000 10000 10000 0 1 10000 243676952 0.000100 962.000000
1.000000 1.000000 1.000000 1.000000 1.000000 1.000000 1.010000 1.002500 1.000000 0.990000 0.997500 1.000000 1.000000 1.000000 1.000000 1.000000 1.000000 1.000000 1.000000 1.000000 1.000000 1.000000 1.000000 1.000000 1.000000 1.000000 0.000000 0.000000 0.000200 0.000200 0.000000 10000 10000 0 1 10000 754711763 0.000100 1959.000000
1.000000 1.000000 1.000000 1.000000 1.000000 1.000000 1.010000 1.002500 1.000000 0.990000 0.997500 1.000000 1.000000 1.000000 1.000000 1.000000 1.000000 1.000000 1.000000 1.000000 1.000000 1.000000 1.000000 1.000000 1.000000 1.000000 0.000000 0.000000 0.000200 0.000200 0.000000 10000 10000 0 1 10000 2176217082 0.000300 1324.333333
1.000000 1.000000 1.000000 1.000000 1.000000 1.000000 1.010000 1.002500 1.000000 0.990000 0.997500 1.000000 1.000000 1.000000 1.000000 1.000000 1.000000 1.000000 1.000000 1.000000 1.000000 1.000000 1.000000 1.000000 1.000000 1.000000 0.000000 0.000000 0.000200 0.000200 0.000000 10000 10000 0 1 10000 3942121496 0.000500 2177.200000
1.000000 1.000000 1.000000 1.000000 1.000000 1.000000 1.010000 1.002500 1.000000 0.990000 0.997500 1.000000 1.000000 1.000000 1.000000 1.000000 1.000000 1.000000 1.000000 1.000000 1.000000 1.000000 1.000000 1.000000 1.000000 1.000000 0.000000 0.000000 0.000200 0.000200 0.000000 10000 10000 0 1 10000 2390879286 0.000400 1012.250000
1.000000 1.000000 1.000000 1.000000 1.000000 1.000000 1.010000 1.002500 1.000000 0.990000 0.997500 1.000000 1.000000 1.000000 1.000000 1.000000 1.000000 1.000000 1.000000 1.000000 1.000000 1.000000 1.000000 1.000000 1.000000 1.000000 0.000000 0.000000 0.000200 0.000200 0.000000 10000 10000 0 1 10000 2681203625 0.000100 960.000000
1.000000 1.000000 1.000000 1.000000 1.000000 1.000000 1.010000 1.002500 1.000000 0.990000 0.997500 1.000000 1.000000 1.000000 1.000000 1.000000 1.000000 1.000000 1.000000 1.000000 1.000000 1.000000 1.000000 1.000000 1.000000 1.000000 0.000000 0.000000 0.000200 0.000200 0.000000 10000 10000 0 1 10000 4214575308 0.000400 1148.250000
1.000000 1.000000 1.000000 1.000000 1.000000 1.000000 1.010000 1.002500 1.000000 0.990000 0.997500 1.000000 1.000000 1.000000 1.000000 1.000000 1.000000 1.000000 1.000000 1.000000 1.000000 1.000000 1.000000 1.000000 1.000000 1.000000 0.000000 0.000000 0.000200 0.000200 0.000000 10000 10000 0 1 10000 663318794 0.000100 1392.000000
1.000000 1.000000 1.000000 1.000000 1.000000 1.000000 1.010000 1.002500 1.000000 0.990000 0.997500 1.000000 1.000000 1.000000 1.000000 1.000000 1.000000 1.000000 1.000000 1.000000 1.000000 1.000000 1.000000 1.000000 1.000000 1.000000 0.000000 0.000000 0.000200 0.000200 0.000000 10000 10000 0 1 10000 3797193059 0.000300 1184.333333
1.000000 1.000000 1.000000 1.000000 1.000000 1.000000 1.010000 1.002500 1.000000 0.990000 0.997500 1.000000 1.000000 1.000000 1.000000 1.000000 1.000000 1.000000 1.000000 1.000000 1.000000 1.000000 1.000000 1.000000 1.000000 1.000000 0.000000 0.000000 0.000200 0.000200 0.000000 10000 10000 0 1 10000 3583349522 0.000300 1778.666667
1.000000 1.000000 1.000000 1.000000 1.000000 1.000000 1.010000 1.002500 1.000000 0.990000 0.997500 1.000000 1.000000 1.000000 1.000000 1.000000 1.000000 1.000000 1.000000 1.000000 1.000000 1.000000 1.000000 1.000000 1.000000 1.000000 0.000000 0.000000 0.000200 0.000200 0.000000 10000 10000 0 1 10000 4203304163 0.000300 1734.666667
1.000000 1.000000 1.000000 1.000000 1.000000 1.000000 1.010000 1.002500 1.000000 0.990000 0.997500 1.000000 1.000000 1.000000 1.000000 1.000000 1.000000 1.000000 1.000000 1.000000 1.000000 1.000000 1.000000 1.000000 1.000000 1.000000 0.000000 0.000000 0.000200 0.000200 0.000000 10000 10000 0 1 10000 3199990518 0.000300 1631.000000
1.000000 1.000000 1.000000 1.000000 1.000000 1.000000 1.010000 1.002500 1.000000 0.990000 0.997500 1.000000 1.000000 1.000000 1.000000 1.000000 1.000000 1.000000 1.000000 1.000000 1.000000 1.000000 1.000000 1.000000 1.000000 1.000000 0.000000 0.000000 0.000200 0.000200 0.000000 10000 10000 0 1 10000 4227867723 0.000200 1858.500000
1.000000 1.000000 1.000000 1.000000 1.000000 1.000000 1.010000 1.002500 1.000000 0.990000 0.997500 1.000000 1.000000 1.000000 1.000000 1.000000 1.000000 1.000000 1.000000 1.000000 1.000000 1.000000 1.000000 1.000000 1.000000 1.000000 0.000000 0.000000 0.000200 0.000200 0.000000 10000 10000 0 1 10000 4148661634 0.000200 944.000000
1.000000 1.000000 1.000000 1.000000 1.000000 1.000000 1.010000 1.002500 1.000000 0.990000 0.997500 1.000000 1.000000 1.000000 1.000000 1.000000 1.000000 1.000000 1.000000 1.000000 1.000000 1.000000 1.000000 1.000000 1.000000 1.000000 0.000000 0.000000 0.000200 0.000200 0.000000 10000 10000 0 1 10000 3171968945 0.000400 1138.250000
1.000000 1.000000 1.000000 1.000000 1.000000 1.000000 1.010000 1.002500 1.000000 0.990000 0.997500 1.000000 1.000000 1.000000 1.000000 1.000000 1.000000 1.000000 1.000000 1.000000 1.000000 1.000000 1.000000 1.000000 1.000000 1.000000 0.000000 0.000000 0.000200 0.000200 0.000000 10000 10000 0 1 10000 1488707635 0.000300 1420.000000
1.000000 1.000000 1.000000 1.000000 1.000000 1.000000 1.010000 1.002500 1.000000 0.990000 0.997500 1.000000 1.000000 1.000000 1.000000 1.000000 1.000000 1.000000 1.000000 1.000000 1.000000 1.000000 1.000000 1.000000 1.000000 1.000000 0.000000 0.000000 0.000200 0.000200 0.000000 10000 10000 0 1 10000 1690529737 0.000200 1544.500000
1.000000 1.000000 1.000000 1.000000 1.000000 1.000000 1.010000 1.002500 1.000000 0.990000 0.997500 1.000000 1.000000 1.000000 1.000000 1.000000 1.000000 1.000000 1.000000 1.000000 1.000000 1.000000 1.000000 1.000000 1.000000 1.000000 0.000000 0.000000 0.000200 0.000200 0.000000 10000 10000 0 1 10000 1468360997 0.000000 -nan
1.000000 1.000000 1.000000 1.000000 1.000000 1.000000 1.010000 1.002500 1.000000 0.990000 0.997500 1.000000 1.000000 1.000000 1.000000 1.000000 1.000000 1.000000 1.000000 1.000000 1.000000 1.000000 1.000000 1.000000 1.000000 1.000000 0.000000 0.000000 0.000200 0.000200 0.000000 10000 10000 0 1 10000 3468696201 0.000600 1592.166667
1.000000 1.000000 1.000000 1.000000 1.000000 1.000000 1.010000 1.002500 1.000000 0.990000 0.997500 1.000000 1.000000 1.000000 1.000000 1.000000 1.000000 1.000000 1.000000 1.000000 1.000000 1.000000 1.000000 1.000000 1.000000 1.000000 0.000000 0.000000 0.000200 0.000200 0.000000 10000 10000 0 1 10000 1019720365 0.000600 1363.666667
1.000000 1.000000 1.000000 1.000000 1.000000 1.000000 1.010000 1.002500 1.000000 0.990000 0.997500 1.000000 1.000000 1.000000 1.000000 1.000000 1.000000 1.000000 1.000000 1.000000 1.000000 1.000000 1.000000 1.000000 1.000000 1.000000 0.000000 0.000000 0.000200 0.000200 0.000000 10000 10000 0 1 10000 2813909488 0.000300 1213.333333
1.000000 1.000000 1.000000 1.000000 1.000000 1.000000 1.010000 1.002500 1.000000 0.990000 0.997500 1.000000 1.000000 1.000000 1.000000 1.000000 1.000000 1.000000 1.000000 1.000000 1.000000 1.000000 1.000000 1.000000 1.000000 1.000000 0.000000 0.000000 0.000200 0.000200 0.000000 10000 10000 0 1 10000 3523377164 0.000200 1851.000000
1.000000 1.000000 1.000000 1.000000 1.000000 1.000000 1.010000 1.002500 1.000000 0.990000 0.997500 1.000000 1.000000 1.000000 1.000000 1.000000 1.000000 1.000000 1.000000 1.000000 1.000000 1.000000 1.000000 1.000000 1.000000 1.000000 0.000000 0.000000 0.000200 0.000200 0.000000 10000 10000 0 1 10000 615820298 0.000700 1425.285714
1.000000 1.000000 1.000000 1.000000 1.000000 1.000000 1.010000 1.002500 1.000000 0.990000 0.997500 1.000000 1.000000 1.000000 1.000000 1.000000 1.000000 1.000000 1.000000 1.000000 1.000000 1.000000 1.000000 1.000000 1.000000 1.000000 0.000000 0.000000 0.000200 0.000200 0.000000 10000 10000 0 1 10000 1418054183 0.000200 681.000000
1.000000 1.000000 1.000000 1.000000 1.000000 1.000000 1.010000 1.002500 1.000000 0.990000 0.997500 1.000000 1.000000 1.000000 1.000000 1.000000 1.000000 1.000000 1.000000 1.000000 1.000000 1.000000 1.000000 1.000000 1.000000 1.000000 0.000000 0.000000 0.000200 0.000200 0.000000 10000 10000 0 1 10000 437164829 0.000200 1108.000000
1.000000 1.000000 1.000000 1.000000 1.000000 1.000000 1.010000 1.002500 1.000000 0.990000 0.997500 1.000000 1.000000 1.000000 1.000000 1.000000 1.000000 1.000000 1.000000 1.000000 1.000000 1.000000 1.000000 1.000000 1.000000 1.000000 0.000000 0.000000 0.000200 0.000200 0.000000 10000 10000 0 1 10000 682784199 0.000300 928.000000
1.000000 1.000000 1.000000 1.000000 1.000000 1.000000 1.010000 1.002500 1.000000 0.990000 0.997500 1.000000 1.000000 1.000000 1.000000 1.000000 1.000000 1.000000 1.000000 1.000000 1.000000 1.000000 1.000000 1.000000 1.000000 1.000000 0.000000 0.000000 0.000200 0.000200 0.000000 10000 10000 0 1 10000 3306847245 0.000400 1073.250000
1.000000 1.000000 1.000000 1.000000 1.000000 1.000000 1.010000 1.002500 1.000000 0.990000 0.997500 1.000000 1.000000 1.000000 1.000000 1.000000 1.000000 1.000000 1.000000 1.000000 1.000000 1.000000 1.000000 1.000000 1.000000 1.000000 0.000000 0.000000 0.000200 0.000200 0.000000 10000 10000 0 1 10000 990165122 0.000400 1435.750000
1.000000 1.000000 1.000000 1.000000 1.000000 1.000000 1.010000 1.002500 1.000000 0.990000 0.997500 1.000000 1.000000 1.000000 1.000000 1.000000 1.000000 1.000000 1.000000 1.000000 1.000000 1.000000 1.000000 1.000000 1.000000 1.000000 0.000000 0.000000 0.000200 0.000200 0.000000 10000 10000 0 1 10000 4242932449 0.000200 1836.500000
1.000000 1.000000 1.000000 1.000000 1.000000 1.000000 1.010000 1.002500 1.000000 0.990000 0.997500 1.000000 1.000000 1.000000 1.000000 1.000000 1.000000 1.000000 1.000000 1.000000 1.000000 1.000000 1.000000 1.000000 1.000000 1.000000 0.000000 0.000000 0.000200 0.000200 0.000000 10000 10000 0 1 10000 1572949803 0.000300 2061.666667
1.000000 1.000000 1.000000 1.000000 1.000000 1.000000 1.010000 1.002500 1.000000 0.990000 0.997500 1.000000 1.000000 1.000000 1.000000 1.000000 1.000000 1.000000 1.000000 1.000000 1.000000 1.000000 1.000000 1.000000 1.000000 1.000000 0.000000 0.000000 0.000200 0.000200 0.000000 10000 10000 0 1 10000 3756757321 0.000300 1363.333333
1.000000 1.000000 1.000000 1.000000 1.000000 1.000000 1.010000 1.002500 1.000000 0.990000 0.997500 1.000000 1.000000 1.000000 1.000000 1.000000 1.000000 1.000000 1.000000 1.000000 1.000000 1.000000 1.000000 1.000000 1.000000 1.000000 0.000000 0.000000 0.000200 0.000200 0.000000 10000 10000 0 1 10000 1139013122 0.000200 3232.000000
1.000000 1.000000 1.000000 1.000000 1.000000 1.000000 1.010000 1.002500 1.000000 0.990000 0.997500 1.000000 1.000000 1.000000 1.000000 1.000000 1.000000 1.000000 1.000000 1.000000 1.000000 1.000000 1.000000 1.000000 1.000000 1.000000 0.000000 0.000000 0.000200 0.000200 0.000000 10000 10000 0 1 10000 2076808392 0.000300 1397.000000
1.000000 1.000000 1.000000 1.000000 1.000000 1.000000 1.010000 1.002500 1.000000 0.990000 0.997500 1.000000 1.000000 1.000000 1.000000 1.000000 1.000000 1.000000 1.000000 1.000000 1.000000 1.000000 1.000000 1.000000 1.000000 1.000000 0.000000 0.000000 0.000200 0.000200 0.000000 10000 10000 0 1 10000 4099458652 0.000000 -nan
1.000000 1.000000 1.000000 1.000000 1.000000 1.000000 1.010000 1.002500 1.000000 0.990000 0.997500 1.000000 1.000000 1.000000 1.000000 1.000000 1.000000 1.000000 1.000000 1.000000 1.000000 1.000000 1.000000 1.000000 1.000000 1.000000 0.000000 0.000000 0.000200 0.000200 0.000000 10000 10000 0 1 10000 2461907875 0.000500 2222.400000
1.000000 1.000000 1.000000 1.000000 1.000000 1.000000 1.010000 1.002500 1.000000 0.990000 0.997500 1.000000 1.000000 1.000000 1.000000 1.000000 1.000000 1.000000 1.000000 1.000000 1.000000 1.000000 1.000000 1.000000 1.000000 1.000000 0.000000 0.000000 0.000200 0.000200 0.000000 10000 10000 0 1 10000 4237256661 0.000700 1759.571429
1.000000 1.000000 1.000000 1.000000 1.000000 1.000000 1.010000 1.002500 1.000000 0.990000 0.997500 1.000000 1.000000 1.000000 1.000000 1.000000 1.000000 1.000000 1.000000 1.000000 1.000000 1.000000 1.000000 1.000000 1.000000 1.000000 0.000000 0.000000 0.000200 0.000200 0.000000 10000 10000 0 1 10000 3498651459 0.000200 1063.000000
1.000000 1.000000 1.000000 1.000000 1.000000 1.000000 1.010000 1.002500 1.000000 0.990000 0.997500 1.000000 1.000000 1.000000 1.000000 1.000000 1.000000 1.000000 1.000000 1.000000 1.000000 1.000000 1.000000 1.000000 1.000000 1.000000 0.000000 0.000000 0.000200 0.000200 0.000000 10000 10000 0 1 10000 1295928196 0.000700 1681.000000
1.000000 1.000000 1.000000 1.000000 1.000000 1.000000 1.010000 1.002500 1.000000 0.990000 0.997500 1.000000 1.000000 1.000000 1.000000 1.000000 1.000000 1.000000 1.000000 1.000000 1.000000 1.000000 1.000000 1.000000 1.000000 1.000000 0.000000 0.000000 0.000200 0.000200 0.000000 10000 10000 0 1 10000 1588923562 0.000300 1928.666667
1.000000 1.000000 1.000000 1.000000 1.000000 1.000000 1.010000 1.002500 1.000000 0.990000 0.997500 1.000000 1.000000 1.000000 1.000000 1.000000 1.000000 1.000000 1.000000 1.000000 1.000000 1.000000 1.000000 1.000000 1.000000 1.000000 0.000000 0.000000 0.000200 0.000200 0.000000 10000 10000 0 1 10000 593129917 0.000500 1108.800000
1.000000 1.000000 1.000000 1.000000 1.000000 1.000000 1.010000 1.002500 1.000000 0.990000 0.997500 1.000000 1.000000 1.000000 1.000000 1.000000 1.000000 1.000000 1.000000 1.000000 1.000000 1.000000 1.000000 1.000000 1.000000 1.000000 0.000000 0.000000 0.000200 0.000200 0.000000 10000 10000 0 1 10000 1452436415 0.000100 802.000000
1.000000 1.000000 1.000000 1.000000 1.000000 1.000000 1.010000 1.002500 1.000000 0.990000 0.997500 1.000000 1.000000 1.000000 1.000000 1.000000 1.000000 1.000000 1.000000 1.000000 1.000000 1.000000 1.000000 1.000000 1.000000 1.000000 0.000000 0.000000 0.000200 0.000200 0.000000 10000 10000 0 1 10000 1052863125 0.000200 1339.000000
1.000000 1.000000 1.000000 1.000000 1.000000 1.000000 1.010000 1.002500 1.000000 0.990000 0.997500 1.000000 1.000000 1.000000 1.000000 1.000000 1.000000 1.000000 1.000000 1.000000 1.000000 1.000000 1.000000 1.000000 1.000000 1.000000 0.000000 0.000000 0.000200 0.000200 0.000000 10000 10000 0 1 10000 318114855 0.000200 1529.000000
1.000000 1.000000 1.000000 1.000000 1.000000 1.000000 1.010000 1.002500 1.000000 0.990000 0.997500 1.000000 1.000000 1.000000 1.000000 1.000000 1.000000 1.000000 1.000000 1.000000 1.000000 1.000000 1.000000 1.000000 1.000000 1.000000 0.000000 0.000000 0.000200 0.000200 0.000000 10000 10000 0 1 10000 2601093388 0.000300 1193.666667
1.000000 1.000000 1.000000 1.000000 1.000000 1.000000 1.010000 1.002500 1.000000 0.990000 0.997500 1.000000 1.000000 1.000000 1.000000 1.000000 1.000000 1.000000 1.000000 1.000000 1.000000 1.000000 1.000000 1.000000 1.000000 1.000000 0.000000 0.000000 0.000200 0.000200 0.000000 10000 10000 0 1 10000 1061406615 0.000300 1980.333333
1.000000 1.000000 1.000000 1.000000 1.000000 1.000000 1.010000 1.002500 1.000000 0.990000 0.997500 1.000000 1.000000 1.000000 1.000000 1.000000 1.000000 1.000000 1.000000 1.000000 1.000000 1.000000 1.000000 1.000000 1.000000 1.000000 0.000000 0.000000 0.000200 0.000200 0.000000 10000 10000 0 1 10000 2424410321 0.000700 1204.000000
1.000000 1.000000 1.000000 1.000000 1.000000 1.000000 1.010000 1.002500 1.000000 0.990000 0.997500 1.000000 1.000000 1.000000 1.000000 1.000000 1.000000 1.000000 1.000000 1.000000 1.000000 1.000000 1.000000 1.000000 1.000000 1.000000 0.000000 0.000000 0.000200 0.000200 0.000000 10000 10000 0 1 10000 1363436828 0.000300 1681.666667
1.000000 1.000000 1.000000 1.000000 1.000000 1.000000 1.010000 1.002500 1.000000 0.990000 0.997500 1.000000 1.000000 1.000000 1.000000 1.000000 1.000000 1.000000 1.000000 1.000000 1.000000 1.000000 1.000000 1.000000 1.000000 1.000000 0.000000 0.000000 0.000200 0.000200 0.000000 10000 10000 0 1 10000 3457398627 0.000200 1048.000000
1.000000 1.000000 1.000000 1.000000 1.000000 1.000000 1.010000 1.002500 1.000000 0.990000 0.997500 1.000000 1.000000 1.000000 1.000000 1.000000 1.000000 1.000000 1.000000 1.000000 1.000000 1.000000 1.000000 1.000000 1.000000 1.000000 0.000000 0.000000 0.000200 0.000200 0.000000 10000 10000 0 1 10000 608541341 0.000300 1149.000000
1.000000 1.000000 1.000000 1.000000 1.000000 1.000000 1.010000 1.002500 1.000000 0.990000 0.997500 1.000000 1.000000 1.000000 1.000000 1.000000 1.000000 1.000000 1.000000 1.000000 1.000000 1.000000 1.000000 1.000000 1.000000 1.000000 0.000000 0.000000 0.000200 0.000200 0.000000 10000 10000 0 1 10000 1590283111 0.000200 810.000000
1.000000 1.000000 1.000000 1.000000 1.000000 1.000000 1.010000 1.002500 1.000000 0.990000 0.997500 1.000000 1.000000 1.000000 1.000000 1.000000 1.000000 1.000000 1.000000 1.000000 1.000000 1.000000 1.000000 1.000000 1.000000 1.000000 0.000000 0.000000 0.000200 0.000200 0.000000 10000 10000 0 1 10000 3223663170 0.000500 1706.400000
1.000000 1.000000 1.000000 1.000000 1.000000 1.000000 1.010000 1.002500 1.000000 0.990000 0.997500 1.000000 1.000000 1.000000 1.000000 1.000000 1.000000 1.000000 1.000000 1.000000 1.000000 1.000000 1.000000 1.000000 1.000000 1.000000 0.000000 0.000000 0.000200 0.000200 0.000000 10000 10000 0 1 10000 2399083395 0.000200 1046.000000
1.000000 1.000000 1.000000 1.000000 1.000000 1.000000 1.010000 1.002500 1.000000 0.990000 0.997500 1.000000 1.000000 1.000000 1.000000 1.000000 1.000000 1.000000 1.000000 1.000000 1.000000 1.000000 1.000000 1.000000 1.000000 1.000000 0.000000 0.000000 0.000200 0.000200 0.000000 10000 10000 0 1 10000 2498890579 0.000400 1936.750000
1.000000 1.000000 1.000000 1.000000 1.000000 1.000000 1.010000 1.002500 1.000000 0.990000 0.997500 1.000000 1.000000 1.000000 1.000000 1.000000 1.000000 1.000000 1.000000 1.000000 1.000000 1.000000 1.000000 1.000000 1.000000 1.000000 0.000000 0.000000 0.000200 0.000200 0.000000 10000 10000 0 1 10000 3567164575 0.000200 690.500000
1.000000 1.000000 1.000000 1.000000 1.000000 1.000000 1.010000 1.002500 1.000000 0.990000 0.997500 1.000000 1.000000 1.000000 1.000000 1.000000 1.000000 1.000000 1.000000 1.000000 1.000000 1.000000 1.000000 1.000000 1.000000 1.000000 0.000000 0.000000 0.000200 0.000200 0.000000 10000 10000 0 1 10000 1136543295 0.000400 2298.250000
1.000000 1.000000 1.000000 1.000000 1.000000 1.000000 1.010000 1.002500 1.000000 0.990000 0.997500 1.000000 1.000000 1.000000 1.000000 1.000000 1.000000 1.000000 1.000000 1.000000 1.000000 1.000000 1.000000 1.000000 1.000000 1.000000 0.000000 0.000000 0.000200 0.000200 0.000000 10000 10000 0 1 10000 841487254 0.000600 1503.166667
1.000000 1.000000 1.000000 1.000000 1.000000 1.000000 1.010000 1.002500 1.000000 0.990000 0.997500 1.000000 1.000000 1.000000 1.000000 1.000000 1.000000 1.000000 1.000000 1.000000 1.000000 1.000000 1.000000 1.000000 1.000000 1.000000 0.000000 0.000000 0.000200 0.000200 0.000000 10000 10000 0 1 10000 1077524930 0.000100 2502.000000
1.000000 1.000000 1.000000 1.000000 1.000000 1.000000 1.010000 1.002500 1.000000 0.990000 0.997500 1.000000 1.000000 1.000000 1.000000 1.000000 1.000000 1.000000 1.000000 1.000000 1.000000 1.000000 1.000000 1.000000 1.000000 1.000000 0.000000 0.000000 0.000200 0.000200 0.000000 10000 10000 0 1 10000 213000867 0.000300 1783.666667
1.000000 1.000000 1.000000 1.000000 1.000000 1.000000 1.010000 1.002500 1.000000 0.990000 0.997500 1.000000 1.000000 1.000000 1.000000 1.000000 1.000000 1.000000 1.000000 1.000000 1.000000 1.000000 1.000000 1.000000 1.000000 1.000000 0.000000 0.000000 0.000200 0.000200 0.000000 10000 10000 0 1 10000 2828823309 0.000500 1414.800000
1.000000 1.000000 1.000000 1.000000 1.000000 1.000000 1.010000 1.002500 1.000000 0.990000 0.997500 1.000000 1.000000 1.000000 1.000000 1.000000 1.000000 1.000000 1.000000 1.000000 1.000000 1.000000 1.000000 1.000000 1.000000 1.000000 0.000000 0.000000 0.000200 0.000200 0.000000 10000 10000 0 1 10000 3178147891 0.000200 2095.500000
1.000000 1.000000 1.000000 1.000000 1.000000 1.000000 1.010000 1.002500 1.000000 0.990000 0.997500 1.000000 1.000000 1.000000 1.000000 1.000000 1.000000 1.000000 1.000000 1.000000 1.000000 1.000000 1.000000 1.000000 1.000000 1.000000 0.000000 0.000000 0.000200 0.000200 0.000000 10000 10000 0 1 10000 20249795 0.000300 2114.000000
1.000000 1.000000 1.000000 1.000000 1.000000 1.000000 1.010000 1.002500 1.000000 0.990000 0.997500 1.000000 1.000000 1.000000 1.000000 1.000000 1.000000 1.000000 1.000000 1.000000 1.000000 1.000000 1.000000 1.000000 1.000000 1.000000 0.000000 0.000000 0.000200 0.000200 0.000000 10000 10000 0 1 10000 2925270322 0.000000 -nan
1.000000 1.000000 1.000000 1.000000 1.000000 1.000000 1.010000 1.002500 1.000000 0.990000 0.997500 1.000000 1.000000 1.000000 1.000000 1.000000 1.000000 1.000000 1.000000 1.000000 1.000000 1.000000 1.000000 1.000000 1.000000 1.000000 0.000000 0.000000 0.000200 0.000200 0.000000 10000 10000 0 1 10000 1286647954 0.000400 1131.250000
1.000000 1.000000 1.000000 1.000000 1.000000 1.000000 1.010000 1.002500 1.000000 0.990000 0.997500 1.000000 1.000000 1.000000 1.000000 1.000000 1.000000 1.000000 1.000000 1.000000 1.000000 1.000000 1.000000 1.000000 1.000000 1.000000 0.000000 0.000000 0.000200 0.000200 0.000000 10000 10000 0 1 10000 2035334236 0.000400 1320.750000
1.000000 1.000000 1.000000 1.000000 1.000000 1.000000 1.010000 1.002500 1.000000 0.990000 0.997500 1.000000 1.000000 1.000000 1.000000 1.000000 1.000000 1.000000 1.000000 1.000000 1.000000 1.000000 1.000000 1.000000 1.000000 1.000000 0.000000 0.000000 0.000200 0.000200 0.000000 10000 10000 0 1 10000 3183567760 0.000500 1426.800000
1.000000 1.000000 1.000000 1.000000 1.000000 1.000000 1.010000 1.002500 1.000000 0.990000 0.997500 1.000000 1.000000 1.000000 1.000000 1.000000 1.000000 1.000000 1.000000 1.000000 1.000000 1.000000 1.000000 1.000000 1.000000 1.000000 0.000000 0.000000 0.000200 0.000200 0.000000 10000 10000 0 1 10000 1294304491 0.000500 1201.600000
1.000000 1.000000 1.000000 1.000000 1.000000 1.000000 1.010000 1.002500 1.000000 0.990000 0.997500 1.000000 1.000000 1.000000 1.000000 1.000000 1.000000 1.000000 1.000000 1.000000 1.000000 1.000000 1.000000 1.000000 1.000000 1.000000 0.000000 0.000000 0.000200 0.000200 0.000000 10000 10000 0 1 10000 1717618783 0.000700 1395.000000
1.000000 1.000000 1.000000 1.000000 1.000000 1.000000 1.010000 1.002500 1.000000 0.990000 0.997500 1.000000 1.000000 1.000000 1.000000 1.000000 1.000000 1.000000 1.000000 1.000000 1.000000 1.000000 1.000000 1.000000 1.000000 1.000000 0.000000 0.000000 0.000200 0.000200 0.000000 10000 10000 0 1 10000 296091281 0.000300 1342.666667
1.000000 1.000000 1.000000 1.000000 1.000000 1.000000 1.010000 1.002500 1.000000 0.990000 0.997500 1.000000 1.000000 1.000000 1.000000 1.000000 1.000000 1.000000 1.000000 1.000000 1.000000 1.000000 1.000000 1.000000 1.000000 1.000000 0.000000 0.000000 0.000200 0.000200 0.000000 10000 10000 0 1 10000 141206685 0.000100 1938.000000
1.000000 1.000000 1.000000 1.000000 1.000000 1.000000 1.010000 1.002500 1.000000 0.990000 0.997500 1.000000 1.000000 1.000000 1.000000 1.000000 1.000000 1.000000 1.000000 1.000000 1.000000 1.000000 1.000000 1.000000 1.000000 1.000000 0.000000 0.000000 0.000200 0.000200 0.000000 10000 10000 0 1 10000 2331726794 0.000400 2427.750000
1.000000 1.000000 1.000000 1.000000 1.000000 1.000000 1.010000 1.002500 1.000000 0.990000 0.997500 1.000000 1.000000 1.000000 1.000000 1.000000 1.000000 1.000000 1.000000 1.000000 1.000000 1.000000 1.000000 1.000000 1.000000 1.000000 0.000000 0.000000 0.000200 0.000200 0.000000 10000 10000 0 1 10000 2114368765 0.000300 1636.666667
1.000000 1.000000 1.000000 1.000000 1.000000 1.000000 1.010000 1.002500 1.000000 0.990000 0.997500 1.000000 1.000000 1.000000 1.000000 1.000000 1.000000 1.000000 1.000000 1.000000 1.000000 1.000000 1.000000 1.000000 1.000000 1.000000 0.000000 0.000000 0.000200 0.000200 0.000000 10000 10000 0 1 10000 3809858736 0.000300 2001.333333
1.000000 1.000000 1.000000 1.000000 1.000000 1.000000 1.010000 1.002500 1.000000 0.990000 0.997500 1.000000 1.000000 1.000000 1.000000 1.000000 1.000000 1.000000 1.000000 1.000000 1.000000 1.000000 1.000000 1.000000 1.000000 1.000000 0.000000 0.000000 0.000200 0.000200 0.000000 10000 10000 0 1 10000 1563654880 0.000200 702.000000
1.000000 1.000000 1.000000 1.000000 1.000000 1.000000 1.010000 1.002500 1.000000 0.990000 0.997500 1.000000 1.000000 1.000000 1.000000 1.000000 1.000000 1.000000 1.000000 1.000000 1.000000 1.000000 1.000000 1.000000 1.000000 1.000000 0.000000 0.000000 0.000200 0.000200 0.000000 10000 10000 0 1 10000 203301434 0.000100 1548.000000
1.000000 1.000000 1.000000 1.000000 1.000000 1.000000 1.010000 1.002500 1.000000 0.990000 0.997500 1.000000 1.000000 1.000000 1.000000 1.000000 1.000000 1.000000 1.000000 1.000000 1.000000 1.000000 1.000000 1.000000 1.000000 1.000000 0.000000 0.000000 0.000200 0.000200 0.000000 10000 10000 0 1 10000 957263746 0.000200 1129.000000
1.000000 1.000000 1.000000 1.000000 1.000000 1.000000 1.010000 1.002500 1.000000 0.990000 0.997500 1.000000 1.000000 1.000000 1.000000 1.000000 1.000000 1.000000 1.000000 1.000000 1.000000 1.000000 1.000000 1.000000 1.000000 1.000000 0.000000 0.000000 0.000200 0.000200 0.000000 10000 10000 0 1 10000 2029617281 0.000200 1026.500000
1.000000 1.000000 1.000000 1.000000 1.000000 1.000000 1.010000 1.002500 1.000000 0.990000 0.997500 1.000000 1.000000 1.000000 1.000000 1.000000 1.000000 1.000000 1.000000 1.000000 1.000000 1.000000 1.000000 1.000000 1.000000 1.000000 0.000000 0.000000 0.000200 0.000200 0.000000 10000 10000 0 1 10000 3865265501 0.000400 1259.250000
1.000000 1.000000 1.000000 1.000000 1.000000 1.000000 1.010000 1.002500 1.000000 0.990000 0.997500 1.000000 1.000000 1.000000 1.000000 1.000000 1.000000 1.000000 1.000000 1.000000 1.000000 1.000000 1.000000 1.000000 1.000000 1.000000 0.000000 0.000000 0.000200 0.000200 0.000000 10000 10000 0 1 10000 1735543377 0.000300 1085.000000
1.000000 1.000000 1.000000 1.000000 1.000000 1.000000 1.010000 1.002500 1.000000 0.990000 0.997500 1.000000 1.000000 1.000000 1.000000 1.000000 1.000000 1.000000 1.000000 1.000000 1.000000 1.000000 1.000000 1.000000 1.000000 1.000000 0.000000 0.000000 0.000200 0.000200 0.000000 10000 10000 0 1 10000 234593381 0.000500 1310.600000
1.000000 1.000000 1.000000 1.000000 1.000000 1.000000 1.010000 1.002500 1.000000 0.990000 0.997500 1.000000 1.000000 1.000000 1.000000 1.000000 1.000000 1.000000 1.000000 1.000000 1.000000 1.000000 1.000000 1.000000 1.000000 1.000000 0.000000 0.000000 0.000200 0.000200 0.000000 10000 10000 0 1 10000 3897465566 0.000300 1880.000000
1.000000 1.000000 1.000000 1.000000 1.000000 1.000000 1.010000 1.002500 1.000000 0.990000 0.997500 1.000000 1.000000 1.000000 1.000000 1.000000 1.000000 1.000000 1.000000 1.000000 1.000000 1.000000 1.000000 1.000000 1.000000 1.000000 0.000000 0.000000 0.000200 0.000200 0.000000 10000 10000 0 1 10000 2493756560 0.000000 -nan
1.000000 1.000000 1.000000 1.000000 1.000000 1.000000 1.010000 1.002500 1.000000 0.990000 0.997500 1.000000 1.000000 1.000000 1.000000 1.000000 1.000000 1.000000 1.000000 1.000000 1.000000 1.000000 1.000000 1.000000 1.000000 1.000000 0.000000 0.000000 0.000200 0.000200 0.000000 10000 10000 0 1 10000 2266960646 0.000200 1737.500000
1.000000 1.000000 1.000000 1.000000 1.000000 1.000000 1.010000 1.002500 1.000000 0.990000 0.997500 1.000000 1.000000 1.000000 1.000000 1.000000 1.000000 1.000000 1.000000 1.000000 1.000000 1.000000 1.000000 1.000000 1.000000 1.000000 0.000000 0.000000 0.000200 0.000200 0.000000 10000 10000 0 1 10000 3056432179 0.000400 1233.250000
1.000000 1.000000 1.000000 1.000000 1.000000 1.000000 1.010000 1.002500 1.000000 0.990000 0.997500 1.000000 1.000000 1.000000 1.000000 1.000000 1.000000 1.000000 1.000000 1.000000 1.000000 1.000000 1.000000 1.000000 1.000000 1.000000 0.000000 0.000000 0.000200 0.000200 0.000000 10000 10000 0 1 10000 2081633322 0.000200 2082.000000
1.000000 1.000000 1.000000 1.000000 1.000000 1.000000 1.010000 1.002500 1.000000 0.990000 0.997500 1.000000 1.000000 1.000000 1.000000 1.000000 1.000000 1.000000 1.000000 1.000000 1.000000 1.000000 1.000000 1.000000 1.000000 1.000000 0.000000 0.000000 0.000200 0.000200 0.000000 10000 10000 0 1 10000 541841978 0.000400 1212.250000
1.000000 1.000000 1.000000 1.000000 1.000000 1.000000 1.010000 1.002500 1.000000 0.990000 0.997500 1.000000 1.000000 1.000000 1.000000 1.000000 1.000000 1.000000 1.000000 1.000000 1.000000 1.000000 1.000000 1.000000 1.000000 1.000000 0.000000 0.000000 0.000200 0.000200 0.000000 10000 10000 0 1 10000 2135172060 0.000300 1055.666667
1.000000 1.000000 1.000000 1.000000 1.000000 1.000000 1.010000 1.002500 1.000000 0.990000 0.997500 1.000000 1.000000 1.000000 1.000000 1.000000 1.000000 1.000000 1.000000 1.000000 1.000000 1.000000 1.000000 1.000000 1.000000 1.000000 0.000000 0.000000 0.000200 0.000200 0.000000 10000 10000 0 1 10000 4792996 0.000200 1900.000000
1.000000 1.000000 1.000000 1.000000 1.000000 1.000000 1.010000 1.002500 1.000000 0.990000 0.997500 1.000000 1.000000 1.000000 1.000000 1.000000 1.000000 1.000000 1.000000 1.000000 1.000000 1.000000 1.000000 1.000000 1.000000 1.000000 0.000000 0.000000 0.000200 0.000200 0.000000 10000 10000 0 1 10000 3481887964 0.000500 1585.400000
1.000000 1.000000 1.000000 1.000000 1.000000 1.000000 1.010000 1.002500 1.000000 0.990000 0.997500 1.000000 1.000000 1.000000 1.000000 1.000000 1.000000 1.000000 1.000000 1.000000 1.000000 1.000000 1.000000 1.000000 1.000000 1.000000 0.000000 0.000000 0.000200 0.000200 0.000000 10000 10000 0 1 10000 2441719876 0.000300 831.666667
1.000000 1.000000 1.000000 1.000000 1.000000 1.000000 1.010000 1.002500 1.000000 0.990000 0.997500 1.000000 1.000000 1.000000 1.000000 1.000000 1.000000 1.000000 1.000000 1.000000 1.000000 1.000000 1.000000 1.000000 1.000000 1.000000 0.000000 0.000000 0.000200 0.000200 0.000000 10000 10000 0 1 10000 2043827240 0.000500 859.600000
1.000000 1.000000 1.000000 1.000000 1.000000 1.000000 1.010000 1.002500 1.000000 0.990000 0.997500 1.000000 1.000000 1.000000 1.000000 1.000000 1.000000 1.000000 1.000000 1.000000 1.000000 1.000000 1.000000 1.000000 1.000000 1.000000 0.000000 0.000000 0.000200 0.000200 0.000000 10000 10000 0 1 10000 3200521332 0.000500 1284.800000
1.000000 1.000000 1.000000 1.000000 1.000000 1.000000 1.010000 1.002500 1.000000 0.990000 0.997500 1.000000 1.000000 1.000000 1.000000 1.000000 1.000000 1.000000 1.000000 1.000000 1.000000 1.000000 1.000000 1.000000 1.000000 1.000000 0.000000 0.000000 0.000200 0.000200 0.000000 10000 10000 0 1 10000 1515472406 0.000100 739.000000
1.000000 1.000000 1.000000 1.000000 1.000000 1.000000 1.010000 1.002500 1.000000 0.990000 0.997500 1.000000 1.000000 1.000000 1.000000 1.000000 1.000000 1.000000 1.000000 1.000000 1.000000 1.000000 1.000000 1.000000 1.000000 1.000000 0.000000 0.000000 0.000200 0.000200 0.000000 10000 10000 0 1 10000 2003050208 0.000600 1385.333333
1.000000 1.000000 1.000000 1.000000 1.000000 1.000000 1.010000 1.002500 1.000000 0.990000 0.997500 1.000000 1.000000 1.000000 1.000000 1.000000 1.000000 1.000000 1.000000 1.000000 1.000000 1.000000 1.000000 1.000000 1.000000 1.000000 0.000000 0.000000 0.000200 0.000200 0.000000 10000 10000 0 1 10000 2312945457 0.000500 1565.000000
1.000000 1.000000 1.000000 1.000000 1.000000 1.000000 1.010000 1.002500 1.000000 0.990000 0.997500 1.000000 1.000000 1.000000 1.000000 1.000000 1.000000 1.000000 1.000000 1.000000 1.000000 1.000000 1.000000 1.000000 1.000000 1.000000 0.000000 0.000000 0.000200 0.000200 0.000000 10000 10000 0 1 10000 378425962 0.000200 1089.000000
1.000000 1.000000 1.000000 1.000000 1.000000 1.000000 1.010000 1.002500 1.000000 0.990000 0.997500 1.000000 1.000000 1.000000 1.000000 1.000000 1.000000 1.000000 1.000000 1.000000 1.000000 1.000000 1.000000 1.000000 1.000000 1.000000 0.000000 0.000000 0.000200 0.000200 0.000000 10000 10000 0 1 10000 2043742155 0.000400 1660.750000
1.000000 1.000000 1.000000 1.000000 1.000000 1.000000 1.010000 1.002500 1.000000 0.990000 0.997500 1.000000 1.000000 1.000000 1.000000 1.000000 1.000000 1.000000 1.000000 1.000000 1.000000 1.000000 1.000000 1.000000 1.000000 1.000000 0.000000 0.000000 0.000200 0.000200 0.000000 10000 10000 0 1 10000 93723720 0.000300 1139.333333
1.000000 1.000000 1.000000 1.000000 1.000000 1.000000 1.010000 1.002500 1.000000 0.990000 0.997500 1.000000 1.000000 1.000000 1.000000 1.000000 1.000000 1.000000 1.000000 1.000000 1.000000 1.000000 1.000000 1.000000 1.000000 1.000000 0.000000 0.000000 0.000200 0.000200 0.000000 10000 10000 0 1 10000 3318274838 0.000200 1230.000000
1.000000 1.000000 1.000000 1.000000 1.000000 1.000000 1.010000 1.002500 1.000000 0.990000 0.997500 1.000000 1.000000 1.000000 1.000000 1.000000 1.000000 1.000000 1.000000 1.000000 1.000000 1.000000 1.000000 1.000000 1.000000 1.000000 0.000000 0.000000 0.000200 0.000200 0.000000 10000 10000 0 1 10000 2398059459 0.000400 1697.000000
1.000000 1.000000 1.000000 1.000000 1.000000 1.000000 1.010000 1.002500 1.000000 0.990000 0.997500 1.000000 1.000000 1.000000 1.000000 1.000000 1.000000 1.000000 1.000000 1.000000 1.000000 1.000000 1.000000 1.000000 1.000000 1.000000 0.000000 0.000000 0.000200 0.000200 0.000000 10000 10000 0 1 10000 2001150022 0.000200 1512.500000
1.000000 1.000000 1.000000 1.000000 1.000000 1.000000 1.010000 1.002500 1.000000 0.990000 0.997500 1.000000 1.000000 1.000000 1.000000 1.000000 1.000000 1.000000 1.000000 1.000000 1.000000 1.000000 1.000000 1.000000 1.000000 1.000000 0.000000 0.000000 0.000200 0.000200 0.000000 10000 10000 0 1 10000 2620557438 0.000400 1518.750000
1.000000 1.000000 1.000000 1.000000 1.000000 1.000000 1.010000 1.002500 1.000000 0.990000 0.997500 1.000000 1.000000 1.000000 1.000000 1.000000 1.000000 1.000000 1.000000 1.000000 1.000000 1.000000 1.000000 1.000000 1.000000 1.000000 0.000000 0.000000 0.000200 0.000200 0.000000 10000 10000 0 1 10000 1250129770 0.000300 841.000000
1.000000 1.000000 1.000000 1.000000 1.000000 1.000000 1.010000 1.002500 1.000000 0.990000 0.997500 1.000000 1.000000 1.000000 1.000000 1.000000 1.000000 1.000000 1.000000 1.000000 1.000000 1.000000 1.000000 1.000000 1.000000 1.000000 0.000000 0.000000 0.000200 0.000200 0.000000 10000 10000 0 1 10000 1410711225 0.000100 1112.000000
1.000000 1.000000 1.000000 1.000000 1.000000 1.000000 1.010000 1.002500 1.000000 0.990000 0.997500 1.000000 1.000000 1.000000 1.000000 1.000000 1.000000 1.000000 1.000000 1.000000 1.000000 1.000000 1.000000 1.000000 1.000000 1.000000 0.000000 0.000000 0.000200 0.000200 0.000000 10000 10000 0 1 10000 1377419267 0.000300 991.000000
1.000000 1.000000 1.000000 1.000000 1.000000 1.000000 1.010000 1.002500 1.000000 0.990000 0.997500 1.000000 1.000000 1.000000 1.000000 1.000000 1.000000 1.000000 1.000000 1.000000 1.000000 1.000000 1.000000 1.000000 1.000000 1.000000 0.000000 0.000000 0.000200 0.000200 0.000000 10000 10000 0 1 10000 3816348466 0.000300 1021.333333
1.000000 1.000000 1.000000 1.000000 1.000000 1.000000 1.010000 1.002500 1.000000 0.990000 0.997500 1.000000 1.000000 1.000000 1.000000 1.000000 1.000000 1.000000 1.000000 1.000000 1.000000 1.000000 1.000000 1.000000 1.000000 1.000000 0.000000 0.000000 0.000200 0.000200 0.000000 10000 10000 0 1 10000 2093695250 0.000600 1344.833333
1.000000 1.000000 1.000000 1.000000 1.000000 1.000000 1.010000 1.002500 1.000000 0.990000 0.997500 1.000000 1.000000 1.000000 1.000000 1.000000 1.000000 1.000000 1.000000 1.000000 1.000000 1.000000 1.000000 1.000000 1.000000 1.000000 0.000000 0.000000 0.000200 0.000200 0.000000 10000 10000 0 1 10000 3703317199 0.000300 1121.333333
1.000000 1.000000 1.000000 1.000000 1.000000 1.000000 1.010000 1.002500 1.000000 0.990000 0.997500 1.000000 1.000000 1.000000 1.000000 1.000000 1.000000 1.000000 1.000000 1.000000 1.000000 1.000000 1.000000 1.000000 1.000000 1.000000 0.000000 0.000000 0.000200 0.000200 0.000000 10000 10000 0 1 10000 264626112 0.000400 1506.500000
1.000000 1.000000 1.000000 1.000000 1.000000 1.000000 1.010000 1.002500 1.000000 0.990000 0.997500 1.000000 1.000000 1.000000 1.000000 1.000000 1.000000 1.000000 1.000000 1.000000 1.000000 1.000000 1.000000 1.000000 1.000000 1.000000 0.000000 0.000000 0.000200 0.000200 0.000000 10000 10000 0 1 10000 635775176 0.000600 1729.333333
1.000000 1.000000 1.000000 1.000000 1.000000 1.000000 1.010000 1.002500 1.000000 0.990000 0.997500 1.000000 1.000000 1.000000 1.000000 1.000000 1.000000 1.000000 1.000000 1.000000 1.000000 1.000000 1.000000 1.000000 1.000000 1.000000 0.000000 0.000000 0.000200 0.000200 0.000000 10000 10000 0 1 10000 995177779 0.000300 2132.333333
1.000000 1.000000 1.000000 1.000000 1.000000 1.000000 1.010000 1.002500 1.000000 0.990000 0.997500 1.000000 1.000000 1.000000 1.000000 1.000000 1.000000 1.000000 1.000000 1.000000 1.000000 1.000000 1.000000 1.000000 1.000000 1.000000 0.000000 0.000000 0.000200 0.000200 0.000000 10000 10000 0 1 10000 1688561944 0.000300 1251.333333
1.000000 1.000000 1.000000 1.000000 1.000000 1.000000 1.010000 1.002500 1.000000 0.990000 0.997500 1.000000 1.000000 1.000000 1.000000 1.000000 1.000000 1.000000 1.000000 1.000000 1.000000 1.000000 1.000000 1.000000 1.000000 1.000000 0.000000 0.000000 0.000200 0.000200 0.000000 10000 10000 0 1 10000 2149929682 0.000300 2033.000000
1.000000 1.000000 1.000000 1.000000 1.000000 1.000000 1.010000 1.002500 1.000000 0.990000 0.997500 1.000000 1.000000 1.000000 1.000000 1.000000 1.000000 1.000000 1.000000 1.000000 1.000000 1.000000 1.000000 1.000000 1.000000 1.000000 0.000000 0.000000 0.000200 0.000200 0.000000 10000 10000 0 1 10000 659583778 0.000500 1841.400000
1.000000 1.000000 1.000000 1.000000 1.000000 1.000000 1.010000 1.002500 1.000000 0.990000 0.997500 1.000000 1.000000 1.000000 1.000000 1.000000 1.000000 1.000000 1.000000 1.000000 1.000000 1.000000 1.000000 1.000000 1.000000 1.000000 0.000000 0.000000 0.000200 0.000200 0.000000 10000 10000 0 1 10000 2234749939 0.000200 1043.000000
1.000000 1.000000 1.000000 1.000000 1.000000 1.000000 1.010000 1.002500 1.000000 0.990000 0.997500 1.000000 1.000000 1.000000 1.000000 1.000000 1.000000 1.000000 1.000000 1.000000 1.000000 1.000000 1.000000 1.000000 1.000000 1.000000 0.000000 0.000000 0.000200 0.000200 0.000000 10000 10000 0 1 10000 1949146181 0.000500 1742.000000
1.000000 1.000000 1.000000 1.000000 1.000000 1.000000 1.010000 1.002500 1.000000 0.990000 0.997500 1.000000 1.000000 1.000000 1.000000 1.000000 1.000000 1.000000 1.000000 1.000000 1.000000 1.000000 1.000000 1.000000 1.000000 1.000000 0.000000 0.000000 0.000200 0.000200 0.000000 10000 10000 0 1 10000 311874217 0.000600 1284.166667
1.000000 1.000000 1.000000 1.000000 1.000000 1.000000 1.010000 1.002500 1.000000 0.990000 0.997500 1.000000 1.000000 1.000000 1.000000 1.000000 1.000000 1.000000 1.000000 1.000000 1.000000 1.000000 1.000000 1.000000 1.000000 1.000000 0.000000 0.000000 0.000200 0.000200 0.000000 10000 10000 0 1 10000 3157351021 0.000100 832.000000
1.000000 1.000000 1.000000 1.000000 1.000000 1.000000 1.010000 1.002500 1.000000 0.990000 0.997500 1.000000 1.000000 1.000000 1.000000 1.000000 1.000000 1.000000 1.000000 1.000000 1.000000 1.000000 1.000000 1.000000 1.000000 1.000000 0.000000 0.000000 0.000200 0.000200 0.000000 10000 10000 0 1 10000 1573839438 0.000300 1016.333333
1.000000 1.000000 1.000000 1.000000 1.000000 1.000000 1.010000 1.002500 1.000000 0.990000 0.997500 1.000000 1.000000 1.000000 1.000000 1.000000 1.000000 1.000000 1.000000 1.000000 1.000000 1.000000 1.000000 1.000000 1.000000 1.000000 0.000000 0.000000 0.000200 0.000200 0.000000 10000 10000 0 1 10000 2101948730 0.000300 1141.333333
1.000000 1.000000 1.000000 1.000000 1.000000 1.000000 1.010000 1.002500 1.000000 0.990000 0.997500 1.000000 1.000000 1.000000 1.000000 1.000000 1.000000 1.000000 1.000000 1.000000 1.000000 1.000000 1.000000 1.000000 1.000000 1.000000 0.000000 0.000000 0.000200 0.000200 0.000000 10000 10000 0 1 10000 1642036506 0.000300 1655.333333
1.000000 1.000000 1.000000 1.000000 1.000000 1.000000 1.010000 1.002500 1.000000 0.990000 0.997500 1.000000 1.000000 1.000000 1.000000 1.000000 1.000000 1.000000 1.000000 1.000000 1.000000 1.000000 1.000000 1.000000 1.000000 1.000000 0.000000 0.000000 0.000200 0.000200 0.000000 10000 10000 0 1 10000 3923906186 0.000300 718.666667
1.000000 1.000000 1.000000 1.000000 1.000000 1.000000 1.010000 1.002500 1.000000 0.990000 0.997500 1.000000 1.000000 1.000000 1.000000 1.000000 1.000000 1.000000 1.000000 1.000000 1.000000 1.000000 1.000000 1.000000 1.000000 1.000000 0.000000 0.000000 0.000200 0.000200 0.000000 10000 10000 0 1 10000 643918061 0.000200 1373.500000
1.000000 1.000000 1.000000 1.000000 1.000000 1.000000 1.010000 1.002500 1.000000 0.990000 0.997500 1.000000 1.000000 1.000000 1.000000 1.000000 1.000000 1.000000 1.000000 1.000000 1.000000 1.000000 1.000000 1.000000 1.000000 1.000000 0.000000 0.000000 0.000200 0.000200 0.000000 10000 10000 0 1 10000 1236589312 0.000400 1485.250000
1.000000 1.000000 1.000000 1.000000 1.000000 1.000000 1.010000 1.002500 1.000000 0.990000 0.997500 1.000000 1.000000 1.000000 1.000000 1.000000 1.000000 1.000000 1.000000 1.000000 1.000000 1.000000 1.000000 1.000000 1.000000 1.000000 0.000000 0.000000 0.000200 0.000200 0.000000 10000 10000 0 1 10000 110815281 0.000300 1024.666667
1.000000 1.000000 1.000000 1.000000 1.000000 1.000000 1.010000 1.002500 1.000000 0.990000 0.997500 1.000000 1.000000 1.000000 1.000000 1.000000 1.000000 1.000000 1.000000 1.000000 1.000000 1.000000 1.000000 1.000000 1.000000 1.000000 0.000000 0.000000 0.000200 0.000200 0.000000 10000 10000 0 1 10000 2341619245 0.000300 1365.000000
1.000000 1.000000 1.000000 1.000000 1.000000 1.000000 1.010000 1.002500 1.000000 0.990000 0.997500 1.000000 1.000000 1.000000 1.000000 1.000000 1.000000 1.000000 1.000000 1.000000 1.000000 1.000000 1.000000 1.000000 1.000000 1.000000 0.000000 0.000000 0.000200 0.000200 0.000000 10000 10000 0 1 10000 1928433580 0.000200 1112.000000
1.000000 1.000000 1.000000 1.000000 1.000000 1.000000 1.010000 1.002500 1.000000 0.990000 0.997500 1.000000 1.000000 1.000000 1.000000 1.000000 1.000000 1.000000 1.000000 1.000000 1.000000 1.000000 1.000000 1.000000 1.000000 1.000000 0.000000 0.000000 0.000200 0.000200 0.000000 10000 10000 0 1 10000 1452937321 0.000400 1420.000000
1.000000 1.000000 1.000000 1.000000 1.000000 1.000000 1.010000 1.002500 1.000000 0.990000 0.997500 1.000000 1.000000 1.000000 1.000000 1.000000 1.000000 1.000000 1.000000 1.000000 1.000000 1.000000 1.000000 1.000000 1.000000 1.000000 0.000000 0.000000 0.000200 0.000200 0.000000 10000 10000 0 1 10000 3763299978 0.000600 1076.000000
1.000000 1.000000 1.000000 1.000000 1.000000 1.000000 1.010000 1.002500 1.000000 0.990000 0.997500 1.000000 1.000000 1.000000 1.000000 1.000000 1.000000 1.000000 1.000000 1.000000 1.000000 1.000000 1.000000 1.000000 1.000000 1.000000 0.000000 0.000000 0.000200 0.000200 0.000000 10000 10000 0 1 10000 2192383039 0.000200 1217.500000
1.000000 1.000000 1.000000 1.000000 1.000000 1.000000 1.010000 1.002500 1.000000 0.990000 0.997500 1.000000 1.000000 1.000000 1.000000 1.000000 1.000000 1.000000 1.000000 1.000000 1.000000 1.000000 1.000000 1.000000 1.000000 1.000000 0.000000 0.000000 0.000200 0.000200 0.000000 10000 10000 0 1 10000 139191587 0.000300 1686.333333
1.000000 1.000000 1.000000 1.000000 1.000000 1.000000 1.010000 1.002500 1.000000 0.990000 0.997500 1.000000 1.000000 1.000000 1.000000 1.000000 1.000000 1.000000 1.000000 1.000000 1.000000 1.000000 1.000000 1.000000 1.000000 1.000000 0.000000 0.000000 0.000200 0.000200 0.000000 10000 10000 0 1 10000 1669988657 0.000600 1644.500000
1.000000 1.000000 1.000000 1.000000 1.000000 1.000000 1.010000 1.002500 1.000000 0.990000 0.997500 1.000000 1.000000 1.000000 1.000000 1.000000 1.000000 1.000000 1.000000 1.000000 1.000000 1.000000 1.000000 1.000000 1.000000 1.000000 0.000000 0.000000 0.000200 0.000200 0.000000 10000 10000 0 1 10000 1482755803 0.000300 1477.333333
1.000000 1.000000 1.000000 1.000000 1.000000 1.000000 1.010000 1.002500 1.000000 0.990000 0.997500 1.000000 1.000000 1.000000 1.000000 1.000000 1.000000 1.000000 1.000000 1.000000 1.000000 1.000000 1.000000 1.000000 1.000000 1.000000 0.000000 0.000000 0.000200 0.000200 0.000000 10000 10000 0 1 10000 1511445222 0.000200 2002.000000
1.000000 1.000000 1.000000 1.000000 1.000000 1.000000 1.010000 1.002500 1.000000 0.990000 0.997500 1.000000 1.000000 1.000000 1.000000 1.000000 1.000000 1.000000 1.000000 1.000000 1.000000 1.000000 1.000000 1.000000 1.000000 1.000000 0.000000 0.000000 0.000200 0.000200 0.000000 10000 10000 0 1 10000 2297643910 0.000200 1486.000000
1.000000 1.000000 1.000000 1.000000 1.000000 1.000000 1.010000 1.002500 1.000000 0.990000 0.997500 1.000000 1.000000 1.000000 1.000000 1.000000 1.000000 1.000000 1.000000 1.000000 1.000000 1.000000 1.000000 1.000000 1.000000 1.000000 0.000000 0.000000 0.000200 0.000200 0.000000 10000 10000 0 1 10000 2775319088 0.000600 917.000000
1.000000 1.000000 1.000000 1.000000 1.000000 1.000000 1.010000 1.002500 1.000000 0.990000 0.997500 1.000000 1.000000 1.000000 1.000000 1.000000 1.000000 1.000000 1.000000 1.000000 1.000000 1.000000 1.000000 1.000000 1.000000 1.000000 0.000000 0.000000 0.000200 0.000200 0.000000 10000 10000 0 1 10000 3618723884 0.000200 790.000000
1.000000 1.000000 1.000000 1.000000 1.000000 1.000000 1.010000 1.002500 1.000000 0.990000 0.997500 1.000000 1.000000 1.000000 1.000000 1.000000 1.000000 1.000000 1.000000 1.000000 1.000000 1.000000 1.000000 1.000000 1.000000 1.000000 0.000000 0.000000 0.000200 0.000200 0.000000 10000 10000 0 1 10000 2454001033 0.000300 2101.666667
1.000000 1.000000 1.000000 1.000000 1.000000 1.000000 1.010000 1.002500 1.000000 0.990000 0.997500 1.000000 1.000000 1.000000 1.000000 1.000000 1.000000 1.000000 1.000000 1.000000 1.000000 1.000000 1.000000 1.000000 1.000000 1.000000 0.000000 0.000000 0.000200 0.000200 0.000000 10000 10000 0 1 10000 1331680133 0.000500 1317.400000
1.000000 1.000000 1.000000 1.000000 1.000000 1.000000 1.010000 1.002500 1.000000 0.990000 0.997500 1.000000 1.000000 1.000000 1.000000 1.000000 1.000000 1.000000 1.000000 1.000000 1.000000 1.000000 1.000000 1.000000 1.000000 1.000000 0.000000 0.000000 0.000200 0.000200 0.000000 10000 10000 0 1 10000 514767923 0.000100 1084.000000
1.000000 1.000000 1.000000 1.000000 1.000000 1.000000 1.010000 1.002500 1.000000 0.990000 0.997500 1.000000 1.000000 1.000000 1.000000 1.000000 1.000000 1.000000 1.000000 1.000000 1.000000 1.000000 1.000000 1.000000 1.000000 1.000000 0.000000 0.000000 0.000200 0.000200 0.000000 10000 10000 0 1 10000 1055450321 0.000200 2259.000000
1.000000 1.000000 1.000000 1.000000 1.000000 1.000000 1.010000 1.002500 1.000000 0.990000 0.997500 1.000000 1.000000 1.000000 1.000000 1.000000 1.000000 1.000000 1.000000 1.000000 1.000000 1.000000 1.000000 1.000000 1.000000 1.000000 0.000000 0.000000 0.000200 0.000200 0.000000 10000 10000 0 1 10000 2824722764 0.000400 1467.000000
1.000000 1.000000 1.000000 1.000000 1.000000 1.000000 1.010000 1.002500 1.000000 0.990000 0.997500 1.000000 1.000000 1.000000 1.000000 1.000000 1.000000 1.000000 1.000000 1.000000 1.000000 1.000000 1.000000 1.000000 1.000000 1.000000 0.000000 0.000000 0.000200 0.000200 0.000000 10000 10000 0 1 10000 2927788475 0.000400 1877.250000
1.000000 1.000000 1.000000 1.000000 1.000000 1.000000 1.010000 1.002500 1.000000 0.990000 0.997500 1.000000 1.000000 1.000000 1.000000 1.000000 1.000000 1.000000 1.000000 1.000000 1.000000 1.000000 1.000000 1.000000 1.000000 1.000000 0.000000 0.000000 0.000200 0.000200 0.000000 10000 10000 0 1 10000 1626483712 0.000300 1413.000000
1.000000 1.000000 1.000000 1.000000 1.000000 1.000000 1.010000 1.002500 1.000000 0.990000 0.997500 1.000000 1.000000 1.000000 1.000000 1.000000 1.000000 1.000000 1.000000 1.000000 1.000000 1.000000 1.000000 1.000000 1.000000 1.000000 0.000000 0.000000 0.000200 0.000200 0.000000 10000 10000 0 1 10000 711534195 0.000000 -nan
1.000000 1.000000 1.000000 1.000000 1.000000 1.000000 1.010000 1.002500 1.000000 0.990000 0.997500 1.000000 1.000000 1.000000 1.000000 1.000000 1.000000 1.000000 1.000000 1.000000 1.000000 1.000000 1.000000 1.000000 1.000000 1.000000 0.000000 0.000000 0.000200 0.000200 0.000000 10000 10000 0 1 10000 304454895 0.000100 1188.000000
1.000000 1.000000 1.000000 1.000000 1.000000 1.000000 1.010000 1.002500 1.000000 0.990000 0.997500 1.000000 1.000000 1.000000 1.000000 1.000000 1.000000 1.000000 1.000000 1.000000 1.000000 1.000000 1.000000 1.000000 1.000000 1.000000 0.000000 0.000000 0.000200 0.000200 0.000000 10000 10000 0 1 10000 748178023 0.000000 -nan
1.000000 1.000000 1.000000 1.000000 1.000000 1.000000 1.010000 1.002500 1.000000 0.990000 0.997500 1.000000 1.000000 1.000000 1.000000 1.000000 1.000000 1.000000 1.000000 1.000000 1.000000 1.000000 1.000000 1.000000 1.000000 1.000000 0.000000 0.000000 0.000200 0.000200 0.000000 10000 10000 0 1 10000 2724534029 0.000300 1934.333333
1.000000 1.000000 1.000000 1.000000 1.000000 1.000000 1.010000 1.002500 1.000000 0.990000 0.997500 1.000000 1.000000 1.000000 1.000000 1.000000 1.000000 1.000000 1.000000 1.000000 1.000000 1.000000 1.000000 1.000000 1.000000 1.000000 0.000000 0.000000 0.000200 0.000200 0.000000 10000 10000 0 1 10000 3744088659 0.000300 627.000000
1.000000 1.000000 1.000000 1.000000 1.000000 1.000000 1.010000 1.002500 1.000000 0.990000 0.997500 1.000000 1.000000 1.000000 1.000000 1.000000 1.000000 1.000000 1.000000 1.000000 1.000000 1.000000 1.000000 1.000000 1.000000 1.000000 0.000000 0.000000 0.000200 0.000200 0.000000 10000 10000 0 1 10000 351582716 0.000300 1593.000000
1.000000 1.000000 1.000000 1.000000 1.000000 1.000000 1.010000 1.002500 1.000000 0.990000 0.997500 1.000000 1.000000 1.000000 1.000000 1.000000 1.000000 1.000000 1.000000 1.000000 1.000000 1.000000 1.000000 1.000000 1.000000 1.000000 0.000000 0.000000 0.000200 0.000200 0.000000 10000 10000 0 1 10000 3405542976 0.000200 986.000000
1.000000 1.000000 1.000000 1.000000 1.000000 1.000000 1.010000 1.002500 1.000000 0.990000 0.997500 1.000000 1.000000 1.000000 1.000000 1.000000 1.000000 1.000000 1.000000 1.000000 1.000000 1.000000 1.000000 1.000000 1.000000 1.000000 0.000000 0.000000 0.000200 0.000200 0.000000 10000 10000 0 1 10000 1929204071 0.000100 1135.000000
1.000000 1.000000 1.000000 1.000000 1.000000 1.000000 1.010000 1.002500 1.000000 0.990000 0.997500 1.000000 1.000000 1.000000 1.000000 1.000000 1.000000 1.000000 1.000000 1.000000 1.000000 1.000000 1.000000 1.000000 1.000000 1.000000 0.000000 0.000000 0.000200 0.000200 0.000000 10000 10000 0 1 10000 4132119141 0.000600 1391.333333
1.000000 1.000000 1.000000 1.000000 1.000000 1.000000 1.010000 1.002500 1.000000 0.990000 0.997500 1.000000 1.000000 1.000000 1.000000 1.000000 1.000000 1.000000 1.000000 1.000000 1.000000 1.000000 1.000000 1.000000 1.000000 1.000000 0.000000 0.000000 0.000200 0.000200 0.000000 10000 10000 0 1 10000 2362037726 0.000300 1883.333333
1.000000 1.000000 1.000000 1.000000 1.000000 1.000000 1.010000 1.002500 1.000000 0.990000 0.997500 1.000000 1.000000 1.000000 1.000000 1.000000 1.000000 1.000000 1.000000 1.000000 1.000000 1.000000 1.000000 1.000000 1.000000 1.000000 0.000000 0.000000 0.000200 0.000200 0.000000 10000 10000 0 1 10000 969603266 0.000300 1277.333333
1.000000 1.000000 1.000000 1.000000 1.000000 1.000000 1.010000 1.002500 1.000000 0.990000 0.997500 1.000000 1.000000 1.000000 1.000000 1.000000 1.000000 1.000000 1.000000 1.000000 1.000000 1.000000 1.000000 1.000000 1.000000 1.000000 0.000000 0.000000 0.000200 0.000200 0.000000 10000 10000 0 1 10000 1157573461 0.000400 2456.000000
1.000000 1.000000 1.000000 1.000000 1.000000 1.000000 1.010000 1.002500 1.000000 0.990000 0.997500 1.000000 1.000000 1.000000 1.000000 1.000000 1.000000 1.000000 1.000000 1.000000 1.000000 1.000000 1.000000 1.000000 1.000000 1.000000 0.000000 0.000000 0.000200 0.000200 0.000000 10000 10000 0 1 10000 841295672 0.000600 1245.166667
1.000000 1.000000 1.000000 1.000000 1.000000 1.000000 1.010000 1.002500 1.000000 0.990000 0.997500 1.000000 1.000000 1.000000 1.000000 1.000000 1.000000 1.000000 1.000000 1.000000 1.000000 1.000000 1.000000 1.000000 1.000000 1.000000 0.000000 0.000000 0.000200 0.000200 0.000000 10000 10000 0 1 10000 887740126 0.000200 2325.500000
1.000000 1.000000 1.000000 1.000000 1.000000 1.000000 1.010000 1.002500 1.000000 0.990000 0.997500 1.000000 1.000000 1.000000 1.000000 1.000000 1.000000 1.000000 1.000000 1.000000 1.000000 1.000000 1.000000 1.000000 1.000000 1.000000 0.000000 0.000000 0.000200 0.000200 0.000000 10000 10000 0 1 10000 3821169772 0.000700 1617.142857
1.000000 1.000000 1.000000 1.000000 1.000000 1.000000 1.010000 1.002500 1.000000 0.990000 0.997500 1.000000 1.000000 1.000000 1.000000 1.000000 1.000000 1.000000 1.000000 1.000000 1.000000 1.000000 1.000000 1.000000 1.000000 1.000000 0.000000 0.000000 0.000200 0.000200 0.000000 10000 10000 0 1 10000 1866344342 0.000000 -nan
1.000000 1.000000 1.000000 1.000000 1.000000 1.000000 1.010000 1.002500 1.000000 0.990000 0.997500 1.000000 1.000000 1.000000 1.000000 1.000000 1.000000 1.000000 1.000000 1.000000 1.000000 1.000000 1.000000 1.000000 1.000000 1.000000 0.000000 0.000000 0.000200 0.000200 0.000000 10000 10000 0 1 10000 3658153054 0.000100 718.000000
1.000000 1.000000 1.000000 1.000000 1.000000 1.000000 1.010000 1.002500 1.000000 0.990000 0.997500 1.000000 1.000000 1.000000 1.000000 1.000000 1.000000 1.000000 1.000000 1.000000 1.000000 1.000000 1.000000 1.000000 1.000000 1.000000 0.000000 0.000000 0.000200 0.000200 0.000000 10000 10000 0 1 10000 2662108367 0.000400 2018.250000
1.000000 1.000000 1.000000 1.000000 1.000000 1.000000 1.010000 1.002500 1.000000 0.990000 0.997500 1.000000 1.000000 1.000000 1.000000 1.000000 1.000000 1.000000 1.000000 1.000000 1.000000 1.000000 1.000000 1.000000 1.000000 1.000000 0.000000 0.000000 0.000200 0.000200 0.000000 10000 10000 0 1 10000 1479365198 0.000400 1729.000000
1.000000 1.000000 1.000000 1.000000 1.000000 1.000000 1.010000 1.002500 1.000000 0.990000 0.997500 1.000000 1.000000 1.000000 1.000000 1.000000 1.000000 1.000000 1.000000 1.000000 1.000000 1.000000 1.000000 1.000000 1.000000 1.000000 0.000000 0.000000 0.000200 0.000200 0.000000 10000 10000 0 1 10000 3917888804 0.000300 2541.000000
1.000000 1.000000 1.000000 1.000000 1.000000 1.000000 1.010000 1.002500 1.000000 0.990000 0.997500 1.000000 1.000000 1.000000 1.000000 1.000000 1.000000 1.000000 1.000000 1.000000 1.000000 1.000000 1.000000 1.000000 1.000000 1.000000 0.000000 0.000000 0.000200 0.000200 0.000000 10000 10000 0 1 10000 1768861268 0.000500 1120.000000
1.000000 1.000000 1.000000 1.000000 1.000000 1.000000 1.010000 1.002500 1.000000 0.990000 0.997500 1.000000 1.000000 1.000000 1.000000 1.000000 1.000000 1.000000 1.000000 1.000000 1.000000 1.000000 1.000000 1.000000 1.000000 1.000000 0.000000 0.000000 0.000200 0.000200 0.000000 10000 10000 0 1 10000 2882505128 0.000500 2162.000000
1.000000 1.000000 1.000000 1.000000 1.000000 1.000000 1.010000 1.002500 1.000000 0.990000 0.997500 1.000000 1.000000 1.000000 1.000000 1.000000 1.000000 1.000000 1.000000 1.000000 1.000000 1.000000 1.000000 1.000000 1.000000 1.000000 0.000000 0.000000 0.000200 0.000200 0.000000 10000 10000 0 1 10000 3890536099 0.000300 1938.000000
1.000000 1.000000 1.000000 1.000000 1.000000 1.000000 1.010000 1.002500 1.000000 0.990000 0.997500 1.000000 1.000000 1.000000 1.000000 1.000000 1.000000 1.000000 1.000000 1.000000 1.000000 1.000000 1.000000 1.000000 1.000000 1.000000 0.000000 0.000000 0.000200 0.000200 0.000000 10000 10000 0 1 10000 3822270476 0.000400 1190.750000
1.000000 1.000000 1.000000 1.000000 1.000000 1.000000 1.010000 1.002500 1.000000 0.990000 0.997500 1.000000 1.000000 1.000000 1.000000 1.000000 1.000000 1.000000 1.000000 1.000000 1.000000 1.000000 1.000000 1.000000 1.000000 1.000000 0.000000 0.000000 0.000200 0.000200 0.000000 10000 10000 0 1 10000 356486968 0.000400 1152.500000
1.000000 1.000000 1.000000 1.000000 1.000000 1.000000 1.010000 1.002500 1.000000 0.990000 0.997500 1.000000 1.000000 1.000000 1.000000 1.000000 1.000000 1.000000 1.000000 1.000000 1.000000 1.000000 1.000000 1.000000 1.000000 1.000000 0.000000 0.000000 0.000200 0.000200 0.000000 10000 10000 0 1 10000 3776302951 0.000300 3061.666667
1.000000 1.000000 1.000000 1.000000 1.000000 1.000000 1.010000 1.002500 1.000000 0.990000 0.997500 1.000000 1.000000 1.000000 1.000000 1.000000 1.000000 1.000000 1.000000 1.000000 1.000000 1.000000 1.000000 1.000000 1.000000 1.000000 0.000000 0.000000 0.000200 0.000200 0.000000 10000 10000 0 1 10000 1461034807 0.000500 1224.800000
1.000000 1.000000 1.000000 1.000000 1.000000 1.000000 1.010000 1.002500 1.000000 0.990000 0.997500 1.000000 1.000000 1.000000 1.000000 1.000000 1.000000 1.000000 1.000000 1.000000 1.000000 1.000000 1.000000 1.000000 1.000000 1.000000 0.000000 0.000000 0.000200 0.000200 0.000000 10000 10000 0 1 10000 4263344579 0.000000 -nan
1.000000 1.000000 1.000000 1.000000 1.000000 1.000000 1.010000 1.002500 1.000000 0.990000 0.997500 1.000000 1.000000 1.000000 1.000000 1.000000 1.000000 1.000000 1.000000 1.000000 1.000000 1.000000 1.000000 1.000000 1.000000 1.000000 0.000000 0.000000 0.000200 0.000200 0.000000 10000 10000 0 1 10000 3015960452 0.000200 1612.500000
1.000000 1.000000 1.000000 1.000000 1.000000 1.000000 1.010000 1.002500 1.000000 0.990000 0.997500 1.000000 1.000000 1.000000 1.000000 1.000000 1.000000 1.000000 1.000000 1.000000 1.000000 1.000000 1.000000 1.000000 1.000000 1.000000 0.000000 0.000000 0.000200 0.000200 0.000000 10000 10000 0 1 10000 3712603183 0.000400 2096.750000
1.000000 1.000000 1.000000 1.000000 1.000000 1.000000 1.010000 1.002500 1.000000 0.990000 0.997500 1.000000 1.000000 1.000000 1.000000 1.000000 1.000000 1.000000 1.000000 1.000000 1.000000 1.000000 1.000000 1.000000 1.000000 1.000000 0.000000 0.000000 0.000200 0.000200 0.000000 10000 10000 0 1 10000 4034631313 0.000400 1306.750000
1.000000 1.000000 1.000000 1.000000 1.000000 1.000000 1.010000 1.002500 1.000000 0.990000 0.997500 1.000000 1.000000 1.000000 1.000000 1.000000 1.000000 1.000000 1.000000 1.000000 1.000000 1.000000 1.000000 1.000000 1.000000 1.000000 0.000000 0.000000 0.000200 0.000200 0.000000 10000 10000 0 1 10000 2663709070 0.000100 2089.000000
1.000000 1.000000 1.000000 1.000000 1.000000 1.000000 1.010000 1.002500 1.000000 0.990000 0.997500 1.000000 1.000000 1.000000 1.000000 1.000000 1.000000 1.000000 1.000000 1.000000 1.000000 1.000000 1.000000 1.000000 1.000000 1.000000 0.000000 0.000000 0.000200 0.000200 0.000000 10000 10000 0 1 10000 1289064292 0.000500 1348.000000
1.000000 1.000000 1.000000 1.000000 1.000000 1.000000 1.010000 1.002500 1.000000 0.990000 0.997500 1.000000 1.000000 1.000000 1.000000 1.000000 1.000000 1.000000 1.000000 1.000000 1.000000 1.000000 1.000000 1.000000 1.000000 1.000000 0.000000 0.000000 0.000200 0.000200 0.000000 10000 10000 0 1 10000 1861938199 0.000000 -nan
1.000000 1.000000 1.000000 1.000000 1.000000 1.000000 1.010000 1.002500 1.000000 0.990000 0.997500 1.000000 1.000000 1.000000 1.000000 1.000000 1.000000 1.000000 1.000000 1.000000 1.000000 1.000000 1.000000 1.000000 1.000000 1.000000 0.000000 0.000000 0.000200 0.000200 0.000000 10000 10000 0 1 10000 265779229 0.000000 -nan
1.000000 1.000000 1.000000 1.000000 1.000000 1.000000 1.010000 1.002500 1.000000 0.990000 0.997500 1.000000 1.000000 1.000000 1.000000 1.000000 1.000000 1.000000 1.000000 1.000000 1.000000 1.000000 1.000000 1.000000 1.000000 1.000000 0.000000 0.000000 0.000200 0.000200 0.000000 10000 10000 0 1 10000 210418101 0.000400 1081.000000
1.000000 1.000000 1.000000 1.000000 1.000000 1.000000 1.010000 1.002500 1.000000 0.990000 0.997500 1.000000 1.000000 1.000000 1.000000 1.000000 1.000000 1.000000 1.000000 1.000000 1.000000 1.000000 1.000000 1.000000 1.000000 1.000000 0.000000 0.000000 0.000200 0.000200 0.000000 10000 10000 0 1 10000 3194659671 0.000300 2488.666667
1.000000 1.000000 1.000000 1.000000 1.000000 1.000000 1.010000 1.002500 1.000000 0.990000 0.997500 1.000000 1.000000 1.000000 1.000000 1.000000 1.000000 1.000000 1.000000 1.000000 1.000000 1.000000 1.000000 1.000000 1.000000 1.000000 0.000000 0.000000 0.000200 0.000200 0.000000 10000 10000 0 1 10000 2343604140 0.000200 1901.000000
1.000000 1.000000 1.000000 1.000000 1.000000 1.000000 1.010000 1.002500 1.000000 0.990000 0.997500 1.000000 1.000000 1.000000 1.000000 1.000000 1.000000 1.000000 1.000000 1.000000 1.000000 1.000000 1.000000 1.000000 1.000000 1.000000 0.000000 0.000000 0.000200 0.000200 0.000000 10000 10000 0 1 10000 2745565415 0.000300 1547.333333
1.000000 1.000000 1.000000 1.000000 1.000000 1.000000 1.010000 1.002500 1.000000 0.990000 0.997500 1.000000 1.000000 1.000000 1.000000 1.000000 1.000000 1.000000 1.000000 1.000000 1.000000 1.000000 1.000000 1.000000 1.000000 1.000000 0.000000 0.000000 0.000200 0.000200 0.000000 10000 10000 0 1 10000 2804983790 0.000000 -nan
1.000000 1.000000 1.000000 1.000000 1.000000 1.000000 1.010000 1.002500 1.000000 0.990000 0.997500 1.000000 1.000000 1.000000 1.000000 1.000000 1.000000 1.000000 1.000000 1.000000 1.000000 1.000000 1.000000 1.000000 1.000000 1.000000 0.000000 0.000000 0.000200 0.000200 0.000000 10000 10000 0 1 10000 233501404 0.000200 1926.500000
1.000000 1.000000 1.000000 1.000000 1.000000 1.000000 1.010000 1.002500 1.000000 0.990000 0.997500 1.000000 1.000000 1.000000 1.000000 1.000000 1.000000 1.000000 1.000000 1.000000 1.000000 1.000000 1.000000 1.000000 1.000000 1.000000 0.000000 0.000000 0.000200 0.000200 0.000000 10000 10000 0 1 10000 4149295158 0.000000 -nan
1.000000 1.000000 1.000000 1.000000 1.000000 1.000000 1.010000 1.002500 1.000000 0.990000 0.997500 1.000000 1.000000 1.000000 1.000000 1.000000 1.000000 1.000000 1.000000 1.000000 1.000000 1.000000 1.000000 1.000000 1.000000 1.000000 0.000000 0.000000 0.000200 0.000200 0.000000 10000 10000 0 1 10000 1486479367 0.000100 778.000000
1.000000 1.000000 1.000000 1.000000 1.000000 1.000000 1.010000 1.002500 1.000000 0.990000 0.997500 1.000000 1.000000 1.000000 1.000000 1.000000 1.000000 1.000000 1.000000 1.000000 1.000000 1.000000 1.000000 1.000000 1.000000 1.000000 0.000000 0.000000 0.000200 0.000200 0.000000 10000 10000 0 1 10000 2357400619 0.000100 2272.000000
1.000000 1.000000 1.000000 1.000000 1.000000 1.000000 1.010000 1.002500 1.000000 0.990000 0.997500 1.000000 1.000000 1.000000 1.000000 1.000000 1.000000 1.000000 1.000000 1.000000 1.000000 1.000000 1.000000 1.000000 1.000000 1.000000 0.000000 0.000000 0.000200 0.000200 0.000000 10000 10000 0 1 10000 3185823073 0.000400 1687.750000
1.000000 1.000000 1.000000 1.000000 1.000000 1.000000 1.010000 1.002500 1.000000 0.990000 0.997500 1.000000 1.000000 1.000000 1.000000 1.000000 1.000000 1.000000 1.000000 1.000000 1.000000 1.000000 1.000000 1.000000 1.000000 1.000000 0.000000 0.000000 0.000200 0.000200 0.000000 10000 10000 0 1 10000 815413776 0.000100 346.000000
1.000000 1.000000 1.000000 1.000000 1.000000 1.000000 1.010000 1.002500 1.000000 0.990000 0.997500 1.000000 1.000000 1.000000 1.000000 1.000000 1.000000 1.000000 1.000000 1.000000 1.000000 1.000000 1.000000 1.000000 1.000000 1.000000 0.000000 0.000000 0.000200 0.000200 0.000000 10000 10000 0 1 10000 3666320942 0.000400 1516.750000
1.000000 1.000000 1.000000 1.000000 1.000000 1.000000 1.010000 1.002500 1.000000 0.990000 0.997500 1.000000 1.000000 1.000000 1.000000 1.000000 1.000000 1.000000 1.000000 1.000000 1.000000 1.000000 1.000000 1.000000 1.000000 1.000000 0.000000 0.000000 0.000200 0.000200 0.000000 10000 10000 0 1 10000 4016443228 0.000100 1425.000000
1.000000 1.000000 1.000000 1.000000 1.000000 1.000000 1.010000 1.002500 1.000000 0.990000 0.997500 1.000000 1.000000 1.000000 1.000000 1.000000 1.000000 1.000000 1.000000 1.000000 1.000000 1.000000 1.000000 1.000000 1.000000 1.000000 0.000000 0.000000 0.000200 0.000200 0.000000 10000 10000 0 1 10000 3004356268 0.000200 2216.000000
1.000000 1.000000 1.000000 1.000000 1.000000 1.000000 1.010000 1.002500 1.000000 0.990000 0.997500 1.000000 1.000000 1.000000 1.000000 1.000000 1.000000 1.000000 1.000000 1.000000 1.000000 1.000000 1.000000 1.000000 1.000000 1.000000 0.000000 0.000000 0.000200 0.000200 0.000000 10000 10000 0 1 10000 3156028067 0.000200 693.500000
1.000000 1.000000 1.000000 1.000000 1.000000 1.000000 1.010000 1.002500 1.000000 0.990000 0.997500 1.000000 1.000000 1.000000 1.000000 1.000000 1.000000 1.000000 1.000000 1.000000 1.000000 1.000000 1.000000 1.000000 1.000000 1.000000 0.000000 0.000000 0.000200 0.000200 0.000000 10000 10000 0 1 10000 2987099855 0.000400 3091.500000
1.000000 1.000000 1.000000 1.000000 1.000000 1.000000 1.010000 1.002500 1.000000 0.990000 0.997500 1.000000 1.000000 1.000000 1.000000 1.000000 1.000000 1.000000 1.000000 1.000000 1.000000 1.000000 1.000000 1.000000 1.000000 1.000000 0.000000 0.000000 0.000200 0.000200 0.000000 10000 10000 0 1 10000 3039295173 0.000700 1707.857143
1.000000 1.000000 1.000000 1.000000 1.000000 1.000000 1.010000 1.002500 1.000000 0.990000 0.997500 1.000000 1.000000 1.000000 1.000000 1.000000 1.000000 1.000000 1.000000 1.000000 1.000000 1.000000 1.000000 1.000000 1.000000 1.000000 0.000000 0.000000 0.000200 0.000200 0.000000 10000 10000 0 1 10000 2900268990 0.000300 1181.666667
1.000000 1.000000 1.000000 1.000000 1.000000 1.000000 1.010000 1.002500 1.000000 0.990000 0.997500 1.000000 1.000000 1.000000 1.000000 1.000000 1.000000 1.000000 1.000000 1.000000 1.000000 1.000000 1.000000 1.000000 1.000000 1.000000 0.000000 0.000000 0.000200 0.000200 0.000000 10000 10000 0 1 10000 4007153502 0.000400 1990.750000
1.000000 1.000000 1.000000 1.000000 1.000000 1.000000 1.010000 1.002500 1.000000 0.990000 0.997500 1.000000 1.000000 1.000000 1.000000 1.000000 1.000000 1.000000 1.000000 1.000000 1.000000 1.000000 1.000000 1.000000 1.000000 1.000000 0.000000 0.000000 0.000200 0.000200 0.000000 10000 10000 0 1 10000 2360458529 0.000400 792.250000
1.000000 1.000000 1.000000 1.000000 1.000000 1.000000 1.010000 1.002500 1.000000 0.990000 0.997500 1.000000 1.000000 1.000000 1.000000 1.000000 1.000000 1.000000 1.000000 1.000000 1.000000 1.000000 1.000000 1.000000 1.000000 1.000000 0.000000 0.000000 0.000200 0.000200 0.000000 10000 10000 0 1 10000 3049904358 0.000500 1449.000000
1.000000 1.000000 1.000000 1.000000 1.000000 1.000000 1.010000 1.002500 1.000000 0.990000 0.997500 1.000000 1.000000 1.000000 1.000000 1.000000 1.000000 1.000000 1.000000 1.000000 1.000000 1.000000 1.000000 1.000000 1.000000 1.000000 0.000000 0.000000 0.000200 0.000200 0.000000 10000 10000 0 1 10000 1255408475 0.000300 2311.000000
1.000000 1.000000 1.000000 1.000000 1.000000 1.000000 1.010000 1.002500 1.000000 0.990000 0.997500 1.000000 1.000000 1.000000 1.000000 1.000000 1.000000 1.000000 1.000000 1.000000 1.000000 1.000000 1.000000 1.000000 1.000000 1.000000 0.000000 0.000000 0.000200 0.000200 0.000000 10000 10000 0 1 10000 606375149 0.000300 1268.000000
1.000000 1.000000 1.000000 1.000000 1.000000 1.000000 1.010000 1.002500 1.000000 0.990000 0.997500 1.000000 1.000000 1.000000 1.000000 1.000000 1.000000 1.000000 1.000000 1.000000 1.000000 1.000000 1.000000 1.000000 1.000000 1.000000 0.000000 0.000000 0.000200 0.000200 0.000000 10000 10000 0 1 10000 1060127088 0.000200 957.000000
1.000000 1.000000 1.000000 1.000000 1.000000 1.000000 1.010000 1.002500 1.000000 0.990000 0.997500 1.000000 1.000000 1.000000 1.000000 1.000000 1.000000 1.000000 1.000000 1.000000 1.000000 1.000000 1.000000 1.000000 1.000000 1.000000 0.000000 0.000000 0.000200 0.000200 0.000000 10000 10000 0 1 10000 2486582879 0.000100 756.000000
1.000000 1.000000 1.000000 1.000000 1.000000 1.000000 1.010000 1.002500 1.000000 0.990000 0.997500 1.000000 1.000000 1.000000 1.000000 1.000000 1.000000 1.000000 1.000000 1.000000 1.000000 1.000000 1.000000 1.000000 1.000000 1.000000 0.000000 0.000000 0.000200 0.000200 0.000000 10000 10000 0 1 10000 2964536891 0.000100 854.000000
1.000000 1.000000 1.000000 1.000000 1.000000 1.000000 1.010000 1.002500 1.000000 0.990000 0.997500 1.000000 1.000000 1.000000 1.000000 1.000000 1.000000 1.000000 1.000000 1.000000 1.000000 1.000000 1.000000 1.000000 1.000000 1.000000 0.000000 0.000000 0.000200 0.000200 0.000000 10000 10000 0 1 10000 1894543260 0.000200 2026.500000
1.000000 1.000000 1.000000 1.000000 1.000000 1.000000 1.010000 1.002500 1.000000 0.990000 0.997500 1.000000 1.000000 1.000000 1.000000 1.000000 1.000000 1.000000 1.000000 1.000000 1.000000 1.000000 1.000000 1.000000 1.000000 1.000000 0.000000 0.000000 0.000200 0.000200 0.000000 10000 10000 0 1 10000 1332667708 0.000600 1372.166667
1.000000 1.000000 1.000000 1.000000 1.000000 1.000000 1.010000 1.002500 1.000000 0.990000 0.997500 1.000000 1.000000 1.000000 1.000000 1.000000 1.000000 1.000000 1.000000 1.000000 1.000000 1.000000 1.000000 1.000000 1.000000 1.000000 0.000000 0.000000 0.000200 0.000200 0.000000 10000 10000 0 1 10000 2980789915 0.000200 1840.000000
1.000000 1.000000 1.000000 1.000000 1.000000 1.000000 1.010000 1.002500 1.000000 0.990000 0.997500 1.000000 1.000000 1.000000 1.000000 1.000000 1.000000 1.000000 1.000000 1.000000 1.000000 1.000000 1.000000 1.000000 1.000000 1.000000 0.000000 0.000000 0.000200 0.000200 0.000000 10000 10000 0 1 10000 126959871 0.000400 1492.750000
1.000000 1.000000 1.000000 1.000000 1.000000 1.000000 1.010000 1.002500 1.000000 0.990000 0.997500 1.000000 1.000000 1.000000 1.000000 1.000000 1.000000 1.000000 1.000000 1.000000 1.000000 1.000000 1.000000 1.000000 1.000000 1.000000 0.000000 0.000000 0.000200 0.000200 0.000000 10000 10000 0 1 10000 3389448471 0.000300 1577.666667
1.000000 1.000000 1.000000 1.000000 1.000000 1.000000 1.010000 1.002500 1.000000 0.990000 0.997500 1.000000 1.000000 1.000000 1.000000 1.000000 1.000000 1.000000 1.000000 1.000000 1.000000 1.000000 1.000000 1.000000 1.000000 1.000000 0.000000 0.000000 0.000200 0.000200 0.000000 10000 10000 0 1 10000 2132493936 0.000500 1293.400000
1.000000 1.000000 1.000000 1.000000 1.000000 1.000000 1.010000 1.002500 1.000000 0.990000 0.997500 1.000000 1.000000 1.000000 1.000000 1.000000 1.000000 1.000000 1.000000 1.000000 1.000000 1.000000 1.000000 1.000000 1.000000 1.000000 0.000000 0.000000 0.000200 0.000200 0.000000 10000 10000 0 1 10000 1106229301 0.000300 1047.333333
1.000000 1.000000 1.000000 1.000000 1.000000 1.000000 1.010000 1.002500 1.000000 0.990000 0.997500 1.000000 1.000000 1.000000 1.000000 1.000000 1.000000 1.000000 1.000000 1.000000 1.000000 1.000000 1.000000 1.000000 1.000000 1.000000 0.000000 0.000000 0.000200 0.000200 0.000000 10000 10000 0 1 10000 2449842903 0.000100 3354.000000
1.000000 1.000000 1.000000 1.000000 1.000000 1.000000 1.010000 1.002500 1.000000 0.990000 0.997500 1.000000 1.000000 1.000000 1.000000 1.000000 1.000000 1.000000 1.000000 1.000000 1.000000 1.000000 1.000000 1.000000 1.000000 1.000000 0.000000 0.000000 0.000200 0.000200 0.000000 10000 10000 0 1 10000 2613078187 0.000200 2516.500000
1.000000 1.000000 1.000000 1.000000 1.000000 1.000000 1.010000 1.002500 1.000000 0.990000 0.997500 1.000000 1.000000 1.000000 1.000000 1.000000 1.000000 1.000000 1.000000 1.000000 1.000000 1.000000 1.000000 1.000000 1.000000 1.000000 0.000000 0.000000 0.000200 0.000200 0.000000 10000 10000 0 1 10000 565337389 0.000400 1665.000000
1.000000 1.000000 1.000000 1.000000 1.000000 1.000000 1.010000 1.002500 1.000000 0.990000 0.997500 1.000000 1.000000 1.000000 1.000000 1.000000 1.000000 1.000000 1.000000 1.000000 1.000000 1.000000 1.000000 1.000000 1.000000 1.000000 0.000000 0.000000 0.000200 0.000200 0.000000 10000 10000 0 1 10000 4167386275 0.000300 1286.666667
1.000000 1.000000 1.000000 1.000000 1.000000 1.000000 1.010000 1.002500 1.000000 0.990000 0.997500 1.000000 1.000000 1.000000 1.000000 1.000000 1.000000 1.000000 1.000000 1.000000 1.000000 1.000000 1.000000 1.000000 1.000000 1.000000 0.000000 0.000000 0.000200 0.000200 0.000000 10000 10000 0 1 10000 2738024703 0.000200 2453.500000
1.000000 1.000000 1.000000 1.000000 1.000000 1.000000 1.010000 1.002500 1.000000 0.990000 0.997500 1.000000 1.000000 1.000000 1.000000 1.000000 1.000000 1.000000 1.000000 1.000000 1.000000 1.000000 1.000000 1.000000 1.000000 1.000000 0.000000 0.000000 0.000200 0.000200 0.000000 10000 10000 0 1 10000 27226525 0.000400 1367.500000
1.000000 1.000000 1.000000 1.000000 1.000000 1.000000 1.010000 1.002500 1.000000 0.990000 0.997500 1.000000 1.000000 1.000000 1.000000 1.000000 1.000000 1.000000 1.000000 1.000000 1.000000 1.000000 1.000000 1.000000 1.000000 1.000000 0.000000 0.000000 0.000200 0.000200 0.000000 10000 10000 0 1 10000 3042098515 0.000300 1654.000000
1.000000 1.000000 1.000000 1.000000 1.000000 1.000000 1.010000 1.002500 1.000000 0.990000 0.997500 1.000000 1.000000 1.000000 1.000000 1.000000 1.000000 1.000000 1.000000 1.000000 1.000000 1.000000 1.000000 1.000000 1.000000 1.000000 0.000000 0.000000 0.000200 0.000200 0.000000 10000 10000 0 1 10000 797413653 0.000200 1357.000000
1.000000 1.000000 1.000000 1.000000 1.000000 1.000000 1.010000 1.002500 1.000000 0.990000 0.997500 1.000000 1.000000 1.000000 1.000000 1.000000 1.000000 1.000000 1.000000 1.000000 1.000000 1.000000 1.000000 1.000000 1.000000 1.000000 0.000000 0.000000 0.000200 0.000200 0.000000 10000 10000 0 1 10000 1061535590 0.000200 983.500000
1.000000 1.000000 1.000000 1.000000 1.000000 1.000000 1.010000 1.002500 1.000000 0.990000 0.997500 1.000000 1.000000 1.000000 1.000000 1.000000 1.000000 1.000000 1.000000 1.000000 1.000000 1.000000 1.000000 1.000000 1.000000 1.000000 0.000000 0.000000 0.000200 0.000200 0.000000 10000 10000 0 1 10000 1744964300 0.000400 1476.500000
1.000000 1.000000 1.000000 1.000000 1.000000 1.000000 1.010000 1.002500 1.000000 0.990000 0.997500 1.000000 1.000000 1.000000 1.000000 1.000000 1.000000 1.000000 1.000000 1.000000 1.000000 1.000000 1.000000 1.000000 1.000000 1.000000 0.000000 0.000000 0.000200 0.000200 0.000000 10000 10000 0 1 10000 1653044252 0.000400 859.750000
1.000000 1.000000 1.000000 1.000000 1.000000 1.000000 1.010000 1.002500 1.000000 0.990000 0.997500 1.000000 1.000000 1.000000 1.000000 1.000000 1.000000 1.000000 1.000000 1.000000 1.000000 1.000000 1.000000 1.000000 1.000000 1.000000 0.000000 0.000000 0.000200 0.000200 0.000000 10000 10000 0 1 10000 4289269264 0.000000 -nan
1.000000 1.000000 1.000000 1.000000 1.000000 1.000000 1.010000 1.002500 1.000000 0.990000 0.997500 1.000000 1.000000 1.000000 1.000000 1.000000 1.000000 1.000000 1.000000 1.000000 1.000000 1.000000 1.000000 1.000000 1.000000 1.000000 0.000000 0.000000 0.000200 0.000200 0.000000 10000 10000 0 1 10000 1556267033 0.000000 -nan
1.000000 1.000000 1.000000 1.000000 1.000000 1.000000 1.010000 1.002500 1.000000 0.990000 0.997500 1.000000 1.000000 1.000000 1.000000 1.000000 1.000000 1.000000 1.000000 1.000000 1.000000 1.000000 1.000000 1.000000 1.000000 1.000000 0.000000 0.000000 0.000200 0.000200 0.000000 10000 10000 0 1 10000 57535028 0.000500 1186.800000
1.000000 1.000000 1.000000 1.000000 1.000000 1.000000 1.010000 1.002500 1.000000 0.990000 0.997500 1.000000 1.000000 1.000000 1.000000 1.000000 1.000000 1.000000 1.000000 1.000000 1.000000 1.000000 1.000000 1.000000 1.000000 1.000000 0.000000 0.000000 0.000200 0.000200 0.000000 10000 10000 0 1 10000 3043997217 0.000000 -nan
1.000000 1.000000 1.000000 1.000000 1.000000 1.000000 1.010000 1.002500 1.000000 0.990000 0.997500 1.000000 1.000000 1.000000 1.000000 1.000000 1.000000 1.000000 1.000000 1.000000 1.000000 1.000000 1.000000 1.000000 1.000000 1.000000 0.000000 0.000000 0.000200 0.000200 0.000000 10000 10000 0 1 10000 2803812381 0.000200 1450.500000
1.000000 1.000000 1.000000 1.000000 1.000000 1.000000 1.010000 1.002500 1.000000 0.990000 0.997500 1.000000 1.000000 1.000000 1.000000 1.000000 1.000000 1.000000 1.000000 1.000000 1.000000 1.000000 1.000000 1.000000 1.000000 1.000000 0.000000 0.000000 0.000200 0.000200 0.000000 10000 10000 0 1 10000 1871762279 0.000300 1231.666667
1.000000 1.000000 1.000000 1.000000 1.000000 1.000000 1.010000 1.002500 1.000000 0.990000 0.997500 1.000000 1.000000 1.000000 1.000000 1.000000 1.000000 1.000000 1.000000 1.000000 1.000000 1.000000 1.000000 1.000000 1.000000 1.000000 0.000000 0.000000 0.000200 0.000200 0.000000 10000 10000 0 1 10000 1304935352 0.000200 1473.000000
1.000000 1.000000 1.000000 1.000000 1.000000 1.000000 1.010000 1.002500 1.000000 0.990000 0.997500 1.000000 1.000000 1.000000 1.000000 1.000000 1.000000 1.000000 1.000000 1.000000 1.000000 1.000000 1.000000 1.000000 1.000000 1.000000 0.000000 0.000000 0.000200 0.000200 0.000000 10000 10000 0 1 10000 3911220516 0.000500 2015.800000
1.000000 1.000000 1.000000 1.000000 1.000000 1.000000 1.010000 1.002500 1.000000 0.990000 0.997500 1.000000 1.000000 1.000000 1.000000 1.000000 1.000000 1.000000 1.000000 1.000000 1.000000 1.000000 1.000000 1.000000 1.000000 1.000000 0.000000 0.000000 0.000200 0.000200 0.000000 10000 10000 0 1 10000 1417769971 0.000300 2037.333333
1.000000 1.000000 1.000000 1.000000 1.000000 1.000000 1.010000 1.002500 1.000000 0.990000 0.997500 1.000000 1.000000 1.000000 1.000000 1.000000 1.000000 1.000000 1.000000 1.000000 1.000000 1.000000 1.000000 1.000000 1.000000 1.000000 0.000000 0.000000 0.000200 0.000200 0.000000 10000 10000 0 1 10000 3441629523 0.000100 1026.000000
1.000000 1.000000 1.000000 1.000000 1.000000 1.000000 1.010000 1.002500 1.000000 0.990000 0.997500 1.000000 1.000000 1.000000 1.000000 1.000000 1.000000 1.000000 1.000000 1.000000 1.000000 1.000000 1.000000 1.000000 1.000000 1.000000 0.000000 0.000000 0.000200 0.000200 0.000000 10000 10000 0 1 10000 2694881230 0.000200 1962.000000
1.000000 1.000000 1.000000 1.000000 1.000000 1.000000 1.010000 1.002500 1.000000 0.990000 0.997500 1.000000 1.000000 1.000000 1.000000 1.000000 1.000000 1.000000 1.000000 1.000000 1.000000 1.000000 1.000000 1.000000 1.000000 1.000000 0.000000 0.000000 0.000200 0.000200 0.000000 10000 10000 0 1 10000 1681247924 0.000400 2696.250000
1.000000 1.000000 1.000000 1.000000 1.000000 1.000000 1.010000 1.002500 1.000000 0.990000 0.997500 1.000000 1.000000 1.000000 1.000000 1.000000 1.000000 1.000000 1.000000 1.000000 1.000000 1.000000 1.000000 1.000000 1.000000 1.000000 0.000000 0.000000 0.000200 0.000200 0.000000 10000 10000 0 1 10000 3067927733 0.000200 1188.000000
1.000000 1.000000 1.000000 1.000000 1.000000 1.000000 1.010000 1.002500 1.000000 0.990000 0.997500 1.000000 1.000000 1.000000 1.000000 1.000000 1.000000 1.000000 1.000000 1.000000 1.000000 1.000000 1.000000 1.000000 1.000000 1.000000 0.000000 0.000000 0.000200 0.000200 0.000000 10000 10000 0 1 10000 1727825371 0.000100 826.000000
1.000000 1.000000 1.000000 1.000000 1.000000 1.000000 1.010000 1.002500 1.000000 0.990000 0.997500 1.000000 1.000000 1.000000 1.000000 1.000000 1.000000 1.000000 1.000000 1.000000 1.000000 1.000000 1.000000 1.000000 1.000000 1.000000 0.000000 0.000000 0.000200 0.000200 0.000000 10000 10000 0 1 10000 1011385068 0.000500 1091.000000
1.000000 1.000000 1.000000 1.000000 1.000000 1.000000 1.010000 1.002500 1.000000 0.990000 0.997500 1.000000 1.000000 1.000000 1.000000 1.000000 1.000000 1.000000 1.000000 1.000000 1.000000 1.000000 1.000000 1.000000 1.000000 1.000000 0.000000 0.000000 0.000200 0.000200 0.000000 10000 10000 0 1 10000 3579535010 0.000300 1702.333333
1.000000 1.000000 1.000000 1.000000 1.000000 1.000000 1.010000 1.002500 1.000000 0.990000 0.997500 1.000000 1.000000 1.000000 1.000000 1.000000 1.000000 1.000000 1.000000 1.000000 1.000000 1.000000 1.000000 1.000000 1.000000 1.000000 0.000000 0.000000 0.000200 0.000200 0.000000 10000 10000 0 1 10000 2420336311 0.000300 1180.666667
1.000000 1.000000 1.000000 1.000000 1.000000 1.000000 1.010000 1.002500 1.000000 0.990000 0.997500 1.000000 1.000000 1.000000 1.000000 1.000000 1.000000 1.000000 1.000000 1.000000 1.000000 1.000000 1.000000 1.000000 1.000000 1.000000 0.000000 0.000000 0.000200 0.000200 0.000000 10000 10000 0 1 10000 2196012745 0.000300 1806.333333
1.000000 1.000000 1.000000 1.000000 1.000000 1.000000 1.010000 1.002500 1.000000 0.990000 0.997500 1.000000 1.000000 1.000000 1.000000 1.000000 1.000000 1.000000 1.000000 1.000000 1.000000 1.000000 1.000000 1.000000 1.000000 1.000000 0.000000 0.000000 0.000200 0.000200 0.000000 10000 10000 0 1 10000 2675498741 0.000100 1371.000000
1.000000 1.000000 1.000000 1.000000 1.000000 1.000000 1.010000 1.002500 1.000000 0.990000 0.997500 1.000000 1.000000 1.000000 1.000000 1.000000 1.000000 1.000000 1.000000 1.000000 1.000000 1.000000 1.000000 1.000000 1.000000 1.000000 0.000000 0.000000 0.000200 0.000200 0.000000 10000 10000 0 1 10000 2466111146 0.000400 1388.500000
1.000000 1.000000 1.000000 1.000000 1.000000 1.000000 1.010000 1.002500 1.000000 0.990000 0.997500 1.000000 1.000000 1.000000 1.000000 1.000000 1.000000 1.000000 1.000000 1.000000 1.000000 1.000000 1.000000 1.000000 1.000000 1.000000 0.000000 0.000000 0.000200 0.000200 0.000000 10000 10000 0 1 10000 4146549289 0.000300 1172.000000
1.000000 1.000000 1.000000 1.000000 1.000000 1.000000 1.010000 1.002500 1.000000 0.990000 0.997500 1.000000 1.000000 1.000000 1.000000 1.000000 1.000000 1.000000 1.000000 1.000000 1.000000 1.000000 1.000000 1.000000 1.000000 1.000000 0.000000 0.000000 0.000200 0.000200 0.000000 10000 10000 0 1 10000 2303254748 0.000300 1267.000000
1.000000 1.000000 1.000000 1.000000 1.000000 1.000000 1.010000 1.002500 1.000000 0.990000 0.997500 1.000000 1.000000 1.000000 1.000000 1.000000 1.000000 1.000000 1.000000 1.000000 1.000000 1.000000 1.000000 1.000000 1.000000 1.000000 0.000000 0.000000 0.000200 0.000200 0.000000 10000 10000 0 1 10000 1158059703 0.000500 1180.600000
1.000000 1.000000 1.000000 1.000000 1.000000 1.000000 1.010000 1.002500 1.000000 0.990000 0.997500 1.000000 1.000000 1.000000 1.000000 1.000000 1.000000 1.000000 1.000000 1.000000 1.000000 1.000000 1.000000 1.000000 1.000000 1.000000 0.000000 0.000000 0.000200 0.000200 0.000000 10000 10000 0 1 10000 2963181929 0.000400 1148.500000
1.000000 1.000000 1.000000 1.000000 1.000000 1.000000 1.010000 1.002500 1.000000 0.990000 0.997500 1.000000 1.000000 1.000000 1.000000 1.000000 1.000000 1.000000 1.000000 1.000000 1.000000 1.000000 1.000000 1.000000 1.000000 1.000000 0.000000 0.000000 0.000200 0.000200 0.000000 10000 10000 0 1 10000 1382133254 0.000200 1554.000000
1.000000 1.000000 1.000000 1.000000 1.000000 1.000000 1.010000 1.002500 1.000000 0.990000 0.997500 1.000000 1.000000 1.000000 1.000000 1.000000 1.000000 1.000000 1.000000 1.000000 1.000000 1.000000 1.000000 1.000000 1.000000 1.000000 0.000000 0.000000 0.000200 0.000200 0.000000 10000 10000 0 1 10000 1018266044 0.000300 1175.000000
1.000000 1.000000 1.000000 1.000000 1.000000 1.000000 1.010000 1.002500 1.000000 0.990000 0.997500 1.000000 1.000000 1.000000 1.000000 1.000000 1.000000 1.000000 1.000000 1.000000 1.000000 1.000000 1.000000 1.000000 1.000000 1.000000 0.000000 0.000000 0.000200 0.000200 0.000000 10000 10000 0 1 10000 3476023446 0.000600 1429.333333
1.000000 1.000000 1.000000 1.000000 1.000000 1.000000 1.010000 1.002500 1.000000 0.990000 0.997500 1.000000 1.000000 1.000000 1.000000 1.000000 1.000000 1.000000 1.000000 1.000000 1.000000 1.000000 1.000000 1.000000 1.000000 1.000000 0.000000 0.000000 0.000200 0.000200 0.000000 10000 10000 0 1 10000 1378989018 0.000500 1897.200000
1.000000 1.000000 1.000000 1.000000 1.000000 1.000000 1.010000 1.002500 1.000000 0.990000 0.997500 1.000000 1.000000 1.000000 1.000000 1.000000 1.000000 1.000000 1.000000 1.000000 1.000000 1.000000 1.000000 1.000000 1.000000 1.000000 0.000000 0.000000 0.000200 0.000200 0.000000 10000 10000 0 1 10000 1340773308 0.000300 1520.333333
1.000000 1.000000 1.000000 1.000000 1.000000 1.000000 1.010000 1.002500 1.000000 0.990000 0.997500 1.000000 1.000000 1.000000 1.000000 1.000000 1.000000 1.000000 1.000000 1.000000 1.000000 1.000000 1.000000 1.000000 1.000000 1.000000 0.000000 0.000000 0.000200 0.000200 0.000000 10000 10000 0 1 10000 2194627117 0.000100 1258.000000
1.000000 1.000000 1.000000 1.000000 1.000000 1.000000 1.010000 1.002500 1.000000 0.990000 0.997500 1.000000 1.000000 1.000000 1.000000 1.000000 1.000000 1.000000 1.000000 1.000000 1.000000 1.000000 1.000000 1.000000 1.000000 1.000000 0.000000 0.000000 0.000200 0.000200 0.000000 10000 10000 0 1 10000 573261793 0.000300 1215.333333
1.000000 1.000000 1.000000 1.000000 1.000000 1.000000 1.010000 1.002500 1.000000 0.990000 0.997500 1.000000 1.000000 1.000000 1.000000 1.000000 1.000000 1.000000 1.000000 1.000000 1.000000 1.000000 1.000000 1.000000 1.000000 1.000000 0.000000 0.000000 0.000200 0.000200 0.000000 10000 10000 0 1 10000 667507132 0.000800 1927.625000
1.000000 1.000000 1.000000 1.000000 1.000000 1.000000 1.010000 1.002500 1.000000 0.990000 0.997500 1.000000 1.000000 1.000000 1.000000 1.000000 1.000000 1.000000 1.000000 1.000000 1.000000 1.000000 1.000000 1.000000 1.000000 1.000000 0.000000 0.000000 0.000200 0.000200 0.000000 10000 10000 0 1 10000 581387769 0.000200 1003.000000
1.000000 1.000000 1.000000 1.000000 1.000000 1.000000 1.010000 1.002500 1.000000 0.990000 0.997500 1.000000 1.000000 1.000000 1.000000 1.000000 1.000000 1.000000 1.000000 1.000000 1.000000 1.000000 1.000000 1.000000 1.000000 1.000000 0.000000 0.000000 0.000200 0.000200 0.000000 10000 10000 0 1 10000 296383285 0.000400 886.500000
1.000000 1.000000 1.000000 1.000000 1.000000 1.000000 1.010000 1.002500 1.000000 0.990000 0.997500 1.000000 1.000000 1.000000 1.000000 1.000000 1.000000 1.000000 1.000000 1.000000 1.000000 1.000000 1.000000 1.000000 1.000000 1.000000 0.000000 0.000000 0.000200 0.000200 0.000000 10000 10000 0 1 10000 836653945 0.000200 2151.500000
1.000000 1.000000 1.000000 1.000000 1.000000 1.000000 1.010000 1.002500 1.000000 0.990000 0.997500 1.000000 1.000000 1.000000 1.000000 1.000000 1.000000 1.000000 1.000000 1.000000 1.000000 1.000000 1.000000 1.000000 1.000000 1.000000 0.000000 0.000000 0.000200 0.000200 0.000000 10000 10000 0 1 10000 348080463 0.000400 1057.500000
1.000000 1.000000 1.000000 1.000000 1.000000 1.000000 1.010000 1.002500 1.000000 0.990000 0.997500 1.000000 1.000000 1.000000 1.000000 1.000000 1.000000 1.000000 1.000000 1.000000 1.000000 1.000000 1.000000 1.000000 1.000000 1.000000 0.000000 0.000000 0.000200 0.000200 0.000000 10000 10000 0 1 10000 4262383975 0.000300 1579.666667
1.000000 1.000000 1.000000 1.000000 1.000000 1.000000 1.010000 1.002500 1.000000 0.990000 0.997500 1.000000 1.000000 1.000000 1.000000 1.000000 1.000000 1.000000 1.000000 1.000000 1.000000 1.000000 1.000000 1.000000 1.000000 1.000000 0.000000 0.000000 0.000200 0.000200 0.000000 10000 10000 0 1 10000 727501175 0.000000 -nan
1.000000 1.000000 1.000000 1.000000 1.000000 1.000000 1.010000 1.002500 1.000000 0.990000 0.997500 1.000000 1.000000 1.000000 1.000000 1.000000 1.000000 1.000000 1.000000 1.000000 1.000000 1.000000 1.000000 1.000000 1.000000 1.000000 0.000000 0.000000 0.000200 0.000200 0.000000 10000 10000 0 1 10000 3551639945 0.000200 1317.500000
1.000000 1.000000 1.000000 1.000000 1.000000 1.000000 1.010000 1.002500 1.000000 0.990000 0.997500 1.000000 1.000000 1.000000 1.000000 1.000000 1.000000 1.000000 1.000000 1.000000 1.000000 1.000000 1.000000 1.000000 1.000000 1.000000 0.000000 0.000000 0.000200 0.000200 0.000000 10000 10000 0 1 10000 284751972 0.000300 1810.333333
1.000000 1.000000 1.000000 1.000000 1.000000 1.000000 1.010000 1.002500 1.000000 0.990000 0.997500 1.000000 1.000000 1.000000 1.000000 1.000000 1.000000 1.000000 1.000000 1.000000 1.000000 1.000000 1.000000 1.000000 1.000000 1.000000 0.000000 0.000000 0.000200 0.000200 0.000000 10000 10000 0 1 10000 2767787800 0.000100 1158.000000
1.000000 1.000000 1.000000 1.000000 1.000000 1.000000 1.010000 1.002500 1.000000 0.990000 0.997500 1.000000 1.000000 1.000000 1.000000 1.000000 1.000000 1.000000 1.000000 1.000000 1.000000 1.000000 1.000000 1.000000 1.000000 1.000000 0.000000 0.000000 0.000200 0.000200 0.000000 10000 10000 0 1 10000 2656649295 0.000000 -nan
1.000000 1.000000 1.000000 1.000000 1.000000 1.000000 1.010000 1.002500 1.000000 0.990000 0.997500 1.000000 1.000000 1.000000 1.000000 1.000000 1.000000 1.000000 1.000000 1.000000 1.000000 1.000000 1.000000 1.000000 1.000000 1.000000 0.000000 0.000000 0.000200 0.000200 0.000000 10000 10000 0 1 10000 4030268857 0.000300 1401.000000
1.000000 1.000000 1.000000 1.000000 1.000000 1.000000 1.010000 1.002500 1.000000 0.990000 0.997500 1.000000 1.000000 1.000000 1.000000 1.000000 1.000000 1.000000 1.000000 1.000000 1.000000 1.000000 1.000000 1.000000 1.000000 1.000000 0.000000 0.000000 0.000200 0.000200 0.000000 10000 10000 0 1 10000 1239919481 0.000200 1067.500000
1.000000 1.000000 1.000000 1.000000 1.000000 1.000000 1.010000 1.002500 1.000000 0.990000 0.997500 1.000000 1.000000 1.000000 1.000000 1.000000 1.000000 1.000000 1.000000 1.000000 1.000000 1.000000 1.000000 1.000000 1.000000 1.000000 0.000000 0.000000 0.000200 0.000200 0.000000 10000 10000 0 1 10000 1236063390 0.000400 1431.250000
1.000000 1.000000 1.000000 1.000000 1.000000 1.000000 1.010000 1.002500 1.000000 0.990000 0.997500 1.000000 1.000000 1.000000 1.000000 1.000000 1.000000 1.000000 1.000000 1.000000 1.000000 1.000000 1.000000 1.000000 1.000000 1.000000 0.000000 0.000000 0.000200 0.000200 0.000000 10000 10000 0 1 10000 3265583330 0.000200 1496.000000
1.000000 1.000000 1.000000 1.000000 1.000000 1.000000 1.010000 1.002500 1.000000 0.990000 0.997500 1.000000 1.000000 1.000000 1.000000 1.000000 1.000000 1.000000 1.000000 1.000000 1.000000 1.000000 1.000000 1.000000 1.000000 1.000000 0.000000 0.000000 0.000200 0.000200 0.000000 10000 10000 0 1 10000 2936831008 0.000400 1167.500000
1.000000 1.000000 1.000000 1.000000 1.000000 1.000000 1.010000 1.002500 1.000000 0.990000 0.997500 1.000000 1.000000 1.000000 1.000000 1.000000 1.000000 1.000000 1.000000 1.000000 1.000000 1.000000 1.000000 1.000000 1.000000 1.000000 0.000000 0.000000 0.000200 0.000200 0.000000 10000 10000 0 1 10000 3053186249 0.000600 1558.500000
1.000000 1.000000 1.000000 1.000000 1.000000 1.000000 1.010000 1.002500 1.000000 0.990000 0.997500 1.000000 1.000000 1.000000 1.000000 1.000000 1.000000 1.000000 1.000000 1.000000 1.000000 1.000000 1.000000 1.000000 1.000000 1.000000 0.000000 0.000000 0.000200 0.000200 0.000000 10000 10000 0 1 10000 2147752872 0.000300 1460.666667
1.000000 1.000000 1.000000 1.000000 1.000000 1.000000 1.010000 1.002500 1.000000 0.990000 0.997500 1.000000 1.000000 1.000000 1.000000 1.000000 1.000000 1.000000 1.000000 1.000000 1.000000 1.000000 1.000000 1.000000 1.000000 1.000000 0.000000 0.000000 0.000200 0.000200 0.000000 10000 10000 0 1 10000 3506741254 0.000200 1046.500000
1.000000 1.000000 1.000000 1.000000 1.000000 1.000000 1.010000 1.002500 1.000000 0.990000 0.997500 1.000000 1.000000 1.000000 1.000000 1.000000 1.000000 1.000000 1.000000 1.000000 1.000000 1.000000 1.000000 1.000000 1.000000 1.000000 0.000000 0.000000 0.000200 0.000200 0.000000 10000 10000 0 1 10000 1463160525 0.000500 1304.800000
1.000000 1.000000 1.000000 1.000000 1.000000 1.000000 1.010000 1.002500 1.000000 0.990000 0.997500 1.000000 1.000000 1.000000 1.000000 1.000000 1.000000 1.000000 1.000000 1.000000 1.000000 1.000000 1.000000 1.000000 1.000000 1.000000 0.000000 0.000000 0.000200 0.000200 0.000000 10000 10000 0 1 10000 1517047459 0.000100 3351.000000
1.000000 1.000000 1.000000 1.000000 1.000000 1.000000 1.010000 1.002500 1.000000 0.990000 0.997500 1.000000 1.000000 1.000000 1.000000 1.000000 1.000000 1.000000 1.000000 1.000000 1.000000 1.000000 1.000000 1.000000 1.000000 1.000000 0.000000 0.000000 0.000200 0.000200 0.000000 10000 10000 0 1 10000 1832024207 0.000200 2130.500000
1.000000 1.000000 1.000000 1.000000 1.000000 1.000000 1.010000 1.002500 1.000000 0.990000 0.997500 1.000000 1.000000 1.000000 1.000000 1.000000 1.000000 1.000000 1.000000 1.000000 1.000000 1.000000 1.000000 1.000000 1.000000 1.000000 0.000000 0.000000 0.000200 0.000200 0.000000 10000 10000 0 1 10000 3701274277 0.000000 -nan
1.000000 1.000000 1.000000 1.000000 1.000000 1.000000 1.010000 1.002500 1.000000 0.990000 0.997500 1.000000 1.000000 1.000000 1.000000 1.000000 1.000000 1.000000 1.000000 1.000000 1.000000 1.000000 1.000000 1.000000 1.000000 1.000000 0.000000 0.000000 0.000200 0.000200 0.000000 10000 10000 0 1 10000 1729622351 0.000100 1261.000000
1.000000 1.000000 1.000000 1.000000 1.000000 1.000000 1.010000 1.002500 1.000000 0.990000 0.997500 1.000000 1.000000 1.000000 1.000000 1.000000 1.000000 1.000000 1.000000 1.000000 1.000000 1.000000 1.000000 1.000000 1.000000 1.000000 0.000000 0.000000 0.000200 0.000200 0.000000 10000 10000 0 1 10000 2742779485 0.000200 2379.500000
1.000000 1.000000 1.000000 1.000000 1.000000 1.000000 1.010000 1.002500 1.000000 0.990000 0.997500 1.000000 1.000000 1.000000 1.000000 1.000000 1.000000 1.000000 1.000000 1.000000 1.000000 1.000000 1.000000 1.000000 1.000000 1.000000 0.000000 0.000000 0.000200 0.000200 0.000000 10000 10000 0 1 10000 1586479180 0.000300 1702.000000
1.000000 1.000000 1.000000 1.000000 1.000000 1.000000 1.010000 1.002500 1.000000 0.990000 0.997500 1.000000 1.000000 1.000000 1.000000 1.000000 1.000000 1.000000 1.000000 1.000000 1.000000 1.000000 1.000000 1.000000 1.000000 1.000000 0.000000 0.000000 0.000200 0.000200 0.000000 10000 10000 0 1 10000 1844881150 0.000300 1238.666667
1.000000 1.000000 1.000000 1.000000 1.000000 1.000000 1.010000 1.002500 1.000000 0.990000 0.997500 1.000000 1.000000 1.000000 1.000000 1.000000 1.000000 1.000000 1.000000 1.000000 1.000000 1.000000 1.000000 1.000000 1.000000 1.000000 0.000000 0.000000 0.000200 0.000200 0.000000 10000 10000 0 1 10000 3337761737 0.000300 968.666667
1.000000 1.000000 1.000000 1.000000 1.000000 1.000000 1.010000 1.002500 1.000000 0.990000 0.997500 1.000000 1.000000 1.000000 1.000000 1.000000 1.000000 1.000000 1.000000 1.000000 1.000000 1.000000 1.000000 1.000000 1.000000 1.000000 0.000000 0.000000 0.000200 0.000200 0.000000 10000 10000 0 1 10000 2396031328 0.000100 4556.000000
1.000000 1.000000 1.000000 1.000000 1.000000 1.000000 1.010000 1.002500 1.000000 0.990000 0.997500 1.000000 1.000000 1.000000 1.000000 1.000000 1.000000 1.000000 1.000000 1.000000 1.000000 1.000000 1.000000 1.000000 1.000000 1.000000 0.000000 0.000000 0.000200 0.000200 0.000000 10000 10000 0 1 10000 3801004258 0.000200 1149.500000
1.000000 1.000000 1.000000 1.000000 1.000000 1.000000 1.010000 1.002500 1.000000 0.990000 0.997500 1.000000 1.000000 1.000000 1.000000 1.000000 1.000000 1.000000 1.000000 1.000000 1.000000 1.000000 1.000000 1.000000 1.000000 1.000000 0.000000 0.000000 0.000200 0.000200 0.000000 10000 10000 0 1 10000 3770414822 0.000300 2170.000000
1.000000 1.000000 1.000000 1.000000 1.000000 1.000000 1.010000 1.002500 1.000000 0.990000 0.997500 1.000000 1.000000 1.000000 1.000000 1.000000 1.000000 1.000000 1.000000 1.000000 1.000000 1.000000 1.000000 1.000000 1.000000 1.000000 0.000000 0.000000 0.000200 0.000200 0.000000 10000 10000 0 1 10000 663743712 0.000500 1580.200000
1.000000 1.000000 1.000000 1.000000 1.000000 1.000000 1.010000 1.002500 1.000000 0.990000 0.997500 1.000000 1.000000 1.000000 1.000000 1.000000 1.000000 1.000000 1.000000 1.000000 1.000000 1.000000 1.000000 1.000000 1.000000 1.000000 0.000000 0.000000 0.000200 0.000200 0.000000 10000 10000 0 1 10000 3172976394 0.000200 1059.500000
1.000000 1.000000 1.000000 1.000000 1.000000 1.000000 1.010000 1.002500 1.000000 0.990000 0.997500 1.000000 1.000000 1.000000 1.000000 1.000000 1.000000 1.000000 1.000000 1.000000 1.000000 1.000000 1.000000 1.000000 1.000000 1.000000 0.000000 0.000000 0.000200 0.000200 0.000000 10000 10000 0 1 10000 1369054914 0.000300 2485.666667
1.000000 1.000000 1.000000 1.000000 1.000000 1.000000 1.010000 1.002500 1.000000 0.990000 0.997500 1.000000 1.000000 1.000000 1.000000 1.000000 1.000000 1.000000 1.000000 1.000000 1.000000 1.000000 1.000000 1.000000 1.000000 1.000000 0.000000 0.000000 0.000200 0.000200 0.000000 10000 10000 0 1 10000 24551128 0.000100 1655.000000
1.000000 1.000000 1.000000 1.000000 1.000000 1.000000 1.010000 1.002500 1.000000 0.990000 0.997500 1.000000 1.000000 1.000000 1.000000 1.000000 1.000000 1.000000 1.000000 1.000000 1.000000 1.000000 1.000000 1.000000 1.000000 1.000000 0.000000 0.000000 0.000200 0.000200 0.000000 10000 10000 0 1 10000 111651072 0.000300 1109.000000
1.000000 1.000000 1.000000 1.000000 1.000000 1.000000 1.010000 1.002500 1.000000 0.990000 0.997500 1.000000 1.000000 1.000000 1.000000 1.000000 1.000000 1.000000 1.000000 1.000000 1.000000 1.000000 1.000000 1.000000 1.000000 1.000000 0.000000 0.000000 0.000200 0.000200 0.000000 10000 10000 0 1 10000 3296004478 0.000200 1892.500000
1.000000 1.000000 1.000000 1.000000 1.000000 1.000000 1.010000 1.002500 1.000000 0.990000 0.997500 1.000000 1.000000 1.000000 1.000000 1.000000 1.000000 1.000000 1.000000 1.000000 1.000000 1.000000 1.000000 1.000000 1.000000 1.000000 0.000000 0.000000 0.000200 0.000200 0.000000 10000 10000 0 1 10000 4068397376 0.000400 1304.750000
1.000000 1.000000 1.000000 1.000000 1.000000 1.000000 1.010000 1.002500 1.000000 0.990000 0.997500 1.000000 1.000000 1.000000 1.000000 1.000000 1.000000 1.000000 1.000000 1.000000 1.000000 1.000000 1.000000 1.000000 1.000000 1.000000 0.000000 0.000000 0.000200 0.000200 0.000000 10000 10000 0 1 10000 534887805 0.000200 1120.500000
1.000000 1.000000 1.000000 1.000000 1.000000 1.000000 1.010000 1.002500 1.000000 0.990000 0.997500 1.000000 1.000000 1.000000 1.000000 1.000000 1.000000 1.000000 1.000000 1.000000 1.000000 1.000000 1.000000 1.000000 1.000000 1.000000 0.000000 0.000000 0.000200 0.000200 0.000000 10000 10000 0 1 10000 1389153518 0.000200 1980.500000
1.000000 1.000000 1.000000 1.000000 1.000000 1.000000 1.010000 1.002500 1.000000 0.990000 0.997500 1.000000 1.000000 1.000000 1.000000 1.000000 1.000000 1.000000 1.000000 1.000000 1.000000 1.000000 1.000000 1.000000 1.000000 1.000000 0.000000 0.000000 0.000200 0.000200 0.000000 10000 10000 0 1 10000 3154161603 0.000100 1290.000000
1.000000 1.000000 1.000000 1.000000 1.000000 1.000000 1.010000 1.002500 1.000000 0.990000 0.997500 1.000000 1.000000 1.000000 1.000000 1.000000 1.000000 1.000000 1.000000 1.000000 1.000000 1.000000 1.000000 1.000000 1.000000 1.000000 0.000000 0.000000 0.000200 0.000200 0.000000 10000 10000 0 1 10000 1990690676 0.000400 1658.500000
1.000000 1.000000 1.000000 1.000000 1.000000 1.000000 1.010000 1.002500 1.000000 0.990000 0.997500 1.000000 1.000000 1.000000 1.000000 1.000000 1.000000 1.000000 1.000000 1.000000 1.000000 1.000000 1.000000 1.000000 1.000000 1.000000 0.000000 0.000000 0.000200 0.000200 0.000000 10000 10000 0 1 10000 2376649166 0.000100 1651.000000
1.000000 1.000000 1.000000 1.000000 1.000000 1.000000 1.010000 1.002500 1.000000 0.990000 0.997500 1.000000 1.000000 1.000000 1.000000 1.000000 1.000000 1.000000 1.000000 1.000000 1.000000 1.000000 1.000000 1.000000 1.000000 1.000000 0.000000 0.000000 0.000200 0.000200 0.000000 10000 10000 0 1 10000 938165094 0.000300 2047.333333
1.000000 1.000000 1.000000 1.000000 1.000000 1.000000 1.010000 1.002500 1.000000 0.990000 0.997500 1.000000 1.000000 1.000000 1.000000 1.000000 1.000000 1.000000 1.000000 1.000000 1.000000 1.000000 1.000000 1.000000 1.000000 1.000000 0.000000 0.000000 0.000200 0.000200 0.000000 10000 10000 0 1 10000 1457157286 0.000200 1983.000000
1.000000 1.000000 1.000000 1.000000 1.000000 1.000000 1.010000 1.002500 1.000000 0.990000 0.997500 1.000000 1.000000 1.000000 1.000000 1.000000 1.000000 1.000000 1.000000 1.000000 1.000000 1.000000 1.000000 1.000000 1.000000 1.000000 0.000000 0.000000 0.000200 0.000200 0.000000 10000 10000 0 1 10000 635978576 0.000000 -nan
1.000000 1.000000 1.000000 1.000000 1.000000 1.000000 1.010000 1.002500 1.000000 0.990000 0.997500 1.000000 1.000000 1.000000 1.000000 1.000000 1.000000 1.000000 1.000000 1.000000 1.000000 1.000000 1.000000 1.000000 1.000000 1.000000 0.000000 0.000000 0.000200 0.000200 0.000000 10000 10000 0 1 10000 2248636229 0.000000 -nan
1.000000 1.000000 1.000000 1.000000 1.000000 1.000000 1.010000 1.002500 1.000000 0.990000 0.997500 1.000000 1.000000 1.000000 1.000000 1.000000 1.000000 1.000000 1.000000 1.000000 1.000000 1.000000 1.000000 1.000000 1.000000 1.000000 0.000000 0.000000 0.000200 0.000200 0.000000 10000 10000 0 1 10000 2739933552 0.000800 1215.875000
1.000000 1.000000 1.000000 1.000000 1.000000 1.000000 1.010000 1.002500 1.000000 0.990000 0.997500 1.000000 1.000000 1.000000 1.000000 1.000000 1.000000 1.000000 1.000000 1.000000 1.000000 1.000000 1.000000 1.000000 1.000000 1.000000 0.000000 0.000000 0.000200 0.000200 0.000000 10000 10000 0 1 10000 2402745060 0.000500 1786.000000
1.000000 1.000000 1.000000 1.000000 1.000000 1.000000 1.010000 1.002500 1.000000 0.990000 0.997500 1.000000 1.000000 1.000000 1.000000 1.000000 1.000000 1.000000 1.000000 1.000000 1.000000 1.000000 1.000000 1.000000 1.000000 1.000000 0.000000 0.000000 0.000200 0.000200 0.000000 10000 10000 0 1 10000 2669350014 0.000300 1215.666667
1.000000 1.000000 1.000000 1.000000 1.000000 1.000000 1.010000 1.002500 1.000000 0.990000 0.997500 1.000000 1.000000 1.000000 1.000000 1.000000 1.000000 1.000000 1.000000 1.000000 1.000000 1.000000 1.000000 1.000000 1.000000 1.000000 0.000000 0.000000 0.000200 0.000200 0.000000 10000 10000 0 1 10000 3720836606 0.000200 2252.500000
1.000000 1.000000 1.000000 1.000000 1.000000 1.000000 1.010000 1.002500 1.000000 0.990000 0.997500 1.000000 1.000000 1.000000 1.000000 1.000000 1.000000 1.000000 1.000000 1.000000 1.000000 1.000000 1.000000 1.000000 1.000000 1.000000 0.000000 0.000000 0.000200 0.000200 0.000000 10000 10000 0 1 10000 2686309837 0.000300 1439.666667
1.000000 1.000000 1.000000 1.000000 1.000000 1.000000 1.010000 1.002500 1.000000 0.990000 0.997500 1.000000 1.000000 1.000000 1.000000 1.000000 1.000000 1.000000 1.000000 1.000000 1.000000 1.000000 1.000000 1.000000 1.000000 1.000000 0.000000 0.000000 0.000200 0.000200 0.000000 10000 10000 0 1 10000 3337806411 0.000300 1320.000000
1.000000 1.000000 1.000000 1.000000 1.000000 1.000000 1.010000 1.002500 1.000000 0.990000 0.997500 1.000000 1.000000 1.000000 1.000000 1.000000 1.000000 1.000000 1.000000 1.000000 1.000000 1.000000 1.000000 1.000000 1.000000 1.000000 0.000000 0.000000 0.000200 0.000200 0.000000 10000 10000 0 1 10000 1424312108 0.000400 1609.250000
1.000000 1.000000 1.000000 1.000000 1.000000 1.000000 1.010000 1.002500 1.000000 0.990000 0.997500 1.000000 1.000000 1.000000 1.000000 1.000000 1.000000 1.000000 1.000000 1.000000 1.000000 1.000000 1.000000 1.000000 1.000000 1.000000 0.000000 0.000000 0.000200 0.000200 0.000000 10000 10000 0 1 10000 4102923699 0.000200 1359.000000
1.000000 1.000000 1.000000 1.000000 1.000000 1.000000 1.010000 1.002500 1.000000 0.990000 0.997500 1.000000 1.000000 1.000000 1.000000 1.000000 1.000000 1.000000 1.000000 1.000000 1.000000 1.000000 1.000000 1.000000 1.000000 1.000000 0.000000 0.000000 0.000200 0.000200 0.000000 10000 10000 0 1 10000 2462524935 0.000400 1111.500000
1.000000 1.000000 1.000000 1.000000 1.000000 1.000000 1.010000 1.002500 1.000000 0.990000 0.997500 1.000000 1.000000 1.000000 1.000000 1.000000 1.000000 1.000000 1.000000 1.000000 1.000000 1.000000 1.000000 1.000000 1.000000 1.000000 0.000000 0.000000 0.000200 0.000200 0.000000 10000 10000 0 1 10000 207087931 0.000400 1707.750000
1.000000 1.000000 1.000000 1.000000 1.000000 1.000000 1.010000 1.002500 1.000000 0.990000 0.997500 1.000000 1.000000 1.000000 1.000000 1.000000 1.000000 1.000000 1.000000 1.000000 1.000000 1.000000 1.000000 1.000000 1.000000 1.000000 0.000000 0.000000 0.000200 0.000200 0.000000 10000 10000 0 1 10000 3276429874 0.000100 474.000000
1.000000 1.000000 1.000000 1.000000 1.000000 1.000000 1.010000 1.002500 1.000000 0.990000 0.997500 1.000000 1.000000 1.000000 1.000000 1.000000 1.000000 1.000000 1.000000 1.000000 1.000000 1.000000 1.000000 1.000000 1.000000 1.000000 0.000000 0.000000 0.000200 0.000200 0.000000 10000 10000 0 1 10000 3192654135 0.000000 -nan
1.000000 1.000000 1.000000 1.000000 1.000000 1.000000 1.010000 1.002500 1.000000 0.990000 0.997500 1.000000 1.000000 1.000000 1.000000 1.000000 1.000000 1.000000 1.000000 1.000000 1.000000 1.000000 1.000000 1.000000 1.000000 1.000000 0.000000 0.000000 0.000200 0.000200 0.000000 10000 10000 0 1 10000 3751206007 0.000400 1307.750000
1.000000 1.000000 1.000000 1.000000 1.000000 1.000000 1.010000 1.002500 1.000000 0.990000 0.997500 1.000000 1.000000 1.000000 1.000000 1.000000 1.000000 1.000000 1.000000 1.000000 1.000000 1.000000 1.000000 1.000000 1.000000 1.000000 0.000000 0.000000 0.000200 0.000200 0.000000 10000 10000 0 1 10000 1321372052 0.000100 2352.000000
1.000000 1.000000 1.000000 1.000000 1.000000 1.000000 1.010000 1.002500 1.000000 0.990000 0.997500 1.000000 1.000000 1.000000 1.000000 1.000000 1.000000 1.000000 1.000000 1.000000 1.000000 1.000000 1.000000 1.000000 1.000000 1.000000 0.000000 0.000000 0.000200 0.000200 0.000000 10000 10000 0 1 10000 2878269277 0.000600 1176.000000
1.000000 1.000000 1.000000 1.000000 1.000000 1.000000 1.010000 1.002500 1.000000 0.990000 0.997500 1.000000 1.000000 1.000000 1.000000 1.000000 1.000000 1.000000 1.000000 1.000000 1.000000 1.000000 1.000000 1.000000 1.000000 1.000000 0.000000 0.000000 0.000200 0.000200 0.000000 10000 10000 0 1 10000 2177043112 0.000400 1714.750000
1.000000 1.000000 1.000000 1.000000 1.000000 1.000000 1.010000 1.002500 1.000000 0.990000 0.997500 1.000000 1.000000 1.000000 1.000000 1.000000 1.000000 1.000000 1.000000 1.000000 1.000000 1.000000 1.000000 1.000000 1.000000 1.000000 0.000000 0.000000 0.000200 0.000200 0.000000 10000 10000 0 1 10000 277818506 0.000200 1031.000000
1.000000 1.000000 1.000000 1.000000 1.000000 1.000000 1.010000 1.002500 1.000000 0.990000 0.997500 1.000000 1.000000 1.000000 1.000000 1.000000 1.000000 1.000000 1.000000 1.000000 1.000000 1.000000 1.000000 1.000000 1.000000 1.000000 0.000000 0.000000 0.000200 0.000200 0.000000 10000 10000 0 1 10000 3674941019 0.000600 1311.000000
1.000000 1.000000 1.000000 1.000000 1.000000 1.000000 1.010000 1.002500 1.000000 0.990000 0.997500 1.000000 1.000000 1.000000 1.000000 1.000000 1.000000 1.000000 1.000000 1.000000 1.000000 1.000000 1.000000 1.000000 1.000000 1.000000 0.000000 0.000000 0.000200 0.000200 0.000000 10000 10000 0 1 10000 3406108677 0.000400 1494.500000
1.000000 1.000000 1.000000 1.000000 1.000000 1.000000 1.010000 1.002500 1.000000 0.990000 0.997500 1.000000 1.000000 1.000000 1.000000 1.000000 1.000000 1.000000 1.000000 1.000000 1.000000 1.000000 1.000000 1.000000 1.000000 1.000000 0.000000 0.000000 0.000200 0.000200 0.000000 10000 10000 0 1 10000 1115848704 0.000100 2519.000000
1.000000 1.000000 1.000000 1.000000 1.000000 1.000000 1.010000 1.002500 1.000000 0.990000 0.997500 1.000000 1.000000 1.000000 1.000000 1.000000 1.000000 1.000000 1.000000 1.000000 1.000000 1.000000 1.000000 1.000000 1.000000 1.000000 0.000000 0.000000 0.000200 0.000200 0.000000 10000 10000 0 1 10000 2770123250 0.000300 2312.333333
1.000000 1.000000 1.000000 1.000000 1.000000 1.000000 1.010000 1.002500 1.000000 0.990000 0.997500 1.000000 1.000000 1.000000 1.000000 1.000000 1.000000 1.000000 1.000000 1.000000 1.000000 1.000000 1.000000 1.000000 1.000000 1.000000 0.000000 0.000000 0.000200 0.000200 0.000000 10000 10000 0 1 10000 1243643677 0.000300 959.000000
1.000000 1.000000 1.000000 1.000000 1.000000 1.000000 1.010000 1.002500 1.000000 0.990000 0.997500 1.000000 1.000000 1.000000 1.000000 1.000000 1.000000 1.000000 1.000000 1.000000 1.000000 1.000000 1.000000 1.000000 1.000000 1.000000 0.000000 0.000000 0.000200 0.000200 0.000000 10000 10000 0 1 10000 2784709909 0.000300 1647.333333
1.000000 1.000000 1.000000 1.000000 1.000000 1.000000 1.010000 1.002500 1.000000 0.990000 0.997500 1.000000 1.000000 1.000000 1.000000 1.000000 1.000000 1.000000 1.000000 1.000000 1.000000 1.000000 1.000000 1.000000 1.000000 1.000000 0.000000 0.000000 0.000200 0.000200 0.000000 10000 10000 0 1 10000 2381434955 0.000100 700.000000
1.000000 1.000000 1.000000 1.000000 1.000000 1.000000 1.010000 1.002500 1.000000 0.990000 0.997500 1.000000 1.000000 1.000000 1.000000 1.000000 1.000000 1.000000 1.000000 1.000000 1.000000 1.000000 1.000000 1.000000 1.000000 1.000000 0.000000 0.000000 0.000200 0.000200 0.000000 10000 10000 0 1 10000 3904689617 0.000200 1234.500000
1.000000 1.000000 1.000000 1.000000 1.000000 1.000000 1.010000 1.002500 1.000000 0.990000 0.997500 1.000000 1.000000 1.000000 1.000000 1.000000 1.000000 1.000000 1.000000 1.000000 1.000000 1.000000 1.000000 1.000000 1.000000 1.000000 0.000000 0.000000 0.000200 0.000200 0.000000 10000 10000 0 1 10000 1962144393 0.000200 2573.500000
1.000000 1.000000 1.000000 1.000000 1.000000 1.000000 1.010000 1.002500 1.000000 0.990000 0.997500 1.000000 1.000000 1.000000 1.000000 1.000000 1.000000 1.000000 1.000000 1.000000 1.000000 1.000000 1.000000 1.000000 1.000000 1.000000 0.000000 0.000000 0.000200 0.000200 0.000000 10000 10000 0 1 10000 455796081 0.000200 1929.000000
1.000000 1.000000 1.000000 1.000000 1.000000 1.000000 1.010000 1.002500 1.000000 0.990000 0.997500 1.000000 1.000000 1.000000 1.000000 1.000000 1.000000 1.000000 1.000000 1.000000 1.000000 1.000000 1.000000 1.000000 1.000000 1.000000 0.000000 0.000000 0.000200 0.000200 0.000000 10000 10000 0 1 10000 2139149799 0.000500 1676.400000
1.000000 1.000000 1.000000 1.000000 1.000000 1.000000 1.010000 1.002500 1.000000 0.990000 0.997500 1.000000 1.000000 1.000000 1.000000 1.000000 1.000000 1.000000 1.000000 1.000000 1.000000 1.000000 1.000000 1.000000 1.000000 1.000000 0.000000 0.000000 0.000200 0.000200 0.000000 10000 10000 0 1 10000 2008672705 0.000300 1039.333333
1.000000 1.000000 1.000000 1.000000 1.000000 1.000000 1.010000 1.002500 1.000000 0.990000 0.997500 1.000000 1.000000 1.000000 1.000000 1.000000 1.000000 1.000000 1.000000 1.000000 1.000000 1.000000 1.000000 1.000000 1.000000 1.000000 0.000000 0.000000 0.000200 0.000200 0.000000 10000 10000 0 1 10000 640607726 0.000500 1083.200000
1.000000 1.000000 1.000000 1.000000 1.000000 1.000000 1.010000 1.002500 1.000000 0.990000 0.997500 1.000000 1.000000 1.000000 1.000000 1.000000 1.000000 1.000000 1.000000 1.000000 1.000000 1.000000 1.000000 1.000000 1.000000 1.000000 0.000000 0.000000 0.000200 0.000200 0.000000 10000 10000 0 1 10000 1509470529 0.000500 1537.000000
1.000000 1.000000 1.000000 1.000000 1.000000 1.000000 1.010000 1.002500 1.000000 0.990000 0.997500 1.000000 1.000000 1.000000 1.000000 1.000000 1.000000 1.000000 1.000000 1.000000 1.000000 1.000000 1.000000 1.000000 1.000000 1.000000 0.000000 0.000000 0.000200 0.000200 0.000000 10000 10000 0 1 10000 760306504 0.000300 1288.666667
1.000000 1.000000 1.000000 1.000000 1.000000 1.000000 1.010000 1.002500 1.000000 0.990000 0.997500 1.000000 1.000000 1.000000 1.000000 1.000000 1.000000 1.000000 1.000000 1.000000 1.000000 1.000000 1.000000 1.000000 1.000000 1.000000 0.000000 0.000000 0.000200 0.000200 0.000000 10000 10000 0 1 10000 341505378 0.000700 1932.857143
1.000000 1.000000 1.000000 1.000000 1.000000 1.000000 1.010000 1.002500 1.000000 0.990000 0.997500 1.000000 1.000000 1.000000 1.000000 1.000000 1.000000 1.000000 1.000000 1.000000 1.000000 1.000000 1.000000 1.000000 1.000000 1.000000 0.000000 0.000000 0.000200 0.000200 0.000000 10000 10000 0 1 10000 4289061186 0.000300 1652.333333
1.000000 1.000000 1.000000 1.000000 1.000000 1.000000 1.010000 1.002500 1.000000 0.990000 0.997500 1.000000 1.000000 1.000000 1.000000 1.000000 1.000000 1.000000 1.000000 1.000000 1.000000 1.000000 1.000000 1.000000 1.000000 1.000000 0.000000 0.000000 0.000200 0.000200 0.000000 10000 10000 0 1 10000 1619209909 0.000300 1431.666667
1.000000 1.000000 1.000000 1.000000 1.000000 1.000000 1.010000 1.002500 1.000000 0.990000 0.997500 1.000000 1.000000 1.000000 1.000000 1.000000 1.000000 1.000000 1.000000 1.000000 1.000000 1.000000 1.000000 1.000000 1.000000 1.000000 0.000000 0.000000 0.000200 0.000200 0.000000 10000 10000 0 1 10000 2065289829 0.000500 1750.000000
1.000000 1.000000 1.000000 1.000000 1.000000 1.000000 1.010000 1.002500 1.000000 0.990000 0.997500 1.000000 1.000000 1.000000 1.000000 1.000000 1.000000 1.000000 1.000000 1.000000 1.000000 1.000000 1.000000 1.000000 1.000000 1.000000 0.000000 0.000000 0.000200 0.000200 0.000000 10000 10000 0 1 10000 1026583018 0.000100 840.000000
1.000000 1.000000 1.000000 1.000000 1.000000 1.000000 1.010000 1.002500 1.000000 0.990000 0.997500 1.000000 1.000000 1.000000 1.000000 1.000000 1.000000 1.000000 1.000000 1.000000 1.000000 1.000000 1.000000 1.000000 1.000000 1.000000 0.000000 0.000000 0.000200 0.000200 0.000000 10000 10000 0 1 10000 2398806929 0.000300 1874.666667
1.000000 1.000000 1.000000 1.000000 1.000000 1.000000 1.010000 1.002500 1.000000 0.990000 0.997500 1.000000 1.000000 1.000000 1.000000 1.000000 1.000000 1.000000 1.000000 1.000000 1.000000 1.000000 1.000000 1.000000 1.000000 1.000000 0.000000 0.000000 0.000200 0.000200 0.000000 10000 10000 0 1 10000 3084642700 0.000100 1090.000000
1.000000 1.000000 1.000000 1.000000 1.000000 1.000000 1.010000 1.002500 1.000000 0.990000 0.997500 1.000000 1.000000 1.000000 1.000000 1.000000 1.000000 1.000000 1.000000 1.000000 1.000000 1.000000 1.000000 1.000000 1.000000 1.000000 0.000000 0.000000 0.000200 0.000200 0.000000 10000 10000 0 1 10000 3775878862 0.000200 1277.000000
1.000000 1.000000 1.000000 1.000000 1.000000 1.000000 1.010000 1.002500 1.000000 0.990000 0.997500 1.000000 1.000000 1.000000 1.000000 1.000000 1.000000 1.000000 1.000000 1.000000 1.000000 1.000000 1.000000 1.000000 1.000000 1.000000 0.000000 0.000000 0.000200 0.000200 0.000000 10000 10000 0 1 10000 3075971354 0.000300 1210.000000
1.000000 1.000000 1.000000 1.000000 1.000000 1.000000 1.010000 1.002500 1.000000 0.990000 0.997500 1.000000 1.000000 1.000000 1.000000 1.000000 1.000000 1.000000 1.000000 1.000000 1.000000 1.000000 1.000000 1.000000 1.000000 1.000000 0.000000 0.000000 0.000200 0.000200 0.000000 10000 10000 0 1 10000 1199681836 0.000700 2166.000000
1.000000 1.000000 1.000000 1.000000 1.000000 1.000000 1.010000 1.002500 1.000000 0.990000 0.997500 1.000000 1.000000 1.000000 1.000000 1.000000 1.000000 1.000000 1.000000 1.000000 1.000000 1.000000 1.000000 1.000000 1.000000 1.000000 0.000000 0.000000 0.000200 0.000200 0.000000 10000 10000 0 1 10000 77998801 0.000300 1116.333333
1.000000 1.000000 1.000000 1.000000 1.000000 1.000000 1.010000 1.002500 1.000000 0.990000 0.997500 1.000000 1.000000 1.000000 1.000000 1.000000 1.000000 1.000000 1.000000 1.000000 1.000000 1.000000 1.000000 1.000000 1.000000 1.000000 0.000000 0.000000 0.000200 0.000200 0.000000 10000 10000 0 1 10000 2557856000 0.000100 1451.000000
1.000000 1.000000 1.000000 1.000000 1.000000 1.000000 1.010000 1.002500 1.000000 0.990000 0.997500 1.000000 1.000000 1.000000 1.000000 1.000000 1.000000 1.000000 1.000000 1.000000 1.000000 1.000000 1.000000 1.000000 1.000000 1.000000 0.000000 0.000000 0.000200 0.000200 0.000000 10000 10000 0 1 10000 2235486332 0.000200 2030.500000
1.000000 1.000000 1.000000 1.000000 1.000000 1.000000 1.010000 1.002500 1.000000 0.990000 0.997500 1.000000 1.000000 1.000000 1.000000 1.000000 1.000000 1.000000 1.000000 1.000000 1.000000 1.000000 1.000000 1.000000 1.000000 1.000000 0.000000 0.000000 0.000200 0.000200 0.000000 10000 10000 0 1 10000 3847077239 0.000400 1451.750000
1.000000 1.000000 1.000000 1.000000 1.000000 1.000000 1.010000 1.002500 1.000000 0.990000 0.997500 1.000000 1.000000 1.000000 1.000000 1.000000 1.000000 1.000000 1.000000 1.000000 1.000000 1.000000 1.000000 1.000000 1.000000 1.000000 0.000000 0.000000 0.000200 0.000200 0.000000 10000 10000 0 1 10000 3843588998 0.000200 1004.500000
1.000000 1.000000 1.000000 1.000000 1.000000 1.000000 1.010000 1.002500 1.000000 0.990000 0.997500 1.000000 1.000000 1.000000 1.000000 1.000000 1.000000 1.000000 1.000000 1.000000 1.000000 1.000000 1.000000 1.000000 1.000000 1.000000 0.000000 0.000000 0.000200 0.000200 0.000000 10000 10000 0 1 10000 1387177625 0.000200 1301.500000
1.000000 1.000000 1.000000 1.000000 1.000000 1.000000 1.010000 1.002500 1.000000 0.990000 0.997500 1.000000 1.000000 1.000000 1.000000 1.000000 1.000000 1.000000 1.000000 1.000000 1.000000 1.000000 1.000000 1.000000 1.000000 1.000000 0.000000 0.000000 0.000200 0.000200 0.000000 10000 10000 0 1 10000 3994946843 0.000300 1213.000000
1.000000 1.000000 1.000000 1.000000 1.000000 1.000000 1.010000 1.002500 1.000000 0.990000 0.997500 1.000000 1.000000 1.000000 1.000000 1.000000 1.000000 1.000000 1.000000 1.000000 1.000000 1.000000 1.000000 1.000000 1.000000 1.000000 0.000000 0.000000 0.000200 0.000200 0.000000 10000 10000 0 1 10000 2939267613 0.000200 1497.500000
1.000000 1.000000 1.000000 1.000000 1.000000 1.000000 1.010000 1.002500 1.000000 0.990000 0.997500 1.000000 1.000000 1.000000 1.000000 1.000000 1.000000 1.000000 1.000000 1.000000 1.000000 1.000000 1.000000 1.000000 1.000000 1.000000 0.000000 0.000000 0.000200 0.000200 0.000000 10000 10000 0 1 10000 4286233114 0.000300 1350.333333
1.000000 1.000000 1.000000 1.000000 1.000000 1.000000 1.010000 1.002500 1.000000 0.990000 0.997500 1.000000 1.000000 1.000000 1.000000 1.000000 1.000000 1.000000 1.000000 1.000000 1.000000 1.000000 1.000000 1.000000 1.000000 1.000000 0.000000 0.000000 0.000200 0.000200 0.000000 10000 10000 0 1 10000 1591674872 0.000200 1504.000000
1.000000 1.000000 1.000000 1.000000 1.000000 1.000000 1.010000 1.002500 1.000000 0.990000 0.997500 1.000000 1.000000 1.000000 1.000000 1.000000 1.000000 1.000000 1.000000 1.000000 1.000000 1.000000 1.000000 1.000000 1.000000 1.000000 0.000000 0.000000 0.000200 0.000200 0.000000 10000 10000 0 1 10000 2190602776 0.000400 1113.750000
1.000000 1.000000 1.000000 1.000000 1.000000 1.000000 1.010000 1.002500 1.000000 0.990000 0.997500 1.000000 1.000000 1.000000 1.000000 1.000000 1.000000 1.000000 1.000000 1.000000 1.000000 1.000000 1.000000 1.000000 1.000000 1.000000 0.000000 0.000000 0.000200 0.000200 0.000000 10000 10000 0 1 10000 866241234 0.000500 1366.200000
1.000000 1.000000 1.000000 1.000000 1.000000 1.000000 1.010000 1.002500 1.000000 0.990000 0.997500 1.000000 1.000000 1.000000 1.000000 1.000000 1.000000 1.000000 1.000000 1.000000 1.000000 1.000000 1.000000 1.000000 1.000000 1.000000 0.000000 0.000000 0.000200 0.000200 0.000000 10000 10000 0 1 10000 1885595227 0.000300 1358.000000
1.000000 1.000000 1.000000 1.000000 1.000000 1.000000 1.010000 1.002500 1.000000 0.990000 0.997500 1.000000 1.000000 1.000000 1.000000 1.000000 1.000000 1.000000 1.000000 1.000000 1.000000 1.000000 1.000000 1.000000 1.000000 1.000000 0.000000 0.000000 0.000200 0.000200 0.000000 10000 10000 0 1 10000 2263922158 0.000400 1042.500000
1.000000 1.000000 1.000000 1.000000 1.000000 1.000000 1.010000 1.002500 1.000000 0.990000 0.997500 1.000000 1.000000 1.000000 1.000000 1.000000 1.000000 1.000000 1.000000 1.000000 1.000000 1.000000 1.000000 1.000000 1.000000 1.000000 0.000000 0.000000 0.000200 0.000200 0.000000 10000 10000 0 1 10000 1320904869 0.000100 433.000000
1.000000 1.000000 1.000000 1.000000 1.000000 1.000000 1.010000 1.002500 1.000000 0.990000 0.997500 1.000000 1.000000 1.000000 1.000000 1.000000 1.000000 1.000000 1.000000 1.000000 1.000000 1.000000 1.000000 1.000000 1.000000 1.000000 0.000000 0.000000 0.000200 0.000200 0.000000 10000 10000 0 1 10000 978705233 0.000300 1389.666667
1.000000 1.000000 1.000000 1.000000 1.000000 1.000000 1.010000 1.002500 1.000000 0.990000 0.997500 1.000000 1.000000 1.000000 1.000000 1.000000 1.000000 1.000000 1.000000 1.000000 1.000000 1.000000 1.000000 1.000000 1.000000 1.000000 0.000000 0.000000 0.000200 0.000200 0.000000 10000 10000 0 1 10000 3792860588 0.000100 1912.000000
1.000000 1.000000 1.000000 1.000000 1.000000 1.000000 1.010000 1.002500 1.000000 0.990000 0.997500 1.000000 1.000000 1.000000 1.000000 1.000000 1.000000 1.000000 1.000000 1.000000 1.000000 1.000000 1.000000 1.000000 1.000000 1.000000 0.000000 0.000000 0.000200 0.000200 0.000000 10000 10000 0 1 10000 542744770 0.000500 1456.000000
1.000000 1.000000 1.000000 1.000000 1.000000 1.000000 1.010000 1.002500 1.000000 0.990000 0.997500 1.000000 1.000000 1.000000 1.000000 1.000000 1.000000 1.000000 1.000000 1.000000 1.000000 1.000000 1.000000 1.000000 1.000000 1.000000 0.000000 0.000000 0.000200 0.000200 0.000000 10000 10000 0 1 10000 2813150634 0.000100 716.000000
1.000000 1.000000 1.000000 1.000000 1.000000 1.000000 1.010000 1.002500 1.000000 0.990000 0.997500 1.000000 1.000000 1.000000 1.000000 1.000000 1.000000 1.000000 1.000000 1.000000 1.000000 1.000000 1.000000 1.000000 1.000000 1.000000 0.000000 0.000000 0.000200 0.000200 0.000000 10000 10000 0 1 10000 3922526993 0.000200 2910.500000
1.000000 1.000000 1.000000 1.000000 1.000000 1.000000 1.010000 1.002500 1.000000 0.990000 0.997500 1.000000 1.000000 1.000000 1.000000 1.000000 1.000000 1.000000 1.000000 1.000000 1.000000 1.000000 1.000000 1.000000 1.000000 1.000000 0.000000 0.000000 0.000200 0.000200 0.000000 10000 10000 0 1 10000 3456659916 0.000200 1299.000000
1.000000 1.000000 1.000000 1.000000 1.000000 1.000000 1.010000 1.002500 1.000000 0.990000 0.997500 1.000000 1.000000 1.000000 1.000000 1.000000 1.000000 1.000000 1.000000 1.000000 1.000000 1.000000 1.000000 1.000000 1.000000 1.000000 0.000000 0.000000 0.000200 0.000200 0.000000 10000 10000 0 1 10000 1690953190 0.000400 1244.750000
1.000000 1.000000 1.000000 1.000000 1.000000 1.000000 1.010000 1.002500 1.000000 0.990000 0.997500 1.000000 1.000000 1.000000 1.000000 1.000000 1.000000 1.000000 1.000000 1.000000 1.000000 1.000000 1.000000 1.000000 1.000000 1.000000 0.000000 0.000000 0.000200 0.000200 0.000000 10000 10000 0 1 10000 28079048 0.000400 1394.000000
1.000000 1.000000 1.000000 1.000000 1.000000 1.000000 1.010000 1.002500 1.000000 0.990000 0.997500 1.000000 1.000000 1.000000 1.000000 1.000000 1.000000 1.000000 1.000000 1.000000 1.000000 1.000000 1.000000 1.000000 1.000000 1.000000 0.000000 0.000000 0.000200 0.000200 0.000000 10000 10000 0 1 10000 1772591039 0.000100 2893.000000
1.000000 1.000000 1.000000 1.000000 1.000000 1.000000 1.010000 1.002500 1.000000 0.990000 0.997500 1.000000 1.000000 1.000000 1.000000 1.000000 1.000000 1.000000 1.000000 1.000000 1.000000 1.000000 1.000000 1.000000 1.000000 1.000000 0.000000 0.000000 0.000200 0.000200 0.000000 10000 10000 0 1 10000 180529676 0.000600 1608.333333
1.000000 1.000000 1.000000 1.000000 1.000000 1.000000 1.010000 1.002500 1.000000 0.990000 0.997500 1.000000 1.000000 1.000000 1.000000 1.000000 1.000000 1.000000 1.000000 1.000000 1.000000 1.000000 1.000000 1.000000 1.000000 1.000000 0.000000 0.000000 0.000200 0.000200 0.000000 10000 10000 0 1 10000 3450686856 0.000100 979.000000
1.000000 1.000000 1.000000 1.000000 1.000000 1.000000 1.010000 1.002500 1.000000 0.990000 0.997500 1.000000 1.000000 1.000000 1.000000 1.000000 1.000000 1.000000 1.000000 1.000000 1.000000 1.000000 1.000000 1.000000 1.000000 1.000000 0.000000 0.000000 0.000200 0.000200 0.000000 10000 10000 0 1 10000 4122715349 0.000200 1186.000000
1.000000 1.000000 1.000000 1.000000 1.000000 1.000000 1.010000 1.002500 1.000000 0.990000 0.997500 1.000000 1.000000 1.000000 1.000000 1.000000 1.000000 1.000000 1.000000 1.000000 1.000000 1.000000 1.000000 1.000000 1.000000 1.000000 0.000000 0.000000 0.000200 0.000200 0.000000 10000 10000 0 1 10000 567179018 0.000600 1288.500000
1.000000 1.000000 1.000000 1.000000 1.000000 1.000000 1.010000 1.002500 1.000000 0.990000 0.997500 1.000000 1.000000 1.000000 1.000000 1.000000 1.000000 1.000000 1.000000 1.000000 1.000000 1.000000 1.000000 1.000000 1.000000 1.000000 0.000000 0.000000 0.000200 0.000200 0.000000 10000 10000 0 1 10000 2765624941 0.000000 -nan
1.000000 1.000000 1.000000 1.000000 1.000000 1.000000 1.010000 1.002500 1.000000 0.990000 0.997500 1.000000 1.000000 1.000000 1.000000 1.000000 1.000000 1.000000 1.000000 1.000000 1.000000 1.000000 1.000000 1.000000 1.000000 1.000000 0.000000 0.000000 0.000200 0.000200 0.000000 10000 10000 0 1 10000 1723790195 0.000500 1349.000000
1.000000 1.000000 1.000000 1.000000 1.000000 1.000000 1.010000 1.002500 1.000000 0.990000 0.997500 1.000000 1.000000 1.000000 1.000000 1.000000 1.000000 1.000000 1.000000 1.000000 1.000000 1.000000 1.000000 1.000000 1.000000 1.000000 0.000000 0.000000 0.000200 0.000200 0.000000 10000 10000 0 1 10000 3199600545 0.000400 1270.500000
1.000000 1.000000 1.000000 1.000000 1.000000 1.000000 1.010000 1.002500 1.000000 0.990000 0.997500 1.000000 1.000000 1.000000 1.000000 1.000000 1.000000 1.000000 1.000000 1.000000 1.000000 1.000000 1.000000 1.000000 1.000000 1.000000 0.000000 0.000000 0.000200 0.000200 0.000000 10000 10000 0 1 10000 2352960433 0.000200 1696.000000
1.000000 1.000000 1.000000 1.000000 1.000000 1.000000 1.010000 1.002500 1.000000 0.990000 0.997500 1.000000 1.000000 1.000000 1.000000 1.000000 1.000000 1.000000 1.000000 1.000000 1.000000 1.000000 1.000000 1.000000 1.000000 1.000000 0.000000 0.000000 0.000200 0.000200 0.000000 10000 10000 0 1 10000 235011753 0.000600 1430.833333
1.000000 1.000000 1.000000 1.000000 1.000000 1.000000 1.010000 1.002500 1.000000 0.990000 0.997500 1.000000 1.000000 1.000000 1.000000 1.000000 1.000000 1.000000 1.000000 1.000000 1.000000 1.000000 1.000000 1.000000 1.000000 1.000000 0.000000 0.000000 0.000200 0.000200 0.000000 10000 10000 0 1 10000 799376517 0.000200 1051.500000
1.000000 1.000000 1.000000 1.000000 1.000000 1.000000 1.010000 1.002500 1.000000 0.990000 0.997500 1.000000 1.000000 1.000000 1.000000 1.000000 1.000000 1.000000 1.000000 1.000000 1.000000 1.000000 1.000000 1.000000 1.000000 1.000000 0.000000 0.000000 0.000200 0.000200 0.000000 10000 10000 0 1 10000 3180027623 0.000600 1070.666667
1.000000 1.000000 1.000000 1.000000 1.000000 1.000000 1.010000 1.002500 1.000000 0.990000 0.997500 1.000000 1.000000 1.000000 1.000000 1.000000 1.000000 1.000000 1.000000 1.000000 1.000000 1.000000 1.000000 1.000000 1.000000 1.000000 0.000000 0.000000 0.000200 0.000200 0.000000 10000 10000 0 1 10000 3299285267 0.000500 1686.400000
1.000000 1.000000 1.000000 1.000000 1.000000 1.000000 1.010000 1.002500 1.000000 0.990000 0.997500 1.000000 1.000000 1.000000 1.000000 1.000000 1.000000 1.000000 1.000000 1.000000 1.000000 1.000000 1.000000 1.000000 1.000000 1.000000 0.000000 0.000000 0.000200 0.000200 0.000000 10000 10000 0 1 10000 2737065634 0.000400 1619.250000
1.000000 1.000000 1.000000 1.000000 1.000000 1.000000 1.010000 1.002500 1.000000 0.990000 0.997500 1.000000 1.000000 1.000000 1.000000 1.000000 1.000000 1.000000 1.000000 1.000000 1.000000 1.000000 1.000000 1.000000 1.000000 1.000000 0.000000 0.000000 0.000200 0.000200 0.000000 10000 10000 0 1 10000 1981145356 0.000400 1519.750000
1.000000 1.000000 1.000000 1.000000 1.000000 1.000000 1.010000 1.002500 1.000000 0.990000 0.997500 1.000000 1.000000 1.000000 1.000000 1.000000 1.000000 1.000000 1.000000 1.000000 1.000000 1.000000 1.000000 1.000000 1.000000 1.000000 0.000000 0.000000 0.000200 0.000200 0.000000 10000 10000 0 1 10000 94402994 0.000300 1269.333333
1.000000 1.000000 1.000000 1.000000 1.000000 1.000000 1.010000 1.002500 1.000000 0.990000 0.997500 1.000000 1.000000 1.000000 1.000000 1.000000 1.000000 1.000000 1.000000 1.000000 1.000000 1.000000 1.000000 1.000000 1.000000 1.000000 0.000000 0.000000 0.000200 0.000200 0.000000 10000 10000 0 1 10000 3546166416 0.000100 1014.000000
1.000000 1.000000 1.000000 1.000000 1.000000 1.000000 1.010000 1.002500 1.000000 0.990000 0.997500 1.000000 1.000000 1.000000 1.000000 1.000000 1.000000 1.000000 1.000000 1.000000 1.000000 1.000000 1.000000 1.000000 1.000000 1.000000 0.000000 0.000000 0.000200 0.000200 0.000000 10000 10000 0 1 10000 1493523067 0.000300 1328.333333
1.000000 1.000000 1.000000 1.000000 1.000000 1.000000 1.010000 1.002500 1.000000 0.990000 0.997500 1.000000 1.000000 1.000000 1.000000 1.000000 1.000000 1.000000 1.000000 1.000000 1.000000 1.000000 1.000000 1.000000 1.000000 1.000000 0.000000 0.000000 0.000200 0.000200 0.000000 10000 10000 0 1 10000 2427470780 0.000500 1189.200000
1.000000 1.000000 1.000000 1.000000 1.000000 1.000000 1.010000 1.005000 1.000000 0.990000 0.995000 1.000000 1.000000 1.000000 1.000000 1.000000 1.000000 1.000000 1.000000 1.000000 1.000000 1.000000 1.000000 1.000000 1.000000 1.000000 0.000000 0.000000 0.000250 0.000200 0.000000 10000 10000 0 1 10000 2305218997 0.000400 1247.250000
1.000000 1.000000 1.000000 1.000000 1.000000 1.000000 1.010000 1.005000 1.000000 0.990000 0.995000 1.000000 1.000000 1.000000 1.000000 1.000000 1.000000 1.000000 1.000000 1.000000 1.000000 1.000000 1.000000 1.000000 1.000000 1.000000 0.000000 0.000000 0.000250 0.000200 0.000000 10000 10000 0 1 10000 2106412142 0.000200 1533.500000
1.000000 1.000000 1.000000 1.000000 1.000000 1.000000 1.010000 1.005000 1.000000 0.990000 0.995000 1.000000 1.000000 1.000000 1.000000 1.000000 1.000000 1.000000 1.000000 1.000000 1.000000 1.000000 1.000000 1.000000 1.000000 1.000000 0.000000 0.000000 0.000250 0.000200 0.000000 10000 10000 0 1 10000 1908428495 0.000400 815.250000
1.000000 1.000000 1.000000 1.000000 1.000000 1.000000 1.010000 1.005000 1.000000 0.990000 0.995000 1.000000 1.000000 1.000000 1.000000 1.000000 1.000000 1.000000 1.000000 1.000000 1.000000 1.000000 1.000000 1.000000 1.000000 1.000000 0.000000 0.000000 0.000250 0.000200 0.000000 10000 10000 0 1 10000 4058875798 0.000500 1695.800000
1.000000 1.000000 1.000000 1.000000 1.000000 1.000000 1.010000 1.005000 1.000000 0.990000 0.995000 1.000000 1.000000 1.000000 1.000000 1.000000 1.000000 1.000000 1.000000 1.000000 1.000000 1.000000 1.000000 1.000000 1.000000 1.000000 0.000000 0.000000 0.000250 0.000200 0.000000 10000 10000 0 1 10000 130066676 0.000100 647.000000
1.000000 1.000000 1.000000 1.000000 1.000000 1.000000 1.010000 1.005000 1.000000 0.990000 0.995000 1.000000 1.000000 1.000000 1.000000 1.000000 1.000000 1.000000 1.000000 1.000000 1.000000 1.000000 1.000000 1.000000 1.000000 1.000000 0.000000 0.000000 0.000250 0.000200 0.000000 10000 10000 0 1 10000 970397159 0.000200 699.000000
1.000000 1.000000 1.000000 1.000000 1.000000 1.000000 1.010000 1.005000 1.000000 0.990000 0.995000 1.000000 1.000000 1.000000 1.000000 1.000000 1.000000 1.000000 1.000000 1.000000 1.000000 1.000000 1.000000 1.000000 1.000000 1.000000 0.000000 0.000000 0.000250 0.000200 0.000000 10000 10000 0 1 10000 2235108470 0.000500 1194.000000
1.000000 1.000000 1.000000 1.000000 1.000000 1.000000 1.010000 1.005000 1.000000 0.990000 0.995000 1.000000 1.000000 1.000000 1.000000 1.000000 1.000000 1.000000 1.000000 1.000000 1.000000 1.000000 1.000000 1.000000 1.000000 1.000000 0.000000 0.000000 0.000250 0.000200 0.000000 10000 10000 0 1 10000 37924836 0.000200 1433.000000
1.000000 1.000000 1.000000 1.000000 1.000000 1.000000 1.010000 1.005000 1.000000 0.990000 0.995000 1.000000 1.000000 1.000000 1.000000 1.000000 1.000000 1.000000 1.000000 1.000000 1.000000 1.000000 1.000000 1.000000 1.000000 1.000000 0.000000 0.000000 0.000250 0.000200 0.000000 10000 10000 0 1 10000 266192052 0.000400 1087.500000
1.000000 1.000000 1.000000 1.000000 1.000000 1.000000 1.010000 1.005000 1.000000 0.990000 0.995000 1.000000 1.000000 1.000000 1.000000 1.000000 1.000000 1.000000 1.000000 1.000000 1.000000 1.000000 1.000000 1.000000 1.000000 1.000000 0.000000 0.000000 0.000250 0.000200 0.000000 10000 10000 0 1 10000 2652926527 0.000900 1058.666667
1.000000 1.000000 1.000000 1.000000 1.000000 1.000000 1.010000 1.005000 1.000000 0.990000 0.995000 1.000000 1.000000 1.000000 1.000000 1.000000 1.000000 1.000000 1.000000 1.000000 1.000000 1.000000 1.000000 1.000000 1.000000 1.000000 0.000000 0.000000 0.000250 0.000200 0.000000 10000 10000 0 1 10000 1866790168 0.000200 1906.000000
```
