## Supplementary material for "Establishment of local adaptation in partly self-fertilizing populations": Scripts for running the simulator and processing the raw data, together with the complete output necessary for plotting using Mathematica notebook.: bad_male_offspring.out (part 1 of 50)

```
1.000000 1.000000 1.000000 1.000000 1.000000 1.000000 1.000000 1.000000 1.000000 1.000000 1.000000 1.000000 1.010000 1.005000 1.000000 0.990000 0.995000 1.000000 1.000000 1.000000 1.000000 1.000000 1.000000 1.000000 1.000000 1.000000 0.000000 0.000000 0.000200 0.000200 0.000000 10000 10000 0 1 10000 4257687504 0.000200 855.500000
1.000000 1.000000 1.000000 1.000000 1.000000 1.000000 1.000000 1.000000 1.000000 1.000000 1.000000 1.000000 1.010000 1.005000 1.000000 0.990000 0.995000 1.000000 1.000000 1.000000 1.000000 1.000000 1.000000 1.000000 1.000000 1.000000 0.000000 0.000000 0.000200 0.000200 0.000000 10000 10000 0 1 10000 3916356094 0.000400 1037.500000
1.000000 1.000000 1.000000 1.000000 1.000000 1.000000 1.000000 1.000000 1.000000 1.000000 1.000000 1.000000 1.010000 1.005000 1.000000 0.990000 0.995000 1.000000 1.000000 1.000000 1.000000 1.000000 1.000000 1.000000 1.000000 1.000000 0.000000 0.000000 0.000200 0.000200 0.000000 10000 10000 0 1 10000 1308793035 0.000300 2042.666667
1.000000 1.000000 1.000000 1.000000 1.000000 1.000000 1.000000 1.000000 1.000000 1.000000 1.000000 1.000000 1.010000 1.005000 1.000000 0.990000 0.995000 1.000000 1.000000 1.000000 1.000000 1.000000 1.000000 1.000000 1.000000 1.000000 0.000000 0.000000 0.000200 0.000200 0.000000 10000 10000 0 1 10000 848785986 0.000100 1279.000000
1.000000 1.000000 1.000000 1.000000 1.000000 1.000000 1.000000 1.000000 1.000000 1.000000 1.000000 1.000000 1.010000 1.005000 1.000000 0.990000 0.995000 1.000000 1.000000 1.000000 1.000000 1.000000 1.000000 1.000000 1.000000 1.000000 0.000000 0.000000 0.000200 0.000200 0.000000 10000 10000 0 1 10000 1421941193 0.000100 1491.000000
1.000000 1.000000 1.000000 1.000000 1.000000 1.000000 1.000000 1.000000 1.000000 1.000000 1.000000 1.000000 1.010000 1.005000 1.000000 0.990000 0.995000 1.000000 1.000000 1.000000 1.000000 1.000000 1.000000 1.000000 1.000000 1.000000 0.000000 0.000000 0.000200 0.000200 0.000000 10000 10000 0 1 10000 253791216 0.000200 964.000000
1.000000 1.000000 1.000000 1.000000 1.000000 1.000000 1.000000 1.000000 1.000000 1.000000 1.000000 1.000000 1.010000 1.005000 1.000000 0.990000 0.995000 1.000000 1.000000 1.000000 1.000000 1.000000 1.000000 1.000000 1.000000 1.000000 0.000000 0.000000 0.000200 0.000200 0.000000 10000 10000 0 1 10000 3374059860 0.000500 1273.000000
1.000000 1.000000 1.000000 1.000000 1.000000 1.000000 1.000000 1.000000 1.000000 1.000000 1.000000 1.000000 1.010000 1.005000 1.000000 0.990000 0.995000 1.000000 1.000000 1.000000 1.000000 1.000000 1.000000 1.000000 1.000000 1.000000 0.000000 0.000000 0.000200 0.000200 0.000000 10000 10000 0 1 10000 1725631160 0.000200 1487.000000
1.000000 1.000000 1.000000 1.000000 1.000000 1.000000 1.000000 1.000000 1.000000 1.000000 1.000000 1.000000 1.010000 1.005000 1.000000 0.990000 0.995000 1.000000 1.000000 1.000000 1.000000 1.000000 1.000000 1.000000 1.000000 1.000000 0.000000 0.000000 0.000200 0.000200 0.000000 10000 10000 0 1 10000 963237947 0.000700 1039.285714
1.000000 1.000000 1.000000 1.000000 1.000000 1.000000 1.000000 1.000000 1.000000 1.000000 1.000000 1.000000 1.010000 1.005000 1.000000 0.990000 0.995000 1.000000 1.000000 1.000000 1.000000 1.000000 1.000000 1.000000 1.000000 1.000000 0.000000 0.000000 0.000200 0.000200 0.000000 10000 10000 0 1 10000 2034482575 0.000100 1648.000000
1.000000 1.000000 1.000000 1.000000 1.000000 1.000000 1.000000 1.000000 1.000000 1.000000 1.000000 1.000000 1.010000 1.005000 1.000000 0.990000 0.995000 1.000000 1.000000 1.000000 1.000000 1.000000 1.000000 1.000000 1.000000 1.000000 0.000000 0.000000 0.000200 0.000200 0.000000 10000 10000 0 1 10000 509550856 0.000400 1099.500000
1.000000 1.000000 1.000000 1.000000 1.000000 1.000000 1.000000 1.000000 1.000000 1.000000 1.000000 1.000000 1.010000 1.005000 1.000000 0.990000 0.995000 1.000000 1.000000 1.000000 1.000000 1.000000 1.000000 1.000000 1.000000 1.000000 0.000000 0.000000 0.000200 0.000200 0.000000 10000 10000 0 1 10000 977038781 0.000100 1713.000000
1.000000 1.000000 1.000000 1.000000 1.000000 1.000000 1.000000 1.000000 1.000000 1.000000 1.000000 1.000000 1.010000 1.005000 1.000000 0.990000 0.995000 1.000000 1.000000 1.000000 1.000000 1.000000 1.000000 1.000000 1.000000 1.000000 0.000000 0.000000 0.000200 0.000200 0.000000 10000 10000 0 1 10000 3806501088 0.000500 1210.600000
1.000000 1.000000 1.000000 1.000000 1.000000 1.000000 1.000000 1.000000 1.000000 1.000000 1.000000 1.000000 1.010000 1.005000 1.000000 0.990000 0.995000 1.000000 1.000000 1.000000 1.000000 1.000000 1.000000 1.000000 1.000000 1.000000 0.000000 0.000000 0.000200 0.000200 0.000000 10000 10000 0 1 10000 2599369067 0.000600 1258.833333
1.000000 1.000000 1.000000 1.000000 1.000000 1.000000 1.000000 1.000000 1.000000 1.000000 1.000000 1.000000 1.010000 1.005000 1.000000 0.990000 0.995000 1.000000 1.000000 1.000000 1.000000 1.000000 1.000000 1.000000 1.000000 1.000000 0.000000 0.000000 0.000200 0.000200 0.000000 10000 10000 0 1 10000 3503777092 0.000200 1017.500000
1.000000 1.000000 1.000000 1.000000 1.000000 1.000000 1.000000 1.000000 1.000000 1.000000 1.000000 1.000000 1.010000 1.005000 1.000000 0.990000 0.995000 1.000000 1.000000 1.000000 1.000000 1.000000 1.000000 1.000000 1.000000 1.000000 0.000000 0.000000 0.000200 0.000200 0.000000 10000 10000 0 1 10000 2653295100 0.000700 1213.000000
1.000000 1.000000 1.000000 1.000000 1.000000 1.000000 1.000000 1.000000 1.000000 1.000000 1.000000 1.000000 1.010000 1.005000 1.000000 0.990000 0.995000 1.000000 1.000000 1.000000 1.000000 1.000000 1.000000 1.000000 1.000000 1.000000 0.000000 0.000000 0.000200 0.000200 0.000000 10000 10000 0 1 10000 1040092369 0.000300 1265.000000
1.000000 1.000000 1.000000 1.000000 1.000000 1.000000 1.000000 1.000000 1.000000 1.000000 1.000000 1.000000 1.010000 1.005000 1.000000 0.990000 0.995000 1.000000 1.000000 1.000000 1.000000 1.000000 1.000000 1.000000 1.000000 1.000000 0.000000 0.000000 0.000200 0.000200 0.000000 10000 10000 0 1 10000 842428845 0.000300 873.333333
1.000000 1.000000 1.000000 1.000000 1.000000 1.000000 1.000000 1.000000 1.000000 1.000000 1.000000 1.000000 1.010000 1.005000 1.000000 0.990000 0.995000 1.000000 1.000000 1.000000 1.000000 1.000000 1.000000 1.000000 1.000000 1.000000 0.000000 0.000000 0.000200 0.000200 0.000000 10000 10000 0 1 10000 302184599 0.000400 863.000000
1.000000 1.000000 1.000000 1.000000 1.000000 1.000000 1.000000 1.000000 1.000000 1.000000 1.000000 1.000000 1.010000 1.005000 1.000000 0.990000 0.995000 1.000000 1.000000 1.000000 1.000000 1.000000 1.000000 1.000000 1.000000 1.000000 0.000000 0.000000 0.000200 0.000200 0.000000 10000 10000 0 1 10000 894870965 0.000100 994.000000
1.000000 1.000000 1.000000 1.000000 1.000000 1.000000 1.000000 1.000000 1.000000 1.000000 1.000000 1.000000 1.010000 1.005000 1.000000 0.990000 0.995000 1.000000 1.000000 1.000000 1.000000 1.000000 1.000000 1.000000 1.000000 1.000000 0.000000 0.000000 0.000200 0.000200 0.000000 10000 10000 0 1 10000 277266420 0.000300 965.333333
1.000000 1.000000 1.000000 1.000000 1.000000 1.000000 1.000000 1.000000 1.000000 1.000000 1.000000 1.000000 1.010000 1.005000 1.000000 0.990000 0.995000 1.000000 1.000000 1.000000 1.000000 1.000000 1.000000 1.000000 1.000000 1.000000 0.000000 0.000000 0.000200 0.000200 0.000000 10000 10000 0 1 10000 1057433857 0.000400 1028.750000
1.000000 1.000000 1.000000 1.000000 1.000000 1.000000 1.000000 1.000000 1.000000 1.000000 1.000000 1.000000 1.010000 1.005000 1.000000 0.990000 0.995000 1.000000 1.000000 1.000000 1.000000 1.000000 1.000000 1.000000 1.000000 1.000000 0.000000 0.000000 0.000200 0.000200 0.000000 10000 10000 0 1 10000 3297256616 0.000300 1180.666667
1.000000 1.000000 1.000000 1.000000 1.000000 1.000000 1.000000 1.000000 1.000000 1.000000 1.000000 1.000000 1.010000 1.005000 1.000000 0.990000 0.995000 1.000000 1.000000 1.000000 1.000000 1.000000 1.000000 1.000000 1.000000 1.000000 0.000000 0.000000 0.000200 0.000200 0.000000 10000 10000 0 1 10000 2614840030 0.000400 854.000000
1.000000 1.000000 1.000000 1.000000 1.000000 1.000000 1.000000 1.000000 1.000000 1.000000 1.000000 1.000000 1.010000 1.005000 1.000000 0.990000 0.995000 1.000000 1.000000 1.000000 1.000000 1.000000 1.000000 1.000000 1.000000 1.000000 0.000000 0.000000 0.000200 0.000200 0.000000 10000 10000 0 1 10000 3198971652 0.000200 1026.500000
1.000000 1.000000 1.000000 1.000000 1.000000 1.000000 1.000000 1.000000 1.000000 1.000000 1.000000 1.000000 1.010000 1.005000 1.000000 0.990000 0.995000 1.000000 1.000000 1.000000 1.000000 1.000000 1.000000 1.000000 1.000000 1.000000 0.000000 0.000000 0.000200 0.000200 0.000000 10000 10000 0 1 10000 3889745463 0.000200 995.000000
1.000000 1.000000 1.000000 1.000000 1.000000 1.000000 1.000000 1.000000 1.000000 1.000000 1.000000 1.000000 1.010000 1.005000 1.000000 0.990000 0.995000 1.000000 1.000000 1.000000 1.000000 1.000000 1.000000 1.000000 1.000000 1.000000 0.000000 0.000000 0.000200 0.000200 0.000000 10000 10000 0 1 10000 2617325944 0.000200 674.000000
1.000000 1.000000 1.000000 1.000000 1.000000 1.000000 1.000000 1.000000 1.000000 1.000000 1.000000 1.000000 1.010000 1.005000 1.000000 0.990000 0.995000 1.000000 1.000000 1.000000 1.000000 1.000000 1.000000 1.000000 1.000000 1.000000 0.000000 0.000000 0.000200 0.000200 0.000000 10000 10000 0 1 10000 3398538675 0.000200 583.000000
1.000000 1.000000 1.000000 1.000000 1.000000 1.000000 1.000000 1.000000 1.000000 1.000000 1.000000 1.000000 1.010000 1.005000 1.000000 0.990000 0.995000 1.000000 1.000000 1.000000 1.000000 1.000000 1.000000 1.000000 1.000000 1.000000 0.000000 0.000000 0.000200 0.000200 0.000000 10000 10000 0 1 10000 3888454575 0.000200 2022.000000
1.000000 1.000000 1.000000 1.000000 1.000000 1.000000 1.000000 1.000000 1.000000 1.000000 1.000000 1.000000 1.010000 1.005000 1.000000 0.990000 0.995000 1.000000 1.000000 1.000000 1.000000 1.000000 1.000000 1.000000 1.000000 1.000000 0.000000 0.000000 0.000200 0.000200 0.000000 10000 10000 0 1 10000 3025465054 0.000400 934.000000
1.000000 1.000000 1.000000 1.000000 1.000000 1.000000 1.000000 1.000000 1.000000 1.000000 1.000000 1.000000 1.010000 1.005000 1.000000 0.990000 0.995000 1.000000 1.000000 1.000000 1.000000 1.000000 1.000000 1.000000 1.000000 1.000000 0.000000 0.000000 0.000200 0.000200 0.000000 10000 10000 0 1 10000 396274604 0.000200 925.500000
1.000000 1.000000 1.000000 1.000000 1.000000 1.000000 1.000000 1.000000 1.000000 1.000000 1.000000 1.000000 1.010000 1.005000 1.000000 0.990000 0.995000 1.000000 1.000000 1.000000 1.000000 1.000000 1.000000 1.000000 1.000000 1.000000 0.000000 0.000000 0.000200 0.000200 0.000000 10000 10000 0 1 10000 2516115155 0.000400 1030.250000
1.000000 1.000000 1.000000 1.000000 1.000000 1.000000 1.000000 1.000000 1.000000 1.000000 1.000000 1.000000 1.010000 1.005000 1.000000 0.990000 0.995000 1.000000 1.000000 1.000000 1.000000 1.000000 1.000000 1.000000 1.000000 1.000000 0.000000 0.000000 0.000200 0.000200 0.000000 10000 10000 0 1 10000 2356066141 0.000300 1061.333333
1.000000 1.000000 1.000000 1.000000 1.000000 1.000000 1.000000 1.000000 1.000000 1.000000 1.000000 1.000000 1.010000 1.005000 1.000000 0.990000 0.995000 1.000000 1.000000 1.000000 1.000000 1.000000 1.000000 1.000000 1.000000 1.000000 0.000000 0.000000 0.000200 0.000200 0.000000 10000 10000 0 1 10000 3359041940 0.000100 482.000000
1.000000 1.000000 1.000000 1.000000 1.000000 1.000000 1.000000 1.000000 1.000000 1.000000 1.000000 1.000000 1.010000 1.005000 1.000000 0.990000 0.995000 1.000000 1.000000 1.000000 1.000000 1.000000 1.000000 1.000000 1.000000 1.000000 0.000000 0.000000 0.000200 0.000200 0.000000 10000 10000 0 1 10000 372616250 0.000400 771.250000
1.000000 1.000000 1.000000 1.000000 1.000000 1.000000 1.000000 1.000000 1.000000 1.000000 1.000000 1.000000 1.010000 1.005000 1.000000 0.990000 0.995000 1.000000 1.000000 1.000000 1.000000 1.000000 1.000000 1.000000 1.000000 1.000000 0.000000 0.000000 0.000200 0.000200 0.000000 10000 10000 0 1 10000 1920493721 0.000200 1363.000000
1.000000 1.000000 1.000000 1.000000 1.000000 1.000000 1.000000 1.000000 1.000000 1.000000 1.000000 1.000000 1.010000 1.005000 1.000000 0.990000 0.995000 1.000000 1.000000 1.000000 1.000000 1.000000 1.000000 1.000000 1.000000 1.000000 0.000000 0.000000 0.000200 0.000200 0.000000 10000 10000 0 1 10000 3456105229 0.000400 1272.750000
1.000000 1.000000 1.000000 1.000000 1.000000 1.000000 1.000000 1.000000 1.000000 1.000000 1.000000 1.000000 1.010000 1.005000 1.000000 0.990000 0.995000 1.000000 1.000000 1.000000 1.000000 1.000000 1.000000 1.000000 1.000000 1.000000 0.000000 0.000000 0.000200 0.000200 0.000000 10000 10000 0 1 10000 4081990174 0.000100 1246.000000
1.000000 1.000000 1.000000 1.000000 1.000000 1.000000 1.000000 1.000000 1.000000 1.000000 1.000000 1.000000 1.010000 1.005000 1.000000 0.990000 0.995000 1.000000 1.000000 1.000000 1.000000 1.000000 1.000000 1.000000 1.000000 1.000000 0.000000 0.000000 0.000200 0.000200 0.000000 10000 10000 0 1 10000 956482372 0.000300 1380.666667
1.000000 1.000000 1.000000 1.000000 1.000000 1.000000 1.000000 1.000000 1.000000 1.000000 1.000000 1.000000 1.010000 1.005000 1.000000 0.990000 0.995000 1.000000 1.000000 1.000000 1.000000 1.000000 1.000000 1.000000 1.000000 1.000000 0.000000 0.000000 0.000200 0.000200 0.000000 10000 10000 0 1 10000 1546245500 0.000300 1495.666667
1.000000 1.000000 1.000000 1.000000 1.000000 1.000000 1.000000 1.000000 1.000000 1.000000 1.000000 1.000000 1.010000 1.005000 1.000000 0.990000 0.995000 1.000000 1.000000 1.000000 1.000000 1.000000 1.000000 1.000000 1.000000 1.000000 0.000000 0.000000 0.000200 0.000200 0.000000 10000 10000 0 1 10000 3113468786 0.000500 754.400000
1.000000 1.000000 1.000000 1.000000 1.000000 1.000000 1.000000 1.000000 1.000000 1.000000 1.000000 1.000000 1.010000 1.005000 1.000000 0.990000 0.995000 1.000000 1.000000 1.000000 1.000000 1.000000 1.000000 1.000000 1.000000 1.000000 0.000000 0.000000 0.000200 0.000200 0.000000 10000 10000 0 1 10000 3264032991 0.000300 1147.666667
1.000000 1.000000 1.000000 1.000000 1.000000 1.000000 1.000000 1.000000 1.000000 1.000000 1.000000 1.000000 1.010000 1.005000 1.000000 0.990000 0.995000 1.000000 1.000000 1.000000 1.000000 1.000000 1.000000 1.000000 1.000000 1.000000 0.000000 0.000000 0.000200 0.000200 0.000000 10000 10000 0 1 10000 2944994437 0.000100 1853.000000
1.000000 1.000000 1.000000 1.000000 1.000000 1.000000 1.000000 1.000000 1.000000 1.000000 1.000000 1.000000 1.010000 1.005000 1.000000 0.990000 0.995000 1.000000 1.000000 1.000000 1.000000 1.000000 1.000000 1.000000 1.000000 1.000000 0.000000 0.000000 0.000200 0.000200 0.000000 10000 10000 0 1 10000 407344200 0.000300 1162.000000
1.000000 1.000000 1.000000 1.000000 1.000000 1.000000 1.000000 1.000000 1.000000 1.000000 1.000000 1.000000 1.010000 1.005000 1.000000 0.990000 0.995000 1.000000 1.000000 1.000000 1.000000 1.000000 1.000000 1.000000 1.000000 1.000000 0.000000 0.000000 0.000200 0.000200 0.000000 10000 10000 0 1 10000 2158746371 0.000300 1399.666667
1.000000 1.000000 1.000000 1.000000 1.000000 1.000000 1.000000 1.000000 1.000000 1.000000 1.000000 1.000000 1.010000 1.005000 1.000000 0.990000 0.995000 1.000000 1.000000 1.000000 1.000000 1.000000 1.000000 1.000000 1.000000 1.000000 0.000000 0.000000 0.000200 0.000200 0.000000 10000 10000 0 1 10000 411334584 0.000100 1065.000000
1.000000 1.000000 1.000000 1.000000 1.000000 1.000000 1.000000 1.000000 1.000000 1.000000 1.000000 1.000000 1.010000 1.005000 1.000000 0.990000 0.995000 1.000000 1.000000 1.000000 1.000000 1.000000 1.000000 1.000000 1.000000 1.000000 0.000000 0.000000 0.000200 0.000200 0.000000 10000 10000 0 1 10000 2018586220 0.000500 1300.600000
1.000000 1.000000 1.000000 1.000000 1.000000 1.000000 1.000000 1.000000 1.000000 1.000000 1.000000 1.000000 1.010000 1.005000 1.000000 0.990000 0.995000 1.000000 1.000000 1.000000 1.000000 1.000000 1.000000 1.000000 1.000000 1.000000 0.000000 0.000000 0.000200 0.000200 0.000000 10000 10000 0 1 10000 9265151 0.000100 822.000000
1.000000 1.000000 1.000000 1.000000 1.000000 1.000000 1.000000 1.000000 1.000000 1.000000 1.000000 1.000000 1.010000 1.005000 1.000000 0.990000 0.995000 1.000000 1.000000 1.000000 1.000000 1.000000 1.000000 1.000000 1.000000 1.000000 0.000000 0.000000 0.000200 0.000200 0.000000 10000 10000 0 1 10000 2071626244 0.000700 1121.857143
1.000000 1.000000 1.000000 1.000000 1.000000 1.000000 1.000000 1.000000 1.000000 1.000000 1.000000 1.000000 1.010000 1.005000 1.000000 0.990000 0.995000 1.000000 1.000000 1.000000 1.000000 1.000000 1.000000 1.000000 1.000000 1.000000 0.000000 0.000000 0.000200 0.000200 0.000000 10000 10000 0 1 10000 2286638471 0.000600 1225.333333
1.000000 1.000000 1.000000 1.000000 1.000000 1.000000 1.000000 1.000000 1.000000 1.000000 1.000000 1.000000 1.010000 1.005000 1.000000 0.990000 0.995000 1.000000 1.000000 1.000000 1.000000 1.000000 1.000000 1.000000 1.000000 1.000000 0.000000 0.000000 0.000200 0.000200 0.000000 10000 10000 0 1 10000 2641101217 0.000500 924.600000
1.000000 1.000000 1.000000 1.000000 1.000000 1.000000 1.000000 1.000000 1.000000 1.000000 1.000000 1.000000 1.010000 1.005000 1.000000 0.990000 0.995000 1.000000 1.000000 1.000000 1.000000 1.000000 1.000000 1.000000 1.000000 1.000000 0.000000 0.000000 0.000200 0.000200 0.000000 10000 10000 0 1 10000 2496263686 0.000100 2110.000000
1.000000 1.000000 1.000000 1.000000 1.000000 1.000000 1.000000 1.000000 1.000000 1.000000 1.000000 1.000000 1.010000 1.005000 1.000000 0.990000 0.995000 1.000000 1.000000 1.000000 1.000000 1.000000 1.000000 1.000000 1.000000 1.000000 0.000000 0.000000 0.000200 0.000200 0.000000 10000 10000 0 1 10000 183989791 0.000300 1240.333333
1.000000 1.000000 1.000000 1.000000 1.000000 1.000000 1.000000 1.000000 1.000000 1.000000 1.000000 1.000000 1.010000 1.005000 1.000000 0.990000 0.995000 1.000000 1.000000 1.000000 1.000000 1.000000 1.000000 1.000000 1.000000 1.000000 0.000000 0.000000 0.000200 0.000200 0.000000 10000 10000 0 1 10000 303526108 0.000200 936.000000
1.000000 1.000000 1.000000 1.000000 1.000000 1.000000 1.000000 1.000000 1.000000 1.000000 1.000000 1.000000 1.010000 1.005000 1.000000 0.990000 0.995000 1.000000 1.000000 1.000000 1.000000 1.000000 1.000000 1.000000 1.000000 1.000000 0.000000 0.000000 0.000200 0.000200 0.000000 10000 10000 0 1 10000 2047951395 0.000100 1808.000000
1.000000 1.000000 1.000000 1.000000 1.000000 1.000000 1.000000 1.000000 1.000000 1.000000 1.000000 1.000000 1.010000 1.005000 1.000000 0.990000 0.995000 1.000000 1.000000 1.000000 1.000000 1.000000 1.000000 1.000000 1.000000 1.000000 0.000000 0.000000 0.000200 0.000200 0.000000 10000 10000 0 1 10000 277338895 0.000200 1577.500000
1.000000 1.000000 1.000000 1.000000 1.000000 1.000000 1.000000 1.000000 1.000000 1.000000 1.000000 1.000000 1.010000 1.005000 1.000000 0.990000 0.995000 1.000000 1.000000 1.000000 1.000000 1.000000 1.000000 1.000000 1.000000 1.000000 0.000000 0.000000 0.000200 0.000200 0.000000 10000 10000 0 1 10000 2631791831 0.000200 1161.000000
1.000000 1.000000 1.000000 1.000000 1.000000 1.000000 1.000000 1.000000 1.000000 1.000000 1.000000 1.000000 1.010000 1.005000 1.000000 0.990000 0.995000 1.000000 1.000000 1.000000 1.000000 1.000000 1.000000 1.000000 1.000000 1.000000 0.000000 0.000000 0.000200 0.000200 0.000000 10000 10000 0 1 10000 2147003875 0.000300 914.666667
1.000000 1.000000 1.000000 1.000000 1.000000 1.000000 1.000000 1.000000 1.000000 1.000000 1.000000 1.000000 1.010000 1.005000 1.000000 0.990000 0.995000 1.000000 1.000000 1.000000 1.000000 1.000000 1.000000 1.000000 1.000000 1.000000 0.000000 0.000000 0.000200 0.000200 0.000000 10000 10000 0 1 10000 2019457975 0.000400 1049.000000
1.000000 1.000000 1.000000 1.000000 1.000000 1.000000 1.000000 1.000000 1.000000 1.000000 1.000000 1.000000 1.010000 1.005000 1.000000 0.990000 0.995000 1.000000 1.000000 1.000000 1.000000 1.000000 1.000000 1.000000 1.000000 1.000000 0.000000 0.000000 0.000200 0.000200 0.000000 10000 10000 0 1 10000 2997065336 0.000400 1024.000000
1.000000 1.000000 1.000000 1.000000 1.000000 1.000000 1.000000 1.000000 1.000000 1.000000 1.000000 1.000000 1.010000 1.005000 1.000000 0.990000 0.995000 1.000000 1.000000 1.000000 1.000000 1.000000 1.000000 1.000000 1.000000 1.000000 0.000000 0.000000 0.000200 0.000200 0.000000 10000 10000 0 1 10000 929107474 0.000100 1489.000000
1.000000 1.000000 1.000000 1.000000 1.000000 1.000000 1.000000 1.000000 1.000000 1.000000 1.000000 1.000000 1.010000 1.005000 1.000000 0.990000 0.995000 1.000000 1.000000 1.000000 1.000000 1.000000 1.000000 1.000000 1.000000 1.000000 0.000000 0.000000 0.000200 0.000200 0.000000 10000 10000 0 1 10000 724583486 0.000500 1052.200000
1.000000 1.000000 1.000000 1.000000 1.000000 1.000000 1.000000 1.000000 1.000000 1.000000 1.000000 1.000000 1.010000 1.005000 1.000000 0.990000 0.995000 1.000000 1.000000 1.000000 1.000000 1.000000 1.000000 1.000000 1.000000 1.000000 0.000000 0.000000 0.000200 0.000200 0.000000 10000 10000 0 1 10000 934900255 0.000100 708.000000
1.000000 1.000000 1.000000 1.000000 1.000000 1.000000 1.000000 1.000000 1.000000 1.000000 1.000000 1.000000 1.010000 1.005000 1.000000 0.990000 0.995000 1.000000 1.000000 1.000000 1.000000 1.000000 1.000000 1.000000 1.000000 1.000000 0.000000 0.000000 0.000200 0.000200 0.000000 10000 10000 0 1 10000 4013137097 0.000200 794.500000
1.000000 1.000000 1.000000 1.000000 1.000000 1.000000 1.000000 1.000000 1.000000 1.000000 1.000000 1.000000 1.010000 1.005000 1.000000 0.990000 0.995000 1.000000 1.000000 1.000000 1.000000 1.000000 1.000000 1.000000 1.000000 1.000000 0.000000 0.000000 0.000200 0.000200 0.000000 10000 10000 0 1 10000 3762048102 0.000300 1318.333333
1.000000 1.000000 1.000000 1.000000 1.000000 1.000000 1.000000 1.000000 1.000000 1.000000 1.000000 1.000000 1.010000 1.005000 1.000000 0.990000 0.995000 1.000000 1.000000 1.000000 1.000000 1.000000 1.000000 1.000000 1.000000 1.000000 0.000000 0.000000 0.000200 0.000200 0.000000 10000 10000 0 1 10000 125964429 0.000100 497.000000
1.000000 1.000000 1.000000 1.000000 1.000000 1.000000 1.000000 1.000000 1.000000 1.000000 1.000000 1.000000 1.010000 1.005000 1.000000 0.990000 0.995000 1.000000 1.000000 1.000000 1.000000 1.000000 1.000000 1.000000 1.000000 1.000000 0.000000 0.000000 0.000200 0.000200 0.000000 10000 10000 0 1 10000 4283551878 0.000200 733.500000
1.000000 1.000000 1.000000 1.000000 1.000000 1.000000 1.000000 1.000000 1.000000 1.000000 1.000000 1.000000 1.010000 1.005000 1.000000 0.990000 0.995000 1.000000 1.000000 1.000000 1.000000 1.000000 1.000000 1.000000 1.000000 1.000000 0.000000 0.000000 0.000200 0.000200 0.000000 10000 10000 0 1 10000 498916099 0.000100 1764.000000
1.000000 1.000000 1.000000 1.000000 1.000000 1.000000 1.000000 1.000000 1.000000 1.000000 1.000000 1.000000 1.010000 1.005000 1.000000 0.990000 0.995000 1.000000 1.000000 1.000000 1.000000 1.000000 1.000000 1.000000 1.000000 1.000000 0.000000 0.000000 0.000200 0.000200 0.000000 10000 10000 0 1 10000 119274739 0.000200 1743.000000
1.000000 1.000000 1.000000 1.000000 1.000000 1.000000 1.000000 1.000000 1.000000 1.000000 1.000000 1.000000 1.010000 1.005000 1.000000 0.990000 0.995000 1.000000 1.000000 1.000000 1.000000 1.000000 1.000000 1.000000 1.000000 1.000000 0.000000 0.000000 0.000200 0.000200 0.000000 10000 10000 0 1 10000 1655169623 0.000400 1308.250000
1.000000 1.000000 1.000000 1.000000 1.000000 1.000000 1.000000 1.000000 1.000000 1.000000 1.000000 1.000000 1.010000 1.005000 1.000000 0.990000 0.995000 1.000000 1.000000 1.000000 1.000000 1.000000 1.000000 1.000000 1.000000 1.000000 0.000000 0.000000 0.000200 0.000200 0.000000 10000 10000 0 1 10000 3248660990 0.000700 1570.857143
1.000000 1.000000 1.000000 1.000000 1.000000 1.000000 1.000000 1.000000 1.000000 1.000000 1.000000 1.000000 1.010000 1.005000 1.000000 0.990000 0.995000 1.000000 1.000000 1.000000 1.000000 1.000000 1.000000 1.000000 1.000000 1.000000 0.000000 0.000000 0.000200 0.000200 0.000000 10000 10000 0 1 10000 2960754843 0.000500 1287.600000
1.000000 1.000000 1.000000 1.000000 1.000000 1.000000 1.000000 1.000000 1.000000 1.000000 1.000000 1.000000 1.010000 1.005000 1.000000 0.990000 0.995000 1.000000 1.000000 1.000000 1.000000 1.000000 1.000000 1.000000 1.000000 1.000000 0.000000 0.000000 0.000200 0.000200 0.000000 10000 10000 0 1 10000 747626937 0.000400 1067.500000
1.000000 1.000000 1.000000 1.000000 1.000000 1.000000 1.000000 1.000000 1.000000 1.000000 1.000000 1.000000 1.010000 1.005000 1.000000 0.990000 0.995000 1.000000 1.000000 1.000000 1.000000 1.000000 1.000000 1.000000 1.000000 1.000000 0.000000 0.000000 0.000200 0.000200 0.000000 10000 10000 0 1 10000 1322121820 0.000300 1883.333333
1.000000 1.000000 1.000000 1.000000 1.000000 1.000000 1.000000 1.000000 1.000000 1.000000 1.000000 1.000000 1.010000 1.005000 1.000000 0.990000 0.995000 1.000000 1.000000 1.000000 1.000000 1.000000 1.000000 1.000000 1.000000 1.000000 0.000000 0.000000 0.000200 0.000200 0.000000 10000 10000 0 1 10000 2707387740 0.000100 1016.000000
1.000000 1.000000 1.000000 1.000000 1.000000 1.000000 1.000000 1.000000 1.000000 1.000000 1.000000 1.000000 1.010000 1.005000 1.000000 0.990000 0.995000 1.000000 1.000000 1.000000 1.000000 1.000000 1.000000 1.000000 1.000000 1.000000 0.000000 0.000000 0.000200 0.000200 0.000000 10000 10000 0 1 10000 2258005173 0.000400 1022.250000
1.000000 1.000000 1.000000 1.000000 1.000000 1.000000 1.000000 1.000000 1.000000 1.000000 1.000000 1.000000 1.010000 1.005000 1.000000 0.990000 0.995000 1.000000 1.000000 1.000000 1.000000 1.000000 1.000000 1.000000 1.000000 1.000000 0.000000 0.000000 0.000200 0.000200 0.000000 10000 10000 0 1 10000 142447633 0.000300 823.333333
1.000000 1.000000 1.000000 1.000000 1.000000 1.000000 1.000000 1.000000 1.000000 1.000000 1.000000 1.000000 1.010000 1.005000 1.000000 0.990000 0.995000 1.000000 1.000000 1.000000 1.000000 1.000000 1.000000 1.000000 1.000000 1.000000 0.000000 0.000000 0.000200 0.000200 0.000000 10000 10000 0 1 10000 493344014 0.000400 974.000000
1.000000 1.000000 1.000000 1.000000 1.000000 1.000000 1.000000 1.000000 1.000000 1.000000 1.000000 1.000000 1.010000 1.005000 1.000000 0.990000 0.995000 1.000000 1.000000 1.000000 1.000000 1.000000 1.000000 1.000000 1.000000 1.000000 0.000000 0.000000 0.000200 0.000200 0.000000 10000 10000 0 1 10000 4053630461 0.000100 1431.000000
1.000000 1.000000 1.000000 1.000000 1.000000 1.000000 1.000000 1.000000 1.000000 1.000000 1.000000 1.000000 1.010000 1.005000 1.000000 0.990000 0.995000 1.000000 1.000000 1.000000 1.000000 1.000000 1.000000 1.000000 1.000000 1.000000 0.000000 0.000000 0.000200 0.000200 0.000000 10000 10000 0 1 10000 3626108766 0.000100 1203.000000
1.000000 1.000000 1.000000 1.000000 1.000000 1.000000 1.000000 1.000000 1.000000 1.000000 1.000000 1.000000 1.010000 1.005000 1.000000 0.990000 0.995000 1.000000 1.000000 1.000000 1.000000 1.000000 1.000000 1.000000 1.000000 1.000000 0.000000 0.000000 0.000200 0.000200 0.000000 10000 10000 0 1 10000 360760594 0.000700 851.428571
1.000000 1.000000 1.000000 1.000000 1.000000 1.000000 1.000000 1.000000 1.000000 1.000000 1.000000 1.000000 1.010000 1.005000 1.000000 0.990000 0.995000 1.000000 1.000000 1.000000 1.000000 1.000000 1.000000 1.000000 1.000000 1.000000 0.000000 0.000000 0.000200 0.000200 0.000000 10000 10000 0 1 10000 1274066850 0.000100 1330.000000
1.000000 1.000000 1.000000 1.000000 1.000000 1.000000 1.000000 1.000000 1.000000 1.000000 1.000000 1.000000 1.010000 1.005000 1.000000 0.990000 0.995000 1.000000 1.000000 1.000000 1.000000 1.000000 1.000000 1.000000 1.000000 1.000000 0.000000 0.000000 0.000200 0.000200 0.000000 10000 10000 0 1 10000 501818028 0.000400 1491.500000
1.000000 1.000000 1.000000 1.000000 1.000000 1.000000 1.000000 1.000000 1.000000 1.000000 1.000000 1.000000 1.010000 1.005000 1.000000 0.990000 0.995000 1.000000 1.000000 1.000000 1.000000 1.000000 1.000000 1.000000 1.000000 1.000000 0.000000 0.000000 0.000200 0.000200 0.000000 10000 10000 0 1 10000 2686498567 0.000400 1319.250000
1.000000 1.000000 1.000000 1.000000 1.000000 1.000000 1.000000 1.000000 1.000000 1.000000 1.000000 1.000000 1.010000 1.005000 1.000000 0.990000 0.995000 1.000000 1.000000 1.000000 1.000000 1.000000 1.000000 1.000000 1.000000 1.000000 0.000000 0.000000 0.000200 0.000200 0.000000 10000 10000 0 1 10000 857537854 0.000200 1516.000000
1.000000 1.000000 1.000000 1.000000 1.000000 1.000000 1.000000 1.000000 1.000000 1.000000 1.000000 1.000000 1.010000 1.005000 1.000000 0.990000 0.995000 1.000000 1.000000 1.000000 1.000000 1.000000 1.000000 1.000000 1.000000 1.000000 0.000000 0.000000 0.000200 0.000200 0.000000 10000 10000 0 1 10000 3394986554 0.000400 1244.750000
1.000000 1.000000 1.000000 1.000000 1.000000 1.000000 1.000000 1.000000 1.000000 1.000000 1.000000 1.000000 1.010000 1.005000 1.000000 0.990000 0.995000 1.000000 1.000000 1.000000 1.000000 1.000000 1.000000 1.000000 1.000000 1.000000 0.000000 0.000000 0.000200 0.000200 0.000000 10000 10000 0 1 10000 1194662231 0.000600 1052.833333
1.000000 1.000000 1.000000 1.000000 1.000000 1.000000 1.000000 1.000000 1.000000 1.000000 1.000000 1.000000 1.010000 1.005000 1.000000 0.990000 0.995000 1.000000 1.000000 1.000000 1.000000 1.000000 1.000000 1.000000 1.000000 1.000000 0.000000 0.000000 0.000200 0.000200 0.000000 10000 10000 0 1 10000 2005787714 0.000100 1389.000000
1.000000 1.000000 1.000000 1.000000 1.000000 1.000000 1.000000 1.000000 1.000000 1.000000 1.000000 1.000000 1.010000 1.005000 1.000000 0.990000 0.995000 1.000000 1.000000 1.000000 1.000000 1.000000 1.000000 1.000000 1.000000 1.000000 0.000000 0.000000 0.000200 0.000200 0.000000 10000 10000 0 1 10000 933433690 0.000300 742.666667
1.000000 1.000000 1.000000 1.000000 1.000000 1.000000 1.000000 1.000000 1.000000 1.000000 1.000000 1.000000 1.010000 1.005000 1.000000 0.990000 0.995000 1.000000 1.000000 1.000000 1.000000 1.000000 1.000000 1.000000 1.000000 1.000000 0.000000 0.000000 0.000200 0.000200 0.000000 10000 10000 0 1 10000 1280215690 0.000400 1061.500000
1.000000 1.000000 1.000000 1.000000 1.000000 1.000000 1.000000 1.000000 1.000000 1.000000 1.000000 1.000000 1.010000 1.005000 1.000000 0.990000 0.995000 1.000000 1.000000 1.000000 1.000000 1.000000 1.000000 1.000000 1.000000 1.000000 0.000000 0.000000 0.000200 0.000200 0.000000 10000 10000 0 1 10000 3397814909 0.000400 878.500000
1.000000 1.000000 1.000000 1.000000 1.000000 1.000000 1.000000 1.000000 1.000000 1.000000 1.000000 1.000000 1.010000 1.005000 1.000000 0.990000 0.995000 1.000000 1.000000 1.000000 1.000000 1.000000 1.000000 1.000000 1.000000 1.000000 0.000000 0.000000 0.000200 0.000200 0.000000 10000 10000 0 1 10000 202744418 0.000100 1464.000000
1.000000 1.000000 1.000000 1.000000 1.000000 1.000000 1.000000 1.000000 1.000000 1.000000 1.000000 1.000000 1.010000 1.005000 1.000000 0.990000 0.995000 1.000000 1.000000 1.000000 1.000000 1.000000 1.000000 1.000000 1.000000 1.000000 0.000000 0.000000 0.000200 0.000200 0.000000 10000 10000 0 1 10000 1266765431 0.000300 1030.333333
1.000000 1.000000 1.000000 1.000000 1.000000 1.000000 1.000000 1.000000 1.000000 1.000000 1.000000 1.000000 1.010000 1.005000 1.000000 0.990000 0.995000 1.000000 1.000000 1.000000 1.000000 1.000000 1.000000 1.000000 1.000000 1.000000 0.000000 0.000000 0.000200 0.000200 0.000000 10000 10000 0 1 10000 44653204 0.000700 974.285714
1.000000 1.000000 1.000000 1.000000 1.000000 1.000000 1.000000 1.000000 1.000000 1.000000 1.000000 1.000000 1.010000 1.005000 1.000000 0.990000 0.995000 1.000000 1.000000 1.000000 1.000000 1.000000 1.000000 1.000000 1.000000 1.000000 0.000000 0.000000 0.000200 0.000200 0.000000 10000 10000 0 1 10000 2790693868 0.000200 1496.500000
1.000000 1.000000 1.000000 1.000000 1.000000 1.000000 1.000000 1.000000 1.000000 1.000000 1.000000 1.000000 1.010000 1.005000 1.000000 0.990000 0.995000 1.000000 1.000000 1.000000 1.000000 1.000000 1.000000 1.000000 1.000000 1.000000 0.000000 0.000000 0.000200 0.000200 0.000000 10000 10000 0 1 10000 2928724789 0.000300 1196.333333
1.000000 1.000000 1.000000 1.000000 1.000000 1.000000 1.000000 1.000000 1.000000 1.000000 1.000000 1.000000 1.010000 1.005000 1.000000 0.990000 0.995000 1.000000 1.000000 1.000000 1.000000 1.000000 1.000000 1.000000 1.000000 1.000000 0.000000 0.000000 0.000200 0.000200 0.000000 10000 10000 0 1 10000 3122051437 0.000200 1341.000000
1.000000 1.000000 1.000000 1.000000 1.000000 1.000000 1.000000 1.000000 1.000000 1.000000 1.000000 1.000000 1.010000 1.005000 1.000000 0.990000 0.995000 1.000000 1.000000 1.000000 1.000000 1.000000 1.000000 1.000000 1.000000 1.000000 0.000000 0.000000 0.000200 0.000200 0.000000 10000 10000 0 1 10000 2352553574 0.000600 1163.166667
1.000000 1.000000 1.000000 1.000000 1.000000 1.000000 1.000000 1.000000 1.000000 1.000000 1.000000 1.000000 1.010000 1.005000 1.000000 0.990000 0.995000 1.000000 1.000000 1.000000 1.000000 1.000000 1.000000 1.000000 1.000000 1.000000 0.000000 0.000000 0.000200 0.000200 0.000000 10000 10000 0 1 10000 316983625 0.000800 1118.875000
1.000000 1.000000 1.000000 1.000000 1.000000 1.000000 1.000000 1.000000 1.000000 1.000000 1.000000 1.000000 1.010000 1.005000 1.000000 0.990000 0.995000 1.000000 1.000000 1.000000 1.000000 1.000000 1.000000 1.000000 1.000000 1.000000 0.000000 0.000000 0.000200 0.000200 0.000000 10000 10000 0 1 10000 276186635 0.000000 -nan
1.000000 1.000000 1.000000 1.000000 1.000000 1.000000 1.000000 1.000000 1.000000 1.000000 1.000000 1.000000 1.010000 1.005000 1.000000 0.990000 0.995000 1.000000 1.000000 1.000000 1.000000 1.000000 1.000000 1.000000 1.000000 1.000000 0.000000 0.000000 0.000200 0.000200 0.000000 10000 10000 0 1 10000 568047455 0.000100 830.000000
1.000000 1.000000 1.000000 1.000000 1.000000 1.000000 1.000000 1.000000 1.000000 1.000000 1.000000 1.000000 1.010000 1.005000 1.000000 0.990000 0.995000 1.000000 1.000000 1.000000 1.000000 1.000000 1.000000 1.000000 1.000000 1.000000 0.000000 0.000000 0.000200 0.000200 0.000000 10000 10000 0 1 10000 81581720 0.000500 931.000000
1.000000 1.000000 1.000000 1.000000 1.000000 1.000000 1.000000 1.000000 1.000000 1.000000 1.000000 1.000000 1.010000 1.005000 1.000000 0.990000 0.995000 1.000000 1.000000 1.000000 1.000000 1.000000 1.000000 1.000000 1.000000 1.000000 0.000000 0.000000 0.000200 0.000200 0.000000 10000 10000 0 1 10000 3262345613 0.000000 -nan
1.000000 1.000000 1.000000 1.000000 1.000000 1.000000 1.000000 1.000000 1.000000 1.000000 1.000000 1.000000 1.010000 1.005000 1.000000 0.990000 0.995000 1.000000 1.000000 1.000000 1.000000 1.000000 1.000000 1.000000 1.000000 1.000000 0.000000 0.000000 0.000200 0.000200 0.000000 10000 10000 0 1 10000 3597005958 0.000200 962.500000
1.000000 1.000000 1.000000 1.000000 1.000000 1.000000 1.000000 1.000000 1.000000 1.000000 1.000000 1.000000 1.010000 1.005000 1.000000 0.990000 0.995000 1.000000 1.000000 1.000000 1.000000 1.000000 1.000000 1.000000 1.000000 1.000000 0.000000 0.000000 0.000200 0.000200 0.000000 10000 10000 0 1 10000 2532000315 0.000200 961.000000
1.000000 1.000000 1.000000 1.000000 1.000000 1.000000 1.000000 1.000000 1.000000 1.000000 1.000000 1.000000 1.010000 1.005000 1.000000 0.990000 0.995000 1.000000 1.000000 1.000000 1.000000 1.000000 1.000000 1.000000 1.000000 1.000000 0.000000 0.000000 0.000200 0.000200 0.000000 10000 10000 0 1 10000 1475729849 0.000300 1018.666667
1.000000 1.000000 1.000000 1.000000 1.000000 1.000000 1.000000 1.000000 1.000000 1.000000 1.000000 1.000000 1.010000 1.005000 1.000000 0.990000 0.995000 1.000000 1.000000 1.000000 1.000000 1.000000 1.000000 1.000000 1.000000 1.000000 0.000000 0.000000 0.000200 0.000200 0.000000 10000 10000 0 1 10000 676824930 0.000200 1217.000000
1.000000 1.000000 1.000000 1.000000 1.000000 1.000000 1.000000 1.000000 1.000000 1.000000 1.000000 1.000000 1.010000 1.005000 1.000000 0.990000 0.995000 1.000000 1.000000 1.000000 1.000000 1.000000 1.000000 1.000000 1.000000 1.000000 0.000000 0.000000 0.000200 0.000200 0.000000 10000 10000 0 1 10000 16235846 0.000000 -nan
1.000000 1.000000 1.000000 1.000000 1.000000 1.000000 1.000000 1.000000 1.000000 1.000000 1.000000 1.000000 1.010000 1.005000 1.000000 0.990000 0.995000 1.000000 1.000000 1.000000 1.000000 1.000000 1.000000 1.000000 1.000000 1.000000 0.000000 0.000000 0.000200 0.000200 0.000000 10000 10000 0 1 10000 1897518491 0.000100 735.000000
1.000000 1.000000 1.000000 1.000000 1.000000 1.000000 1.000000 1.000000 1.000000 1.000000 1.000000 1.000000 1.010000 1.005000 1.000000 0.990000 0.995000 1.000000 1.000000 1.000000 1.000000 1.000000 1.000000 1.000000 1.000000 1.000000 0.000000 0.000000 0.000200 0.000200 0.000000 10000 10000 0 1 10000 3761108289 0.000500 1027.000000
1.000000 1.000000 1.000000 1.000000 1.000000 1.000000 1.000000 1.000000 1.000000 1.000000 1.000000 1.000000 1.010000 1.005000 1.000000 0.990000 0.995000 1.000000 1.000000 1.000000 1.000000 1.000000 1.000000 1.000000 1.000000 1.000000 0.000000 0.000000 0.000200 0.000200 0.000000 10000 10000 0 1 10000 2370152110 0.000200 1158.000000
1.000000 1.000000 1.000000 1.000000 1.000000 1.000000 1.000000 1.000000 1.000000 1.000000 1.000000 1.000000 1.010000 1.005000 1.000000 0.990000 0.995000 1.000000 1.000000 1.000000 1.000000 1.000000 1.000000 1.000000 1.000000 1.000000 0.000000 0.000000 0.000200 0.000200 0.000000 10000 10000 0 1 10000 886031977 0.000300 1158.333333
1.000000 1.000000 1.000000 1.000000 1.000000 1.000000 1.000000 1.000000 1.000000 1.000000 1.000000 1.000000 1.010000 1.005000 1.000000 0.990000 0.995000 1.000000 1.000000 1.000000 1.000000 1.000000 1.000000 1.000000 1.000000 1.000000 0.000000 0.000000 0.000200 0.000200 0.000000 10000 10000 0 1 10000 3012138043 0.000400 1137.000000
1.000000 1.000000 1.000000 1.000000 1.000000 1.000000 1.000000 1.000000 1.000000 1.000000 1.000000 1.000000 1.010000 1.005000 1.000000 0.990000 0.995000 1.000000 1.000000 1.000000 1.000000 1.000000 1.000000 1.000000 1.000000 1.000000 0.000000 0.000000 0.000200 0.000200 0.000000 10000 10000 0 1 10000 2929240703 0.000200 1351.500000
1.000000 1.000000 1.000000 1.000000 1.000000 1.000000 1.000000 1.000000 1.000000 1.000000 1.000000 1.000000 1.010000 1.005000 1.000000 0.990000 0.995000 1.000000 1.000000 1.000000 1.000000 1.000000 1.000000 1.000000 1.000000 1.000000 0.000000 0.000000 0.000200 0.000200 0.000000 10000 10000 0 1 10000 1674222045 0.000400 1124.750000
1.000000 1.000000 1.000000 1.000000 1.000000 1.000000 1.000000 1.000000 1.000000 1.000000 1.000000 1.000000 1.010000 1.005000 1.000000 0.990000 0.995000 1.000000 1.000000 1.000000 1.000000 1.000000 1.000000 1.000000 1.000000 1.000000 0.000000 0.000000 0.000200 0.000200 0.000000 10000 10000 0 1 10000 3179354124 0.000200 971.500000
1.000000 1.000000 1.000000 1.000000 1.000000 1.000000 1.000000 1.000000 1.000000 1.000000 1.000000 1.000000 1.010000 1.005000 1.000000 0.990000 0.995000 1.000000 1.000000 1.000000 1.000000 1.000000 1.000000 1.000000 1.000000 1.000000 0.000000 0.000000 0.000200 0.000200 0.000000 10000 10000 0 1 10000 3519293013 0.000400 1147.000000
1.000000 1.000000 1.000000 1.000000 1.000000 1.000000 1.000000 1.000000 1.000000 1.000000 1.000000 1.000000 1.010000 1.005000 1.000000 0.990000 0.995000 1.000000 1.000000 1.000000 1.000000 1.000000 1.000000 1.000000 1.000000 1.000000 0.000000 0.000000 0.000200 0.000200 0.000000 10000 10000 0 1 10000 864338624 0.000200 823.000000
1.000000 1.000000 1.000000 1.000000 1.000000 1.000000 1.000000 1.000000 1.000000 1.000000 1.000000 1.000000 1.010000 1.005000 1.000000 0.990000 0.995000 1.000000 1.000000 1.000000 1.000000 1.000000 1.000000 1.000000 1.000000 1.000000 0.000000 0.000000 0.000200 0.000200 0.000000 10000 10000 0 1 10000 2883250580 0.000100 981.000000
1.000000 1.000000 1.000000 1.000000 1.000000 1.000000 1.000000 1.000000 1.000000 1.000000 1.000000 1.000000 1.010000 1.005000 1.000000 0.990000 0.995000 1.000000 1.000000 1.000000 1.000000 1.000000 1.000000 1.000000 1.000000 1.000000 0.000000 0.000000 0.000200 0.000200 0.000000 10000 10000 0 1 10000 3897941438 0.000200 1382.000000
1.000000 1.000000 1.000000 1.000000 1.000000 1.000000 1.000000 1.000000 1.000000 1.000000 1.000000 1.000000 1.010000 1.005000 1.000000 0.990000 0.995000 1.000000 1.000000 1.000000 1.000000 1.000000 1.000000 1.000000 1.000000 1.000000 0.000000 0.000000 0.000200 0.000200 0.000000 10000 10000 0 1 10000 1170169115 0.000400 1647.250000
1.000000 1.000000 1.000000 1.000000 1.000000 1.000000 1.000000 1.000000 1.000000 1.000000 1.000000 1.000000 1.010000 1.005000 1.000000 0.990000 0.995000 1.000000 1.000000 1.000000 1.000000 1.000000 1.000000 1.000000 1.000000 1.000000 0.000000 0.000000 0.000200 0.000200 0.000000 10000 10000 0 1 10000 3829913709 0.000000 -nan
1.000000 1.000000 1.000000 1.000000 1.000000 1.000000 1.000000 1.000000 1.000000 1.000000 1.000000 1.000000 1.010000 1.005000 1.000000 0.990000 0.995000 1.000000 1.000000 1.000000 1.000000 1.000000 1.000000 1.000000 1.000000 1.000000 0.000000 0.000000 0.000200 0.000200 0.000000 10000 10000 0 1 10000 2223413544 0.000600 1044.833333
1.000000 1.000000 1.000000 1.000000 1.000000 1.000000 1.000000 1.000000 1.000000 1.000000 1.000000 1.000000 1.010000 1.005000 1.000000 0.990000 0.995000 1.000000 1.000000 1.000000 1.000000 1.000000 1.000000 1.000000 1.000000 1.000000 0.000000 0.000000 0.000200 0.000200 0.000000 10000 10000 0 1 10000 2846269902 0.000400 1359.750000
1.000000 1.000000 1.000000 1.000000 1.000000 1.000000 1.000000 1.000000 1.000000 1.000000 1.000000 1.000000 1.010000 1.005000 1.000000 0.990000 0.995000 1.000000 1.000000 1.000000 1.000000 1.000000 1.000000 1.000000 1.000000 1.000000 0.000000 0.000000 0.000200 0.000200 0.000000 10000 10000 0 1 10000 310276018 0.000500 1427.200000
1.000000 1.000000 1.000000 1.000000 1.000000 1.000000 1.000000 1.000000 1.000000 1.000000 1.000000 1.000000 1.010000 1.005000 1.000000 0.990000 0.995000 1.000000 1.000000 1.000000 1.000000 1.000000 1.000000 1.000000 1.000000 1.000000 0.000000 0.000000 0.000200 0.000200 0.000000 10000 10000 0 1 10000 1030152309 0.000300 816.333333
1.000000 1.000000 1.000000 1.000000 1.000000 1.000000 1.000000 1.000000 1.000000 1.000000 1.000000 1.000000 1.010000 1.005000 1.000000 0.990000 0.995000 1.000000 1.000000 1.000000 1.000000 1.000000 1.000000 1.000000 1.000000 1.000000 0.000000 0.000000 0.000200 0.000200 0.000000 10000 10000 0 1 10000 144753940 0.000400 794.250000
1.000000 1.000000 1.000000 1.000000 1.000000 1.000000 1.000000 1.000000 1.000000 1.000000 1.000000 1.000000 1.010000 1.005000 1.000000 0.990000 0.995000 1.000000 1.000000 1.000000 1.000000 1.000000 1.000000 1.000000 1.000000 1.000000 0.000000 0.000000 0.000200 0.000200 0.000000 10000 10000 0 1 10000 3940916975 0.000500 1160.800000
1.000000 1.000000 1.000000 1.000000 1.000000 1.000000 1.000000 1.000000 1.000000 1.000000 1.000000 1.000000 1.010000 1.005000 1.000000 0.990000 0.995000 1.000000 1.000000 1.000000 1.000000 1.000000 1.000000 1.000000 1.000000 1.000000 0.000000 0.000000 0.000200 0.000200 0.000000 10000 10000 0 1 10000 1757586163 0.000300 1182.666667
1.000000 1.000000 1.000000 1.000000 1.000000 1.000000 1.000000 1.000000 1.000000 1.000000 1.000000 1.000000 1.010000 1.005000 1.000000 0.990000 0.995000 1.000000 1.000000 1.000000 1.000000 1.000000 1.000000 1.000000 1.000000 1.000000 0.000000 0.000000 0.000200 0.000200 0.000000 10000 10000 0 1 10000 3633853482 0.000400 905.500000
1.000000 1.000000 1.000000 1.000000 1.000000 1.000000 1.000000 1.000000 1.000000 1.000000 1.000000 1.000000 1.010000 1.005000 1.000000 0.990000 0.995000 1.000000 1.000000 1.000000 1.000000 1.000000 1.000000 1.000000 1.000000 1.000000 0.000000 0.000000 0.000200 0.000200 0.000000 10000 10000 0 1 10000 4006545425 0.000600 1260.166667
1.000000 1.000000 1.000000 1.000000 1.000000 1.000000 1.000000 1.000000 1.000000 1.000000 1.000000 1.000000 1.010000 1.005000 1.000000 0.990000 0.995000 1.000000 1.000000 1.000000 1.000000 1.000000 1.000000 1.000000 1.000000 1.000000 0.000000 0.000000 0.000200 0.000200 0.000000 10000 10000 0 1 10000 743602222 0.000300 733.000000
1.000000 1.000000 1.000000 1.000000 1.000000 1.000000 1.000000 1.000000 1.000000 1.000000 1.000000 1.000000 1.010000 1.005000 1.000000 0.990000 0.995000 1.000000 1.000000 1.000000 1.000000 1.000000 1.000000 1.000000 1.000000 1.000000 0.000000 0.000000 0.000200 0.000200 0.000000 10000 10000 0 1 10000 3467037497 0.000400 1479.250000
1.000000 1.000000 1.000000 1.000000 1.000000 1.000000 1.000000 1.000000 1.000000 1.000000 1.000000 1.000000 1.010000 1.005000 1.000000 0.990000 0.995000 1.000000 1.000000 1.000000 1.000000 1.000000 1.000000 1.000000 1.000000 1.000000 0.000000 0.000000 0.000200 0.000200 0.000000 10000 10000 0 1 10000 2297534078 0.000300 1157.666667
1.000000 1.000000 1.000000 1.000000 1.000000 1.000000 1.000000 1.000000 1.000000 1.000000 1.000000 1.000000 1.010000 1.005000 1.000000 0.990000 0.995000 1.000000 1.000000 1.000000 1.000000 1.000000 1.000000 1.000000 1.000000 1.000000 0.000000 0.000000 0.000200 0.000200 0.000000 10000 10000 0 1 10000 3560322314 0.000300 1128.666667
1.000000 1.000000 1.000000 1.000000 1.000000 1.000000 1.000000 1.000000 1.000000 1.000000 1.000000 1.000000 1.010000 1.005000 1.000000 0.990000 0.995000 1.000000 1.000000 1.000000 1.000000 1.000000 1.000000 1.000000 1.000000 1.000000 0.000000 0.000000 0.000200 0.000200 0.000000 10000 10000 0 1 10000 2151785664 0.000300 1627.666667
1.000000 1.000000 1.000000 1.000000 1.000000 1.000000 1.000000 1.000000 1.000000 1.000000 1.000000 1.000000 1.010000 1.005000 1.000000 0.990000 0.995000 1.000000 1.000000 1.000000 1.000000 1.000000 1.000000 1.000000 1.000000 1.000000 0.000000 0.000000 0.000200 0.000200 0.000000 10000 10000 0 1 10000 2225996348 0.000300 635.000000
1.000000 1.000000 1.000000 1.000000 1.000000 1.000000 1.000000 1.000000 1.000000 1.000000 1.000000 1.000000 1.010000 1.005000 1.000000 0.990000 0.995000 1.000000 1.000000 1.000000 1.000000 1.000000 1.000000 1.000000 1.000000 1.000000 0.000000 0.000000 0.000200 0.000200 0.000000 10000 10000 0 1 10000 1370960984 0.000400 1494.750000
1.000000 1.000000 1.000000 1.000000 1.000000 1.000000 1.000000 1.000000 1.000000 1.000000 1.000000 1.000000 1.010000 1.005000 1.000000 0.990000 0.995000 1.000000 1.000000 1.000000 1.000000 1.000000 1.000000 1.000000 1.000000 1.000000 0.000000 0.000000 0.000200 0.000200 0.000000 10000 10000 0 1 10000 337771155 0.000300 918.666667
1.000000 1.000000 1.000000 1.000000 1.000000 1.000000 1.000000 1.000000 1.000000 1.000000 1.000000 1.000000 1.010000 1.005000 1.000000 0.990000 0.995000 1.000000 1.000000 1.000000 1.000000 1.000000 1.000000 1.000000 1.000000 1.000000 0.000000 0.000000 0.000200 0.000200 0.000000 10000 10000 0 1 10000 243718800 0.000200 642.000000
1.000000 1.000000 1.000000 1.000000 1.000000 1.000000 1.000000 1.000000 1.000000 1.000000 1.000000 1.000000 1.010000 1.005000 1.000000 0.990000 0.995000 1.000000 1.000000 1.000000 1.000000 1.000000 1.000000 1.000000 1.000000 1.000000 0.000000 0.000000 0.000200 0.000200 0.000000 10000 10000 0 1 10000 1153950485 0.000300 951.333333
1.000000 1.000000 1.000000 1.000000 1.000000 1.000000 1.000000 1.000000 1.000000 1.000000 1.000000 1.000000 1.010000 1.005000 1.000000 0.990000 0.995000 1.000000 1.000000 1.000000 1.000000 1.000000 1.000000 1.000000 1.000000 1.000000 0.000000 0.000000 0.000200 0.000200 0.000000 10000 10000 0 1 10000 1602741066 0.000600 1331.500000
1.000000 1.000000 1.000000 1.000000 1.000000 1.000000 1.000000 1.000000 1.000000 1.000000 1.000000 1.000000 1.010000 1.005000 1.000000 0.990000 0.995000 1.000000 1.000000 1.000000 1.000000 1.000000 1.000000 1.000000 1.000000 1.000000 0.000000 0.000000 0.000200 0.000200 0.000000 10000 10000 0 1 10000 69984592 0.000300 1068.333333
1.000000 1.000000 1.000000 1.000000 1.000000 1.000000 1.000000 1.000000 1.000000 1.000000 1.000000 1.000000 1.010000 1.005000 1.000000 0.990000 0.995000 1.000000 1.000000 1.000000 1.000000 1.000000 1.000000 1.000000 1.000000 1.000000 0.000000 0.000000 0.000200 0.000200 0.000000 10000 10000 0 1 10000 18666841 0.000100 1019.000000
1.000000 1.000000 1.000000 1.000000 1.000000 1.000000 1.000000 1.000000 1.000000 1.000000 1.000000 1.000000 1.010000 1.005000 1.000000 0.990000 0.995000 1.000000 1.000000 1.000000 1.000000 1.000000 1.000000 1.000000 1.000000 1.000000 0.000000 0.000000 0.000200 0.000200 0.000000 10000 10000 0 1 10000 2380244305 0.000200 1167.000000
1.000000 1.000000 1.000000 1.000000 1.000000 1.000000 1.000000 1.000000 1.000000 1.000000 1.000000 1.000000 1.010000 1.005000 1.000000 0.990000 0.995000 1.000000 1.000000 1.000000 1.000000 1.000000 1.000000 1.000000 1.000000 1.000000 0.000000 0.000000 0.000200 0.000200 0.000000 10000 10000 0 1 10000 114725659 0.000500 975.200000
1.000000 1.000000 1.000000 1.000000 1.000000 1.000000 1.000000 1.000000 1.000000 1.000000 1.000000 1.000000 1.010000 1.005000 1.000000 0.990000 0.995000 1.000000 1.000000 1.000000 1.000000 1.000000 1.000000 1.000000 1.000000 1.000000 0.000000 0.000000 0.000200 0.000200 0.000000 10000 10000 0 1 10000 2827605848 0.000700 757.571429
1.000000 1.000000 1.000000 1.000000 1.000000 1.000000 1.000000 1.000000 1.000000 1.000000 1.000000 1.000000 1.010000 1.005000 1.000000 0.990000 0.995000 1.000000 1.000000 1.000000 1.000000 1.000000 1.000000 1.000000 1.000000 1.000000 0.000000 0.000000 0.000200 0.000200 0.000000 10000 10000 0 1 10000 3119736181 0.000500 1218.400000
1.000000 1.000000 1.000000 1.000000 1.000000 1.000000 1.000000 1.000000 1.000000 1.000000 1.000000 1.000000 1.010000 1.005000 1.000000 0.990000 0.995000 1.000000 1.000000 1.000000 1.000000 1.000000 1.000000 1.000000 1.000000 1.000000 0.000000 0.000000 0.000200 0.000200 0.000000 10000 10000 0 1 10000 2227051480 0.000300 1051.666667
1.000000 1.000000 1.000000 1.000000 1.000000 1.000000 1.000000 1.000000 1.000000 1.000000 1.000000 1.000000 1.010000 1.005000 1.000000 0.990000 0.995000 1.000000 1.000000 1.000000 1.000000 1.000000 1.000000 1.000000 1.000000 1.000000 0.000000 0.000000 0.000200 0.000200 0.000000 10000 10000 0 1 10000 2695192846 0.000200 1217.000000
1.000000 1.000000 1.000000 1.000000 1.000000 1.000000 1.000000 1.000000 1.000000 1.000000 1.000000 1.000000 1.010000 1.005000 1.000000 0.990000 0.995000 1.000000 1.000000 1.000000 1.000000 1.000000 1.000000 1.000000 1.000000 1.000000 0.000000 0.000000 0.000200 0.000200 0.000000 10000 10000 0 1 10000 459463420 0.000400 1070.000000
1.000000 1.000000 1.000000 1.000000 1.000000 1.000000 1.000000 1.000000 1.000000 1.000000 1.000000 1.000000 1.010000 1.005000 1.000000 0.990000 0.995000 1.000000 1.000000 1.000000 1.000000 1.000000 1.000000 1.000000 1.000000 1.000000 0.000000 0.000000 0.000200 0.000200 0.000000 10000 10000 0 1 10000 4042755284 0.000200 928.000000
1.000000 1.000000 1.000000 1.000000 1.000000 1.000000 1.000000 1.000000 1.000000 1.000000 1.000000 1.000000 1.010000 1.005000 1.000000 0.990000 0.995000 1.000000 1.000000 1.000000 1.000000 1.000000 1.000000 1.000000 1.000000 1.000000 0.000000 0.000000 0.000200 0.000200 0.000000 10000 10000 0 1 10000 4021074288 0.000200 893.500000
1.000000 1.000000 1.000000 1.000000 1.000000 1.000000 1.000000 1.000000 1.000000 1.000000 1.000000 1.000000 1.010000 1.005000 1.000000 0.990000 0.995000 1.000000 1.000000 1.000000 1.000000 1.000000 1.000000 1.000000 1.000000 1.000000 0.000000 0.000000 0.000200 0.000200 0.000000 10000 10000 0 1 10000 1324877067 0.000700 1480.714286
1.000000 1.000000 1.000000 1.000000 1.000000 1.000000 1.000000 1.000000 1.000000 1.000000 1.000000 1.000000 1.010000 1.005000 1.000000 0.990000 0.995000 1.000000 1.000000 1.000000 1.000000 1.000000 1.000000 1.000000 1.000000 1.000000 0.000000 0.000000 0.000200 0.000200 0.000000 10000 10000 0 1 10000 2257551004 0.000200 853.000000
1.000000 1.000000 1.000000 1.000000 1.000000 1.000000 1.000000 1.000000 1.000000 1.000000 1.000000 1.000000 1.010000 1.005000 1.000000 0.990000 0.995000 1.000000 1.000000 1.000000 1.000000 1.000000 1.000000 1.000000 1.000000 1.000000 0.000000 0.000000 0.000200 0.000200 0.000000 10000 10000 0 1 10000 1297095788 0.000300 899.333333
1.000000 1.000000 1.000000 1.000000 1.000000 1.000000 1.000000 1.000000 1.000000 1.000000 1.000000 1.000000 1.010000 1.005000 1.000000 0.990000 0.995000 1.000000 1.000000 1.000000 1.000000 1.000000 1.000000 1.000000 1.000000 1.000000 0.000000 0.000000 0.000200 0.000200 0.000000 10000 10000 0 1 10000 1859606200 0.000500 932.800000
1.000000 1.000000 1.000000 1.000000 1.000000 1.000000 1.000000 1.000000 1.000000 1.000000 1.000000 1.000000 1.010000 1.005000 1.000000 0.990000 0.995000 1.000000 1.000000 1.000000 1.000000 1.000000 1.000000 1.000000 1.000000 1.000000 0.000000 0.000000 0.000200 0.000200 0.000000 10000 10000 0 1 10000 1453501675 0.000200 1355.000000
1.000000 1.000000 1.000000 1.000000 1.000000 1.000000 1.000000 1.000000 1.000000 1.000000 1.000000 1.000000 1.010000 1.005000 1.000000 0.990000 0.995000 1.000000 1.000000 1.000000 1.000000 1.000000 1.000000 1.000000 1.000000 1.000000 0.000000 0.000000 0.000200 0.000200 0.000000 10000 10000 0 1 10000 876193558 0.000300 1309.333333
1.000000 1.000000 1.000000 1.000000 1.000000 1.000000 1.000000 1.000000 1.000000 1.000000 1.000000 1.000000 1.010000 1.005000 1.000000 0.990000 0.995000 1.000000 1.000000 1.000000 1.000000 1.000000 1.000000 1.000000 1.000000 1.000000 0.000000 0.000000 0.000200 0.000200 0.000000 10000 10000 0 1 10000 871185267 0.000300 1229.333333
1.000000 1.000000 1.000000 1.000000 1.000000 1.000000 1.000000 1.000000 1.000000 1.000000 1.000000 1.000000 1.010000 1.005000 1.000000 0.990000 0.995000 1.000000 1.000000 1.000000 1.000000 1.000000 1.000000 1.000000 1.000000 1.000000 0.000000 0.000000 0.000200 0.000200 0.000000 10000 10000 0 1 10000 3044887986 0.000400 775.250000
1.000000 1.000000 1.000000 1.000000 1.000000 1.000000 1.000000 1.000000 1.000000 1.000000 1.000000 1.000000 1.010000 1.005000 1.000000 0.990000 0.995000 1.000000 1.000000 1.000000 1.000000 1.000000 1.000000 1.000000 1.000000 1.000000 0.000000 0.000000 0.000200 0.000200 0.000000 10000 10000 0 1 10000 1148470532 0.000400 646.250000
1.000000 1.000000 1.000000 1.000000 1.000000 1.000000 1.000000 1.000000 1.000000 1.000000 1.000000 1.000000 1.010000 1.005000 1.000000 0.990000 0.995000 1.000000 1.000000 1.000000 1.000000 1.000000 1.000000 1.000000 1.000000 1.000000 0.000000 0.000000 0.000200 0.000200 0.000000 10000 10000 0 1 10000 2873236052 0.000400 1212.750000
1.000000 1.000000 1.000000 1.000000 1.000000 1.000000 1.000000 1.000000 1.000000 1.000000 1.000000 1.000000 1.010000 1.005000 1.000000 0.990000 0.995000 1.000000 1.000000 1.000000 1.000000 1.000000 1.000000 1.000000 1.000000 1.000000 0.000000 0.000000 0.000200 0.000200 0.000000 10000 10000 0 1 10000 1703905899 0.000300 1110.666667
1.000000 1.000000 1.000000 1.000000 1.000000 1.000000 1.000000 1.000000 1.000000 1.000000 1.000000 1.000000 1.010000 1.005000 1.000000 0.990000 0.995000 1.000000 1.000000 1.000000 1.000000 1.000000 1.000000 1.000000 1.000000 1.000000 0.000000 0.000000 0.000200 0.000200 0.000000 10000 10000 0 1 10000 3475430137 0.000500 1209.000000
1.000000 1.000000 1.000000 1.000000 1.000000 1.000000 1.000000 1.000000 1.000000 1.000000 1.000000 1.000000 1.010000 1.005000 1.000000 0.990000 0.995000 1.000000 1.000000 1.000000 1.000000 1.000000 1.000000 1.000000 1.000000 1.000000 0.000000 0.000000 0.000200 0.000200 0.000000 10000 10000 0 1 10000 3757513731 0.000700 1110.428571
1.000000 1.000000 1.000000 1.000000 1.000000 1.000000 1.000000 1.000000 1.000000 1.000000 1.000000 1.000000 1.010000 1.005000 1.000000 0.990000 0.995000 1.000000 1.000000 1.000000 1.000000 1.000000 1.000000 1.000000 1.000000 1.000000 0.000000 0.000000 0.000200 0.000200 0.000000 10000 10000 0 1 10000 864656495 0.000300 1620.000000
1.000000 1.000000 1.000000 1.000000 1.000000 1.000000 1.000000 1.000000 1.000000 1.000000 1.000000 1.000000 1.010000 1.005000 1.000000 0.990000 0.995000 1.000000 1.000000 1.000000 1.000000 1.000000 1.000000 1.000000 1.000000 1.000000 0.000000 0.000000 0.000200 0.000200 0.000000 10000 10000 0 1 10000 3575256684 0.000400 1146.000000
1.000000 1.000000 1.000000 1.000000 1.000000 1.000000 1.000000 1.000000 1.000000 1.000000 1.000000 1.000000 1.010000 1.005000 1.000000 0.990000 0.995000 1.000000 1.000000 1.000000 1.000000 1.000000 1.000000 1.000000 1.000000 1.000000 0.000000 0.000000 0.000200 0.000200 0.000000 10000 10000 0 1 10000 3999691178 0.000100 881.000000
1.000000 1.000000 1.000000 1.000000 1.000000 1.000000 1.000000 1.000000 1.000000 1.000000 1.000000 1.000000 1.010000 1.005000 1.000000 0.990000 0.995000 1.000000 1.000000 1.000000 1.000000 1.000000 1.000000 1.000000 1.000000 1.000000 0.000000 0.000000 0.000200 0.000200 0.000000 10000 10000 0 1 10000 2389433492 0.000400 900.500000
1.000000 1.000000 1.000000 1.000000 1.000000 1.000000 1.000000 1.000000 1.000000 1.000000 1.000000 1.000000 1.010000 1.005000 1.000000 0.990000 0.995000 1.000000 1.000000 1.000000 1.000000 1.000000 1.000000 1.000000 1.000000 1.000000 0.000000 0.000000 0.000200 0.000200 0.000000 10000 10000 0 1 10000 2063003130 0.000300 1081.333333
1.000000 1.000000 1.000000 1.000000 1.000000 1.000000 1.000000 1.000000 1.000000 1.000000 1.000000 1.000000 1.010000 1.005000 1.000000 0.990000 0.995000 1.000000 1.000000 1.000000 1.000000 1.000000 1.000000 1.000000 1.000000 1.000000 0.000000 0.000000 0.000200 0.000200 0.000000 10000 10000 0 1 10000 2669168042 0.000300 1031.000000
1.000000 1.000000 1.000000 1.000000 1.000000 1.000000 1.000000 1.000000 1.000000 1.000000 1.000000 1.000000 1.010000 1.005000 1.000000 0.990000 0.995000 1.000000 1.000000 1.000000 1.000000 1.000000 1.000000 1.000000 1.000000 1.000000 0.000000 0.000000 0.000200 0.000200 0.000000 10000 10000 0 1 10000 3191443264 0.000600 936.333333
1.000000 1.000000 1.000000 1.000000 1.000000 1.000000 1.000000 1.000000 1.000000 1.000000 1.000000 1.000000 1.010000 1.005000 1.000000 0.990000 0.995000 1.000000 1.000000 1.000000 1.000000 1.000000 1.000000 1.000000 1.000000 1.000000 0.000000 0.000000 0.000200 0.000200 0.000000 10000 10000 0 1 10000 1639159109 0.000300 1331.333333
1.000000 1.000000 1.000000 1.000000 1.000000 1.000000 1.000000 1.000000 1.000000 1.000000 1.000000 1.000000 1.010000 1.005000 1.000000 0.990000 0.995000 1.000000 1.000000 1.000000 1.000000 1.000000 1.000000 1.000000 1.000000 1.000000 0.000000 0.000000 0.000200 0.000200 0.000000 10000 10000 0 1 10000 2551382310 0.000000 -nan
1.000000 1.000000 1.000000 1.000000 1.000000 1.000000 1.000000 1.000000 1.000000 1.000000 1.000000 1.000000 1.010000 1.005000 1.000000 0.990000 0.995000 1.000000 1.000000 1.000000 1.000000 1.000000 1.000000 1.000000 1.000000 1.000000 0.000000 0.000000 0.000200 0.000200 0.000000 10000 10000 0 1 10000 3124615230 0.000200 889.000000
1.000000 1.000000 1.000000 1.000000 1.000000 1.000000 1.000000 1.000000 1.000000 1.000000 1.000000 1.000000 1.010000 1.005000 1.000000 0.990000 0.995000 1.000000 1.000000 1.000000 1.000000 1.000000 1.000000 1.000000 1.000000 1.000000 0.000000 0.000000 0.000200 0.000200 0.000000 10000 10000 0 1 10000 3927865096 0.000300 867.666667
1.000000 1.000000 1.000000 1.000000 1.000000 1.000000 1.000000 1.000000 1.000000 1.000000 1.000000 1.000000 1.010000 1.005000 1.000000 0.990000 0.995000 1.000000 1.000000 1.000000 1.000000 1.000000 1.000000 1.000000 1.000000 1.000000 0.000000 0.000000 0.000200 0.000200 0.000000 10000 10000 0 1 10000 2088511514 0.000200 1368.000000
1.000000 1.000000 1.000000 1.000000 1.000000 1.000000 1.000000 1.000000 1.000000 1.000000 1.000000 1.000000 1.010000 1.005000 1.000000 0.990000 0.995000 1.000000 1.000000 1.000000 1.000000 1.000000 1.000000 1.000000 1.000000 1.000000 0.000000 0.000000 0.000200 0.000200 0.000000 10000 10000 0 1 10000 344807997 0.000100 1995.000000
1.000000 1.000000 1.000000 1.000000 1.000000 1.000000 1.000000 1.000000 1.000000 1.000000 1.000000 1.000000 1.010000 1.005000 1.000000 0.990000 0.995000 1.000000 1.000000 1.000000 1.000000 1.000000 1.000000 1.000000 1.000000 1.000000 0.000000 0.000000 0.000200 0.000200 0.000000 10000 10000 0 1 10000 3318590546 0.000200 994.500000
1.000000 1.000000 1.000000 1.000000 1.000000 1.000000 1.000000 1.000000 1.000000 1.000000 1.000000 1.000000 1.010000 1.005000 1.000000 0.990000 0.995000 1.000000 1.000000 1.000000 1.000000 1.000000 1.000000 1.000000 1.000000 1.000000 0.000000 0.000000 0.000200 0.000200 0.000000 10000 10000 0 1 10000 4134407343 0.000200 1400.000000
1.000000 1.000000 1.000000 1.000000 1.000000 1.000000 1.000000 1.000000 1.000000 1.000000 1.000000 1.000000 1.010000 1.005000 1.000000 0.990000 0.995000 1.000000 1.000000 1.000000 1.000000 1.000000 1.000000 1.000000 1.000000 1.000000 0.000000 0.000000 0.000200 0.000200 0.000000 10000 10000 0 1 10000 1305779648 0.000000 -nan
1.000000 1.000000 1.000000 1.000000 1.000000 1.000000 1.000000 1.000000 1.000000 1.000000 1.000000 1.000000 1.010000 1.005000 1.000000 0.990000 0.995000 1.000000 1.000000 1.000000 1.000000 1.000000 1.000000 1.000000 1.000000 1.000000 0.000000 0.000000 0.000200 0.000200 0.000000 10000 10000 0 1 10000 820449745 0.000300 895.666667
1.000000 1.000000 1.000000 1.000000 1.000000 1.000000 1.000000 1.000000 1.000000 1.000000 1.000000 1.000000 1.010000 1.005000 1.000000 0.990000 0.995000 1.000000 1.000000 1.000000 1.000000 1.000000 1.000000 1.000000 1.000000 1.000000 0.000000 0.000000 0.000200 0.000200 0.000000 10000 10000 0 1 10000 1941139613 0.000300 1452.666667
1.000000 1.000000 1.000000 1.000000 1.000000 1.000000 1.000000 1.000000 1.000000 1.000000 1.000000 1.000000 1.010000 1.005000 1.000000 0.990000 0.995000 1.000000 1.000000 1.000000 1.000000 1.000000 1.000000 1.000000 1.000000 1.000000 0.000000 0.000000 0.000200 0.000200 0.000000 10000 10000 0 1 10000 2062613029 0.000600 1292.833333
1.000000 1.000000 1.000000 1.000000 1.000000 1.000000 1.000000 1.000000 1.000000 1.000000 1.000000 1.000000 1.010000 1.005000 1.000000 0.990000 0.995000 1.000000 1.000000 1.000000 1.000000 1.000000 1.000000 1.000000 1.000000 1.000000 0.000000 0.000000 0.000200 0.000200 0.000000 10000 10000 0 1 10000 3069697234 0.000300 1150.333333
1.000000 1.000000 1.000000 1.000000 1.000000 1.000000 1.000000 1.000000 1.000000 1.000000 1.000000 1.000000 1.010000 1.005000 1.000000 0.990000 0.995000 1.000000 1.000000 1.000000 1.000000 1.000000 1.000000 1.000000 1.000000 1.000000 0.000000 0.000000 0.000200 0.000200 0.000000 10000 10000 0 1 10000 4169303754 0.000400 1185.000000
1.000000 1.000000 1.000000 1.000000 1.000000 1.000000 1.000000 1.000000 1.000000 1.000000 1.000000 1.000000 1.010000 1.005000 1.000000 0.990000 0.995000 1.000000 1.000000 1.000000 1.000000 1.000000 1.000000 1.000000 1.000000 1.000000 0.000000 0.000000 0.000200 0.000200 0.000000 10000 10000 0 1 10000 1131413050 0.000200 1242.000000
1.000000 1.000000 1.000000 1.000000 1.000000 1.000000 1.000000 1.000000 1.000000 1.000000 1.000000 1.000000 1.010000 1.005000 1.000000 0.990000 0.995000 1.000000 1.000000 1.000000 1.000000 1.000000 1.000000 1.000000 1.000000 1.000000 0.000000 0.000000 0.000200 0.000200 0.000000 10000 10000 0 1 10000 3796531335 0.000400 1958.250000
1.000000 1.000000 1.000000 1.000000 1.000000 1.000000 1.000000 1.000000 1.000000 1.000000 1.000000 1.000000 1.010000 1.005000 1.000000 0.990000 0.995000 1.000000 1.000000 1.000000 1.000000 1.000000 1.000000 1.000000 1.000000 1.000000 0.000000 0.000000 0.000200 0.000200 0.000000 10000 10000 0 1 10000 2564890666 0.000400 936.500000
1.000000 1.000000 1.000000 1.000000 1.000000 1.000000 1.000000 1.000000 1.000000 1.000000 1.000000 1.000000 1.010000 1.005000 1.000000 0.990000 0.995000 1.000000 1.000000 1.000000 1.000000 1.000000 1.000000 1.000000 1.000000 1.000000 0.000000 0.000000 0.000200 0.000200 0.000000 10000 10000 0 1 10000 3392402581 0.000400 982.000000
1.000000 1.000000 1.000000 1.000000 1.000000 1.000000 1.000000 1.000000 1.000000 1.000000 1.000000 1.000000 1.010000 1.005000 1.000000 0.990000 0.995000 1.000000 1.000000 1.000000 1.000000 1.000000 1.000000 1.000000 1.000000 1.000000 0.000000 0.000000 0.000200 0.000200 0.000000 10000 10000 0 1 10000 1803830170 0.000400 1124.000000
1.000000 1.000000 1.000000 1.000000 1.000000 1.000000 1.000000 1.000000 1.000000 1.000000 1.000000 1.000000 1.010000 1.005000 1.000000 0.990000 0.995000 1.000000 1.000000 1.000000 1.000000 1.000000 1.000000 1.000000 1.000000 1.000000 0.000000 0.000000 0.000200 0.000200 0.000000 10000 10000 0 1 10000 2457559763 0.000000 -nan
1.000000 1.000000 1.000000 1.000000 1.000000 1.000000 1.000000 1.000000 1.000000 1.000000 1.000000 1.000000 1.010000 1.005000 1.000000 0.990000 0.995000 1.000000 1.000000 1.000000 1.000000 1.000000 1.000000 1.000000 1.000000 1.000000 0.000000 0.000000 0.000200 0.000200 0.000000 10000 10000 0 1 10000 3863078649 0.000300 1190.000000
1.000000 1.000000 1.000000 1.000000 1.000000 1.000000 1.000000 1.000000 1.000000 1.000000 1.000000 1.000000 1.010000 1.005000 1.000000 0.990000 0.995000 1.000000 1.000000 1.000000 1.000000 1.000000 1.000000 1.000000 1.000000 1.000000 0.000000 0.000000 0.000200 0.000200 0.000000 10000 10000 0 1 10000 489874177 0.000200 808.000000
1.000000 1.000000 1.000000 1.000000 1.000000 1.000000 1.000000 1.000000 1.000000 1.000000 1.000000 1.000000 1.010000 1.005000 1.000000 0.990000 0.995000 1.000000 1.000000 1.000000 1.000000 1.000000 1.000000 1.000000 1.000000 1.000000 0.000000 0.000000 0.000200 0.000200 0.000000 10000 10000 0 1 10000 2144134480 0.000300 1090.666667
1.000000 1.000000 1.000000 1.000000 1.000000 1.000000 1.000000 1.000000 1.000000 1.000000 1.000000 1.000000 1.010000 1.005000 1.000000 0.990000 0.995000 1.000000 1.000000 1.000000 1.000000 1.000000 1.000000 1.000000 1.000000 1.000000 0.000000 0.000000 0.000200 0.000200 0.000000 10000 10000 0 1 10000 3145900761 0.000500 1042.600000
1.000000 1.000000 1.000000 1.000000 1.000000 1.000000 1.000000 1.000000 1.000000 1.000000 1.000000 1.000000 1.010000 1.005000 1.000000 0.990000 0.995000 1.000000 1.000000 1.000000 1.000000 1.000000 1.000000 1.000000 1.000000 1.000000 0.000000 0.000000 0.000200 0.000200 0.000000 10000 10000 0 1 10000 3451080564 0.000400 697.500000
1.000000 1.000000 1.000000 1.000000 1.000000 1.000000 1.000000 1.000000 1.000000 1.000000 1.000000 1.000000 1.010000 1.005000 1.000000 0.990000 0.995000 1.000000 1.000000 1.000000 1.000000 1.000000 1.000000 1.000000 1.000000 1.000000 0.000000 0.000000 0.000200 0.000200 0.000000 10000 10000 0 1 10000 481019236 0.000300 1400.333333
1.000000 1.000000 1.000000 1.000000 1.000000 1.000000 1.000000 1.000000 1.000000 1.000000 1.000000 1.000000 1.010000 1.005000 1.000000 0.990000 0.995000 1.000000 1.000000 1.000000 1.000000 1.000000 1.000000 1.000000 1.000000 1.000000 0.000000 0.000000 0.000200 0.000200 0.000000 10000 10000 0 1 10000 533299635 0.000400 1147.500000
1.000000 1.000000 1.000000 1.000000 1.000000 1.000000 1.000000 1.000000 1.000000 1.000000 1.000000 1.000000 1.010000 1.005000 1.000000 0.990000 0.995000 1.000000 1.000000 1.000000 1.000000 1.000000 1.000000 1.000000 1.000000 1.000000 0.000000 0.000000 0.000200 0.000200 0.000000 10000 10000 0 1 10000 4238932556 0.000400 759.250000
1.000000 1.000000 1.000000 1.000000 1.000000 1.000000 1.000000 1.000000 1.000000 1.000000 1.000000 1.000000 1.010000 1.005000 1.000000 0.990000 0.995000 1.000000 1.000000 1.000000 1.000000 1.000000 1.000000 1.000000 1.000000 1.000000 0.000000 0.000000 0.000200 0.000200 0.000000 10000 10000 0 1 10000 1868349243 0.000200 930.500000
1.000000 1.000000 1.000000 1.000000 1.000000 1.000000 1.000000 1.000000 1.000000 1.000000 1.000000 1.000000 1.010000 1.005000 1.000000 0.990000 0.995000 1.000000 1.000000 1.000000 1.000000 1.000000 1.000000 1.000000 1.000000 1.000000 0.000000 0.000000 0.000200 0.000200 0.000000 10000 10000 0 1 10000 3907289809 0.000200 772.000000
1.000000 1.000000 1.000000 1.000000 1.000000 1.000000 1.000000 1.000000 1.000000 1.000000 1.000000 1.000000 1.010000 1.005000 1.000000 0.990000 0.995000 1.000000 1.000000 1.000000 1.000000 1.000000 1.000000 1.000000 1.000000 1.000000 0.000000 0.000000 0.000200 0.000200 0.000000 10000 10000 0 1 10000 3198802691 0.000300 795.333333
1.000000 1.000000 1.000000 1.000000 1.000000 1.000000 1.000000 1.000000 1.000000 1.000000 1.000000 1.000000 1.010000 1.005000 1.000000 0.990000 0.995000 1.000000 1.000000 1.000000 1.000000 1.000000 1.000000 1.000000 1.000000 1.000000 0.000000 0.000000 0.000200 0.000200 0.000000 10000 10000 0 1 10000 1198571602 0.000400 1143.750000
1.000000 1.000000 1.000000 1.000000 1.000000 1.000000 1.000000 1.000000 1.000000 1.000000 1.000000 1.000000 1.010000 1.005000 1.000000 0.990000 0.995000 1.000000 1.000000 1.000000 1.000000 1.000000 1.000000 1.000000 1.000000 1.000000 0.000000 0.000000 0.000200 0.000200 0.000000 10000 10000 0 1 10000 3293470432 0.000400 1251.750000
1.000000 1.000000 1.000000 1.000000 1.000000 1.000000 1.000000 1.000000 1.000000 1.000000 1.000000 1.000000 1.010000 1.005000 1.000000 0.990000 0.995000 1.000000 1.000000 1.000000 1.000000 1.000000 1.000000 1.000000 1.000000 1.000000 0.000000 0.000000 0.000200 0.000200 0.000000 10000 10000 0 1 10000 17698123 0.000200 1664.500000
1.000000 1.000000 1.000000 1.000000 1.000000 1.000000 1.000000 1.000000 1.000000 1.000000 1.000000 1.000000 1.010000 1.005000 1.000000 0.990000 0.995000 1.000000 1.000000 1.000000 1.000000 1.000000 1.000000 1.000000 1.000000 1.000000 0.000000 0.000000 0.000200 0.000200 0.000000 10000 10000 0 1 10000 2962950550 0.000200 814.000000
1.000000 1.000000 1.000000 1.000000 1.000000 1.000000 1.000000 1.000000 1.000000 1.000000 1.000000 1.000000 1.010000 1.005000 1.000000 0.990000 0.995000 1.000000 1.000000 1.000000 1.000000 1.000000 1.000000 1.000000 1.000000 1.000000 0.000000 0.000000 0.000200 0.000200 0.000000 10000 10000 0 1 10000 3225106879 0.000500 1735.600000
1.000000 1.000000 1.000000 1.000000 1.000000 1.000000 1.000000 1.000000 1.000000 1.000000 1.000000 1.000000 1.010000 1.005000 1.000000 0.990000 0.995000 1.000000 1.000000 1.000000 1.000000 1.000000 1.000000 1.000000 1.000000 1.000000 0.000000 0.000000 0.000200 0.000200 0.000000 10000 10000 0 1 10000 1337862129 0.000400 631.000000
1.000000 1.000000 1.000000 1.000000 1.000000 1.000000 1.000000 1.000000 1.000000 1.000000 1.000000 1.000000 1.010000 1.005000 1.000000 0.990000 0.995000 1.000000 1.000000 1.000000 1.000000 1.000000 1.000000 1.000000 1.000000 1.000000 0.000000 0.000000 0.000200 0.000200 0.000000 10000 10000 0 1 10000 1192108223 0.000300 981.000000
1.000000 1.000000 1.000000 1.000000 1.000000 1.000000 1.000000 1.000000 1.000000 1.000000 1.000000 1.000000 1.010000 1.005000 1.000000 0.990000 0.995000 1.000000 1.000000 1.000000 1.000000 1.000000 1.000000 1.000000 1.000000 1.000000 0.000000 0.000000 0.000200 0.000200 0.000000 10000 10000 0 1 10000 1807121994 0.000400 1107.500000
1.000000 1.000000 1.000000 1.000000 1.000000 1.000000 1.000000 1.000000 1.000000 1.000000 1.000000 1.000000 1.010000 1.005000 1.000000 0.990000 0.995000 1.000000 1.000000 1.000000 1.000000 1.000000 1.000000 1.000000 1.000000 1.000000 0.000000 0.000000 0.000200 0.000200 0.000000 10000 10000 0 1 10000 3084882858 0.000300 848.000000
1.000000 1.000000 1.000000 1.000000 1.000000 1.000000 1.000000 1.000000 1.000000 1.000000 1.000000 1.000000 1.010000 1.005000 1.000000 0.990000 0.995000 1.000000 1.000000 1.000000 1.000000 1.000000 1.000000 1.000000 1.000000 1.000000 0.000000 0.000000 0.000200 0.000200 0.000000 10000 10000 0 1 10000 844490816 0.000200 1050.500000
1.000000 1.000000 1.000000 1.000000 1.000000 1.000000 1.000000 1.000000 1.000000 1.000000 1.000000 1.000000 1.010000 1.005000 1.000000 0.990000 0.995000 1.000000 1.000000 1.000000 1.000000 1.000000 1.000000 1.000000 1.000000 1.000000 0.000000 0.000000 0.000200 0.000200 0.000000 10000 10000 0 1 10000 2131374300 0.000300 1664.666667
1.000000 1.000000 1.000000 1.000000 1.000000 1.000000 1.000000 1.000000 1.000000 1.000000 1.000000 1.000000 1.010000 1.005000 1.000000 0.990000 0.995000 1.000000 1.000000 1.000000 1.000000 1.000000 1.000000 1.000000 1.000000 1.000000 0.000000 0.000000 0.000200 0.000200 0.000000 10000 10000 0 1 10000 2607720085 0.000400 1514.250000
1.000000 1.000000 1.000000 1.000000 1.000000 1.000000 1.000000 1.000000 1.000000 1.000000 1.000000 1.000000 1.010000 1.005000 1.000000 0.990000 0.995000 1.000000 1.000000 1.000000 1.000000 1.000000 1.000000 1.000000 1.000000 1.000000 0.000000 0.000000 0.000200 0.000200 0.000000 10000 10000 0 1 10000 896671339 0.000300 1062.000000
1.000000 1.000000 1.000000 1.000000 1.000000 1.000000 1.000000 1.000000 1.000000 1.000000 1.000000 1.000000 1.010000 1.005000 1.000000 0.990000 0.995000 1.000000 1.000000 1.000000 1.000000 1.000000 1.000000 1.000000 1.000000 1.000000 0.000000 0.000000 0.000200 0.000200 0.000000 10000 10000 0 1 10000 3005143570 0.000500 1434.600000
1.000000 1.000000 1.000000 1.000000 1.000000 1.000000 1.000000 1.000000 1.000000 1.000000 1.000000 1.000000 1.010000 1.005000 1.000000 0.990000 0.995000 1.000000 1.000000 1.000000 1.000000 1.000000 1.000000 1.000000 1.000000 1.000000 0.000000 0.000000 0.000200 0.000200 0.000000 10000 10000 0 1 10000 3453144797 0.000300 1218.333333
1.000000 1.000000 1.000000 1.000000 1.000000 1.000000 1.000000 1.000000 1.000000 1.000000 1.000000 1.000000 1.010000 1.005000 1.000000 0.990000 0.995000 1.000000 1.000000 1.000000 1.000000 1.000000 1.000000 1.000000 1.000000 1.000000 0.000000 0.000000 0.000200 0.000200 0.000000 10000 10000 0 1 10000 1855918406 0.000200 689.500000
1.000000 1.000000 1.000000 1.000000 1.000000 1.000000 1.000000 1.000000 1.000000 1.000000 1.000000 1.000000 1.010000 1.005000 1.000000 0.990000 0.995000 1.000000 1.000000 1.000000 1.000000 1.000000 1.000000 1.000000 1.000000 1.000000 0.000000 0.000000 0.000200 0.000200 0.000000 10000 10000 0 1 10000 922622895 0.001000 1354.800000
1.000000 1.000000 1.000000 1.000000 1.000000 1.000000 1.000000 1.000000 1.000000 1.000000 1.000000 1.000000 1.010000 1.005000 1.000000 0.990000 0.995000 1.000000 1.000000 1.000000 1.000000 1.000000 1.000000 1.000000 1.000000 1.000000 0.000000 0.000000 0.000200 0.000200 0.000000 10000 10000 0 1 10000 1600565638 0.000400 1249.250000
1.000000 1.000000 1.000000 1.000000 1.000000 1.000000 1.000000 1.000000 1.000000 1.000000 1.000000 1.000000 1.010000 1.005000 1.000000 0.990000 0.995000 1.000000 1.000000 1.000000 1.000000 1.000000 1.000000 1.000000 1.000000 1.000000 0.000000 0.000000 0.000200 0.000200 0.000000 10000 10000 0 1 10000 1886046624 0.000200 750.500000
1.000000 1.000000 1.000000 1.000000 1.000000 1.000000 1.000000 1.000000 1.000000 1.000000 1.000000 1.000000 1.010000 1.005000 1.000000 0.990000 0.995000 1.000000 1.000000 1.000000 1.000000 1.000000 1.000000 1.000000 1.000000 1.000000 0.000000 0.000000 0.000200 0.000200 0.000000 10000 10000 0 1 10000 194687216 0.000100 1272.000000
1.000000 1.000000 1.000000 1.000000 1.000000 1.000000 1.000000 1.000000 1.000000 1.000000 1.000000 1.000000 1.010000 1.005000 1.000000 0.990000 0.995000 1.000000 1.000000 1.000000 1.000000 1.000000 1.000000 1.000000 1.000000 1.000000 0.000000 0.000000 0.000200 0.000200 0.000000 10000 10000 0 1 10000 1135449627 0.000200 1511.000000
1.000000 1.000000 1.000000 1.000000 1.000000 1.000000 1.000000 1.000000 1.000000 1.000000 1.000000 1.000000 1.010000 1.005000 1.000000 0.990000 0.995000 1.000000 1.000000 1.000000 1.000000 1.000000 1.000000 1.000000 1.000000 1.000000 0.000000 0.000000 0.000200 0.000200 0.000000 10000 10000 0 1 10000 452891038 0.000600 1184.000000
1.000000 1.000000 1.000000 1.000000 1.000000 1.000000 1.000000 1.000000 1.000000 1.000000 1.000000 1.000000 1.010000 1.005000 1.000000 0.990000 0.995000 1.000000 1.000000 1.000000 1.000000 1.000000 1.000000 1.000000 1.000000 1.000000 0.000000 0.000000 0.000200 0.000200 0.000000 10000 10000 0 1 10000 1132175439 0.000300 1221.333333
1.000000 1.000000 1.000000 1.000000 1.000000 1.000000 1.000000 1.000000 1.000000 1.000000 1.000000 1.000000 1.010000 1.005000 1.000000 0.990000 0.995000 1.000000 1.000000 1.000000 1.000000 1.000000 1.000000 1.000000 1.000000 1.000000 0.000000 0.000000 0.000200 0.000200 0.000000 10000 10000 0 1 10000 3587329819 0.000300 777.333333
1.000000 1.000000 1.000000 1.000000 1.000000 1.000000 1.000000 1.000000 1.000000 1.000000 1.000000 1.000000 1.010000 1.005000 1.000000 0.990000 0.995000 1.000000 1.000000 1.000000 1.000000 1.000000 1.000000 1.000000 1.000000 1.000000 0.000000 0.000000 0.000200 0.000200 0.000000 10000 10000 0 1 10000 1244624823 0.000400 1109.750000
1.000000 1.000000 1.000000 1.000000 1.000000 1.000000 1.000000 1.000000 1.000000 1.000000 1.000000 1.000000 1.010000 1.005000 1.000000 0.990000 0.995000 1.000000 1.000000 1.000000 1.000000 1.000000 1.000000 1.000000 1.000000 1.000000 0.000000 0.000000 0.000200 0.000200 0.000000 10000 10000 0 1 10000 2767895278 0.000400 944.250000
1.000000 1.000000 1.000000 1.000000 1.000000 1.000000 1.000000 1.000000 1.000000 1.000000 1.000000 1.000000 1.010000 1.005000 1.000000 0.990000 0.995000 1.000000 1.000000 1.000000 1.000000 1.000000 1.000000 1.000000 1.000000 1.000000 0.000000 0.000000 0.000200 0.000200 0.000000 10000 10000 0 1 10000 4092734401 0.000700 1108.571429
1.000000 1.000000 1.000000 1.000000 1.000000 1.000000 1.000000 1.000000 1.000000 1.000000 1.000000 1.000000 1.010000 1.005000 1.000000 0.990000 0.995000 1.000000 1.000000 1.000000 1.000000 1.000000 1.000000 1.000000 1.000000 1.000000 0.000000 0.000000 0.000200 0.000200 0.000000 10000 10000 0 1 10000 4124123132 0.000200 1167.500000
1.000000 1.000000 1.000000 1.000000 1.000000 1.000000 1.000000 1.000000 1.000000 1.000000 1.000000 1.000000 1.010000 1.005000 1.000000 0.990000 0.995000 1.000000 1.000000 1.000000 1.000000 1.000000 1.000000 1.000000 1.000000 1.000000 0.000000 0.000000 0.000200 0.000200 0.000000 10000 10000 0 1 10000 2548343532 0.000100 4041.000000
1.000000 1.000000 1.000000 1.000000 1.000000 1.000000 1.000000 1.000000 1.000000 1.000000 1.000000 1.000000 1.010000 1.005000 1.000000 0.990000 0.995000 1.000000 1.000000 1.000000 1.000000 1.000000 1.000000 1.000000 1.000000 1.000000 0.000000 0.000000 0.000200 0.000200 0.000000 10000 10000 0 1 10000 1846964910 0.000100 1088.000000
1.000000 1.000000 1.000000 1.000000 1.000000 1.000000 1.000000 1.000000 1.000000 1.000000 1.000000 1.000000 1.010000 1.005000 1.000000 0.990000 0.995000 1.000000 1.000000 1.000000 1.000000 1.000000 1.000000 1.000000 1.000000 1.000000 0.000000 0.000000 0.000200 0.000200 0.000000 10000 10000 0 1 10000 2214948737 0.000200 1365.000000
1.000000 1.000000 1.000000 1.000000 1.000000 1.000000 1.000000 1.000000 1.000000 1.000000 1.000000 1.000000 1.010000 1.005000 1.000000 0.990000 0.995000 1.000000 1.000000 1.000000 1.000000 1.000000 1.000000 1.000000 1.000000 1.000000 0.000000 0.000000 0.000200 0.000200 0.000000 10000 10000 0 1 10000 3481331363 0.000100 2395.000000
1.000000 1.000000 1.000000 1.000000 1.000000 1.000000 1.000000 1.000000 1.000000 1.000000 1.000000 1.000000 1.010000 1.005000 1.000000 0.990000 0.995000 1.000000 1.000000 1.000000 1.000000 1.000000 1.000000 1.000000 1.000000 1.000000 0.000000 0.000000 0.000200 0.000200 0.000000 10000 10000 0 1 10000 388287312 0.000300 1537.000000
1.000000 1.000000 1.000000 1.000000 1.000000 1.000000 1.000000 1.000000 1.000000 1.000000 1.000000 1.000000 1.010000 1.005000 1.000000 0.990000 0.995000 1.000000 1.000000 1.000000 1.000000 1.000000 1.000000 1.000000 1.000000 1.000000 0.000000 0.000000 0.000200 0.000200 0.000000 10000 10000 0 1 10000 1062855886 0.000300 1108.333333
1.000000 1.000000 1.000000 1.000000 1.000000 1.000000 1.000000 1.000000 1.000000 1.000000 1.000000 1.000000 1.010000 1.005000 1.000000 0.990000 0.995000 1.000000 1.000000 1.000000 1.000000 1.000000 1.000000 1.000000 1.000000 1.000000 0.000000 0.000000 0.000200 0.000200 0.000000 10000 10000 0 1 10000 3204046859 0.000400 1367.750000
1.000000 1.000000 1.000000 1.000000 1.000000 1.000000 1.000000 1.000000 1.000000 1.000000 1.000000 1.000000 1.010000 1.005000 1.000000 0.990000 0.995000 1.000000 1.000000 1.000000 1.000000 1.000000 1.000000 1.000000 1.000000 1.000000 0.000000 0.000000 0.000200 0.000200 0.000000 10000 10000 0 1 10000 2689123807 0.000300 1437.666667
1.000000 1.000000 1.000000 1.000000 1.000000 1.000000 1.000000 1.000000 1.000000 1.000000 1.000000 1.000000 1.010000 1.005000 1.000000 0.990000 0.995000 1.000000 1.000000 1.000000 1.000000 1.000000 1.000000 1.000000 1.000000 1.000000 0.000000 0.000000 0.000200 0.000200 0.000000 10000 10000 0 1 10000 2000194819 0.000600 1181.833333
1.000000 1.000000 1.000000 1.000000 1.000000 1.000000 1.000000 1.000000 1.000000 1.000000 1.000000 1.000000 1.010000 1.005000 1.000000 0.990000 0.995000 1.000000 1.000000 1.000000 1.000000 1.000000 1.000000 1.000000 1.000000 1.000000 0.000000 0.000000 0.000200 0.000200 0.000000 10000 10000 0 1 10000 2536857162 0.000500 1019.600000
1.000000 1.000000 1.000000 1.000000 1.000000 1.000000 1.000000 1.000000 1.000000 1.000000 1.000000 1.000000 1.010000 1.005000 1.000000 0.990000 0.995000 1.000000 1.000000 1.000000 1.000000 1.000000 1.000000 1.000000 1.000000 1.000000 0.000000 0.000000 0.000200 0.000200 0.000000 10000 10000 0 1 10000 3776561161 0.000400 1383.750000
1.000000 1.000000 1.000000 1.000000 1.000000 1.000000 1.000000 1.000000 1.000000 1.000000 1.000000 1.000000 1.010000 1.005000 1.000000 0.990000 0.995000 1.000000 1.000000 1.000000 1.000000 1.000000 1.000000 1.000000 1.000000 1.000000 0.000000 0.000000 0.000200 0.000200 0.000000 10000 10000 0 1 10000 1198821509 0.000100 747.000000
1.000000 1.000000 1.000000 1.000000 1.000000 1.000000 1.000000 1.000000 1.000000 1.000000 1.000000 1.000000 1.010000 1.005000 1.000000 0.990000 0.995000 1.000000 1.000000 1.000000 1.000000 1.000000 1.000000 1.000000 1.000000 1.000000 0.000000 0.000000 0.000200 0.000200 0.000000 10000 10000 0 1 10000 1738470005 0.000100 1547.000000
1.000000 1.000000 1.000000 1.000000 1.000000 1.000000 1.000000 1.000000 1.000000 1.000000 1.000000 1.000000 1.010000 1.005000 1.000000 0.990000 0.995000 1.000000 1.000000 1.000000 1.000000 1.000000 1.000000 1.000000 1.000000 1.000000 0.000000 0.000000 0.000200 0.000200 0.000000 10000 10000 0 1 10000 2192821850 0.000400 1284.000000
1.000000 1.000000 1.000000 1.000000 1.000000 1.000000 1.000000 1.000000 1.000000 1.000000 1.000000 1.000000 1.010000 1.005000 1.000000 0.990000 0.995000 1.000000 1.000000 1.000000 1.000000 1.000000 1.000000 1.000000 1.000000 1.000000 0.000000 0.000000 0.000200 0.000200 0.000000 10000 10000 0 1 10000 622338960 0.000200 1345.500000
1.000000 1.000000 1.000000 1.000000 1.000000 1.000000 1.000000 1.000000 1.000000 1.000000 1.000000 1.000000 1.010000 1.005000 1.000000 0.990000 0.995000 1.000000 1.000000 1.000000 1.000000 1.000000 1.000000 1.000000 1.000000 1.000000 0.000000 0.000000 0.000200 0.000200 0.000000 10000 10000 0 1 10000 746476140 0.000200 993.500000
1.000000 1.000000 1.000000 1.000000 1.000000 1.000000 1.000000 1.000000 1.000000 1.000000 1.000000 1.000000 1.010000 1.005000 1.000000 0.990000 0.995000 1.000000 1.000000 1.000000 1.000000 1.000000 1.000000 1.000000 1.000000 1.000000 0.000000 0.000000 0.000200 0.000200 0.000000 10000 10000 0 1 10000 2698373795 0.000400 1216.250000
1.000000 1.000000 1.000000 1.000000 1.000000 1.000000 1.000000 1.000000 1.000000 1.000000 1.000000 1.000000 1.010000 1.005000 1.000000 0.990000 0.995000 1.000000 1.000000 1.000000 1.000000 1.000000 1.000000 1.000000 1.000000 1.000000 0.000000 0.000000 0.000200 0.000200 0.000000 10000 10000 0 1 10000 588677634 0.000500 1342.600000
1.000000 1.000000 1.000000 1.000000 1.000000 1.000000 1.000000 1.000000 1.000000 1.000000 1.000000 1.000000 1.010000 1.005000 1.000000 0.990000 0.995000 1.000000 1.000000 1.000000 1.000000 1.000000 1.000000 1.000000 1.000000 1.000000 0.000000 0.000000 0.000200 0.000200 0.000000 10000 10000 0 1 10000 4181804040 0.000300 826.000000
1.000000 1.000000 1.000000 1.000000 1.000000 1.000000 1.000000 1.000000 1.000000 1.000000 1.000000 1.000000 1.010000 1.005000 1.000000 0.990000 0.995000 1.000000 1.000000 1.000000 1.000000 1.000000 1.000000 1.000000 1.000000 1.000000 0.000000 0.000000 0.000200 0.000200 0.000000 10000 10000 0 1 10000 3069978701 0.000200 800.500000
1.000000 1.000000 1.000000 1.000000 1.000000 1.000000 1.000000 1.000000 1.000000 1.000000 1.000000 1.000000 1.010000 1.005000 1.000000 0.990000 0.995000 1.000000 1.000000 1.000000 1.000000 1.000000 1.000000 1.000000 1.000000 1.000000 0.000000 0.000000 0.000200 0.000200 0.000000 10000 10000 0 1 10000 1564012741 0.000400 1041.000000
1.000000 1.000000 1.000000 1.000000 1.000000 1.000000 1.000000 1.000000 1.000000 1.000000 1.000000 1.000000 1.010000 1.005000 1.000000 0.990000 0.995000 1.000000 1.000000 1.000000 1.000000 1.000000 1.000000 1.000000 1.000000 1.000000 0.000000 0.000000 0.000200 0.000200 0.000000 10000 10000 0 1 10000 1945441038 0.000500 862.800000
1.000000 1.000000 1.000000 1.000000 1.000000 1.000000 1.000000 1.000000 1.000000 1.000000 1.000000 1.000000 1.010000 1.005000 1.000000 0.990000 0.995000 1.000000 1.000000 1.000000 1.000000 1.000000 1.000000 1.000000 1.000000 1.000000 0.000000 0.000000 0.000200 0.000200 0.000000 10000 10000 0 1 10000 1001395074 0.000100 1305.000000
1.000000 1.000000 1.000000 1.000000 1.000000 1.000000 1.000000 1.000000 1.000000 1.000000 1.000000 1.000000 1.010000 1.005000 1.000000 0.990000 0.995000 1.000000 1.000000 1.000000 1.000000 1.000000 1.000000 1.000000 1.000000 1.000000 0.000000 0.000000 0.000200 0.000200 0.000000 10000 10000 0 1 10000 56951270 0.000400 2246.250000
1.000000 1.000000 1.000000 1.000000 1.000000 1.000000 1.000000 1.000000 1.000000 1.000000 1.000000 1.000000 1.010000 1.005000 1.000000 0.990000 0.995000 1.000000 1.000000 1.000000 1.000000 1.000000 1.000000 1.000000 1.000000 1.000000 0.000000 0.000000 0.000200 0.000200 0.000000 10000 10000 0 1 10000 660568121 0.000400 929.750000
1.000000 1.000000 1.000000 1.000000 1.000000 1.000000 1.000000 1.000000 1.000000 1.000000 1.000000 1.000000 1.010000 1.005000 1.000000 0.990000 0.995000 1.000000 1.000000 1.000000 1.000000 1.000000 1.000000 1.000000 1.000000 1.000000 0.000000 0.000000 0.000200 0.000200 0.000000 10000 10000 0 1 10000 920716729 0.000200 871.500000
1.000000 1.000000 1.000000 1.000000 1.000000 1.000000 1.000000 1.000000 1.000000 1.000000 1.000000 1.000000 1.010000 1.005000 1.000000 0.990000 0.995000 1.000000 1.000000 1.000000 1.000000 1.000000 1.000000 1.000000 1.000000 1.000000 0.000000 0.000000 0.000200 0.000200 0.000000 10000 10000 0 1 10000 2742901187 0.000300 1087.000000
1.000000 1.000000 1.000000 1.000000 1.000000 1.000000 1.000000 1.000000 1.000000 1.000000 1.000000 1.000000 1.010000 1.005000 1.000000 0.990000 0.995000 1.000000 1.000000 1.000000 1.000000 1.000000 1.000000 1.000000 1.000000 1.000000 0.000000 0.000000 0.000200 0.000200 0.000000 10000 10000 0 1 10000 169870641 0.000300 1344.333333
1.000000 1.000000 1.000000 1.000000 1.000000 1.000000 1.000000 1.000000 1.000000 1.000000 1.000000 1.000000 1.010000 1.005000 1.000000 0.990000 0.995000 1.000000 1.000000 1.000000 1.000000 1.000000 1.000000 1.000000 1.000000 1.000000 0.000000 0.000000 0.000200 0.000200 0.000000 10000 10000 0 1 10000 3184916495 0.000200 1150.000000
1.000000 1.000000 1.000000 1.000000 1.000000 1.000000 1.000000 1.000000 1.000000 1.000000 1.000000 1.000000 1.010000 1.005000 1.000000 0.990000 0.995000 1.000000 1.000000 1.000000 1.000000 1.000000 1.000000 1.000000 1.000000 1.000000 0.000000 0.000000 0.000200 0.000200 0.000000 10000 10000 0 1 10000 3511176500 0.000400 1058.250000
1.000000 1.000000 1.000000 1.000000 1.000000 1.000000 1.000000 1.000000 1.000000 1.000000 1.000000 1.000000 1.010000 1.005000 1.000000 0.990000 0.995000 1.000000 1.000000 1.000000 1.000000 1.000000 1.000000 1.000000 1.000000 1.000000 0.000000 0.000000 0.000200 0.000200 0.000000 10000 10000 0 1 10000 2250473897 0.000300 1142.666667
1.000000 1.000000 1.000000 1.000000 1.000000 1.000000 1.000000 1.000000 1.000000 1.000000 1.000000 1.000000 1.010000 1.005000 1.000000 0.990000 0.995000 1.000000 1.000000 1.000000 1.000000 1.000000 1.000000 1.000000 1.000000 1.000000 0.000000 0.000000 0.000200 0.000200 0.000000 10000 10000 0 1 10000 945665610 0.000300 1699.000000
1.000000 1.000000 1.000000 1.000000 1.000000 1.000000 1.000000 1.000000 1.000000 1.000000 1.000000 1.000000 1.010000 1.005000 1.000000 0.990000 0.995000 1.000000 1.000000 1.000000 1.000000 1.000000 1.000000 1.000000 1.000000 1.000000 0.000000 0.000000 0.000200 0.000200 0.000000 10000 10000 0 1 10000 358978346 0.000300 1134.666667
1.000000 1.000000 1.000000 1.000000 1.000000 1.000000 1.000000 1.000000 1.000000 1.000000 1.000000 1.000000 1.010000 1.005000 1.000000 0.990000 0.995000 1.000000 1.000000 1.000000 1.000000 1.000000 1.000000 1.000000 1.000000 1.000000 0.000000 0.000000 0.000200 0.000200 0.000000 10000 10000 0 1 10000 2398096940 0.000700 922.285714
1.000000 1.000000 1.000000 1.000000 1.000000 1.000000 1.000000 1.000000 1.000000 1.000000 1.000000 1.000000 1.010000 1.005000 1.000000 0.990000 0.995000 1.000000 1.000000 1.000000 1.000000 1.000000 1.000000 1.000000 1.000000 1.000000 0.000000 0.000000 0.000200 0.000200 0.000000 10000 10000 0 1 10000 1436652524 0.000400 1383.500000
1.000000 1.000000 1.000000 1.000000 1.000000 1.000000 1.000000 1.000000 1.000000 1.000000 1.000000 1.000000 1.010000 1.005000 1.000000 0.990000 0.995000 1.000000 1.000000 1.000000 1.000000 1.000000 1.000000 1.000000 1.000000 1.000000 0.000000 0.000000 0.000200 0.000200 0.000000 10000 10000 0 1 10000 3836456261 0.000400 768.750000
1.000000 1.000000 1.000000 1.000000 1.000000 1.000000 1.000000 1.000000 1.000000 1.000000 1.000000 1.000000 1.010000 1.005000 1.000000 0.990000 0.995000 1.000000 1.000000 1.000000 1.000000 1.000000 1.000000 1.000000 1.000000 1.000000 0.000000 0.000000 0.000200 0.000200 0.000000 10000 10000 0 1 10000 3639375554 0.000500 1732.000000
1.000000 1.000000 1.000000 1.000000 1.000000 1.000000 1.000000 1.000000 1.000000 1.000000 1.000000 1.000000 1.010000 1.005000 1.000000 0.990000 0.995000 1.000000 1.000000 1.000000 1.000000 1.000000 1.000000 1.000000 1.000000 1.000000 0.000000 0.000000 0.000200 0.000200 0.000000 10000 10000 0 1 10000 1401315005 0.000100 1979.000000
1.000000 1.000000 1.000000 1.000000 1.000000 1.000000 1.000000 1.000000 1.000000 1.000000 1.000000 1.000000 1.010000 1.005000 1.000000 0.990000 0.995000 1.000000 1.000000 1.000000 1.000000 1.000000 1.000000 1.000000 1.000000 1.000000 0.000000 0.000000 0.000200 0.000200 0.000000 10000 10000 0 1 10000 876654647 0.000600 912.833333
1.000000 1.000000 1.000000 1.000000 1.000000 1.000000 1.000000 1.000000 1.000000 1.000000 1.000000 1.000000 1.010000 1.005000 1.000000 0.990000 0.995000 1.000000 1.000000 1.000000 1.000000 1.000000 1.000000 1.000000 1.000000 1.000000 0.000000 0.000000 0.000200 0.000200 0.000000 10000 10000 0 1 10000 1958925601 0.000200 920.500000
1.000000 1.000000 1.000000 1.000000 1.000000 1.000000 1.000000 1.000000 1.000000 1.000000 1.000000 1.000000 1.010000 1.005000 1.000000 0.990000 0.995000 1.000000 1.000000 1.000000 1.000000 1.000000 1.000000 1.000000 1.000000 1.000000 0.000000 0.000000 0.000200 0.000200 0.000000 10000 10000 0 1 10000 1203670112 0.000300 1262.333333
1.000000 1.000000 1.000000 1.000000 1.000000 1.000000 1.000000 1.000000 1.000000 1.000000 1.000000 1.000000 1.010000 1.005000 1.000000 0.990000 0.995000 1.000000 1.000000 1.000000 1.000000 1.000000 1.000000 1.000000 1.000000 1.000000 0.000000 0.000000 0.000200 0.000200 0.000000 10000 10000 0 1 10000 3928904834 0.000500 730.800000
1.000000 1.000000 1.000000 1.000000 1.000000 1.000000 1.000000 1.000000 1.000000 1.000000 1.000000 1.000000 1.010000 1.005000 1.000000 0.990000 0.995000 1.000000 1.000000 1.000000 1.000000 1.000000 1.000000 1.000000 1.000000 1.000000 0.000000 0.000000 0.000200 0.000200 0.000000 10000 10000 0 1 10000 3582923525 0.000200 993.000000
1.000000 1.000000 1.000000 1.000000 1.000000 1.000000 1.000000 1.000000 1.000000 1.000000 1.000000 1.000000 1.010000 1.005000 1.000000 0.990000 0.995000 1.000000 1.000000 1.000000 1.000000 1.000000 1.000000 1.000000 1.000000 1.000000 0.000000 0.000000 0.000200 0.000200 0.000000 10000 10000 0 1 10000 1401995579 0.000300 691.333333
1.000000 1.000000 1.000000 1.000000 1.000000 1.000000 1.000000 1.000000 1.000000 1.000000 1.000000 1.000000 1.010000 1.005000 1.000000 0.990000 0.995000 1.000000 1.000000 1.000000 1.000000 1.000000 1.000000 1.000000 1.000000 1.000000 0.000000 0.000000 0.000200 0.000200 0.000000 10000 10000 0 1 10000 1155349586 0.000300 860.333333
1.000000 1.000000 1.000000 1.000000 1.000000 1.000000 1.000000 1.000000 1.000000 1.000000 1.000000 1.000000 1.010000 1.005000 1.000000 0.990000 0.995000 1.000000 1.000000 1.000000 1.000000 1.000000 1.000000 1.000000 1.000000 1.000000 0.000000 0.000000 0.000200 0.000200 0.000000 10000 10000 0 1 10000 435081303 0.000300 958.333333
1.000000 1.000000 1.000000 1.000000 1.000000 1.000000 1.000000 1.000000 1.000000 1.000000 1.000000 1.000000 1.010000 1.005000 1.000000 0.990000 0.995000 1.000000 1.000000 1.000000 1.000000 1.000000 1.000000 1.000000 1.000000 1.000000 0.000000 0.000000 0.000200 0.000200 0.000000 10000 10000 0 1 10000 3001564970 0.000500 1088.400000
1.000000 1.000000 1.000000 1.000000 1.000000 1.000000 1.000000 1.000000 1.000000 1.000000 1.000000 1.000000 1.010000 1.005000 1.000000 0.990000 0.995000 1.000000 1.000000 1.000000 1.000000 1.000000 1.000000 1.000000 1.000000 1.000000 0.000000 0.000000 0.000200 0.000200 0.000000 10000 10000 0 1 10000 923816204 0.000500 898.000000
1.000000 1.000000 1.000000 1.000000 1.000000 1.000000 1.000000 1.000000 1.000000 1.000000 1.000000 1.000000 1.010000 1.005000 1.000000 0.990000 0.995000 1.000000 1.000000 1.000000 1.000000 1.000000 1.000000 1.000000 1.000000 1.000000 0.000000 0.000000 0.000200 0.000200 0.000000 10000 10000 0 1 10000 891453124 0.000300 1136.333333
1.000000 1.000000 1.000000 1.000000 1.000000 1.000000 1.000000 1.000000 1.000000 1.000000 1.000000 1.000000 1.010000 1.005000 1.000000 0.990000 0.995000 1.000000 1.000000 1.000000 1.000000 1.000000 1.000000 1.000000 1.000000 1.000000 0.000000 0.000000 0.000200 0.000200 0.000000 10000 10000 0 1 10000 340207171 0.000200 1054.000000
1.000000 1.000000 1.000000 1.000000 1.000000 1.000000 1.000000 1.000000 1.000000 1.000000 1.000000 1.000000 1.010000 1.005000 1.000000 0.990000 0.995000 1.000000 1.000000 1.000000 1.000000 1.000000 1.000000 1.000000 1.000000 1.000000 0.000000 0.000000 0.000200 0.000200 0.000000 10000 10000 0 1 10000 1957041665 0.000300 756.333333
1.000000 1.000000 1.000000 1.000000 1.000000 1.000000 1.000000 1.000000 1.000000 1.000000 1.000000 1.000000 1.010000 1.005000 1.000000 0.990000 0.995000 1.000000 1.000000 1.000000 1.000000 1.000000 1.000000 1.000000 1.000000 1.000000 0.000000 0.000000 0.000200 0.000200 0.000000 10000 10000 0 1 10000 1593182434 0.000200 1258.500000
1.000000 1.000000 1.000000 1.000000 1.000000 1.000000 1.000000 1.000000 1.000000 1.000000 1.000000 1.000000 1.010000 1.005000 1.000000 0.990000 0.995000 1.000000 1.000000 1.000000 1.000000 1.000000 1.000000 1.000000 1.000000 1.000000 0.000000 0.000000 0.000200 0.000200 0.000000 10000 10000 0 1 10000 3798469295 0.000200 1343.000000
1.000000 1.000000 1.000000 1.000000 1.000000 1.000000 1.000000 1.000000 1.000000 1.000000 1.000000 1.000000 1.010000 1.005000 1.000000 0.990000 0.995000 1.000000 1.000000 1.000000 1.000000 1.000000 1.000000 1.000000 1.000000 1.000000 0.000000 0.000000 0.000200 0.000200 0.000000 10000 10000 0 1 10000 1387979086 0.000000 -nan
1.000000 1.000000 1.000000 1.000000 1.000000 1.000000 1.000000 1.000000 1.000000 1.000000 1.000000 1.000000 1.010000 1.005000 1.000000 0.990000 0.995000 1.000000 1.000000 1.000000 1.000000 1.000000 1.000000 1.000000 1.000000 1.000000 0.000000 0.000000 0.000200 0.000200 0.000000 10000 10000 0 1 10000 1405469224 0.000000 -nan
1.000000 1.000000 1.000000 1.000000 1.000000 1.000000 1.000000 1.000000 1.000000 1.000000 1.000000 1.000000 1.010000 1.005000 1.000000 0.990000 0.995000 1.000000 1.000000 1.000000 1.000000 1.000000 1.000000 1.000000 1.000000 1.000000 0.000000 0.000000 0.000200 0.000200 0.000000 10000 10000 0 1 10000 1780896766 0.000300 852.333333
1.000000 1.000000 1.000000 1.000000 1.000000 1.000000 1.000000 1.000000 1.000000 1.000000 1.000000 1.000000 1.010000 1.005000 1.000000 0.990000 0.995000 1.000000 1.000000 1.000000 1.000000 1.000000 1.000000 1.000000 1.000000 1.000000 0.000000 0.000000 0.000200 0.000200 0.000000 10000 10000 0 1 10000 2239975348 0.000200 960.500000
1.000000 1.000000 1.000000 1.000000 1.000000 1.000000 1.000000 1.000000 1.000000 1.000000 1.000000 1.000000 1.010000 1.005000 1.000000 0.990000 0.995000 1.000000 1.000000 1.000000 1.000000 1.000000 1.000000 1.000000 1.000000 1.000000 0.000000 0.000000 0.000200 0.000200 0.000000 10000 10000 0 1 10000 3382685497 0.000400 1384.000000
1.000000 1.000000 1.000000 1.000000 1.000000 1.000000 1.000000 1.000000 1.000000 1.000000 1.000000 1.000000 1.010000 1.005000 1.000000 0.990000 0.995000 1.000000 1.000000 1.000000 1.000000 1.000000 1.000000 1.000000 1.000000 1.000000 0.000000 0.000000 0.000200 0.000200 0.000000 10000 10000 0 1 10000 3453591024 0.000300 1295.333333
1.000000 1.000000 1.000000 1.000000 1.000000 1.000000 1.000000 1.000000 1.000000 1.000000 1.000000 1.000000 1.010000 1.005000 1.000000 0.990000 0.995000 1.000000 1.000000 1.000000 1.000000 1.000000 1.000000 1.000000 1.000000 1.000000 0.000000 0.000000 0.000200 0.000200 0.000000 10000 10000 0 1 10000 902231143 0.000500 948.400000
1.000000 1.000000 1.000000 1.000000 1.000000 1.000000 1.000000 1.000000 1.000000 1.000000 1.000000 1.000000 1.010000 1.005000 1.000000 0.990000 0.995000 1.000000 1.000000 1.000000 1.000000 1.000000 1.000000 1.000000 1.000000 1.000000 0.000000 0.000000 0.000200 0.000200 0.000000 10000 10000 0 1 10000 1505027804 0.000300 904.000000
1.000000 1.000000 1.000000 1.000000 1.000000 1.000000 1.000000 1.000000 1.000000 1.000000 1.000000 1.000000 1.010000 1.005000 1.000000 0.990000 0.995000 1.000000 1.000000 1.000000 1.000000 1.000000 1.000000 1.000000 1.000000 1.000000 0.000000 0.000000 0.000200 0.000200 0.000000 10000 10000 0 1 10000 1543977242 0.000200 1014.000000
1.000000 1.000000 1.000000 1.000000 1.000000 1.000000 1.000000 1.000000 1.000000 1.000000 1.000000 1.000000 1.010000 1.005000 1.000000 0.990000 0.995000 1.000000 1.000000 1.000000 1.000000 1.000000 1.000000 1.000000 1.000000 1.000000 0.000000 0.000000 0.000200 0.000200 0.000000 10000 10000 0 1 10000 2500257239 0.000100 720.000000
1.000000 1.000000 1.000000 1.000000 1.000000 1.000000 1.000000 1.000000 1.000000 1.000000 1.000000 1.000000 1.010000 1.005000 1.000000 0.990000 0.995000 1.000000 1.000000 1.000000 1.000000 1.000000 1.000000 1.000000 1.000000 1.000000 0.000000 0.000000 0.000200 0.000200 0.000000 10000 10000 0 1 10000 4153002732 0.000200 1219.500000
1.000000 1.000000 1.000000 1.000000 1.000000 1.000000 1.000000 1.000000 1.000000 1.000000 1.000000 1.000000 1.010000 1.005000 1.000000 0.990000 0.995000 1.000000 1.000000 1.000000 1.000000 1.000000 1.000000 1.000000 1.000000 1.000000 0.000000 0.000000 0.000200 0.000200 0.000000 10000 10000 0 1 10000 366070572 0.000300 1328.333333
1.000000 1.000000 1.000000 1.000000 1.000000 1.000000 1.000000 1.000000 1.000000 1.000000 1.000000 1.000000 1.010000 1.005000 1.000000 0.990000 0.995000 1.000000 1.000000 1.000000 1.000000 1.000000 1.000000 1.000000 1.000000 1.000000 0.000000 0.000000 0.000200 0.000200 0.000000 10000 10000 0 1 10000 1263301230 0.000200 956.000000
1.000000 1.000000 1.000000 1.000000 1.000000 1.000000 1.000000 1.000000 1.000000 1.000000 1.000000 1.000000 1.010000 1.005000 1.000000 0.990000 0.995000 1.000000 1.000000 1.000000 1.000000 1.000000 1.000000 1.000000 1.000000 1.000000 0.000000 0.000000 0.000200 0.000200 0.000000 10000 10000 0 1 10000 2917392515 0.000400 1462.500000
1.000000 1.000000 1.000000 1.000000 1.000000 1.000000 1.000000 1.000000 1.000000 1.000000 1.000000 1.000000 1.010000 1.005000 1.000000 0.990000 0.995000 1.000000 1.000000 1.000000 1.000000 1.000000 1.000000 1.000000 1.000000 1.000000 0.000000 0.000000 0.000200 0.000200 0.000000 10000 10000 0 1 10000 1306066700 0.000200 1224.000000
1.000000 1.000000 1.000000 1.000000 1.000000 1.000000 1.000000 1.000000 1.000000 1.000000 1.000000 1.000000 1.010000 1.005000 1.000000 0.990000 0.995000 1.000000 1.000000 1.000000 1.000000 1.000000 1.000000 1.000000 1.000000 1.000000 0.000000 0.000000 0.000200 0.000200 0.000000 10000 10000 0 1 10000 3595583163 0.000300 1299.666667
1.000000 1.000000 1.000000 1.000000 1.000000 1.000000 1.000000 1.000000 1.000000 1.000000 1.000000 1.000000 1.010000 1.005000 1.000000 0.990000 0.995000 1.000000 1.000000 1.000000 1.000000 1.000000 1.000000 1.000000 1.000000 1.000000 0.000000 0.000000 0.000200 0.000200 0.000000 10000 10000 0 1 10000 297341750 0.000200 959.000000
1.000000 1.000000 1.000000 1.000000 1.000000 1.000000 1.000000 1.000000 1.000000 1.000000 1.000000 1.000000 1.010000 1.005000 1.000000 0.990000 0.995000 1.000000 1.000000 1.000000 1.000000 1.000000 1.000000 1.000000 1.000000 1.000000 0.000000 0.000000 0.000200 0.000200 0.000000 10000 10000 0 1 10000 785194565 0.000200 1428.000000
1.000000 1.000000 1.000000 1.000000 1.000000 1.000000 1.000000 1.000000 1.000000 1.000000 1.000000 1.000000 1.010000 1.005000 1.000000 0.990000 0.995000 1.000000 1.000000 1.000000 1.000000 1.000000 1.000000 1.000000 1.000000 1.000000 0.000000 0.000000 0.000200 0.000200 0.000000 10000 10000 0 1 10000 2252385388 0.000500 1030.800000
1.000000 1.000000 1.000000 1.000000 1.000000 1.000000 1.000000 1.000000 1.000000 1.000000 1.000000 1.000000 1.010000 1.005000 1.000000 0.990000 0.995000 1.000000 1.000000 1.000000 1.000000 1.000000 1.000000 1.000000 1.000000 1.000000 0.000000 0.000000 0.000200 0.000200 0.000000 10000 10000 0 1 10000 4130549948 0.000300 972.000000
1.000000 1.000000 1.000000 1.000000 1.000000 1.000000 1.000000 1.000000 1.000000 1.000000 1.000000 1.000000 1.010000 1.005000 1.000000 0.990000 0.995000 1.000000 1.000000 1.000000 1.000000 1.000000 1.000000 1.000000 1.000000 1.000000 0.000000 0.000000 0.000200 0.000200 0.000000 10000 10000 0 1 10000 1655802668 0.000300 1395.000000
1.000000 1.000000 1.000000 1.000000 1.000000 1.000000 1.000000 1.000000 1.000000 1.000000 1.000000 1.000000 1.010000 1.005000 1.000000 0.990000 0.995000 1.000000 1.000000 1.000000 1.000000 1.000000 1.000000 1.000000 1.000000 1.000000 0.000000 0.000000 0.000200 0.000200 0.000000 10000 10000 0 1 10000 4021794733 0.000200 1829.000000
1.000000 1.000000 1.000000 1.000000 1.000000 1.000000 1.000000 1.000000 1.000000 1.000000 1.000000 1.000000 1.010000 1.005000 1.000000 0.990000 0.995000 1.000000 1.000000 1.000000 1.000000 1.000000 1.000000 1.000000 1.000000 1.000000 0.000000 0.000000 0.000200 0.000200 0.000000 10000 10000 0 1 10000 4090708438 0.000600 962.000000
1.000000 1.000000 1.000000 1.000000 1.000000 1.000000 1.000000 1.000000 1.000000 1.000000 1.000000 1.000000 1.010000 1.005000 1.000000 0.990000 0.995000 1.000000 1.000000 1.000000 1.000000 1.000000 1.000000 1.000000 1.000000 1.000000 0.000000 0.000000 0.000200 0.000200 0.000000 10000 10000 0 1 10000 2956949658 0.000000 -nan
1.000000 1.000000 1.000000 1.000000 1.000000 1.000000 1.000000 1.000000 1.000000 1.000000 1.000000 1.000000 1.010000 1.005000 1.000000 0.990000 0.995000 1.000000 1.000000 1.000000 1.000000 1.000000 1.000000 1.000000 1.000000 1.000000 0.000000 0.000000 0.000200 0.000200 0.000000 10000 10000 0 1 10000 2258681035 0.000200 1046.500000
1.000000 1.000000 1.000000 1.000000 1.000000 1.000000 1.000000 1.000000 1.000000 1.000000 1.000000 1.000000 1.010000 1.005000 1.000000 0.990000 0.995000 1.000000 1.000000 1.000000 1.000000 1.000000 1.000000 1.000000 1.000000 1.000000 0.000000 0.000000 0.000200 0.000200 0.000000 10000 10000 0 1 10000 2531661115 0.000600 1568.500000
1.000000 1.000000 1.000000 1.000000 1.000000 1.000000 1.000000 1.000000 1.000000 1.000000 1.000000 1.000000 1.010000 1.005000 1.000000 0.990000 0.995000 1.000000 1.000000 1.000000 1.000000 1.000000 1.000000 1.000000 1.000000 1.000000 0.000000 0.000000 0.000200 0.000200 0.000000 10000 10000 0 1 10000 3151475071 0.000100 1193.000000
1.000000 1.000000 1.000000 1.000000 1.000000 1.000000 1.000000 1.000000 1.000000 1.000000 1.000000 1.000000 1.010000 1.005000 1.000000 0.990000 0.995000 1.000000 1.000000 1.000000 1.000000 1.000000 1.000000 1.000000 1.000000 1.000000 0.000000 0.000000 0.000200 0.000200 0.000000 10000 10000 0 1 10000 1851780095 0.000200 911.500000
1.000000 1.000000 1.000000 1.000000 1.000000 1.000000 1.000000 1.000000 1.000000 1.000000 1.000000 1.000000 1.010000 1.005000 1.000000 0.990000 0.995000 1.000000 1.000000 1.000000 1.000000 1.000000 1.000000 1.000000 1.000000 1.000000 0.000000 0.000000 0.000200 0.000200 0.000000 10000 10000 0 1 10000 3908563776 0.000200 1871.500000
1.000000 1.000000 1.000000 1.000000 1.000000 1.000000 1.000000 1.000000 1.000000 1.000000 1.000000 1.000000 1.010000 1.005000 1.000000 0.990000 0.995000 1.000000 1.000000 1.000000 1.000000 1.000000 1.000000 1.000000 1.000000 1.000000 0.000000 0.000000 0.000200 0.000200 0.000000 10000 10000 0 1 10000 1160985047 0.000000 -nan
1.000000 1.000000 1.000000 1.000000 1.000000 1.000000 1.000000 1.000000 1.000000 1.000000 1.000000 1.000000 1.010000 1.005000 1.000000 0.990000 0.995000 1.000000 1.000000 1.000000 1.000000 1.000000 1.000000 1.000000 1.000000 1.000000 0.000000 0.000000 0.000200 0.000200 0.000000 10000 10000 0 1 10000 83360046 0.000800 1092.375000
1.000000 1.000000 1.000000 1.000000 1.000000 1.000000 1.000000 1.000000 1.000000 1.000000 1.000000 1.000000 1.010000 1.005000 1.000000 0.990000 0.995000 1.000000 1.000000 1.000000 1.000000 1.000000 1.000000 1.000000 1.000000 1.000000 0.000000 0.000000 0.000200 0.000200 0.000000 10000 10000 0 1 10000 1889061961 0.000700 1222.000000
1.000000 1.000000 1.000000 1.000000 1.000000 1.000000 1.000000 1.000000 1.000000 1.000000 1.000000 1.000000 1.010000 1.005000 1.000000 0.990000 0.995000 1.000000 1.000000 1.000000 1.000000 1.000000 1.000000 1.000000 1.000000 1.000000 0.000000 0.000000 0.000200 0.000200 0.000000 10000 10000 0 1 10000 2980903878 0.000100 1604.000000
1.000000 1.000000 1.000000 1.000000 1.000000 1.000000 1.000000 1.000000 1.000000 1.000000 1.000000 1.000000 1.010000 1.005000 1.000000 0.990000 0.995000 1.000000 1.000000 1.000000 1.000000 1.000000 1.000000 1.000000 1.000000 1.000000 0.000000 0.000000 0.000200 0.000200 0.000000 10000 10000 0 1 10000 4240831213 0.000100 1224.000000
1.000000 1.000000 1.000000 1.000000 1.000000 1.000000 1.000000 1.000000 1.000000 1.000000 1.000000 1.000000 1.010000 1.005000 1.000000 0.990000 0.995000 1.000000 1.000000 1.000000 1.000000 1.000000 1.000000 1.000000 1.000000 1.000000 0.000000 0.000000 0.000200 0.000200 0.000000 10000 10000 0 1 10000 2156040959 0.000300 1239.666667
1.000000 1.000000 1.000000 1.000000 1.000000 1.000000 1.000000 1.000000 1.000000 1.000000 1.000000 1.000000 1.010000 1.005000 1.000000 0.990000 0.995000 1.000000 1.000000 1.000000 1.000000 1.000000 1.000000 1.000000 1.000000 1.000000 0.000000 0.000000 0.000200 0.000200 0.000000 10000 10000 0 1 10000 3588712869 0.000300 1885.000000
1.000000 1.000000 1.000000 1.000000 1.000000 1.000000 1.000000 1.000000 1.000000 1.000000 1.000000 1.000000 1.010000 1.005000 1.000000 0.990000 0.995000 1.000000 1.000000 1.000000 1.000000 1.000000 1.000000 1.000000 1.000000 1.000000 0.000000 0.000000 0.000200 0.000200 0.000000 10000 10000 0 1 10000 1798635599 0.000200 1088.500000
1.000000 1.000000 1.000000 1.000000 1.000000 1.000000 1.000000 1.000000 1.000000 1.000000 1.000000 1.000000 1.010000 1.005000 1.000000 0.990000 0.995000 1.000000 1.000000 1.000000 1.000000 1.000000 1.000000 1.000000 1.000000 1.000000 0.000000 0.000000 0.000200 0.000200 0.000000 10000 10000 0 1 10000 3581145379 0.000200 940.500000
1.000000 1.000000 1.000000 1.000000 1.000000 1.000000 1.000000 1.000000 1.000000 1.000000 1.000000 1.000000 1.010000 1.005000 1.000000 0.990000 0.995000 1.000000 1.000000 1.000000 1.000000 1.000000 1.000000 1.000000 1.000000 1.000000 0.000000 0.000000 0.000200 0.000200 0.000000 10000 10000 0 1 10000 333365495 0.000300 955.666667
1.000000 1.000000 1.000000 1.000000 1.000000 1.000000 1.000000 1.000000 1.000000 1.000000 1.000000 1.000000 1.010000 1.005000 1.000000 0.990000 0.995000 1.000000 1.000000 1.000000 1.000000 1.000000 1.000000 1.000000 1.000000 1.000000 0.000000 0.000000 0.000200 0.000200 0.000000 10000 10000 0 1 10000 3909869903 0.000400 876.000000
1.000000 1.000000 1.000000 1.000000 1.000000 1.000000 1.000000 1.000000 1.000000 1.000000 1.000000 1.000000 1.010000 1.005000 1.000000 0.990000 0.995000 1.000000 1.000000 1.000000 1.000000 1.000000 1.000000 1.000000 1.000000 1.000000 0.000000 0.000000 0.000200 0.000200 0.000000 10000 10000 0 1 10000 533393975 0.000300 1133.000000
1.000000 1.000000 1.000000 1.000000 1.000000 1.000000 1.000000 1.000000 1.000000 1.000000 1.000000 1.000000 1.010000 1.005000 1.000000 0.990000 0.995000 1.000000 1.000000 1.000000 1.000000 1.000000 1.000000 1.000000 1.000000 1.000000 0.000000 0.000000 0.000200 0.000200 0.000000 10000 10000 0 1 10000 1435272274 0.000200 1283.500000
1.000000 1.000000 1.000000 1.000000 1.000000 1.000000 1.000000 1.000000 1.000000 1.000000 1.000000 1.000000 1.010000 1.005000 1.000000 0.990000 0.995000 1.000000 1.000000 1.000000 1.000000 1.000000 1.000000 1.000000 1.000000 1.000000 0.000000 0.000000 0.000200 0.000200 0.000000 10000 10000 0 1 10000 2165434512 0.000600 1439.166667
1.000000 1.000000 1.000000 1.000000 1.000000 1.000000 1.000000 1.000000 1.000000 1.000000 1.000000 1.000000 1.010000 1.005000 1.000000 0.990000 0.995000 1.000000 1.000000 1.000000 1.000000 1.000000 1.000000 1.000000 1.000000 1.000000 0.000000 0.000000 0.000200 0.000200 0.000000 10000 10000 0 1 10000 3245317650 0.000300 1292.000000
1.000000 1.000000 1.000000 1.000000 1.000000 1.000000 1.000000 1.000000 1.000000 1.000000 1.000000 1.000000 1.010000 1.005000 1.000000 0.990000 0.995000 1.000000 1.000000 1.000000 1.000000 1.000000 1.000000 1.000000 1.000000 1.000000 0.000000 0.000000 0.000200 0.000200 0.000000 10000 10000 0 1 10000 3383745483 0.000000 -nan
1.000000 1.000000 1.000000 1.000000 1.000000 1.000000 1.000000 1.000000 1.000000 1.000000 1.000000 1.000000 1.010000 1.005000 1.000000 0.990000 0.995000 1.000000 1.000000 1.000000 1.000000 1.000000 1.000000 1.000000 1.000000 1.000000 0.000000 0.000000 0.000200 0.000200 0.000000 10000 10000 0 1 10000 3430659075 0.000100 1351.000000
1.000000 1.000000 1.000000 1.000000 1.000000 1.000000 1.000000 1.000000 1.000000 1.000000 1.000000 1.000000 1.010000 1.005000 1.000000 0.990000 0.995000 1.000000 1.000000 1.000000 1.000000 1.000000 1.000000 1.000000 1.000000 1.000000 0.000000 0.000000 0.000200 0.000200 0.000000 10000 10000 0 1 10000 3938733272 0.000200 832.000000
1.000000 1.000000 1.000000 1.000000 1.000000 1.000000 1.000000 1.000000 1.000000 1.000000 1.000000 1.000000 1.010000 1.005000 1.000000 0.990000 0.995000 1.000000 1.000000 1.000000 1.000000 1.000000 1.000000 1.000000 1.000000 1.000000 0.000000 0.000000 0.000200 0.000200 0.000000 10000 10000 0 1 10000 325247344 0.000500 1056.600000
1.000000 1.000000 1.000000 1.000000 1.000000 1.000000 1.000000 1.000000 1.000000 1.000000 1.000000 1.000000 1.010000 1.005000 1.000000 0.990000 0.995000 1.000000 1.000000 1.000000 1.000000 1.000000 1.000000 1.000000 1.000000 1.000000 0.000000 0.000000 0.000200 0.000200 0.000000 10000 10000 0 1 10000 3672383617 0.000500 1281.600000
1.000000 1.000000 1.000000 1.000000 1.000000 1.000000 1.000000 1.000000 1.000000 1.000000 1.000000 1.000000 1.010000 1.005000 1.000000 0.990000 0.995000 1.000000 1.000000 1.000000 1.000000 1.000000 1.000000 1.000000 1.000000 1.000000 0.000000 0.000000 0.000200 0.000200 0.000000 10000 10000 0 1 10000 2062656703 0.000300 1241.666667
1.000000 1.000000 1.000000 1.000000 1.000000 1.000000 1.000000 1.000000 1.000000 1.000000 1.000000 1.000000 1.010000 1.005000 1.000000 0.990000 0.995000 1.000000 1.000000 1.000000 1.000000 1.000000 1.000000 1.000000 1.000000 1.000000 0.000000 0.000000 0.000200 0.000200 0.000000 10000 10000 0 1 10000 1101943655 0.000600 1701.333333
1.000000 1.000000 1.000000 1.000000 1.000000 1.000000 1.000000 1.000000 1.000000 1.000000 1.000000 1.000000 1.010000 1.005000 1.000000 0.990000 0.995000 1.000000 1.000000 1.000000 1.000000 1.000000 1.000000 1.000000 1.000000 1.000000 0.000000 0.000000 0.000200 0.000200 0.000000 10000 10000 0 1 10000 1857351838 0.000100 901.000000
1.000000 1.000000 1.000000 1.000000 1.000000 1.000000 1.000000 1.000000 1.000000 1.000000 1.000000 1.000000 1.010000 1.005000 1.000000 0.990000 0.995000 1.000000 1.000000 1.000000 1.000000 1.000000 1.000000 1.000000 1.000000 1.000000 0.000000 0.000000 0.000200 0.000200 0.000000 10000 10000 0 1 10000 3918436057 0.000300 1764.333333
1.000000 1.000000 1.000000 1.000000 1.000000 1.000000 1.000000 1.000000 1.000000 1.000000 1.000000 1.000000 1.010000 1.005000 1.000000 0.990000 0.995000 1.000000 1.000000 1.000000 1.000000 1.000000 1.000000 1.000000 1.000000 1.000000 0.000000 0.000000 0.000200 0.000200 0.000000 10000 10000 0 1 10000 2512089249 0.000300 1075.333333
1.000000 1.000000 1.000000 1.000000 1.000000 1.000000 1.000000 1.000000 1.000000 1.000000 1.000000 1.000000 1.010000 1.005000 1.000000 0.990000 0.995000 1.000000 1.000000 1.000000 1.000000 1.000000 1.000000 1.000000 1.000000 1.000000 0.000000 0.000000 0.000200 0.000200 0.000000 10000 10000 0 1 10000 2989987793 0.000200 1118.000000
1.000000 1.000000 1.000000 1.000000 1.000000 1.000000 1.000000 1.000000 1.000000 1.000000 1.000000 1.000000 1.010000 1.005000 1.000000 0.990000 0.995000 1.000000 1.000000 1.000000 1.000000 1.000000 1.000000 1.000000 1.000000 1.000000 0.000000 0.000000 0.000200 0.000200 0.000000 10000 10000 0 1 10000 1292678715 0.000100 1841.000000
1.000000 1.000000 1.000000 1.000000 1.000000 1.000000 1.000000 1.000000 1.000000 1.000000 1.000000 1.000000 1.010000 1.005000 1.000000 0.990000 0.995000 1.000000 1.000000 1.000000 1.000000 1.000000 1.000000 1.000000 1.000000 1.000000 0.000000 0.000000 0.000200 0.000200 0.000000 10000 10000 0 1 10000 2490028159 0.000400 1200.000000
1.000000 1.000000 1.000000 1.000000 1.000000 1.000000 1.000000 1.000000 1.000000 1.000000 1.000000 1.000000 1.010000 1.005000 1.000000 0.990000 0.995000 1.000000 1.000000 1.000000 1.000000 1.000000 1.000000 1.000000 1.000000 1.000000 0.000000 0.000000 0.000200 0.000200 0.000000 10000 10000 0 1 10000 3526815525 0.000200 876.500000
1.000000 1.000000 1.000000 1.000000 1.000000 1.000000 1.000000 1.000000 1.000000 1.000000 1.000000 1.000000 1.010000 1.005000 1.000000 0.990000 0.995000 1.000000 1.000000 1.000000 1.000000 1.000000 1.000000 1.000000 1.000000 1.000000 0.000000 0.000000 0.000200 0.000200 0.000000 10000 10000 0 1 10000 3629760865 0.000300 727.000000
1.000000 1.000000 1.000000 1.000000 1.000000 1.000000 1.000000 1.000000 1.000000 1.000000 1.000000 1.000000 1.010000 1.005000 1.000000 0.990000 0.995000 1.000000 1.000000 1.000000 1.000000 1.000000 1.000000 1.000000 1.000000 1.000000 0.000000 0.000000 0.000200 0.000200 0.000000 10000 10000 0 1 10000 3461024718 0.000500 772.200000
1.000000 1.000000 1.000000 1.000000 1.000000 1.000000 1.000000 1.000000 1.000000 1.000000 1.000000 1.000000 1.010000 1.005000 1.000000 0.990000 0.995000 1.000000 1.000000 1.000000 1.000000 1.000000 1.000000 1.000000 1.000000 1.000000 0.000000 0.000000 0.000200 0.000200 0.000000 10000 10000 0 1 10000 2938139666 0.000200 1361.500000
1.000000 1.000000 1.000000 1.000000 1.000000 1.000000 1.000000 1.000000 1.000000 1.000000 1.000000 1.000000 1.010000 1.005000 1.000000 0.990000 0.995000 1.000000 1.000000 1.000000 1.000000 1.000000 1.000000 1.000000 1.000000 1.000000 0.000000 0.000000 0.000200 0.000200 0.000000 10000 10000 0 1 10000 2724998307 0.000100 2163.000000
1.000000 1.000000 1.000000 1.000000 1.000000 1.000000 1.000000 1.000000 1.000000 1.000000 1.000000 1.000000 1.010000 1.005000 1.000000 0.990000 0.995000 1.000000 1.000000 1.000000 1.000000 1.000000 1.000000 1.000000 1.000000 1.000000 0.000000 0.000000 0.000200 0.000200 0.000000 10000 10000 0 1 10000 614154041 0.000100 1387.000000
1.000000 1.000000 1.000000 1.000000 1.000000 1.000000 1.000000 1.000000 1.000000 1.000000 1.000000 1.000000 1.010000 1.005000 1.000000 0.990000 0.995000 1.000000 1.000000 1.000000 1.000000 1.000000 1.000000 1.000000 1.000000 1.000000 0.000000 0.000000 0.000200 0.000200 0.000000 10000 10000 0 1 10000 314353774 0.000000 -nan
1.000000 1.000000 1.000000 1.000000 1.000000 1.000000 1.000000 1.000000 1.000000 1.000000 1.000000 1.000000 1.010000 1.005000 1.000000 0.990000 0.995000 1.000000 1.000000 1.000000 1.000000 1.000000 1.000000 1.000000 1.000000 1.000000 0.000000 0.000000 0.000200 0.000200 0.000000 10000 10000 0 1 10000 341615451 0.000500 1300.800000
1.000000 1.000000 1.000000 1.000000 1.000000 1.000000 1.000000 1.000000 1.000000 1.000000 1.000000 1.000000 1.010000 1.005000 1.000000 0.990000 0.995000 1.000000 1.000000 1.000000 1.000000 1.000000 1.000000 1.000000 1.000000 1.000000 0.000000 0.000000 0.000200 0.000200 0.000000 10000 10000 0 1 10000 668768001 0.000500 1352.200000
1.000000 1.000000 1.000000 1.000000 1.000000 1.000000 1.000000 1.000000 1.000000 1.000000 1.000000 1.000000 1.010000 1.005000 1.000000 0.990000 0.995000 1.000000 1.000000 1.000000 1.000000 1.000000 1.000000 1.000000 1.000000 1.000000 0.000000 0.000000 0.000200 0.000200 0.000000 10000 10000 0 1 10000 3850225656 0.000300 944.333333
1.000000 1.000000 1.000000 1.000000 1.000000 1.000000 1.000000 1.000000 1.000000 1.000000 1.000000 1.000000 1.010000 1.005000 1.000000 0.990000 0.995000 1.000000 1.000000 1.000000 1.000000 1.000000 1.000000 1.000000 1.000000 1.000000 0.000000 0.000000 0.000200 0.000200 0.000000 10000 10000 0 1 10000 1951754691 0.000300 1201.000000
1.000000 1.000000 1.000000 1.000000 1.000000 1.000000 1.000000 1.000000 1.000000 1.000000 1.000000 1.000000 1.010000 1.005000 1.000000 0.990000 0.995000 1.000000 1.000000 1.000000 1.000000 1.000000 1.000000 1.000000 1.000000 1.000000 0.000000 0.000000 0.000200 0.000200 0.000000 10000 10000 0 1 10000 1234817962 0.000100 876.000000
1.000000 1.000000 1.000000 1.000000 1.000000 1.000000 1.000000 1.000000 1.000000 1.000000 1.000000 1.000000 1.010000 1.005000 1.000000 0.990000 0.995000 1.000000 1.000000 1.000000 1.000000 1.000000 1.000000 1.000000 1.000000 1.000000 0.000000 0.000000 0.000200 0.000200 0.000000 10000 10000 0 1 10000 1942275073 0.000200 1077.500000
1.000000 1.000000 1.000000 1.000000 1.000000 1.000000 1.000000 1.000000 1.000000 1.000000 1.000000 1.000000 1.010000 1.005000 1.000000 0.990000 0.995000 1.000000 1.000000 1.000000 1.000000 1.000000 1.000000 1.000000 1.000000 1.000000 0.000000 0.000000 0.000200 0.000200 0.000000 10000 10000 0 1 10000 3798936730 0.000300 999.333333
1.000000 1.000000 1.000000 1.000000 1.000000 1.000000 1.000000 1.000000 1.000000 1.000000 1.000000 1.000000 1.010000 1.005000 1.000000 0.990000 0.995000 1.000000 1.000000 1.000000 1.000000 1.000000 1.000000 1.000000 1.000000 1.000000 0.000000 0.000000 0.000200 0.000200 0.000000 10000 10000 0 1 10000 2473965109 0.000000 -nan
1.000000 1.000000 1.000000 1.000000 1.000000 1.000000 1.000000 1.000000 1.000000 1.000000 1.000000 1.000000 1.010000 1.005000 1.000000 0.990000 0.995000 1.000000 1.000000 1.000000 1.000000 1.000000 1.000000 1.000000 1.000000 1.000000 0.000000 0.000000 0.000200 0.000200 0.000000 10000 10000 0 1 10000 656470938 0.000600 1566.500000
1.000000 1.000000 1.000000 1.000000 1.000000 1.000000 1.000000 1.000000 1.000000 1.000000 1.000000 1.000000 1.010000 1.005000 1.000000 0.990000 0.995000 1.000000 1.000000 1.000000 1.000000 1.000000 1.000000 1.000000 1.000000 1.000000 0.000000 0.000000 0.000200 0.000200 0.000000 10000 10000 0 1 10000 1310729605 0.000300 904.333333
1.000000 1.000000 1.000000 1.000000 1.000000 1.000000 1.000000 1.000000 1.000000 1.000000 1.000000 1.000000 1.010000 1.005000 1.000000 0.990000 0.995000 1.000000 1.000000 1.000000 1.000000 1.000000 1.000000 1.000000 1.000000 1.000000 0.000000 0.000000 0.000200 0.000200 0.000000 10000 10000 0 1 10000 3824408771 0.000500 994.200000
1.000000 1.000000 1.000000 1.000000 1.000000 1.000000 1.000000 1.000000 1.000000 1.000000 1.000000 1.000000 1.010000 1.005000 1.000000 0.990000 0.995000 1.000000 1.000000 1.000000 1.000000 1.000000 1.000000 1.000000 1.000000 1.000000 0.000000 0.000000 0.000200 0.000200 0.000000 10000 10000 0 1 10000 2351380950 0.000200 1987.000000
1.000000 1.000000 1.000000 1.000000 1.000000 1.000000 1.000000 1.000000 1.000000 1.000000 1.000000 1.000000 1.010000 1.005000 1.000000 0.990000 0.995000 1.000000 1.000000 1.000000 1.000000 1.000000 1.000000 1.000000 1.000000 1.000000 0.000000 0.000000 0.000200 0.000200 0.000000 10000 10000 0 1 10000 64953599 0.000600 1046.333333
1.000000 1.000000 1.000000 1.000000 1.000000 1.000000 1.000000 1.000000 1.000000 1.000000 1.000000 1.000000 1.010000 1.005000 1.000000 0.990000 0.995000 1.000000 1.000000 1.000000 1.000000 1.000000 1.000000 1.000000 1.000000 1.000000 0.000000 0.000000 0.000200 0.000200 0.000000 10000 10000 0 1 10000 3385129809 0.000500 1500.200000
1.000000 1.000000 1.000000 1.000000 1.000000 1.000000 1.000000 1.000000 1.000000 1.000000 1.000000 1.000000 1.010000 1.005000 1.000000 0.990000 0.995000 1.000000 1.000000 1.000000 1.000000 1.000000 1.000000 1.000000 1.000000 1.000000 0.000000 0.000000 0.000200 0.000200 0.000000 10000 10000 0 1 10000 1245657462 0.000300 1176.000000
1.000000 1.000000 1.000000 1.000000 1.000000 1.000000 1.000000 1.000000 1.000000 1.000000 1.000000 1.000000 1.010000 1.005000 1.000000 0.990000 0.995000 1.000000 1.000000 1.000000 1.000000 1.000000 1.000000 1.000000 1.000000 1.000000 0.000000 0.000000 0.000200 0.000200 0.000000 10000 10000 0 1 10000 1664929287 0.000600 863.000000
1.000000 1.000000 1.000000 1.000000 1.000000 1.000000 1.000000 1.000000 1.000000 1.000000 1.000000 1.000000 1.010000 1.005000 1.000000 0.990000 0.995000 1.000000 1.000000 1.000000 1.000000 1.000000 1.000000 1.000000 1.000000 1.000000 0.000000 0.000000 0.000200 0.000200 0.000000 10000 10000 0 1 10000 956020925 0.000500 909.800000
1.000000 1.000000 1.000000 1.000000 1.000000 1.000000 1.000000 1.000000 1.000000 1.000000 1.000000 1.000000 1.010000 1.005000 1.000000 0.990000 0.995000 1.000000 1.000000 1.000000 1.000000 1.000000 1.000000 1.000000 1.000000 1.000000 0.000000 0.000000 0.000200 0.000200 0.000000 10000 10000 0 1 10000 3040282301 0.000400 1045.500000
1.000000 1.000000 1.000000 1.000000 1.000000 1.000000 1.000000 1.000000 1.000000 1.000000 1.000000 1.000000 1.010000 1.005000 1.000000 0.990000 0.995000 1.000000 1.000000 1.000000 1.000000 1.000000 1.000000 1.000000 1.000000 1.000000 0.000000 0.000000 0.000200 0.000200 0.000000 10000 10000 0 1 10000 1911870857 0.000200 1105.000000
1.000000 1.000000 1.000000 1.000000 1.000000 1.000000 1.000000 1.000000 1.000000 1.000000 1.000000 1.000000 1.010000 1.005000 1.000000 0.990000 0.995000 1.000000 1.000000 1.000000 1.000000 1.000000 1.000000 1.000000 1.000000 1.000000 0.000000 0.000000 0.000200 0.000200 0.000000 10000 10000 0 1 10000 3879010416 0.000300 1972.666667
1.000000 1.000000 1.000000 1.000000 1.000000 1.000000 1.000000 1.000000 1.000000 1.000000 1.000000 1.000000 1.010000 1.005000 1.000000 0.990000 0.995000 1.000000 1.000000 1.000000 1.000000 1.000000 1.000000 1.000000 1.000000 1.000000 0.000000 0.000000 0.000200 0.000200 0.000000 10000 10000 0 1 10000 1490780953 0.000300 742.333333
1.000000 1.000000 1.000000 1.000000 1.000000 1.000000 1.000000 1.000000 1.000000 1.000000 1.000000 1.000000 1.010000 1.005000 1.000000 0.990000 0.995000 1.000000 1.000000 1.000000 1.000000 1.000000 1.000000 1.000000 1.000000 1.000000 0.000000 0.000000 0.000200 0.000200 0.000000 10000 10000 0 1 10000 3907840144 0.000400 1903.500000
1.000000 1.000000 1.000000 1.000000 1.000000 1.000000 1.000000 1.000000 1.000000 1.000000 1.000000 1.000000 1.010000 1.005000 1.000000 0.990000 0.995000 1.000000 1.000000 1.000000 1.000000 1.000000 1.000000 1.000000 1.000000 1.000000 0.000000 0.000000 0.000200 0.000200 0.000000 10000 10000 0 1 10000 1258961184 0.000400 1379.500000
1.000000 1.000000 1.000000 1.000000 1.000000 1.000000 1.000000 1.000000 1.000000 1.000000 1.000000 1.000000 1.010000 1.005000 1.000000 0.990000 0.995000 1.000000 1.000000 1.000000 1.000000 1.000000 1.000000 1.000000 1.000000 1.000000 0.000000 0.000000 0.000200 0.000200 0.000000 10000 10000 0 1 10000 1452422194 0.000500 1293.200000
1.000000 1.000000 1.000000 1.000000 1.000000 1.000000 1.000000 1.000000 1.000000 1.000000 1.000000 1.000000 1.010000 1.005000 1.000000 0.990000 0.995000 1.000000 1.000000 1.000000 1.000000 1.000000 1.000000 1.000000 1.000000 1.000000 0.000000 0.000000 0.000200 0.000200 0.000000 10000 10000 0 1 10000 2994117860 0.000400 1220.000000
1.000000 1.000000 1.000000 1.000000 1.000000 1.000000 1.000000 1.000000 1.000000 1.000000 1.000000 1.000000 1.010000 1.005000 1.000000 0.990000 0.995000 1.000000 1.000000 1.000000 1.000000 1.000000 1.000000 1.000000 1.000000 1.000000 0.000000 0.000000 0.000200 0.000200 0.000000 10000 10000 0 1 10000 3441744478 0.000500 1013.200000
1.000000 1.000000 1.000000 1.000000 1.000000 1.000000 1.000000 1.000000 1.000000 1.000000 1.000000 1.000000 1.010000 1.005000 1.000000 0.990000 0.995000 1.000000 1.000000 1.000000 1.000000 1.000000 1.000000 1.000000 1.000000 1.000000 0.000000 0.000000 0.000200 0.000200 0.000000 10000 10000 0 1 10000 1439524865 0.000500 1142.400000
1.000000 1.000000 1.000000 1.000000 1.000000 1.000000 1.000000 1.000000 1.000000 1.000000 1.000000 1.000000 1.010000 1.005000 1.000000 0.990000 0.995000 1.000000 1.000000 1.000000 1.000000 1.000000 1.000000 1.000000 1.000000 1.000000 0.000000 0.000000 0.000200 0.000200 0.000000 10000 10000 0 1 10000 976459722 0.000600 1217.166667
1.000000 1.000000 1.000000 1.000000 1.000000 1.000000 1.000000 1.000000 1.000000 1.000000 1.000000 1.000000 1.010000 1.005000 1.000000 0.990000 0.995000 1.000000 1.000000 1.000000 1.000000 1.000000 1.000000 1.000000 1.000000 1.000000 0.000000 0.000000 0.000200 0.000200 0.000000 10000 10000 0 1 10000 3627847168 0.000300 1296.333333
1.000000 1.000000 1.000000 1.000000 1.000000 1.000000 1.000000 1.000000 1.000000 1.000000 1.000000 1.000000 1.010000 1.005000 1.000000 0.990000 0.995000 1.000000 1.000000 1.000000 1.000000 1.000000 1.000000 1.000000 1.000000 1.000000 0.000000 0.000000 0.000200 0.000200 0.000000 10000 10000 0 1 10000 2686303877 0.000500 1118.800000
1.000000 1.000000 1.000000 1.000000 1.000000 1.000000 1.000000 1.000000 1.000000 1.000000 1.000000 1.000000 1.010000 1.005000 1.000000 0.990000 0.995000 1.000000 1.000000 1.000000 1.000000 1.000000 1.000000 1.000000 1.000000 1.000000 0.000000 0.000000 0.000200 0.000200 0.000000 10000 10000 0 1 10000 3880223436 0.000300 1287.333333
1.000000 1.000000 1.000000 1.000000 1.000000 1.000000 1.000000 1.000000 1.000000 1.000000 1.000000 1.000000 1.010000 1.005000 1.000000 0.990000 0.995000 1.000000 1.000000 1.000000 1.000000 1.000000 1.000000 1.000000 1.000000 1.000000 0.000000 0.000000 0.000200 0.000200 0.000000 10000 10000 0 1 10000 1880308127 0.000500 1074.000000
1.000000 1.000000 1.000000 1.000000 1.000000 1.000000 1.000000 1.000000 1.000000 1.000000 1.000000 1.000000 1.010000 1.005000 1.000000 0.990000 0.995000 1.000000 1.000000 1.000000 1.000000 1.000000 1.000000 1.000000 1.000000 1.000000 0.000000 0.000000 0.000200 0.000200 0.000000 10000 10000 0 1 10000 690250745 0.000200 918.000000
1.000000 1.000000 1.000000 1.000000 1.000000 1.000000 1.000000 1.000000 1.000000 1.000000 1.000000 1.000000 1.010000 1.005000 1.000000 0.990000 0.995000 1.000000 1.000000 1.000000 1.000000 1.000000 1.000000 1.000000 1.000000 1.000000 0.000000 0.000000 0.000200 0.000200 0.000000 10000 10000 0 1 10000 93118895 0.000300 999.000000
1.000000 1.000000 1.000000 1.000000 1.000000 1.000000 1.000000 1.000000 1.000000 1.000000 1.000000 1.000000 1.010000 1.005000 1.000000 0.990000 0.995000 1.000000 1.000000 1.000000 1.000000 1.000000 1.000000 1.000000 1.000000 1.000000 0.000000 0.000000 0.000200 0.000200 0.000000 10000 10000 0 1 10000 2421881595 0.000100 1014.000000
1.000000 1.000000 1.000000 1.000000 1.000000 1.000000 1.000000 1.000000 1.000000 1.000000 1.000000 1.000000 1.010000 1.005000 1.000000 0.990000 0.995000 1.000000 1.000000 1.000000 1.000000 1.000000 1.000000 1.000000 1.000000 1.000000 0.000000 0.000000 0.000200 0.000200 0.000000 10000 10000 0 1 10000 1043154115 0.000500 1279.800000
1.000000 1.000000 1.000000 1.000000 1.000000 1.000000 1.000000 1.000000 1.000000 1.000000 1.000000 1.000000 1.010000 1.005000 1.000000 0.990000 0.995000 1.000000 1.000000 1.000000 1.000000 1.000000 1.000000 1.000000 1.000000 1.000000 0.000000 0.000000 0.000200 0.000200 0.000000 10000 10000 0 1 10000 2652585431 0.000100 979.000000
1.000000 1.000000 1.000000 1.000000 1.000000 1.000000 1.000000 1.000000 1.000000 1.000000 1.000000 1.000000 1.010000 1.005000 1.000000 0.990000 0.995000 1.000000 1.000000 1.000000 1.000000 1.000000 1.000000 1.000000 1.000000 1.000000 0.000000 0.000000 0.000200 0.000200 0.000000 10000 10000 0 1 10000 3776446584 0.000400 1256.500000
1.000000 1.000000 1.000000 1.000000 1.000000 1.000000 1.000000 1.000000 1.000000 1.000000 1.000000 1.000000 1.010000 1.005000 1.000000 0.990000 0.995000 1.000000 1.000000 1.000000 1.000000 1.000000 1.000000 1.000000 1.000000 1.000000 0.000000 0.000000 0.000200 0.000200 0.000000 10000 10000 0 1 10000 586219872 0.000100 736.000000
1.000000 1.000000 1.000000 1.000000 1.000000 1.000000 1.000000 1.000000 1.000000 1.000000 1.000000 1.000000 1.010000 1.005000 1.000000 0.990000 0.995000 1.000000 1.000000 1.000000 1.000000 1.000000 1.000000 1.000000 1.000000 1.000000 0.000000 0.000000 0.000200 0.000200 0.000000 10000 10000 0 1 10000 867063987 0.000200 772.500000
1.000000 1.000000 1.000000 1.000000 1.000000 1.000000 1.000000 1.000000 1.000000 1.000000 1.000000 1.000000 1.010000 1.005000 1.000000 0.990000 0.995000 1.000000 1.000000 1.000000 1.000000 1.000000 1.000000 1.000000 1.000000 1.000000 0.000000 0.000000 0.000200 0.000200 0.000000 10000 10000 0 1 10000 3703665444 0.000700 1117.428571
1.000000 1.000000 1.000000 1.000000 1.000000 1.000000 1.000000 1.000000 1.000000 1.000000 1.000000 1.000000 1.010000 1.005000 1.000000 0.990000 0.995000 1.000000 1.000000 1.000000 1.000000 1.000000 1.000000 1.000000 1.000000 1.000000 0.000000 0.000000 0.000200 0.000200 0.000000 10000 10000 0 1 10000 3210549649 0.000600 1318.166667
1.000000 1.000000 1.000000 1.000000 1.000000 1.000000 1.000000 1.000000 1.000000 1.000000 1.000000 1.000000 1.010000 1.005000 1.000000 0.990000 0.995000 1.000000 1.000000 1.000000 1.000000 1.000000 1.000000 1.000000 1.000000 1.000000 0.000000 0.000000 0.000200 0.000200 0.000000 10000 10000 0 1 10000 3815102049 0.000200 872.000000
1.000000 1.000000 1.000000 1.000000 1.000000 1.000000 1.000000 1.000000 1.000000 1.000000 1.000000 1.000000 1.010000 1.005000 1.000000 0.990000 0.995000 1.000000 1.000000 1.000000 1.000000 1.000000 1.000000 1.000000 1.000000 1.000000 0.000000 0.000000 0.000200 0.000200 0.000000 10000 10000 0 1 10000 342982149 0.000200 663.000000
1.000000 1.000000 1.000000 1.000000 1.000000 1.000000 1.000000 1.000000 1.000000 1.000000 1.000000 1.000000 1.010000 1.005000 1.000000 0.990000 0.995000 1.000000 1.000000 1.000000 1.000000 1.000000 1.000000 1.000000 1.000000 1.000000 0.000000 0.000000 0.000200 0.000200 0.000000 10000 10000 0 1 10000 603323338 0.000700 1792.000000
1.000000 1.000000 1.000000 1.000000 1.000000 1.000000 1.000000 1.000000 1.000000 1.000000 1.000000 1.000000 1.010000 1.005000 1.000000 0.990000 0.995000 1.000000 1.000000 1.000000 1.000000 1.000000 1.000000 1.000000 1.000000 1.000000 0.000000 0.000000 0.000200 0.000200 0.000000 10000 10000 0 1 10000 1236084563 0.000400 1169.250000
1.000000 1.000000 1.000000 1.000000 1.000000 1.000000 1.000000 1.000000 1.000000 1.000000 1.000000 1.000000 1.010000 1.005000 1.000000 0.990000 0.995000 1.000000 1.000000 1.000000 1.000000 1.000000 1.000000 1.000000 1.000000 1.000000 0.000000 0.000000 0.000200 0.000200 0.000000 10000 10000 0 1 10000 163448368 0.000400 1193.750000
1.000000 1.000000 1.000000 1.000000 1.000000 1.000000 1.000000 1.000000 1.000000 1.000000 1.000000 1.000000 1.010000 1.005000 1.000000 0.990000 0.995000 1.000000 1.000000 1.000000 1.000000 1.000000 1.000000 1.000000 1.000000 1.000000 0.000000 0.000000 0.000200 0.000200 0.000000 10000 10000 0 1 10000 3050502147 0.000300 711.333333
1.000000 1.000000 1.000000 1.000000 1.000000 1.000000 1.000000 1.000000 1.000000 1.000000 1.000000 1.000000 1.010000 1.005000 1.000000 0.990000 0.995000 1.000000 1.000000 1.000000 1.000000 1.000000 1.000000 1.000000 1.000000 1.000000 0.000000 0.000000 0.000200 0.000200 0.000000 10000 10000 0 1 10000 129162857 0.000300 1139.000000
1.000000 1.000000 1.000000 1.000000 1.000000 1.000000 1.000000 1.000000 1.000000 1.000000 1.000000 1.000000 1.010000 1.005000 1.000000 0.990000 0.995000 1.000000 1.000000 1.000000 1.000000 1.000000 1.000000 1.000000 1.000000 1.000000 0.000000 0.000000 0.000200 0.000200 0.000000 10000 10000 0 1 10000 534134832 0.000200 944.500000
1.000000 1.000000 1.000000 1.000000 1.000000 1.000000 1.000000 1.000000 1.000000 1.000000 1.000000 1.000000 1.010000 1.005000 1.000000 0.990000 0.995000 1.000000 1.000000 1.000000 1.000000 1.000000 1.000000 1.000000 1.000000 1.000000 0.000000 0.000000 0.000200 0.000200 0.000000 10000 10000 0 1 10000 1533213812 0.000400 1370.500000
1.000000 1.000000 1.000000 1.000000 1.000000 1.000000 1.000000 1.000000 1.000000 1.000000 1.000000 1.000000 1.010000 1.005000 1.000000 0.990000 0.995000 1.000000 1.000000 1.000000 1.000000 1.000000 1.000000 1.000000 1.000000 1.000000 0.000000 0.000000 0.000200 0.000200 0.000000 10000 10000 0 1 10000 261596655 0.000500 986.600000
1.000000 1.000000 1.000000 1.000000 1.000000 1.000000 1.000000 1.000000 1.000000 1.000000 1.000000 1.000000 1.010000 1.005000 1.000000 0.990000 0.995000 1.000000 1.000000 1.000000 1.000000 1.000000 1.000000 1.000000 1.000000 1.000000 0.000000 0.000000 0.000200 0.000200 0.000000 10000 10000 0 1 10000 2340917330 0.000400 920.250000
1.000000 1.000000 1.000000 1.000000 1.000000 1.000000 1.000000 1.000000 1.000000 1.000000 1.000000 1.000000 1.010000 1.005000 1.000000 0.990000 0.995000 1.000000 1.000000 1.000000 1.000000 1.000000 1.000000 1.000000 1.000000 1.000000 0.000000 0.000000 0.000200 0.000200 0.000000 10000 10000 0 1 10000 2275783572 0.000400 870.000000
1.000000 1.000000 1.000000 1.000000 1.000000 1.000000 1.000000 1.000000 1.000000 1.000000 1.000000 1.000000 1.010000 1.005000 1.000000 0.990000 0.995000 1.000000 1.000000 1.000000 1.000000 1.000000 1.000000 1.000000 1.000000 1.000000 0.000000 0.000000 0.000200 0.000200 0.000000 10000 10000 0 1 10000 3208702392 0.000300 1018.666667
1.000000 1.000000 1.000000 1.000000 1.000000 1.000000 1.000000 1.000000 1.000000 1.000000 1.000000 1.000000 1.010000 1.005000 1.000000 0.990000 0.995000 1.000000 1.000000 1.000000 1.000000 1.000000 1.000000 1.000000 1.000000 1.000000 0.000000 0.000000 0.000200 0.000200 0.000000 10000 10000 0 1 10000 1933533009 0.000300 1776.666667
1.000000 1.000000 1.000000 1.000000 1.000000 1.000000 1.000000 1.000000 1.000000 1.000000 1.000000 1.000000 1.010000 1.005000 1.000000 0.990000 0.995000 1.000000 1.000000 1.000000 1.000000 1.000000 1.000000 1.000000 1.000000 1.000000 0.000000 0.000000 0.000200 0.000200 0.000000 10000 10000 0 1 10000 2524262619 0.000100 1258.000000
1.000000 1.000000 1.000000 1.000000 1.000000 1.000000 1.000000 1.000000 1.000000 1.000000 1.000000 1.000000 1.010000 1.005000 1.000000 0.990000 0.995000 1.000000 1.000000 1.000000 1.000000 1.000000 1.000000 1.000000 1.000000 1.000000 0.000000 0.000000 0.000200 0.000200 0.000000 10000 10000 0 1 10000 1519524227 0.000000 -nan
1.000000 1.000000 1.000000 1.000000 1.000000 1.000000 1.000000 1.000000 1.000000 1.000000 1.000000 1.000000 1.010000 1.005000 1.000000 0.990000 0.995000 1.000000 1.000000 1.000000 1.000000 1.000000 1.000000 1.000000 1.000000 1.000000 0.000000 0.000000 0.000200 0.000200 0.000000 10000 10000 0 1 10000 3443115901 0.000400 662.750000
1.000000 1.000000 1.000000 1.000000 1.000000 1.000000 1.000000 1.000000 1.000000 1.000000 1.000000 1.000000 1.010000 1.005000 1.000000 0.990000 0.995000 1.000000 1.000000 1.000000 1.000000 1.000000 1.000000 1.000000 1.000000 1.000000 0.000000 0.000000 0.000200 0.000200 0.000000 10000 10000 0 1 10000 2756186535 0.000400 1082.500000
1.000000 1.000000 1.000000 1.000000 1.000000 1.000000 1.000000 1.000000 1.000000 1.000000 1.000000 1.000000 1.010000 1.005000 1.000000 0.990000 0.995000 1.000000 1.000000 1.000000 1.000000 1.000000 1.000000 1.000000 1.000000 1.000000 0.000000 0.000000 0.000200 0.000200 0.000000 10000 10000 0 1 10000 715459179 0.000000 -nan
1.000000 1.000000 1.000000 1.000000 1.000000 1.000000 1.000000 1.000000 1.000000 1.000000 1.000000 1.000000 1.010000 1.005000 1.000000 0.990000 0.995000 1.000000 1.000000 1.000000 1.000000 1.000000 1.000000 1.000000 1.000000 1.000000 0.000000 0.000000 0.000200 0.000200 0.000000 10000 10000 0 1 10000 2256674299 0.000200 1557.000000
1.000000 1.000000 1.000000 1.000000 1.000000 1.000000 1.000000 1.000000 1.000000 1.000000 1.000000 1.000000 1.010000 1.005000 1.000000 0.990000 0.995000 1.000000 1.000000 1.000000 1.000000 1.000000 1.000000 1.000000 1.000000 1.000000 0.000000 0.000000 0.000200 0.000200 0.000000 10000 10000 0 1 10000 110740980 0.000500 945.400000
1.000000 1.000000 1.000000 1.000000 1.000000 1.000000 1.000000 1.000000 1.000000 1.000000 1.000000 1.000000 1.010000 1.005000 1.000000 0.990000 0.995000 1.000000 1.000000 1.000000 1.000000 1.000000 1.000000 1.000000 1.000000 1.000000 0.000000 0.000000 0.000200 0.000200 0.000000 10000 10000 0 1 10000 3117132786 0.000100 540.000000
1.000000 1.000000 1.000000 1.000000 1.000000 1.000000 1.000000 1.000000 1.000000 1.000000 1.000000 1.000000 1.010000 1.005000 1.000000 0.990000 0.995000 1.000000 1.000000 1.000000 1.000000 1.000000 1.000000 1.000000 1.000000 1.000000 0.000000 0.000000 0.000200 0.000200 0.000000 10000 10000 0 1 10000 2532664132 0.000300 1029.333333
1.000000 1.000000 1.000000 1.000000 1.000000 1.000000 1.000000 1.000000 1.000000 1.000000 1.000000 1.000000 1.010000 1.005000 1.000000 0.990000 0.995000 1.000000 1.000000 1.000000 1.000000 1.000000 1.000000 1.000000 1.000000 1.000000 0.000000 0.000000 0.000200 0.000200 0.000000 10000 10000 0 1 10000 3750477094 0.000400 876.000000
1.000000 1.000000 1.000000 1.000000 1.000000 1.000000 1.000000 1.000000 1.000000 1.000000 1.000000 1.000000 1.010000 1.005000 1.000000 0.990000 0.995000 1.000000 1.000000 1.000000 1.000000 1.000000 1.000000 1.000000 1.000000 1.000000 0.000000 0.000000 0.000200 0.000200 0.000000 10000 10000 0 1 10000 485994736 0.000600 765.666667
1.000000 1.000000 1.000000 1.000000 1.000000 1.000000 1.000000 1.000000 1.000000 1.000000 1.000000 1.000000 1.010000 1.005000 1.000000 0.990000 0.995000 1.000000 1.000000 1.000000 1.000000 1.000000 1.000000 1.000000 1.000000 1.000000 0.000000 0.000000 0.000200 0.000200 0.000000 10000 10000 0 1 10000 578797296 0.000600 1176.500000
1.000000 1.000000 1.000000 1.000000 1.000000 1.000000 1.000000 1.000000 1.000000 1.000000 1.000000 1.000000 1.010000 1.005000 1.000000 0.990000 0.995000 1.000000 1.000000 1.000000 1.000000 1.000000 1.000000 1.000000 1.000000 1.000000 0.000000 0.000000 0.000200 0.000200 0.000000 10000 10000 0 1 10000 1476947281 0.000300 948.666667
1.000000 1.000000 1.000000 1.000000 1.000000 1.000000 1.000000 1.000000 1.000000 1.000000 1.000000 1.000000 1.010000 1.005000 1.000000 0.990000 0.995000 1.000000 1.000000 1.000000 1.000000 1.000000 1.000000 1.000000 1.000000 1.000000 0.000000 0.000000 0.000200 0.000200 0.000000 10000 10000 0 1 10000 3771282634 0.000300 935.666667
1.000000 1.000000 1.000000 1.000000 1.000000 1.000000 1.000000 1.000000 1.000000 1.000000 1.000000 1.000000 1.010000 1.005000 1.000000 0.990000 0.995000 1.000000 1.000000 1.000000 1.000000 1.000000 1.000000 1.000000 1.000000 1.000000 0.000000 0.000000 0.000200 0.000200 0.000000 10000 10000 0 1 10000 882869847 0.000500 1579.200000
1.000000 1.000000 1.000000 1.000000 1.000000 1.000000 1.000000 1.000000 1.000000 1.000000 1.000000 1.000000 1.010000 1.005000 1.000000 0.990000 0.995000 1.000000 1.000000 1.000000 1.000000 1.000000 1.000000 1.000000 1.000000 1.000000 0.000000 0.000000 0.000200 0.000200 0.000000 10000 10000 0 1 10000 3567291452 0.000500 808.400000
1.000000 1.000000 1.000000 1.000000 1.000000 1.000000 1.000000 1.000000 1.000000 1.000000 1.000000 1.000000 1.010000 1.005000 1.000000 0.990000 0.995000 1.000000 1.000000 1.000000 1.000000 1.000000 1.000000 1.000000 1.000000 1.000000 0.000000 0.000000 0.000200 0.000200 0.000000 10000 10000 0 1 10000 4036463605 0.000300 1544.666667
1.000000 1.000000 1.000000 1.000000 1.000000 1.000000 1.000000 1.000000 1.000000 1.000000 1.000000 1.000000 1.010000 1.005000 1.000000 0.990000 0.995000 1.000000 1.000000 1.000000 1.000000 1.000000 1.000000 1.000000 1.000000 1.000000 0.000000 0.000000 0.000200 0.000200 0.000000 10000 10000 0 1 10000 2910959757 0.000600 1427.666667
1.000000 1.000000 1.000000 1.000000 1.000000 1.000000 1.000000 1.000000 1.000000 1.000000 1.000000 1.000000 1.010000 1.005000 1.000000 0.990000 0.995000 1.000000 1.000000 1.000000 1.000000 1.000000 1.000000 1.000000 1.000000 1.000000 0.000000 0.000000 0.000200 0.000200 0.000000 10000 10000 0 1 10000 3710651086 0.000100 788.000000
1.000000 1.000000 1.000000 1.000000 1.000000 1.000000 1.000000 1.000000 1.000000 1.000000 1.000000 1.000000 1.010000 1.005000 1.000000 0.990000 0.995000 1.000000 1.000000 1.000000 1.000000 1.000000 1.000000 1.000000 1.000000 1.000000 0.000000 0.000000 0.000200 0.000200 0.000000 10000 10000 0 1 10000 2164182901 0.000600 1413.333333
1.000000 1.000000 1.000000 1.000000 1.000000 1.000000 1.000000 1.000000 1.000000 1.000000 1.000000 1.000000 1.010000 1.005000 1.000000 0.990000 0.995000 1.000000 1.000000 1.000000 1.000000 1.000000 1.000000 1.000000 1.000000 1.000000 0.000000 0.000000 0.000200 0.000200 0.000000 10000 10000 0 1 10000 3849906194 0.000400 1076.000000
1.000000 1.000000 1.000000 1.000000 1.000000 1.000000 1.000000 1.000000 1.000000 1.000000 1.000000 1.000000 1.010000 1.005000 1.000000 0.990000 0.995000 1.000000 1.000000 1.000000 1.000000 1.000000 1.000000 1.000000 1.000000 1.000000 0.000000 0.000000 0.000200 0.000200 0.000000 10000 10000 0 1 10000 4175534172 0.000100 2426.000000
1.000000 1.000000 1.000000 1.000000 1.000000 1.000000 1.000000 1.000000 1.000000 1.000000 1.000000 1.000000 1.010000 1.005000 1.000000 0.990000 0.995000 1.000000 1.000000 1.000000 1.000000 1.000000 1.000000 1.000000 1.000000 1.000000 0.000000 0.000000 0.000200 0.000200 0.000000 10000 10000 0 1 10000 1775185140 0.000300 777.000000
1.000000 1.000000 1.000000 1.000000 1.000000 1.000000 1.000000 1.000000 1.000000 1.000000 1.000000 1.000000 1.010000 1.005000 1.000000 0.990000 0.995000 1.000000 1.000000 1.000000 1.000000 1.000000 1.000000 1.000000 1.000000 1.000000 0.000000 0.000000 0.000200 0.000200 0.000000 10000 10000 0 1 10000 600648248 0.000200 1540.000000
1.000000 1.000000 1.000000 1.000000 1.000000 1.000000 1.000000 1.000000 1.000000 1.000000 1.000000 1.000000 1.010000 1.005000 1.000000 0.990000 0.995000 1.000000 1.000000 1.000000 1.000000 1.000000 1.000000 1.000000 1.000000 1.000000 0.000000 0.000000 0.000200 0.000200 0.000000 10000 10000 0 1 10000 279112040 0.000300 1197.000000
1.000000 1.000000 1.000000 1.000000 1.000000 1.000000 1.000000 1.000000 1.000000 1.000000 1.000000 1.000000 1.010000 1.005000 1.000000 0.990000 0.995000 1.000000 1.000000 1.000000 1.000000 1.000000 1.000000 1.000000 1.000000 1.000000 0.000000 0.000000 0.000200 0.000200 0.000000 10000 10000 0 1 10000 644888249 0.000200 1007.500000
1.000000 1.000000 1.000000 1.000000 1.000000 1.000000 1.000000 1.000000 1.000000 1.000000 1.000000 1.000000 1.010000 1.005000 1.000000 0.990000 0.995000 1.000000 1.000000 1.000000 1.000000 1.000000 1.000000 1.000000 1.000000 1.000000 0.000000 0.000000 0.000200 0.000200 0.000000 10000 10000 0 1 10000 1992408895 0.000500 1021.600000
1.000000 1.000000 1.000000 1.000000 1.000000 1.000000 1.000000 1.000000 1.000000 1.000000 1.000000 1.000000 1.010000 1.005000 1.000000 0.990000 0.995000 1.000000 1.000000 1.000000 1.000000 1.000000 1.000000 1.000000 1.000000 1.000000 0.000000 0.000000 0.000200 0.000200 0.000000 10000 10000 0 1 10000 1506078199 0.000600 1008.000000
1.000000 1.000000 1.000000 1.000000 1.000000 1.000000 1.000000 1.000000 1.000000 1.000000 1.000000 1.000000 1.010000 1.005000 1.000000 0.990000 0.995000 1.000000 1.000000 1.000000 1.000000 1.000000 1.000000 1.000000 1.000000 1.000000 0.000000 0.000000 0.000200 0.000200 0.000000 10000 10000 0 1 10000 135641410 0.000400 989.000000
1.000000 1.000000 1.000000 1.000000 1.000000 1.000000 1.000000 1.000000 1.000000 1.000000 1.000000 1.000000 1.010000 1.005000 1.000000 0.990000 0.995000 1.000000 1.000000 1.000000 1.000000 1.000000 1.000000 1.000000 1.000000 1.000000 0.000000 0.000000 0.000200 0.000200 0.000000 10000 10000 0 1 10000 2626319060 0.000100 321.000000
1.000000 1.000000 1.000000 1.000000 1.000000 1.000000 1.000000 1.000000 1.000000 1.000000 1.000000 1.000000 1.010000 1.005000 1.000000 0.990000 0.995000 1.000000 1.000000 1.000000 1.000000 1.000000 1.000000 1.000000 1.000000 1.000000 0.000000 0.000000 0.000200 0.000200 0.000000 10000 10000 0 1 10000 3685441239 0.000300 623.000000
1.000000 1.000000 1.000000 1.000000 1.000000 1.000000 1.000000 1.000000 1.000000 1.000000 1.000000 1.000000 1.010000 1.005000 1.000000 0.990000 0.995000 1.000000 1.000000 1.000000 1.000000 1.000000 1.000000 1.000000 1.000000 1.000000 0.000000 0.000000 0.000200 0.000200 0.000000 10000 10000 0 1 10000 1363926676 0.000200 874.000000
1.000000 1.000000 1.000000 1.000000 1.000000 1.000000 1.000000 1.000000 1.000000 1.000000 1.000000 1.000000 1.010000 1.005000 1.000000 0.990000 0.995000 1.000000 1.000000 1.000000 1.000000 1.000000 1.000000 1.000000 1.000000 1.000000 0.000000 0.000000 0.000200 0.000200 0.000000 10000 10000 0 1 10000 2707815285 0.000500 1671.800000
1.000000 1.000000 1.000000 1.000000 1.000000 1.000000 1.000000 1.000000 1.000000 1.000000 1.000000 1.000000 1.010000 1.005000 1.000000 0.990000 0.995000 1.000000 1.000000 1.000000 1.000000 1.000000 1.000000 1.000000 1.000000 1.000000 0.000000 0.000000 0.000200 0.000200 0.000000 10000 10000 0 1 10000 1257747415 0.000300 1166.666667
1.000000 1.000000 1.000000 1.000000 1.000000 1.000000 1.000000 1.000000 1.000000 1.000000 1.000000 1.000000 1.010000 1.005000 1.000000 0.990000 0.995000 1.000000 1.000000 1.000000 1.000000 1.000000 1.000000 1.000000 1.000000 1.000000 0.000000 0.000000 0.000200 0.000200 0.000000 10000 10000 0 1 10000 523715637 0.000300 888.333333
1.000000 1.000000 1.000000 1.000000 1.000000 1.000000 1.000000 1.000000 1.000000 1.000000 1.000000 1.000000 1.010000 1.005000 1.000000 0.990000 0.995000 1.000000 1.000000 1.000000 1.000000 1.000000 1.000000 1.000000 1.000000 1.000000 0.000000 0.000000 0.000200 0.000200 0.000000 10000 10000 0 1 10000 1329260379 0.000300 802.333333
1.000000 1.000000 1.000000 1.000000 1.000000 1.000000 1.000000 1.000000 1.000000 1.000000 1.000000 1.000000 1.010000 1.005000 1.000000 0.990000 0.995000 1.000000 1.000000 1.000000 1.000000 1.000000 1.000000 1.000000 1.000000 1.000000 0.000000 0.000000 0.000200 0.000200 0.000000 10000 10000 0 1 10000 4048126965 0.000600 1135.666667
1.000000 1.000000 1.000000 1.000000 1.000000 1.000000 1.000000 1.000000 1.000000 1.000000 1.000000 1.000000 1.010000 1.005000 1.000000 0.990000 0.995000 1.000000 1.000000 1.000000 1.000000 1.000000 1.000000 1.000000 1.000000 1.000000 0.000000 0.000000 0.000200 0.000200 0.000000 10000 10000 0 1 10000 563666649 0.000400 982.500000
1.000000 1.000000 1.000000 1.000000 1.000000 1.000000 1.000000 1.000000 1.000000 1.000000 1.000000 1.000000 1.010000 1.005000 1.000000 0.990000 0.995000 1.000000 1.000000 1.000000 1.000000 1.000000 1.000000 1.000000 1.000000 1.000000 0.000000 0.000000 0.000200 0.000200 0.000000 10000 10000 0 1 10000 2863669956 0.000300 1006.333333
1.000000 1.000000 1.000000 1.000000 1.000000 1.000000 1.000000 1.000000 1.000000 1.000000 1.000000 1.000000 1.010000 1.005000 1.000000 0.990000 0.995000 1.000000 1.000000 1.000000 1.000000 1.000000 1.000000 1.000000 1.000000 1.000000 0.000000 0.000000 0.000200 0.000200 0.000000 10000 10000 0 1 10000 895658918 0.000200 911.500000
1.000000 1.000000 1.000000 1.000000 1.000000 1.000000 1.000000 1.000000 1.000000 1.000000 1.000000 1.000000 1.010000 1.005000 1.000000 0.990000 0.995000 1.000000 1.000000 1.000000 1.000000 1.000000 1.000000 1.000000 1.000000 1.000000 0.000000 0.000000 0.000200 0.000200 0.000000 10000 10000 0 1 10000 3226009346 0.000100 646.000000
1.000000 1.000000 1.000000 1.000000 1.000000 1.000000 1.000000 1.000000 1.000000 1.000000 1.000000 1.000000 1.010000 1.005000 1.000000 0.990000 0.995000 1.000000 1.000000 1.000000 1.000000 1.000000 1.000000 1.000000 1.000000 1.000000 0.000000 0.000000 0.000200 0.000200 0.000000 10000 10000 0 1 10000 3336576414 0.000300 781.000000
1.000000 1.000000 1.000000 1.000000 1.000000 1.000000 1.000000 1.000000 1.000000 1.000000 1.000000 1.000000 1.010000 1.005000 1.000000 0.990000 0.995000 1.000000 1.000000 1.000000 1.000000 1.000000 1.000000 1.000000 1.000000 1.000000 0.000000 0.000000 0.000200 0.000200 0.000000 10000 10000 0 1 10000 2710828751 0.000400 1066.250000
1.000000 1.000000 1.000000 1.000000 1.000000 1.000000 1.000000 1.000000 1.000000 1.000000 1.000000 1.000000 1.010000 1.005000 1.000000 0.990000 0.995000 1.000000 1.000000 1.000000 1.000000 1.000000 1.000000 1.000000 1.000000 1.000000 0.000000 0.000000 0.000200 0.000200 0.000000 10000 10000 0 1 10000 2713219709 0.000400 1469.750000
1.000000 1.000000 1.000000 1.000000 1.000000 1.000000 1.000000 1.000000 1.000000 1.000000 1.000000 1.000000 1.010000 1.005000 1.000000 0.990000 0.995000 1.000000 1.000000 1.000000 1.000000 1.000000 1.000000 1.000000 1.000000 1.000000 0.000000 0.000000 0.000200 0.000200 0.000000 10000 10000 0 1 10000 3639649635 0.000400 1113.000000
1.000000 1.000000 1.000000 1.000000 1.000000 1.000000 1.000000 1.000000 1.000000 1.000000 1.000000 1.000000 1.010000 1.005000 1.000000 0.990000 0.995000 1.000000 1.000000 1.000000 1.000000 1.000000 1.000000 1.000000 1.000000 1.000000 0.000000 0.000000 0.000200 0.000200 0.000000 10000 10000 0 1 10000 140687546 0.000500 1177.200000
1.000000 1.000000 1.000000 1.000000 1.000000 1.000000 1.000000 1.000000 1.000000 1.000000 1.000000 1.000000 1.010000 1.005000 1.000000 0.990000 0.995000 1.000000 1.000000 1.000000 1.000000 1.000000 1.000000 1.000000 1.000000 1.000000 0.000000 0.000000 0.000200 0.000200 0.000000 10000 10000 0 1 10000 3974006601 0.000200 1002.000000
1.000000 1.000000 1.000000 1.000000 1.000000 1.000000 1.000000 1.000000 1.000000 1.000000 1.000000 1.000000 1.010000 1.005000 1.000000 0.990000 0.995000 1.000000 1.000000 1.000000 1.000000 1.000000 1.000000 1.000000 1.000000 1.000000 0.000000 0.000000 0.000200 0.000200 0.000000 10000 10000 0 1 10000 3439771076 0.000300 649.000000
1.000000 1.000000 1.000000 1.000000 1.000000 1.000000 1.000000 1.000000 1.000000 1.000000 1.000000 1.000000 1.010000 1.005000 1.000000 0.990000 0.995000 1.000000 1.000000 1.000000 1.000000 1.000000 1.000000 1.000000 1.000000 1.000000 0.000000 0.000000 0.000200 0.000200 0.000000 10000 10000 0 1 10000 1708001265 0.000200 1288.500000
1.000000 1.000000 1.000000 1.000000 1.000000 1.000000 1.000000 1.000000 1.000000 1.000000 1.000000 1.000000 1.010000 1.005000 1.000000 0.990000 0.995000 1.000000 1.000000 1.000000 1.000000 1.000000 1.000000 1.000000 1.000000 1.000000 0.000000 0.000000 0.000200 0.000200 0.000000 10000 10000 0 1 10000 2261452972 0.000800 1396.000000
1.000000 1.000000 1.000000 1.000000 1.000000 1.000000 1.000000 1.000000 1.000000 1.000000 1.000000 1.000000 1.010000 1.005000 1.000000 0.990000 0.995000 1.000000 1.000000 1.000000 1.000000 1.000000 1.000000 1.000000 1.000000 1.000000 0.000000 0.000000 0.000200 0.000200 0.000000 10000 10000 0 1 10000 2735824710 0.000100 574.000000
1.000000 1.000000 1.000000 1.000000 1.000000 1.000000 1.000000 1.000000 1.000000 1.000000 1.000000 1.000000 1.010000 1.005000 1.000000 0.990000 0.995000 1.000000 1.000000 1.000000 1.000000 1.000000 1.000000 1.000000 1.000000 1.000000 0.000000 0.000000 0.000200 0.000200 0.000000 10000 10000 0 1 10000 3284654678 0.000200 1041.000000
1.000000 1.000000 1.000000 1.000000 1.000000 1.000000 1.000000 1.000000 1.000000 1.000000 1.000000 1.000000 1.010000 1.005000 1.000000 0.990000 0.995000 1.000000 1.000000 1.000000 1.000000 1.000000 1.000000 1.000000 1.000000 1.000000 0.000000 0.000000 0.000200 0.000200 0.000000 10000 10000 0 1 10000 2511021986 0.000500 847.000000
1.000000 1.000000 1.000000 1.000000 1.000000 1.000000 1.000000 1.000000 1.000000 1.000000 1.000000 1.000000 1.010000 1.005000 1.000000 0.990000 0.995000 1.000000 1.000000 1.000000 1.000000 1.000000 1.000000 1.000000 1.000000 1.000000 0.000000 0.000000 0.000200 0.000200 0.000000 10000 10000 0 1 10000 180755975 0.000600 1002.166667
1.000000 1.000000 1.000000 1.000000 1.000000 1.000000 1.000000 1.000000 1.000000 1.000000 1.000000 1.000000 1.010000 1.005000 1.000000 0.990000 0.995000 1.000000 1.000000 1.000000 1.000000 1.000000 1.000000 1.000000 1.000000 1.000000 0.000000 0.000000 0.000200 0.000200 0.000000 10000 10000 0 1 10000 1278557870 0.000000 -nan
1.000000 1.000000 1.000000 1.000000 1.000000 1.000000 1.000000 1.000000 1.000000 1.000000 1.000000 1.000000 1.010000 1.005000 1.000000 0.990000 0.995000 1.000000 1.000000 1.000000 1.000000 1.000000 1.000000 1.000000 1.000000 1.000000 0.000000 0.000000 0.000200 0.000200 0.000000 10000 10000 0 1 10000 843568129 0.000000 -nan
1.000000 1.000000 1.000000 1.000000 1.000000 1.000000 1.000000 1.000000 1.000000 1.000000 1.000000 1.000000 1.010000 1.005000 1.000000 0.990000 0.995000 1.000000 1.000000 1.000000 1.000000 1.000000 1.000000 1.000000 1.000000 1.000000 0.000000 0.000000 0.000200 0.000200 0.000000 10000 10000 0 1 10000 4254137796 0.000100 1098.000000
1.000000 1.000000 1.000000 1.000000 1.000000 1.000000 1.000000 1.000000 1.000000 1.000000 1.000000 1.000000 1.010000 1.005000 1.000000 0.990000 0.995000 1.000000 1.000000 1.000000 1.000000 1.000000 1.000000 1.000000 1.000000 1.000000 0.000000 0.000000 0.000200 0.000200 0.000000 10000 10000 0 1 10000 853824791 0.000100 895.000000
1.000000 1.000000 1.000000 1.000000 1.000000 1.000000 1.000000 1.000000 1.000000 1.000000 1.000000 1.000000 1.010000 1.005000 1.000000 0.990000 0.995000 1.000000 1.000000 1.000000 1.000000 1.000000 1.000000 1.000000 1.000000 1.000000 0.000000 0.000000 0.000200 0.000200 0.000000 10000 10000 0 1 10000 46895628 0.000200 808.500000
1.000000 1.000000 1.000000 1.000000 1.000000 1.000000 1.000000 1.000000 1.000000 1.000000 1.000000 1.000000 1.010000 1.005000 1.000000 0.990000 0.995000 1.000000 1.000000 1.000000 1.000000 1.000000 1.000000 1.000000 1.000000 1.000000 0.000000 0.000000 0.000200 0.000200 0.000000 10000 10000 0 1 10000 1409732464 0.000400 703.750000
1.000000 1.000000 1.000000 1.000000 1.000000 1.000000 1.000000 1.000000 1.000000 1.000000 1.000000 1.000000 1.010000 1.005000 1.000000 0.990000 0.995000 1.000000 1.000000 1.000000 1.000000 1.000000 1.000000 1.000000 1.000000 1.000000 0.000000 0.000000 0.000200 0.000200 0.000000 10000 10000 0 1 10000 3415249234 0.000600 1369.666667
1.000000 1.000000 1.000000 1.000000 1.000000 1.000000 1.000000 1.000000 1.000000 1.000000 1.000000 1.000000 1.010000 1.005000 1.000000 0.990000 0.995000 1.000000 1.000000 1.000000 1.000000 1.000000 1.000000 1.000000 1.000000 1.000000 0.000000 0.000000 0.000200 0.000200 0.000000 10000 10000 0 1 10000 2216970002 0.000200 1194.000000
1.000000 1.000000 1.000000 1.000000 1.000000 1.000000 1.000000 1.000000 1.000000 1.000000 1.000000 1.000000 1.010000 1.005000 1.000000 0.990000 0.995000 1.000000 1.000000 1.000000 1.000000 1.000000 1.000000 1.000000 1.000000 1.000000 0.000000 0.000000 0.000200 0.000200 0.000000 10000 10000 0 1 10000 757035218 0.000000 -nan
1.000000 1.000000 1.000000 1.000000 1.000000 1.000000 1.000000 1.000000 1.000000 1.000000 1.000000 1.000000 1.010000 1.005000 1.000000 0.990000 0.995000 1.000000 1.000000 1.000000 1.000000 1.000000 1.000000 1.000000 1.000000 1.000000 0.000000 0.000000 0.000200 0.000200 0.000000 10000 10000 0 1 10000 3583892951 0.000100 1033.000000
1.000000 1.000000 1.000000 1.000000 1.000000 1.000000 1.000000 1.000000 1.000000 1.000000 1.000000 1.000000 1.010000 1.005000 1.000000 0.990000 0.995000 1.000000 1.000000 1.000000 1.000000 1.000000 1.000000 1.000000 1.000000 1.000000 0.000000 0.000000 0.000200 0.000200 0.000000 10000 10000 0 1 10000 3303886955 0.000000 -nan
1.000000 1.000000 1.000000 1.000000 1.000000 1.000000 1.000000 1.000000 1.000000 1.000000 1.000000 1.000000 1.010000 1.005000 1.000000 0.990000 0.995000 1.000000 1.000000 1.000000 1.000000 1.000000 1.000000 1.000000 1.000000 1.000000 0.000000 0.000000 0.000200 0.000200 0.000000 10000 10000 0 1 10000 545592538 0.000500 1076.400000
1.000000 1.000000 1.000000 1.000000 1.000000 1.000000 1.000000 1.000000 1.000000 1.000000 1.000000 1.000000 1.010000 1.005000 1.000000 0.990000 0.995000 1.000000 1.000000 1.000000 1.000000 1.000000 1.000000 1.000000 1.000000 1.000000 0.000000 0.000000 0.000200 0.000200 0.000000 10000 10000 0 1 10000 3215619181 0.000300 1192.666667
1.000000 1.000000 1.000000 1.000000 1.000000 1.000000 1.000000 1.000000 1.000000 1.000000 1.000000 1.000000 1.010000 1.005000 1.000000 0.990000 0.995000 1.000000 1.000000 1.000000 1.000000 1.000000 1.000000 1.000000 1.000000 1.000000 0.000000 0.000000 0.000200 0.000200 0.000000 10000 10000 0 1 10000 4161898928 0.000300 891.666667
1.000000 1.000000 1.000000 1.000000 1.000000 1.000000 1.000000 1.000000 1.000000 1.000000 1.000000 1.000000 1.010000 1.005000 1.000000 0.990000 0.995000 1.000000 1.000000 1.000000 1.000000 1.000000 1.000000 1.000000 1.000000 1.000000 0.000000 0.000000 0.000200 0.000200 0.000000 10000 10000 0 1 10000 1591664787 0.000500 1237.400000
1.000000 1.000000 1.000000 1.000000 1.000000 1.000000 1.000000 1.000000 1.000000 1.000000 1.000000 1.000000 1.010000 1.005000 1.000000 0.990000 0.995000 1.000000 1.000000 1.000000 1.000000 1.000000 1.000000 1.000000 1.000000 1.000000 0.000000 0.000000 0.000200 0.000200 0.000000 10000 10000 0 1 10000 4204401848 0.000300 970.000000
1.000000 1.000000 1.000000 1.000000 1.000000 1.000000 1.000000 1.000000 1.000000 1.000000 1.000000 1.000000 1.010000 1.005000 1.000000 0.990000 0.995000 1.000000 1.000000 1.000000 1.000000 1.000000 1.000000 1.000000 1.000000 1.000000 0.000000 0.000000 0.000200 0.000200 0.000000 10000 10000 0 1 10000 2767672533 0.000300 1341.666667
1.000000 1.000000 1.000000 1.000000 1.000000 1.000000 1.000000 1.000000 1.000000 1.000000 1.000000 1.000000 1.010000 1.005000 1.000000 0.990000 0.995000 1.000000 1.000000 1.000000 1.000000 1.000000 1.000000 1.000000 1.000000 1.000000 0.000000 0.000000 0.000200 0.000200 0.000000 10000 10000 0 1 10000 1368866919 0.000400 921.500000
1.000000 1.000000 1.000000 1.000000 1.000000 1.000000 1.000000 1.000000 1.000000 1.000000 1.000000 1.000000 1.010000 1.005000 1.000000 0.990000 0.995000 1.000000 1.000000 1.000000 1.000000 1.000000 1.000000 1.000000 1.000000 1.000000 0.000000 0.000000 0.000200 0.000200 0.000000 10000 10000 0 1 10000 2474541166 0.000300 1077.000000
1.000000 1.000000 1.000000 1.000000 1.000000 1.000000 1.000000 1.000000 1.000000 1.000000 1.000000 1.000000 1.010000 1.005000 1.000000 0.990000 0.995000 1.000000 1.000000 1.000000 1.000000 1.000000 1.000000 1.000000 1.000000 1.000000 0.000000 0.000000 0.000200 0.000200 0.000000 10000 10000 0 1 10000 621555803 0.000400 1578.000000
1.000000 1.000000 1.000000 1.000000 1.000000 1.000000 1.000000 1.000000 1.000000 1.000000 1.000000 1.000000 1.010000 1.005000 1.000000 0.990000 0.995000 1.000000 1.000000 1.000000 1.000000 1.000000 1.000000 1.000000 1.000000 1.000000 0.000000 0.000000 0.000200 0.000200 0.000000 10000 10000 0 1 10000 2796422752 0.000600 1038.666667
1.000000 1.000000 1.000000 1.000000 1.000000 1.000000 1.000000 1.000000 1.000000 1.000000 1.000000 1.000000 1.010000 1.005000 1.000000 0.990000 0.995000 1.000000 1.000000 1.000000 1.000000 1.000000 1.000000 1.000000 1.000000 1.000000 0.000000 0.000000 0.000200 0.000200 0.000000 10000 10000 0 1 10000 132708037 0.000300 1088.000000
1.000000 1.000000 1.000000 1.000000 1.000000 1.000000 1.000000 1.000000 1.000000 1.000000 1.000000 1.000000 1.010000 1.005000 1.000000 0.990000 0.995000 1.000000 1.000000 1.000000 1.000000 1.000000 1.000000 1.000000 1.000000 1.000000 0.000000 0.000000 0.000200 0.000200 0.000000 10000 10000 0 1 10000 823859616 0.000300 914.333333
1.000000 1.000000 1.000000 1.000000 1.000000 1.000000 1.000000 1.000000 1.000000 1.000000 1.000000 1.000000 1.010000 1.005000 1.000000 0.990000 0.995000 1.000000 1.000000 1.000000 1.000000 1.000000 1.000000 1.000000 1.000000 1.000000 0.000000 0.000000 0.000200 0.000200 0.000000 10000 10000 0 1 10000 1082718672 0.000600 1277.500000
1.000000 1.000000 1.000000 1.000000 1.000000 1.000000 1.000000 1.000000 1.000000 1.000000 1.000000 1.000000 1.010000 1.005000 1.000000 0.990000 0.995000 1.000000 1.000000 1.000000 1.000000 1.000000 1.000000 1.000000 1.000000 1.000000 0.000000 0.000000 0.000200 0.000200 0.000000 10000 10000 0 1 10000 3587662405 0.000200 1463.500000
1.000000 1.000000 1.000000 1.000000 1.000000 1.000000 1.000000 1.000000 1.000000 1.000000 1.000000 1.000000 1.010000 1.005000 1.000000 0.990000 0.995000 1.000000 1.000000 1.000000 1.000000 1.000000 1.000000 1.000000 1.000000 1.000000 0.000000 0.000000 0.000200 0.000200 0.000000 10000 10000 0 1 10000 1900935325 0.000300 865.333333
1.000000 1.000000 1.000000 1.000000 1.000000 1.000000 1.000000 1.000000 1.000000 1.000000 1.000000 1.000000 1.010000 1.005000 1.000000 0.990000 0.995000 1.000000 1.000000 1.000000 1.000000 1.000000 1.000000 1.000000 1.000000 1.000000 0.000000 0.000000 0.000200 0.000200 0.000000 10000 10000 0 1 10000 2053526428 0.000500 983.000000
1.000000 1.000000 1.000000 1.000000 1.000000 1.000000 1.000000 1.000000 1.000000 1.000000 1.000000 1.000000 1.010000 1.005000 1.000000 0.990000 0.995000 1.000000 1.000000 1.000000 1.000000 1.000000 1.000000 1.000000 1.000000 1.000000 0.000000 0.000000 0.000200 0.000200 0.000000 10000 10000 0 1 10000 1720466512 0.000300 880.666667
1.000000 1.000000 1.000000 1.000000 1.000000 1.000000 1.000000 1.000000 1.000000 1.000000 1.000000 1.000000 1.010000 1.005000 1.000000 0.990000 0.995000 1.000000 1.000000 1.000000 1.000000 1.000000 1.000000 1.000000 1.000000 1.000000 0.000000 0.000000 0.000200 0.000200 0.000000 10000 10000 0 1 10000 3736895218 0.000200 1059.500000
1.000000 1.000000 1.000000 1.000000 1.000000 1.000000 1.000000 1.000000 1.000000 1.000000 1.000000 1.000000 1.010000 1.005000 1.000000 0.990000 0.995000 1.000000 1.000000 1.000000 1.000000 1.000000 1.000000 1.000000 1.000000 1.000000 0.000000 0.000000 0.000200 0.000200 0.000000 10000 10000 0 1 10000 3398876453 0.000700 1199.000000
1.000000 1.000000 1.000000 1.000000 1.000000 1.000000 1.000000 1.000000 1.000000 1.000000 1.000000 1.000000 1.010000 1.005000 1.000000 0.990000 0.995000 1.000000 1.000000 1.000000 1.000000 1.000000 1.000000 1.000000 1.000000 1.000000 0.000000 0.000000 0.000200 0.000200 0.000000 10000 10000 0 1 10000 2218840691 0.000600 1244.500000
1.000000 1.000000 1.000000 1.000000 1.000000 1.000000 1.000000 1.000000 1.000000 1.000000 1.000000 1.000000 1.010000 1.005000 1.000000 0.990000 0.995000 1.000000 1.000000 1.000000 1.000000 1.000000 1.000000 1.000000 1.000000 1.000000 0.000000 0.000000 0.000200 0.000200 0.000000 10000 10000 0 1 10000 3834215858 0.000400 1123.750000
1.000000 1.000000 1.000000 1.000000 1.000000 1.000000 1.000000 1.000000 1.000000 1.000000 1.000000 1.000000 1.010000 1.005000 1.000000 0.990000 0.995000 1.000000 1.000000 1.000000 1.000000 1.000000 1.000000 1.000000 1.000000 1.000000 0.000000 0.000000 0.000200 0.000200 0.000000 10000 10000 0 1 10000 3606522993 0.000400 781.500000
1.000000 1.000000 1.000000 1.000000 1.000000 1.000000 1.000000 1.000000 1.000000 1.000000 1.000000 1.000000 1.010000 1.005000 1.000000 0.990000 0.995000 1.000000 1.000000 1.000000 1.000000 1.000000 1.000000 1.000000 1.000000 1.000000 0.000000 0.000000 0.000200 0.000200 0.000000 10000 10000 0 1 10000 2784646738 0.000400 1101.250000
1.000000 1.000000 1.000000 1.000000 1.000000 1.000000 1.000000 1.000000 1.000000 1.000000 1.000000 1.000000 1.010000 1.005000 1.000000 0.990000 0.995000 1.000000 1.000000 1.000000 1.000000 1.000000 1.000000 1.000000 1.000000 1.000000 0.000000 0.000000 0.000200 0.000200 0.000000 10000 10000 0 1 10000 199292802 0.000600 1163.000000
1.000000 1.000000 1.000000 1.000000 1.000000 1.000000 1.000000 1.000000 1.000000 1.000000 1.000000 1.000000 1.010000 1.005000 1.000000 0.990000 0.995000 1.000000 1.000000 1.000000 1.000000 1.000000 1.000000 1.000000 1.000000 1.000000 0.000000 0.000000 0.000200 0.000200 0.000000 10000 10000 0 1 10000 3646004263 0.000200 1285.500000
1.000000 1.000000 1.000000 1.000000 1.000000 1.000000 1.000000 1.000000 1.000000 1.000000 1.000000 1.000000 1.010000 1.005000 1.000000 0.990000 0.995000 1.000000 1.000000 1.000000 1.000000 1.000000 1.000000 1.000000 1.000000 1.000000 0.000000 0.000000 0.000200 0.000200 0.000000 10000 10000 0 1 10000 1453885021 0.000500 1224.200000
1.000000 1.000000 1.000000 1.000000 1.000000 1.000000 1.000000 1.000000 1.000000 1.000000 1.000000 1.000000 1.010000 1.005000 1.000000 0.990000 0.995000 1.000000 1.000000 1.000000 1.000000 1.000000 1.000000 1.000000 1.000000 1.000000 0.000000 0.000000 0.000200 0.000200 0.000000 10000 10000 0 1 10000 1607603365 0.000300 1883.666667
1.000000 1.000000 1.000000 1.000000 1.000000 1.000000 1.000000 1.000000 1.000000 1.000000 1.000000 1.000000 1.010000 1.005000 1.000000 0.990000 0.995000 1.000000 1.000000 1.000000 1.000000 1.000000 1.000000 1.000000 1.000000 1.000000 0.000000 0.000000 0.000200 0.000200 0.000000 10000 10000 0 1 10000 65615112 0.001000 1497.400000
1.000000 1.000000 1.000000 1.000000 1.000000 1.000000 1.000000 1.000000 1.000000 1.000000 1.000000 1.000000 1.010000 1.005000 1.000000 0.990000 0.995000 1.000000 1.000000 1.000000 1.000000 1.000000 1.000000 1.000000 1.000000 1.000000 0.000000 0.000000 0.000200 0.000200 0.000000 10000 10000 0 1 10000 2350282713 0.000200 883.500000
1.000000 1.000000 1.000000 1.000000 1.000000 1.000000 1.000000 1.000000 1.000000 1.000000 1.000000 1.000000 1.010000 1.005000 1.000000 0.990000 0.995000 1.000000 1.000000 1.000000 1.000000 1.000000 1.000000 1.000000 1.000000 1.000000 0.000000 0.000000 0.000200 0.000200 0.000000 10000 10000 0 1 10000 333477211 0.000400 1569.250000
1.000000 1.000000 1.000000 1.000000 1.000000 1.000000 1.000000 1.000000 1.000000 1.000000 1.000000 1.000000 1.010000 1.005000 1.000000 0.990000 0.995000 1.000000 1.000000 1.000000 1.000000 1.000000 1.000000 1.000000 1.000000 1.000000 0.000000 0.000000 0.000200 0.000200 0.000000 10000 10000 0 1 10000 1670757619 0.000500 1353.400000
1.000000 1.000000 1.000000 1.000000 1.000000 1.000000 1.000000 1.000000 1.000000 1.000000 1.000000 1.000000 1.010000 1.005000 1.000000 0.990000 0.995000 1.000000 1.000000 1.000000 1.000000 1.000000 1.000000 1.000000 1.000000 1.000000 0.000000 0.000000 0.000200 0.000200 0.000000 10000 10000 0 1 10000 3650232055 0.000300 1008.000000
1.000000 1.000000 1.000000 1.000000 1.000000 1.000000 1.000000 1.000000 1.000000 1.000000 1.000000 1.000000 1.010000 1.005000 1.000000 0.990000 0.995000 1.000000 1.000000 1.000000 1.000000 1.000000 1.000000 1.000000 1.000000 1.000000 0.000000 0.000000 0.000200 0.000200 0.000000 10000 10000 0 1 10000 722722393 0.000200 1281.000000
1.000000 1.000000 1.000000 1.000000 1.000000 1.000000 1.000000 1.000000 1.000000 1.000000 1.000000 1.000000 1.010000 1.005000 1.000000 0.990000 0.995000 1.000000 1.000000 1.000000 1.000000 1.000000 1.000000 1.000000 1.000000 1.000000 0.000000 0.000000 0.000200 0.000200 0.000000 10000 10000 0 1 10000 2985791159 0.000700 1042.428571
1.000000 1.000000 1.000000 1.000000 1.000000 1.000000 1.000000 1.000000 1.000000 1.000000 1.000000 1.000000 1.010000 1.005000 1.000000 0.990000 0.995000 1.000000 1.000000 1.000000 1.000000 1.000000 1.000000 1.000000 1.000000 1.000000 0.000000 0.000000 0.000200 0.000200 0.000000 10000 10000 0 1 10000 2240683070 0.000100 1304.000000
1.000000 1.000000 1.000000 1.000000 1.000000 1.000000 1.000000 1.000000 1.000000 1.000000 1.000000 1.000000 1.010000 1.005000 1.000000 0.990000 0.995000 1.000000 1.000000 1.000000 1.000000 1.000000 1.000000 1.000000 1.000000 1.000000 0.000000 0.000000 0.000200 0.000200 0.000000 10000 10000 0 1 10000 3115616225 0.000100 628.000000
1.000000 1.000000 1.000000 1.000000 1.000000 1.000000 1.000000 1.000000 1.000000 1.000000 1.000000 1.000000 1.010000 1.005000 1.000000 0.990000 0.995000 1.000000 1.000000 1.000000 1.000000 1.000000 1.000000 1.000000 1.000000 1.000000 0.000000 0.000000 0.000200 0.000200 0.000000 10000 10000 0 1 10000 2846819697 0.000100 1009.000000
1.000000 1.000000 1.000000 1.000000 1.000000 1.000000 1.000000 1.000000 1.000000 1.000000 1.000000 1.000000 1.010000 1.005000 1.000000 0.990000 0.995000 1.000000 1.000000 1.000000 1.000000 1.000000 1.000000 1.000000 1.000000 1.000000 0.000000 0.000000 0.000200 0.000200 0.000000 10000 10000 0 1 10000 678947723 0.000500 1505.200000
1.000000 1.000000 1.000000 1.000000 1.000000 1.000000 1.000000 1.000000 1.000000 1.000000 1.000000 1.000000 1.010000 1.005000 1.000000 0.990000 0.995000 1.000000 1.000000 1.000000 1.000000 1.000000 1.000000 1.000000 1.000000 1.000000 0.000000 0.000000 0.000200 0.000200 0.000000 10000 10000 0 1 10000 662324238 0.000200 835.000000
1.000000 1.000000 1.000000 1.000000 1.000000 1.000000 1.000000 1.000000 1.000000 1.000000 1.000000 1.000000 1.010000 1.005000 1.000000 0.990000 0.995000 1.000000 1.000000 1.000000 1.000000 1.000000 1.000000 1.000000 1.000000 1.000000 0.000000 0.000000 0.000200 0.000200 0.000000 10000 10000 0 1 10000 666236652 0.000400 790.250000
1.000000 1.000000 1.000000 1.000000 1.000000 1.000000 1.000000 1.000000 1.000000 1.000000 1.000000 1.000000 1.010000 1.005000 1.000000 0.990000 0.995000 1.000000 1.000000 1.000000 1.000000 1.000000 1.000000 1.000000 1.000000 1.000000 0.000000 0.000000 0.000200 0.000200 0.000000 10000 10000 0 1 10000 1415389342 0.000400 1604.750000
1.000000 1.000000 1.000000 1.000000 1.000000 1.000000 1.000000 1.000000 1.000000 1.000000 1.000000 1.000000 1.010000 1.005000 1.000000 0.990000 0.995000 1.000000 1.000000 1.000000 1.000000 1.000000 1.000000 1.000000 1.000000 1.000000 0.000000 0.000000 0.000200 0.000200 0.000000 10000 10000 0 1 10000 2944902793 0.000300 1405.333333
1.000000 1.000000 1.000000 1.000000 1.000000 1.000000 1.000000 1.000000 1.000000 1.000000 1.000000 1.000000 1.010000 1.005000 1.000000 0.990000 0.995000 1.000000 1.000000 1.000000 1.000000 1.000000 1.000000 1.000000 1.000000 1.000000 0.000000 0.000000 0.000200 0.000200 0.000000 10000 10000 0 1 10000 4257531782 0.000400 782.750000
1.000000 1.000000 1.000000 1.000000 1.000000 1.000000 1.000000 1.000000 1.000000 1.000000 1.000000 1.000000 1.010000 1.005000 1.000000 0.990000 0.995000 1.000000 1.000000 1.000000 1.000000 1.000000 1.000000 1.000000 1.000000 1.000000 0.000000 0.000000 0.000200 0.000200 0.000000 10000 10000 0 1 10000 4275217764 0.000200 1447.500000
1.000000 1.000000 1.000000 1.000000 1.000000 1.000000 1.000000 1.000000 1.000000 1.000000 1.000000 1.000000 1.010000 1.005000 1.000000 0.990000 0.995000 1.000000 1.000000 1.000000 1.000000 1.000000 1.000000 1.000000 1.000000 1.000000 0.000000 0.000000 0.000200 0.000200 0.000000 10000 10000 0 1 10000 117600404 0.000100 1085.000000
1.000000 1.000000 1.000000 1.000000 1.000000 1.000000 1.000000 1.000000 1.000000 1.000000 1.000000 1.000000 1.010000 1.005000 1.000000 0.990000 0.995000 1.000000 1.000000 1.000000 1.000000 1.000000 1.000000 1.000000 1.000000 1.000000 0.000000 0.000000 0.000200 0.000200 0.000000 10000 10000 0 1 10000 2785985254 0.000300 1084.000000
1.000000 1.000000 1.000000 1.000000 1.000000 1.000000 1.000000 1.000000 1.000000 1.000000 1.000000 1.000000 1.010000 1.005000 1.000000 0.990000 0.995000 1.000000 1.000000 1.000000 1.000000 1.000000 1.000000 1.000000 1.000000 1.000000 0.000000 0.000000 0.000200 0.000200 0.000000 10000 10000 0 1 10000 2525051462 0.000400 772.000000
1.000000 1.000000 1.000000 1.000000 1.000000 1.000000 1.000000 1.000000 1.000000 1.000000 1.000000 1.000000 1.010000 1.005000 1.000000 0.990000 0.995000 1.000000 1.000000 1.000000 1.000000 1.000000 1.000000 1.000000 1.000000 1.000000 0.000000 0.000000 0.000200 0.000200 0.000000 10000 10000 0 1 10000 239896790 0.000300 710.666667
1.000000 1.000000 1.000000 1.000000 1.000000 1.000000 1.000000 1.000000 1.000000 1.000000 1.000000 1.000000 1.010000 1.005000 1.000000 0.990000 0.995000 1.000000 1.000000 1.000000 1.000000 1.000000 1.000000 1.000000 1.000000 1.000000 0.000000 0.000000 0.000200 0.000200 0.000000 10000 10000 0 1 10000 1971452191 0.000100 1607.000000
1.000000 1.000000 1.000000 1.000000 1.000000 1.000000 1.000000 1.000000 1.000000 1.000000 1.000000 1.000000 1.010000 1.005000 1.000000 0.990000 0.995000 1.000000 1.000000 1.000000 1.000000 1.000000 1.000000 1.000000 1.000000 1.000000 0.000000 0.000000 0.000200 0.000200 0.000000 10000 10000 0 1 10000 3832507257 0.000600 1133.500000
1.000000 1.000000 1.000000 1.000000 1.000000 1.000000 1.000000 1.000000 1.000000 1.000000 1.000000 1.000000 1.010000 1.005000 1.000000 0.990000 0.995000 1.000000 1.000000 1.000000 1.000000 1.000000 1.000000 1.000000 1.000000 1.000000 0.000000 0.000000 0.000200 0.000200 0.000000 10000 10000 0 1 10000 203118184 0.000100 1579.000000
1.000000 1.000000 1.000000 1.000000 1.000000 1.000000 1.000000 1.000000 1.000000 1.000000 1.000000 1.000000 1.010000 1.005000 1.000000 0.990000 0.995000 1.000000 1.000000 1.000000 1.000000 1.000000 1.000000 1.000000 1.000000 1.000000 0.000000 0.000000 0.000200 0.000200 0.000000 10000 10000 0 1 10000 1534755671 0.000500 1072.000000
1.000000 1.000000 1.000000 1.000000 1.000000 1.000000 1.000000 1.000000 1.000000 1.000000 1.000000 1.000000 1.010000 1.005000 1.000000 0.990000 0.995000 1.000000 1.000000 1.000000 1.000000 1.000000 1.000000 1.000000 1.000000 1.000000 0.000000 0.000000 0.000200 0.000200 0.000000 10000 10000 0 1 10000 992692930 0.000100 870.000000
1.000000 1.000000 1.000000 1.000000 1.000000 1.000000 1.000000 1.000000 1.000000 1.000000 1.000000 1.000000 1.010000 1.005000 1.000000 0.990000 0.995000 1.000000 1.000000 1.000000 1.000000 1.000000 1.000000 1.000000 1.000000 1.000000 0.000000 0.000000 0.000200 0.000200 0.000000 10000 10000 0 1 10000 1111526240 0.000100 619.000000
1.000000 1.000000 1.000000 1.000000 1.000000 1.000000 1.000000 1.000000 1.000000 1.000000 1.000000 1.000000 1.010000 1.005000 1.000000 0.990000 0.995000 1.000000 1.000000 1.000000 1.000000 1.000000 1.000000 1.000000 1.000000 1.000000 0.000000 0.000000 0.000200 0.000200 0.000000 10000 10000 0 1 10000 2691726700 0.000400 1546.250000
1.000000 1.000000 1.000000 1.000000 1.000000 1.000000 1.000000 1.000000 1.000000 1.000000 1.000000 1.000000 1.010000 1.005000 1.000000 0.990000 0.995000 1.000000 1.000000 1.000000 1.000000 1.000000 1.000000 1.000000 1.000000 1.000000 0.000000 0.000000 0.000200 0.000200 0.000000 10000 10000 0 1 10000 3509056671 0.000500 778.200000
1.000000 1.000000 1.000000 1.000000 1.000000 1.000000 1.000000 1.000000 1.000000 1.000000 1.000000 1.000000 1.010000 1.005000 1.000000 0.990000 0.995000 1.000000 1.000000 1.000000 1.000000 1.000000 1.000000 1.000000 1.000000 1.000000 0.000000 0.000000 0.000200 0.000200 0.000000 10000 10000 0 1 10000 1281849928 0.000300 1286.666667
1.000000 1.000000 1.000000 1.000000 1.000000 1.000000 1.000000 1.000000 1.000000 1.000000 1.000000 1.000000 1.010000 1.005000 1.000000 0.990000 0.995000 1.000000 1.000000 1.000000 1.000000 1.000000 1.000000 1.000000 1.000000 1.000000 0.000000 0.000000 0.000200 0.000200 0.000000 10000 10000 0 1 10000 869158963 0.000500 1168.600000
1.000000 1.000000 1.000000 1.000000 1.000000 1.000000 1.000000 1.000000 1.000000 1.000000 1.000000 1.000000 1.010000 1.005000 1.000000 0.990000 0.995000 1.000000 1.000000 1.000000 1.000000 1.000000 1.000000 1.000000 1.000000 1.000000 0.000000 0.000000 0.000200 0.000200 0.000000 10000 10000 0 1 10000 259696976 0.000500 984.800000
1.000000 1.000000 1.000000 1.000000 1.000000 1.000000 1.000000 1.000000 1.000000 1.000000 1.000000 1.000000 1.010000 1.005000 1.000000 0.990000 0.995000 1.000000 1.000000 1.000000 1.000000 1.000000 1.000000 1.000000 1.000000 1.000000 0.000000 0.000000 0.000200 0.000200 0.000000 10000 10000 0 1 10000 811927226 0.000200 1137.000000
1.000000 1.000000 1.000000 1.000000 1.000000 1.000000 1.000000 1.000000 1.000000 1.000000 1.000000 1.000000 1.010000 1.005000 1.000000 0.990000 0.995000 1.000000 1.000000 1.000000 1.000000 1.000000 1.000000 1.000000 1.000000 1.000000 0.000000 0.000000 0.000200 0.000200 0.000000 10000 10000 0 1 10000 173273301 0.000300 941.333333
1.000000 1.000000 1.000000 1.000000 1.000000 1.000000 1.000000 1.000000 1.000000 1.000000 1.000000 1.000000 1.010000 1.005000 1.000000 0.990000 0.995000 1.000000 1.000000 1.000000 1.000000 1.000000 1.000000 1.000000 1.000000 1.000000 0.000000 0.000000 0.000200 0.000200 0.000000 10000 10000 0 1 10000 4254082006 0.000100 610.000000
1.000000 1.000000 1.000000 1.000000 1.000000 1.000000 1.000000 1.000000 1.000000 1.000000 1.000000 1.000000 1.010000 1.005000 1.000000 0.990000 0.995000 1.000000 1.000000 1.000000 1.000000 1.000000 1.000000 1.000000 1.000000 1.000000 0.000000 0.000000 0.000200 0.000200 0.000000 10000 10000 0 1 10000 2551008412 0.000300 1312.333333
1.000000 1.000000 1.000000 1.000000 1.000000 1.000000 1.000000 1.000000 1.000000 1.000000 1.000000 1.000000 1.010000 1.005000 1.000000 0.990000 0.995000 1.000000 1.000000 1.000000 1.000000 1.000000 1.000000 1.000000 1.000000 1.000000 0.000000 0.000000 0.000200 0.000200 0.000000 10000 10000 0 1 10000 1147957090 0.000600 1213.000000
1.000000 1.000000 1.000000 1.000000 1.000000 1.000000 1.000000 1.000000 1.000000 1.000000 1.000000 1.000000 1.010000 1.005000 1.000000 0.990000 0.995000 1.000000 1.000000 1.000000 1.000000 1.000000 1.000000 1.000000 1.000000 1.000000 0.000000 0.000000 0.000200 0.000200 0.000000 10000 10000 0 1 10000 3038199425 0.000200 1486.000000
1.000000 1.000000 1.000000 1.000000 1.000000 1.000000 1.000000 1.000000 1.000000 1.000000 1.000000 1.000000 1.010000 1.005000 1.000000 0.990000 0.995000 1.000000 1.000000 1.000000 1.000000 1.000000 1.000000 1.000000 1.000000 1.000000 0.000000 0.000000 0.000200 0.000200 0.000000 10000 10000 0 1 10000 2232657791 0.000300 1635.000000
1.000000 1.000000 1.000000 1.000000 1.000000 1.000000 1.000000 1.000000 1.000000 1.000000 1.000000 1.000000 1.010000 1.005000 1.000000 0.990000 0.995000 1.000000 1.000000 1.000000 1.000000 1.000000 1.000000 1.000000 1.000000 1.000000 0.000000 0.000000 0.000200 0.000200 0.000000 10000 10000 0 1 10000 1145389254 0.000300 1347.000000
1.000000 1.000000 1.000000 1.000000 1.000000 1.000000 1.000000 1.000000 1.000000 1.000000 1.000000 1.000000 1.010000 1.005000 1.000000 0.990000 0.995000 1.000000 1.000000 1.000000 1.000000 1.000000 1.000000 1.000000 1.000000 1.000000 0.000000 0.000000 0.000200 0.000200 0.000000 10000 10000 0 1 10000 3406398140 0.000300 899.000000
1.000000 1.000000 1.000000 1.000000 1.000000 1.000000 1.000000 1.000000 1.000000 1.000000 1.000000 1.000000 1.010000 1.005000 1.000000 0.990000 0.995000 1.000000 1.000000 1.000000 1.000000 1.000000 1.000000 1.000000 1.000000 1.000000 0.000000 0.000000 0.000200 0.000200 0.000000 10000 10000 0 1 10000 608096083 0.000200 1650.500000
1.000000 1.000000 1.000000 1.000000 1.000000 1.000000 1.000000 1.000000 1.000000 1.000000 1.000000 1.000000 1.010000 1.005000 1.000000 0.990000 0.995000 1.000000 1.000000 1.000000 1.000000 1.000000 1.000000 1.000000 1.000000 1.000000 0.000000 0.000000 0.000200 0.000200 0.000000 10000 10000 0 1 10000 1195994908 0.000200 1349.500000
1.000000 1.000000 1.000000 1.000000 1.000000 1.000000 1.000000 1.000000 1.000000 1.000000 1.000000 1.000000 1.010000 1.005000 1.000000 0.990000 0.995000 1.000000 1.000000 1.000000 1.000000 1.000000 1.000000 1.000000 1.000000 1.000000 0.000000 0.000000 0.000200 0.000200 0.000000 10000 10000 0 1 10000 4258148146 0.000400 877.500000
1.000000 1.000000 1.000000 1.000000 1.000000 1.000000 1.000000 1.000000 1.000000 1.000000 1.000000 1.000000 1.010000 1.005000 1.000000 0.990000 0.995000 1.000000 1.000000 1.000000 1.000000 1.000000 1.000000 1.000000 1.000000 1.000000 0.000000 0.000000 0.000200 0.000200 0.000000 10000 10000 0 1 10000 2983965712 0.000500 1009.400000
1.000000 1.000000 1.000000 1.000000 1.000000 1.000000 1.000000 1.000000 1.000000 1.000000 1.000000 1.000000 1.010000 1.005000 1.000000 0.990000 0.995000 1.000000 1.000000 1.000000 1.000000 1.000000 1.000000 1.000000 1.000000 1.000000 0.000000 0.000000 0.000200 0.000200 0.000000 10000 10000 0 1 10000 576642553 0.000600 1332.500000
1.000000 1.000000 1.000000 1.000000 1.000000 1.000000 1.000000 1.000000 1.000000 1.000000 1.000000 1.000000 1.010000 1.005000 1.000000 0.990000 0.995000 1.000000 1.000000 1.000000 1.000000 1.000000 1.000000 1.000000 1.000000 1.000000 0.000000 0.000000 0.000200 0.000200 0.000000 10000 10000 0 1 10000 3900782263 0.000400 1365.000000
1.000000 1.000000 1.000000 1.000000 1.000000 1.000000 1.000000 1.000000 1.000000 1.000000 1.000000 1.000000 1.010000 1.005000 1.000000 0.990000 0.995000 1.000000 1.000000 1.000000 1.000000 1.000000 1.000000 1.000000 1.000000 1.000000 0.000000 0.000000 0.000200 0.000200 0.000000 10000 10000 0 1 10000 1521196909 0.000100 1787.000000
1.000000 1.000000 1.000000 1.000000 1.000000 1.000000 1.000000 1.000000 1.000000 1.000000 1.000000 1.000000 1.010000 1.005000 1.000000 0.990000 0.995000 1.000000 1.000000 1.000000 1.000000 1.000000 1.000000 1.000000 1.000000 1.000000 0.000000 0.000000 0.000200 0.000200 0.000000 10000 10000 0 1 10000 1712679314 0.000300 981.333333
1.000000 1.000000 1.000000 1.000000 1.000000 1.000000 1.000000 1.000000 1.000000 1.000000 1.000000 1.000000 1.010000 1.005000 1.000000 0.990000 0.995000 1.000000 1.000000 1.000000 1.000000 1.000000 1.000000 1.000000 1.000000 1.000000 0.000000 0.000000 0.000200 0.000200 0.000000 10000 10000 0 1 10000 2177568305 0.000300 918.333333
1.000000 1.000000 1.000000 1.000000 1.000000 1.000000 1.000000 1.000000 1.000000 1.000000 1.000000 1.000000 1.010000 1.005000 1.000000 0.990000 0.995000 1.000000 1.000000 1.000000 1.000000 1.000000 1.000000 1.000000 1.000000 1.000000 0.000000 0.000000 0.000200 0.000200 0.000000 10000 10000 0 1 10000 1465669260 0.000400 796.000000
1.000000 1.000000 1.000000 1.000000 1.000000 1.000000 1.000000 1.000000 1.000000 1.000000 1.000000 1.000000 1.010000 1.005000 1.000000 0.990000 0.995000 1.000000 1.000000 1.000000 1.000000 1.000000 1.000000 1.000000 1.000000 1.000000 0.000000 0.000000 0.000200 0.000200 0.000000 10000 10000 0 1 10000 4274700994 0.000200 902.000000
1.000000 1.000000 1.000000 1.000000 1.000000 1.000000 1.000000 1.000000 1.000000 1.000000 1.000000 1.000000 1.010000 1.005000 1.000000 0.990000 0.995000 1.000000 1.000000 1.000000 1.000000 1.000000 1.000000 1.000000 1.000000 1.000000 0.000000 0.000000 0.000200 0.000200 0.000000 10000 10000 0 1 10000 1641756920 0.000300 1232.666667
1.000000 1.000000 1.000000 1.000000 1.000000 1.000000 1.000000 1.000000 1.000000 1.000000 1.000000 1.000000 1.010000 1.005000 1.000000 0.990000 0.995000 1.000000 1.000000 1.000000 1.000000 1.000000 1.000000 1.000000 1.000000 1.000000 0.000000 0.000000 0.000200 0.000200 0.000000 10000 10000 0 1 10000 810252705 0.000300 1170.666667
1.000000 1.000000 1.000000 1.000000 1.000000 1.000000 1.000000 1.000000 1.000000 1.000000 1.000000 1.000000 1.010000 1.005000 1.000000 0.990000 0.995000 1.000000 1.000000 1.000000 1.000000 1.000000 1.000000 1.000000 1.000000 1.000000 0.000000 0.000000 0.000200 0.000200 0.000000 10000 10000 0 1 10000 1915992522 0.000200 1291.500000
1.000000 1.000000 1.000000 1.000000 1.000000 1.000000 1.000000 1.000000 1.000000 1.000000 1.000000 1.000000 1.010000 1.005000 1.000000 0.990000 0.995000 1.000000 1.000000 1.000000 1.000000 1.000000 1.000000 1.000000 1.000000 1.000000 0.000000 0.000000 0.000200 0.000200 0.000000 10000 10000 0 1 10000 2723263098 0.000300 615.333333
1.000000 1.000000 1.000000 1.000000 1.000000 1.000000 1.000000 1.000000 1.000000 1.000000 1.000000 1.000000 1.010000 1.005000 1.000000 0.990000 0.995000 1.000000 1.000000 1.000000 1.000000 1.000000 1.000000 1.000000 1.000000 1.000000 0.000000 0.000000 0.000200 0.000200 0.000000 10000 10000 0 1 10000 1845780043 0.000500 1040.400000
1.000000 1.000000 1.000000 1.000000 1.000000 1.000000 1.000000 1.000000 1.000000 1.000000 1.000000 1.000000 1.010000 1.005000 1.000000 0.990000 0.995000 1.000000 1.000000 1.000000 1.000000 1.000000 1.000000 1.000000 1.000000 1.000000 0.000000 0.000000 0.000200 0.000200 0.000000 10000 10000 0 1 10000 485140490 0.000000 -nan
1.000000 1.000000 1.000000 1.000000 1.000000 1.000000 1.000000 1.000000 1.000000 1.000000 1.000000 1.000000 1.010000 1.005000 1.000000 0.990000 0.995000 1.000000 1.000000 1.000000 1.000000 1.000000 1.000000 1.000000 1.000000 1.000000 0.000000 0.000000 0.000200 0.000200 0.000000 10000 10000 0 1 10000 2184772759 0.000200 736.000000
1.000000 1.000000 1.000000 1.000000 1.000000 1.000000 1.000000 1.000000 1.000000 1.000000 1.000000 1.000000 1.010000 1.005000 1.000000 0.990000 0.995000 1.000000 1.000000 1.000000 1.000000 1.000000 1.000000 1.000000 1.000000 1.000000 0.000000 0.000000 0.000200 0.000200 0.000000 10000 10000 0 1 10000 4107901369 0.000700 1241.285714
1.000000 1.000000 1.000000 1.000000 1.000000 1.000000 1.000000 1.000000 1.000000 1.000000 1.000000 1.000000 1.010000 1.005000 1.000000 0.990000 0.995000 1.000000 1.000000 1.000000 1.000000 1.000000 1.000000 1.000000 1.000000 1.000000 0.000000 0.000000 0.000200 0.000200 0.000000 10000 10000 0 1 10000 3555981873 0.001000 954.800000
1.000000 1.000000 1.000000 1.000000 1.000000 1.000000 1.000000 1.000000 1.000000 1.000000 1.000000 1.000000 1.010000 1.005000 1.000000 0.990000 0.995000 1.000000 1.000000 1.000000 1.000000 1.000000 1.000000 1.000000 1.000000 1.000000 0.000000 0.000000 0.000200 0.000200 0.000000 10000 10000 0 1 10000 2228258196 0.000200 1076.000000
1.000000 1.000000 1.000000 1.000000 1.000000 1.000000 1.000000 1.000000 1.000000 1.000000 1.000000 1.000000 1.010000 1.005000 1.000000 0.990000 0.995000 1.000000 1.000000 1.000000 1.000000 1.000000 1.000000 1.000000 1.000000 1.000000 0.000000 0.000000 0.000200 0.000200 0.000000 10000 10000 0 1 10000 2718904963 0.000200 1098.500000
1.000000 1.000000 1.000000 1.000000 1.000000 1.000000 1.000000 1.000000 1.000000 1.000000 1.000000 1.000000 1.010000 1.005000 1.000000 0.990000 0.995000 1.000000 1.000000 1.000000 1.000000 1.000000 1.000000 1.000000 1.000000 1.000000 0.000000 0.000000 0.000200 0.000200 0.000000 10000 10000 0 1 10000 2868665804 0.000200 1264.500000
1.000000 1.000000 1.000000 1.000000 1.000000 1.000000 1.000000 1.000000 1.000000 1.000000 1.000000 1.000000 1.010000 1.005000 1.000000 0.990000 0.995000 1.000000 1.000000 1.000000 1.000000 1.000000 1.000000 1.000000 1.000000 1.000000 0.000000 0.000000 0.000200 0.000200 0.000000 10000 10000 0 1 10000 1352390134 0.000300 1611.000000
1.000000 1.000000 1.000000 1.000000 1.000000 1.000000 1.000000 1.000000 1.000000 1.000000 1.000000 1.000000 1.010000 1.005000 1.000000 0.990000 0.995000 1.000000 1.000000 1.000000 1.000000 1.000000 1.000000 1.000000 1.000000 1.000000 0.000000 0.000000 0.000200 0.000200 0.000000 10000 10000 0 1 10000 4009302119 0.000700 1203.142857
1.000000 1.000000 1.000000 1.000000 1.000000 1.000000 1.000000 1.000000 1.000000 1.000000 1.000000 1.000000 1.010000 1.005000 1.000000 0.990000 0.995000 1.000000 1.000000 1.000000 1.000000 1.000000 1.000000 1.000000 1.000000 1.000000 0.000000 0.000000 0.000200 0.000200 0.000000 10000 10000 0 1 10000 676873079 0.000100 1125.000000
1.000000 1.000000 1.000000 1.000000 1.000000 1.000000 1.000000 1.000000 1.000000 1.000000 1.000000 1.000000 1.010000 1.005000 1.000000 0.990000 0.995000 1.000000 1.000000 1.000000 1.000000 1.000000 1.000000 1.000000 1.000000 1.000000 0.000000 0.000000 0.000200 0.000200 0.000000 10000 10000 0 1 10000 3454745370 0.000200 739.000000
1.000000 1.000000 1.000000 1.000000 1.000000 1.000000 1.000000 1.000000 1.000000 1.000000 1.000000 1.000000 1.010000 1.005000 1.000000 0.990000 0.995000 1.000000 1.000000 1.000000 1.000000 1.000000 1.000000 1.000000 1.000000 1.000000 0.000000 0.000000 0.000200 0.000200 0.000000 10000 10000 0 1 10000 3008307014 0.000400 1232.500000
1.000000 1.000000 1.000000 1.000000 1.000000 1.000000 1.000000 1.000000 1.000000 1.000000 1.000000 1.000000 1.010000 1.005000 1.000000 0.990000 0.995000 1.000000 1.000000 1.000000 1.000000 1.000000 1.000000 1.000000 1.000000 1.000000 0.000000 0.000000 0.000200 0.000200 0.000000 10000 10000 0 1 10000 4265381764 0.000200 1501.000000
1.000000 1.000000 1.000000 1.000000 1.000000 1.000000 1.000000 1.000000 1.000000 1.000000 1.000000 1.000000 1.010000 1.005000 1.000000 0.990000 0.995000 1.000000 1.000000 1.000000 1.000000 1.000000 1.000000 1.000000 1.000000 1.000000 0.000000 0.000000 0.000200 0.000200 0.000000 10000 10000 0 1 10000 1731034506 0.000200 759.000000
1.000000 1.000000 1.000000 1.000000 1.000000 1.000000 1.000000 1.000000 1.000000 1.000000 1.000000 1.000000 1.010000 1.005000 1.000000 0.990000 0.995000 1.000000 1.000000 1.000000 1.000000 1.000000 1.000000 1.000000 1.000000 1.000000 0.000000 0.000000 0.000200 0.000200 0.000000 10000 10000 0 1 10000 518730567 0.000400 2025.250000
1.000000 1.000000 1.000000 1.000000 1.000000 1.000000 1.000000 1.000000 1.000000 1.000000 1.000000 1.000000 1.010000 1.005000 1.000000 0.990000 0.995000 1.000000 1.000000 1.000000 1.000000 1.000000 1.000000 1.000000 1.000000 1.000000 0.000000 0.000000 0.000200 0.000200 0.000000 10000 10000 0 1 10000 3119147295 0.000200 1342.000000
1.000000 1.000000 1.000000 1.000000 1.000000 1.000000 1.000000 1.000000 1.000000 1.000000 1.000000 1.000000 1.010000 1.005000 1.000000 0.990000 0.995000 1.000000 1.000000 1.000000 1.000000 1.000000 1.000000 1.000000 1.000000 1.000000 0.000000 0.000000 0.000200 0.000200 0.000000 10000 10000 0 1 10000 4252827400 0.000700 1009.714286
1.000000 1.000000 1.000000 1.000000 1.000000 1.000000 1.000000 1.000000 1.000000 1.000000 1.000000 1.000000 1.010000 1.005000 1.000000 0.990000 0.995000 1.000000 1.000000 1.000000 1.000000 1.000000 1.000000 1.000000 1.000000 1.000000 0.000000 0.000000 0.000200 0.000200 0.000000 10000 10000 0 1 10000 746085944 0.000300 1143.000000
1.000000 1.000000 1.000000 1.000000 1.000000 1.000000 1.000000 1.000000 1.000000 1.000000 1.000000 1.000000 1.010000 1.005000 1.000000 0.990000 0.995000 1.000000 1.000000 1.000000 1.000000 1.000000 1.000000 1.000000 1.000000 1.000000 0.000000 0.000000 0.000200 0.000200 0.000000 10000 10000 0 1 10000 3841976035 0.000300 1139.333333
1.000000 1.000000 1.000000 1.000000 1.000000 1.000000 1.000000 1.000000 1.000000 1.000000 1.000000 1.000000 1.010000 1.005000 1.000000 0.990000 0.995000 1.000000 1.000000 1.000000 1.000000 1.000000 1.000000 1.000000 1.000000 1.000000 0.000000 0.000000 0.000200 0.000200 0.000000 10000 10000 0 1 10000 1213653515 0.000500 1182.400000
1.000000 1.000000 1.000000 1.000000 1.000000 1.000000 1.000000 1.000000 1.000000 1.000000 1.000000 1.000000 1.010000 1.005000 1.000000 0.990000 0.995000 1.000000 1.000000 1.000000 1.000000 1.000000 1.000000 1.000000 1.000000 1.000000 0.000000 0.000000 0.000200 0.000200 0.000000 10000 10000 0 1 10000 433986696 0.000200 919.000000
1.000000 1.000000 1.000000 1.000000 1.000000 1.000000 1.000000 1.000000 1.000000 1.000000 1.000000 1.000000 1.010000 1.005000 1.000000 0.990000 0.995000 1.000000 1.000000 1.000000 1.000000 1.000000 1.000000 1.000000 1.000000 1.000000 0.000000 0.000000 0.000200 0.000200 0.000000 10000 10000 0 1 10000 447032016 0.000400 668.750000
1.000000 1.000000 1.000000 1.000000 1.000000 1.000000 1.000000 1.000000 1.000000 1.000000 1.000000 1.000000 1.010000 1.005000 1.000000 0.990000 0.995000 1.000000 1.000000 1.000000 1.000000 1.000000 1.000000 1.000000 1.000000 1.000000 0.000000 0.000000 0.000200 0.000200 0.000000 10000 10000 0 1 10000 2262509368 0.000400 1315.500000
1.000000 1.000000 1.000000 1.000000 1.000000 1.000000 1.000000 1.000000 1.000000 1.000000 1.000000 1.000000 1.010000 1.005000 1.000000 0.990000 0.995000 1.000000 1.000000 1.000000 1.000000 1.000000 1.000000 1.000000 1.000000 1.000000 0.000000 0.000000 0.000200 0.000200 0.000000 10000 10000 0 1 10000 817046032 0.000300 1481.000000
1.000000 1.000000 1.000000 1.000000 1.000000 1.000000 1.000000 1.000000 1.000000 1.000000 1.000000 1.000000 1.010000 1.005000 1.000000 0.990000 0.995000 1.000000 1.000000 1.000000 1.000000 1.000000 1.000000 1.000000 1.000000 1.000000 0.000000 0.000000 0.000200 0.000200 0.000000 10000 10000 0 1 10000 2054019559 0.000200 1015.500000
1.000000 1.000000 1.000000 1.000000 1.000000 1.000000 1.000000 1.000000 1.000000 1.000000 1.000000 1.000000 1.010000 1.005000 1.000000 0.990000 0.995000 1.000000 1.000000 1.000000 1.000000 1.000000 1.000000 1.000000 1.000000 1.000000 0.000000 0.000000 0.000200 0.000200 0.000000 10000 10000 0 1 10000 4270732417 0.000300 1164.000000
1.000000 1.000000 1.000000 1.000000 1.000000 1.000000 1.000000 1.000000 1.000000 1.000000 1.000000 1.000000 1.010000 1.005000 1.000000 0.990000 0.995000 1.000000 1.000000 1.000000 1.000000 1.000000 1.000000 1.000000 1.000000 1.000000 0.000000 0.000000 0.000200 0.000200 0.000000 10000 10000 0 1 10000 798556922 0.000200 1010.500000
1.000000 1.000000 1.000000 1.000000 1.000000 1.000000 1.000000 1.000000 1.000000 1.000000 1.000000 1.000000 1.010000 1.005000 1.000000 0.990000 0.995000 1.000000 1.000000 1.000000 1.000000 1.000000 1.000000 1.000000 1.000000 1.000000 0.000000 0.000000 0.000200 0.000200 0.000000 10000 10000 0 1 10000 2735840700 0.000500 1369.000000
1.000000 1.000000 1.000000 1.000000 1.000000 1.000000 1.000000 1.000000 1.000000 1.000000 1.000000 1.000000 1.010000 1.005000 1.000000 0.990000 0.995000 1.000000 1.000000 1.000000 1.000000 1.000000 1.000000 1.000000 1.000000 1.000000 0.000000 0.000000 0.000200 0.000200 0.000000 10000 10000 0 1 10000 530132353 0.000300 944.333333
1.000000 1.000000 1.000000 1.000000 1.000000 1.000000 1.000000 1.000000 1.000000 1.000000 1.000000 1.000000 1.010000 1.005000 1.000000 0.990000 0.995000 1.000000 1.000000 1.000000 1.000000 1.000000 1.000000 1.000000 1.000000 1.000000 0.000000 0.000000 0.000200 0.000200 0.000000 10000 10000 0 1 10000 1388200606 0.000300 1414.333333
1.000000 1.000000 1.000000 1.000000 1.000000 1.000000 1.000000 1.000000 1.000000 1.000000 1.000000 1.000000 1.010000 1.005000 1.000000 0.990000 0.995000 1.000000 1.000000 1.000000 1.000000 1.000000 1.000000 1.000000 1.000000 1.000000 0.000000 0.000000 0.000200 0.000200 0.000000 10000 10000 0 1 10000 495256707 0.000300 1218.666667
1.000000 1.000000 1.000000 1.000000 1.000000 1.000000 1.000000 1.000000 1.000000 1.000000 1.000000 1.000000 1.010000 1.005000 1.000000 0.990000 0.995000 1.000000 1.000000 1.000000 1.000000 1.000000 1.000000 1.000000 1.000000 1.000000 0.000000 0.000000 0.000200 0.000200 0.000000 10000 10000 0 1 10000 3072061492 0.000100 1280.000000
1.000000 1.000000 1.000000 1.000000 1.000000 1.000000 1.000000 1.000000 1.000000 1.000000 1.000000 1.000000 1.010000 1.005000 1.000000 0.990000 0.995000 1.000000 1.000000 1.000000 1.000000 1.000000 1.000000 1.000000 1.000000 1.000000 0.000000 0.000000 0.000200 0.000200 0.000000 10000 10000 0 1 10000 1913999972 0.000400 805.250000
1.000000 1.000000 1.000000 1.000000 1.000000 1.000000 1.000000 1.000000 1.000000 1.000000 1.000000 1.000000 1.010000 1.005000 1.000000 0.990000 0.995000 1.000000 1.000000 1.000000 1.000000 1.000000 1.000000 1.000000 1.000000 1.000000 0.000000 0.000000 0.000200 0.000200 0.000000 10000 10000 0 1 10000 129263715 0.000000 -nan
1.000000 1.000000 1.000000 1.000000 1.000000 1.000000 1.000000 1.000000 1.000000 1.000000 1.000000 1.000000 1.010000 1.005000 1.000000 0.990000 0.995000 1.000000 1.000000 1.000000 1.000000 1.000000 1.000000 1.000000 1.000000 1.000000 0.000000 0.000000 0.000200 0.000200 0.000000 10000 10000 0 1 10000 1584792095 0.000300 1023.333333
1.000000 1.000000 1.000000 1.000000 1.000000 1.000000 1.000000 1.000000 1.000000 1.000000 1.000000 1.000000 1.010000 1.005000 1.000000 0.990000 0.995000 1.000000 1.000000 1.000000 1.000000 1.000000 1.000000 1.000000 1.000000 1.000000 0.000000 0.000000 0.000200 0.000200 0.000000 10000 10000 0 1 10000 3643448334 0.000500 959.200000
1.000000 1.000000 1.000000 1.000000 1.000000 1.000000 1.000000 1.000000 1.000000 1.000000 1.000000 1.000000 1.010000 1.005000 1.000000 0.990000 0.995000 1.000000 1.000000 1.000000 1.000000 1.000000 1.000000 1.000000 1.000000 1.000000 0.000000 0.000000 0.000200 0.000200 0.000000 10000 10000 0 1 10000 3792667460 0.000700 1476.571429
1.000000 1.000000 1.000000 1.000000 1.000000 1.000000 1.000000 1.000000 1.000000 1.000000 1.000000 1.000000 1.010000 1.005000 1.000000 0.990000 0.995000 1.000000 1.000000 1.000000 1.000000 1.000000 1.000000 1.000000 1.000000 1.000000 0.000000 0.000000 0.000200 0.000200 0.000000 10000 10000 0 1 10000 1398556493 0.000500 1104.200000
1.000000 1.000000 1.000000 1.000000 1.000000 1.000000 1.000000 1.000000 1.000000 1.000000 1.000000 1.000000 1.010000 1.005000 1.000000 0.990000 0.995000 1.000000 1.000000 1.000000 1.000000 1.000000 1.000000 1.000000 1.000000 1.000000 0.000000 0.000000 0.000200 0.000200 0.000000 10000 10000 0 1 10000 1565680463 0.000400 1089.750000
1.000000 1.000000 1.000000 1.000000 1.000000 1.000000 1.000000 1.000000 1.000000 1.000000 1.000000 1.000000 1.010000 1.005000 1.000000 0.990000 0.995000 1.000000 1.000000 1.000000 1.000000 1.000000 1.000000 1.000000 1.000000 1.000000 0.000000 0.000000 0.000200 0.000200 0.000000 10000 10000 0 1 10000 3403481094 0.000500 934.800000
1.000000 1.000000 1.000000 1.000000 1.000000 1.000000 1.000000 1.000000 1.000000 1.000000 1.000000 1.000000 1.010000 1.005000 1.000000 0.990000 0.995000 1.000000 1.000000 1.000000 1.000000 1.000000 1.000000 1.000000 1.000000 1.000000 0.000000 0.000000 0.000200 0.000200 0.000000 10000 10000 0 1 10000 3063044108 0.000100 836.000000
1.000000 1.000000 1.000000 1.000000 1.000000 1.000000 1.000000 1.000000 1.000000 1.000000 1.000000 1.000000 1.010000 1.005000 1.000000 0.990000 0.995000 1.000000 1.000000 1.000000 1.000000 1.000000 1.000000 1.000000 1.000000 1.000000 0.000000 0.000000 0.000200 0.000200 0.000000 10000 10000 0 1 10000 107889152 0.000800 759.500000
1.000000 1.000000 1.000000 1.000000 1.000000 1.000000 1.000000 1.000000 1.000000 1.000000 1.000000 1.000000 1.010000 1.005000 1.000000 0.990000 0.995000 1.000000 1.000000 1.000000 1.000000 1.000000 1.000000 1.000000 1.000000 1.000000 0.000000 0.000000 0.000200 0.000200 0.000000 10000 10000 0 1 10000 3406412578 0.000000 -nan
1.000000 1.000000 1.000000 1.000000 1.000000 1.000000 1.000000 1.000000 1.000000 1.000000 1.000000 1.000000 1.010000 1.005000 1.000000 0.990000 0.995000 1.000000 1.000000 1.000000 1.000000 1.000000 1.000000 1.000000 1.000000 1.000000 0.000000 0.000000 0.000200 0.000200 0.000000 10000 10000 0 1 10000 2441569549 0.000100 1325.000000
1.000000 1.000000 1.000000 1.000000 1.000000 1.000000 1.000000 1.000000 1.000000 1.000000 1.000000 1.000000 1.010000 1.005000 1.000000 0.990000 0.995000 1.000000 1.000000 1.000000 1.000000 1.000000 1.000000 1.000000 1.000000 1.000000 0.000000 0.000000 0.000200 0.000200 0.000000 10000 10000 0 1 10000 2918713547 0.000400 1001.500000
1.000000 1.000000 1.000000 1.000000 1.000000 1.000000 1.000000 1.000000 1.000000 1.000000 1.000000 1.000000 1.010000 1.005000 1.000000 0.990000 0.995000 1.000000 1.000000 1.000000 1.000000 1.000000 1.000000 1.000000 1.000000 1.000000 0.000000 0.000000 0.000200 0.000200 0.000000 10000 10000 0 1 10000 605013151 0.000200 886.500000
1.000000 1.000000 1.000000 1.000000 1.000000 1.000000 1.000000 1.000000 1.000000 1.000000 1.000000 1.000000 1.010000 1.005000 1.000000 0.990000 0.995000 1.000000 1.000000 1.000000 1.000000 1.000000 1.000000 1.000000 1.000000 1.000000 0.000000 0.000000 0.000200 0.000200 0.000000 10000 10000 0 1 10000 3491513448 0.000600 1428.500000
1.000000 1.000000 1.000000 1.000000 1.000000 1.000000 1.000000 1.000000 1.000000 1.000000 1.000000 1.000000 1.010000 1.005000 1.000000 0.990000 0.995000 1.000000 1.000000 1.000000 1.000000 1.000000 1.000000 1.000000 1.000000 1.000000 0.000000 0.000000 0.000200 0.000200 0.000000 10000 10000 0 1 10000 4028699233 0.000600 1195.166667
1.000000 1.000000 1.000000 1.000000 1.000000 1.000000 1.000000 1.000000 1.000000 1.000000 1.000000 1.000000 1.010000 1.005000 1.000000 0.990000 0.995000 1.000000 1.000000 1.000000 1.000000 1.000000 1.000000 1.000000 1.000000 1.000000 0.000000 0.000000 0.000200 0.000200 0.000000 10000 10000 0 1 10000 604567205 0.000300 864.000000
1.000000 1.000000 1.000000 1.000000 1.000000 1.000000 1.000000 1.000000 1.000000 1.000000 1.000000 1.000000 1.010000 1.005000 1.000000 0.990000 0.995000 1.000000 1.000000 1.000000 1.000000 1.000000 1.000000 1.000000 1.000000 1.000000 0.000000 0.000000 0.000200 0.000200 0.000000 10000 10000 0 1 10000 3213054821 0.000200 1529.500000
1.000000 1.000000 1.000000 1.000000 1.000000 1.000000 1.000000 1.000000 1.000000 1.000000 1.000000 1.000000 1.010000 1.005000 1.000000 0.990000 0.995000 1.000000 1.000000 1.000000 1.000000 1.000000 1.000000 1.000000 1.000000 1.000000 0.000000 0.000000 0.000200 0.000200 0.000000 10000 10000 0 1 10000 805614574 0.000700 1125.142857
1.000000 1.000000 1.000000 1.000000 1.000000 1.000000 1.000000 1.000000 1.000000 1.000000 1.000000 1.000000 1.010000 1.005000 1.000000 0.990000 0.995000 1.000000 1.000000 1.000000 1.000000 1.000000 1.000000 1.000000 1.000000 1.000000 0.000000 0.000000 0.000200 0.000200 0.000000 10000 10000 0 1 10000 1840619272 0.000600 991.833333
1.000000 1.000000 1.000000 1.000000 1.000000 1.000000 1.000000 1.000000 1.000000 1.000000 1.000000 1.000000 1.010000 1.005000 1.000000 0.990000 0.995000 1.000000 1.000000 1.000000 1.000000 1.000000 1.000000 1.000000 1.000000 1.000000 0.000000 0.000000 0.000200 0.000200 0.000000 10000 10000 0 1 10000 89971837 0.000100 707.000000
1.000000 1.000000 1.000000 1.000000 1.000000 1.000000 1.000000 1.000000 1.000000 1.000000 1.000000 1.000000 1.010000 1.005000 1.000000 0.990000 0.995000 1.000000 1.000000 1.000000 1.000000 1.000000 1.000000 1.000000 1.000000 1.000000 0.000000 0.000000 0.000200 0.000200 0.000000 10000 10000 0 1 10000 3890804715 0.000000 -nan
1.000000 1.000000 1.000000 1.000000 1.000000 1.000000 1.000000 1.000000 1.000000 1.000000 1.000000 1.000000 1.010000 1.005000 1.000000 0.990000 0.995000 1.000000 1.000000 1.000000 1.000000 1.000000 1.000000 1.000000 1.000000 1.000000 0.000000 0.000000 0.000200 0.000200 0.000000 10000 10000 0 1 10000 1382969868 0.000200 810.500000
1.000000 1.000000 1.000000 1.000000 1.000000 1.000000 1.000000 1.000000 1.000000 1.000000 1.000000 1.000000 1.010000 1.005000 1.000000 0.990000 0.995000 1.000000 1.000000 1.000000 1.000000 1.000000 1.000000 1.000000 1.000000 1.000000 0.000000 0.000000 0.000200 0.000200 0.000000 10000 10000 0 1 10000 3424824554 0.000000 -nan
1.000000 1.000000 1.000000 1.000000 1.000000 1.000000 1.000000 1.000000 1.000000 1.000000 1.000000 1.000000 1.010000 1.005000 1.000000 0.990000 0.995000 1.000000 1.000000 1.000000 1.000000 1.000000 1.000000 1.000000 1.000000 1.000000 0.000000 0.000000 0.000200 0.000200 0.000000 10000 10000 0 1 10000 624840214 0.000400 1166.500000
1.000000 1.000000 1.000000 1.000000 1.000000 1.000000 1.000000 1.000000 1.000000 1.000000 1.000000 1.000000 1.010000 1.005000 1.000000 0.990000 0.995000 1.000000 1.000000 1.000000 1.000000 1.000000 1.000000 1.000000 1.000000 1.000000 0.000000 0.000000 0.000200 0.000200 0.000000 10000 10000 0 1 10000 1357458571 0.000200 1868.500000
1.000000 1.000000 1.000000 1.000000 1.000000 1.000000 1.000000 1.000000 1.000000 1.000000 1.000000 1.000000 1.010000 1.005000 1.000000 0.990000 0.995000 1.000000 1.000000 1.000000 1.000000 1.000000 1.000000 1.000000 1.000000 1.000000 0.000000 0.000000 0.000200 0.000200 0.000000 10000 10000 0 1 10000 1575832900 0.000400 1389.250000
1.000000 1.000000 1.000000 1.000000 1.000000 1.000000 1.000000 1.000000 1.000000 1.000000 1.000000 1.000000 1.010000 1.005000 1.000000 0.990000 0.995000 1.000000 1.000000 1.000000 1.000000 1.000000 1.000000 1.000000 1.000000 1.000000 0.000000 0.000000 0.000200 0.000200 0.000000 10000 10000 0 1 10000 338713465 0.000500 657.800000
1.000000 1.000000 1.000000 1.000000 1.000000 1.000000 1.000000 1.000000 1.000000 1.000000 1.000000 1.000000 1.010000 1.005000 1.000000 0.990000 0.995000 1.000000 1.000000 1.000000 1.000000 1.000000 1.000000 1.000000 1.000000 1.000000 0.000000 0.000000 0.000200 0.000200 0.000000 10000 10000 0 1 10000 1261004442 0.000200 1707.000000
1.000000 1.000000 1.000000 1.000000 1.000000 1.000000 1.000000 1.000000 1.000000 1.000000 1.000000 1.000000 1.010000 1.005000 1.000000 0.990000 0.995000 1.000000 1.000000 1.000000 1.000000 1.000000 1.000000 1.000000 1.000000 1.000000 0.000000 0.000000 0.000200 0.000200 0.000000 10000 10000 0 1 10000 3448211079 0.000500 1116.200000
1.000000 1.000000 1.000000 1.000000 1.000000 1.000000 1.000000 1.000000 1.000000 1.000000 1.000000 1.000000 1.010000 1.005000 1.000000 0.990000 0.995000 1.000000 1.000000 1.000000 1.000000 1.000000 1.000000 1.000000 1.000000 1.000000 0.000000 0.000000 0.000200 0.000200 0.000000 10000 10000 0 1 10000 3905168112 0.000200 1499.000000
1.000000 1.000000 1.000000 1.000000 1.000000 1.000000 1.000000 1.000000 1.000000 1.000000 1.000000 1.000000 1.010000 1.005000 1.000000 0.990000 0.995000 1.000000 1.000000 1.000000 1.000000 1.000000 1.000000 1.000000 1.000000 1.000000 0.000000 0.000000 0.000200 0.000200 0.000000 10000 10000 0 1 10000 740297751 0.000100 1104.000000
1.000000 1.000000 1.000000 1.000000 1.000000 1.000000 1.000000 1.000000 1.000000 1.000000 1.000000 1.000000 1.010000 1.005000 1.000000 0.990000 0.995000 1.000000 1.000000 1.000000 1.000000 1.000000 1.000000 1.000000 1.000000 1.000000 0.000000 0.000000 0.000200 0.000200 0.000000 10000 10000 0 1 10000 1031658974 0.000400 1267.500000
1.000000 1.000000 1.000000 1.000000 1.000000 1.000000 1.000000 1.000000 1.000000 1.000000 1.000000 1.000000 1.010000 1.005000 1.000000 0.990000 0.995000 1.000000 1.000000 1.000000 1.000000 1.000000 1.000000 1.000000 1.000000 1.000000 0.000000 0.000000 0.000200 0.000200 0.000000 10000 10000 0 1 10000 1365309043 0.000300 995.000000
1.000000 1.000000 1.000000 1.000000 1.000000 1.000000 1.000000 1.000000 1.000000 1.000000 1.000000 1.000000 1.010000 1.005000 1.000000 0.990000 0.995000 1.000000 1.000000 1.000000 1.000000 1.000000 1.000000 1.000000 1.000000 1.000000 0.000000 0.000000 0.000200 0.000200 0.000000 10000 10000 0 1 10000 2380733854 0.000800 744.250000
1.000000 1.000000 1.000000 1.000000 1.000000 1.000000 1.000000 1.000000 1.000000 1.000000 1.000000 1.000000 1.010000 1.005000 1.000000 0.990000 0.995000 1.000000 1.000000 1.000000 1.000000 1.000000 1.000000 1.000000 1.000000 1.000000 0.000000 0.000000 0.000200 0.000200 0.000000 10000 10000 0 1 10000 3769785823 0.000200 1027.500000
1.000000 1.000000 1.000000 1.000000 1.000000 1.000000 1.000000 1.000000 1.000000 1.000000 1.000000 1.000000 1.010000 1.005000 1.000000 0.990000 0.995000 1.000000 1.000000 1.000000 1.000000 1.000000 1.000000 1.000000 1.000000 1.000000 0.000000 0.000000 0.000200 0.000200 0.000000 10000 10000 0 1 10000 1010341764 0.000200 574.500000
1.000000 1.000000 1.000000 1.000000 1.000000 1.000000 1.000000 1.000000 1.000000 1.000000 1.000000 1.000000 1.010000 1.005000 1.000000 0.990000 0.995000 1.000000 1.000000 1.000000 1.000000 1.000000 1.000000 1.000000 1.000000 1.000000 0.000000 0.000000 0.000200 0.000200 0.000000 10000 10000 0 1 10000 1717215414 0.000400 1288.500000
1.000000 1.000000 1.000000 1.000000 1.000000 1.000000 1.000000 1.000000 1.000000 1.000000 1.000000 1.000000 1.010000 1.005000 1.000000 0.990000 0.995000 1.000000 1.000000 1.000000 1.000000 1.000000 1.000000 1.000000 1.000000 1.000000 0.000000 0.000000 0.000200 0.000200 0.000000 10000 10000 0 1 10000 2296216001 0.000300 2008.666667
1.000000 1.000000 1.000000 1.000000 1.000000 1.000000 1.000000 1.000000 1.000000 1.000000 1.000000 1.000000 1.010000 1.005000 1.000000 0.990000 0.995000 1.000000 1.000000 1.000000 1.000000 1.000000 1.000000 1.000000 1.000000 1.000000 0.000000 0.000000 0.000200 0.000200 0.000000 10000 10000 0 1 10000 3124835355 0.000300 992.666667
1.000000 1.000000 1.000000 1.000000 1.000000 1.000000 1.000000 1.000000 1.000000 1.000000 1.000000 1.000000 1.010000 1.005000 1.000000 0.990000 0.995000 1.000000 1.000000 1.000000 1.000000 1.000000 1.000000 1.000000 1.000000 1.000000 0.000000 0.000000 0.000200 0.000200 0.000000 10000 10000 0 1 10000 3874350219 0.000100 959.000000
1.000000 1.000000 1.000000 1.000000 1.000000 1.000000 1.000000 1.000000 1.000000 1.000000 1.000000 1.000000 1.010000 1.005000 1.000000 0.990000 0.995000 1.000000 1.000000 1.000000 1.000000 1.000000 1.000000 1.000000 1.000000 1.000000 0.000000 0.000000 0.000200 0.000200 0.000000 10000 10000 0 1 10000 431687925 0.000100 1166.000000
1.000000 1.000000 1.000000 1.000000 1.000000 1.000000 1.000000 1.000000 1.000000 1.000000 1.000000 1.000000 1.010000 1.005000 1.000000 0.990000 0.995000 1.000000 1.000000 1.000000 1.000000 1.000000 1.000000 1.000000 1.000000 1.000000 0.000000 0.000000 0.000200 0.000200 0.000000 10000 10000 0 1 10000 3380510271 0.000700 968.428571
1.000000 1.000000 1.000000 1.000000 1.000000 1.000000 1.000000 1.000000 1.000000 1.000000 1.000000 1.000000 1.010000 1.005000 1.000000 0.990000 0.995000 1.000000 1.000000 1.000000 1.000000 1.000000 1.000000 1.000000 1.000000 1.000000 0.000000 0.000000 0.000200 0.000200 0.000000 10000 10000 0 1 10000 3884145786 0.000400 1199.750000
1.000000 1.000000 1.000000 1.000000 1.000000 1.000000 1.000000 1.000000 1.000000 1.000000 1.000000 1.000000 1.010000 1.005000 1.000000 0.990000 0.995000 1.000000 1.000000 1.000000 1.000000 1.000000 1.000000 1.000000 1.000000 1.000000 0.000000 0.000000 0.000200 0.000200 0.000000 10000 10000 0 1 10000 173597455 0.000300 1555.000000
1.000000 1.000000 1.000000 1.000000 1.000000 1.000000 1.000000 1.000000 1.000000 1.000000 1.000000 1.000000 1.010000 1.005000 1.000000 0.990000 0.995000 1.000000 1.000000 1.000000 1.000000 1.000000 1.000000 1.000000 1.000000 1.000000 0.000000 0.000000 0.000200 0.000200 0.000000 10000 10000 0 1 10000 4090610636 0.000200 1963.500000
1.000000 1.000000 1.000000 1.000000 1.000000 1.000000 1.000000 1.000000 1.000000 1.000000 1.000000 1.000000 1.010000 1.005000 1.000000 0.990000 0.995000 1.000000 1.000000 1.000000 1.000000 1.000000 1.000000 1.000000 1.000000 1.000000 0.000000 0.000000 0.000200 0.000200 0.000000 10000 10000 0 1 10000 1753141555 0.000400 1056.250000
1.000000 1.000000 1.000000 1.000000 1.000000 1.000000 1.000000 1.000000 1.000000 1.000000 1.000000 1.000000 1.010000 1.005000 1.000000 0.990000 0.995000 1.000000 1.000000 1.000000 1.000000 1.000000 1.000000 1.000000 1.000000 1.000000 0.000000 0.000000 0.000200 0.000200 0.000000 10000 10000 0 1 10000 1169856606 0.000200 1728.500000
1.000000 1.000000 1.000000 1.000000 1.000000 1.000000 1.000000 1.000000 1.000000 1.000000 1.000000 1.000000 1.010000 1.005000 1.000000 0.990000 0.995000 1.000000 1.000000 1.000000 1.000000 1.000000 1.000000 1.000000 1.000000 1.000000 0.000000 0.000000 0.000200 0.000200 0.000000 10000 10000 0 1 10000 3794528967 0.000400 1377.000000
1.000000 1.000000 1.000000 1.000000 1.000000 1.000000 1.000000 1.000000 1.000000 1.000000 1.000000 1.000000 1.010000 1.005000 1.000000 0.990000 0.995000 1.000000 1.000000 1.000000 1.000000 1.000000 1.000000 1.000000 1.000000 1.000000 0.000000 0.000000 0.000200 0.000200 0.000000 10000 10000 0 1 10000 826118780 0.000200 682.500000
1.000000 1.000000 1.000000 1.000000 1.000000 1.000000 1.000000 1.000000 1.000000 1.000000 1.000000 1.000000 1.010000 1.005000 1.000000 0.990000 0.995000 1.000000 1.000000 1.000000 1.000000 1.000000 1.000000 1.000000 1.000000 1.000000 0.000000 0.000000 0.000200 0.000200 0.000000 10000 10000 0 1 10000 3675137422 0.000200 826.500000
1.000000 1.000000 1.000000 1.000000 1.000000 1.000000 1.000000 1.000000 1.000000 1.000000 1.000000 1.000000 1.010000 1.005000 1.000000 0.990000 0.995000 1.000000 1.000000 1.000000 1.000000 1.000000 1.000000 1.000000 1.000000 1.000000 0.000000 0.000000 0.000200 0.000200 0.000000 10000 10000 0 1 10000 3218951127 0.000500 1049.000000
1.000000 1.000000 1.000000 1.000000 1.000000 1.000000 1.000000 1.000000 1.000000 1.000000 1.000000 1.000000 1.010000 1.005000 1.000000 0.990000 0.995000 1.000000 1.000000 1.000000 1.000000 1.000000 1.000000 1.000000 1.000000 1.000000 0.000000 0.000000 0.000200 0.000200 0.000000 10000 10000 0 1 10000 1259228970 0.000600 961.166667
1.000000 1.000000 1.000000 1.000000 1.000000 1.000000 1.000000 1.000000 1.000000 1.000000 1.000000 1.000000 1.010000 1.005000 1.000000 0.990000 0.995000 1.000000 1.000000 1.000000 1.000000 1.000000 1.000000 1.000000 1.000000 1.000000 0.000000 0.000000 0.000200 0.000200 0.000000 10000 10000 0 1 10000 3816538831 0.000400 1561.750000
1.000000 1.000000 1.000000 1.000000 1.000000 1.000000 1.000000 1.000000 1.000000 1.000000 1.000000 1.000000 1.010000 1.005000 1.000000 0.990000 0.995000 1.000000 1.000000 1.000000 1.000000 1.000000 1.000000 1.000000 1.000000 1.000000 0.000000 0.000000 0.000200 0.000200 0.000000 10000 10000 0 1 10000 2859122927 0.000400 1071.750000
1.000000 1.000000 1.000000 1.000000 1.000000 1.000000 1.000000 1.000000 1.000000 1.000000 1.000000 1.000000 1.010000 1.005000 1.000000 0.990000 0.995000 1.000000 1.000000 1.000000 1.000000 1.000000 1.000000 1.000000 1.000000 1.000000 0.000000 0.000000 0.000200 0.000200 0.000000 10000 10000 0 1 10000 3374396129 0.000200 1866.000000
1.000000 1.000000 1.000000 1.000000 1.000000 1.000000 1.000000 1.000000 1.000000 1.000000 1.000000 1.000000 1.010000 1.005000 1.000000 0.990000 0.995000 1.000000 1.000000 1.000000 1.000000 1.000000 1.000000 1.000000 1.000000 1.000000 0.000000 0.000000 0.000200 0.000200 0.000000 10000 10000 0 1 10000 2753379456 0.000300 1031.333333
1.000000 1.000000 1.000000 1.000000 1.000000 1.000000 1.000000 1.000000 1.000000 1.000000 1.000000 1.000000 1.010000 1.005000 1.000000 0.990000 0.995000 1.000000 1.000000 1.000000 1.000000 1.000000 1.000000 1.000000 1.000000 1.000000 0.000000 0.000000 0.000200 0.000200 0.000000 10000 10000 0 1 10000 667098467 0.000700 1244.000000
1.000000 1.000000 1.000000 1.000000 1.000000 1.000000 1.000000 1.000000 1.000000 1.000000 1.000000 1.000000 1.010000 1.005000 1.000000 0.990000 0.995000 1.000000 1.000000 1.000000 1.000000 1.000000 1.000000 1.000000 1.000000 1.000000 0.000000 0.000000 0.000200 0.000200 0.000000 10000 10000 0 1 10000 968087772 0.000300 929.000000
1.000000 1.000000 1.000000 1.000000 1.000000 1.000000 1.000000 1.000000 1.000000 1.000000 1.000000 1.000000 1.010000 1.005000 1.000000 0.990000 0.995000 1.000000 1.000000 1.000000 1.000000 1.000000 1.000000 1.000000 1.000000 1.000000 0.000000 0.000000 0.000200 0.000200 0.000000 10000 10000 0 1 10000 4050016572 0.000400 778.000000
1.000000 1.000000 1.000000 1.000000 1.000000 1.000000 1.000000 1.000000 1.000000 1.000000 1.000000 1.000000 1.010000 1.005000 1.000000 0.990000 0.995000 1.000000 1.000000 1.000000 1.000000 1.000000 1.000000 1.000000 1.000000 1.000000 0.000000 0.000000 0.000200 0.000200 0.000000 10000 10000 0 1 10000 3182186030 0.000200 570.500000
1.000000 1.000000 1.000000 1.000000 1.000000 1.000000 1.000000 1.000000 1.000000 1.000000 1.000000 1.000000 1.010000 1.005000 1.000000 0.990000 0.995000 1.000000 1.000000 1.000000 1.000000 1.000000 1.000000 1.000000 1.000000 1.000000 0.000000 0.000000 0.000200 0.000200 0.000000 10000 10000 0 1 10000 2371250401 0.000400 1133.000000
1.000000 1.000000 1.000000 1.000000 1.000000 1.000000 1.000000 1.000000 1.000000 1.000000 1.000000 1.000000 1.010000 1.005000 1.000000 0.990000 0.995000 1.000000 1.000000 1.000000 1.000000 1.000000 1.000000 1.000000 1.000000 1.000000 0.000000 0.000000 0.000200 0.000200 0.000000 10000 10000 0 1 10000 354659513 0.000300 1308.333333
1.000000 1.000000 1.000000 1.000000 1.000000 1.000000 1.000000 1.000000 1.000000 1.000000 1.000000 1.000000 1.010000 1.005000 1.000000 0.990000 0.995000 1.000000 1.000000 1.000000 1.000000 1.000000 1.000000 1.000000 1.000000 1.000000 0.000000 0.000000 0.000200 0.000200 0.000000 10000 10000 0 1 10000 2806640707 0.000100 1288.000000
1.000000 1.000000 1.000000 1.000000 1.000000 1.000000 1.000000 1.000000 1.000000 1.000000 1.000000 1.000000 1.010000 1.005000 1.000000 0.990000 0.995000 1.000000 1.000000 1.000000 1.000000 1.000000 1.000000 1.000000 1.000000 1.000000 0.000000 0.000000 0.000200 0.000200 0.000000 10000 10000 0 1 10000 317969904 0.000700 1151.428571
1.000000 1.000000 1.000000 1.000000 1.000000 1.000000 1.000000 1.000000 1.000000 1.000000 1.000000 1.000000 1.010000 1.005000 1.000000 0.990000 0.995000 1.000000 1.000000 1.000000 1.000000 1.000000 1.000000 1.000000 1.000000 1.000000 0.000000 0.000000 0.000200 0.000200 0.000000 10000 10000 0 1 10000 2365293342 0.000400 934.000000
1.000000 1.000000 1.000000 1.000000 1.000000 1.000000 1.000000 1.000000 1.000000 1.000000 1.000000 1.000000 1.010000 1.005000 1.000000 0.990000 0.995000 1.000000 1.000000 1.000000 1.000000 1.000000 1.000000 1.000000 1.000000 1.000000 0.000000 0.000000 0.000200 0.000200 0.000000 10000 10000 0 1 10000 3736239683 0.000400 1196.750000
1.000000 1.000000 1.000000 1.000000 1.000000 1.000000 1.000000 1.000000 1.000000 1.000000 1.000000 1.000000 1.010000 1.005000 1.000000 0.990000 0.995000 1.000000 1.000000 1.000000 1.000000 1.000000 1.000000 1.000000 1.000000 1.000000 0.000000 0.000000 0.000200 0.000200 0.000000 10000 10000 0 1 10000 1055297836 0.000300 779.333333
1.000000 1.000000 1.000000 1.000000 1.000000 1.000000 1.000000 1.000000 1.000000 1.000000 1.000000 1.000000 1.010000 1.005000 1.000000 0.990000 0.995000 1.000000 1.000000 1.000000 1.000000 1.000000 1.000000 1.000000 1.000000 1.000000 0.000000 0.000000 0.000200 0.000200 0.000000 10000 10000 0 1 10000 2974978881 0.000400 890.250000
1.000000 1.000000 1.000000 1.000000 1.000000 1.000000 1.000000 1.000000 1.000000 1.000000 1.000000 1.000000 1.010000 1.005000 1.000000 0.990000 0.995000 1.000000 1.000000 1.000000 1.000000 1.000000 1.000000 1.000000 1.000000 1.000000 0.000000 0.000000 0.000200 0.000200 0.000000 10000 10000 0 1 10000 4130665455 0.000500 880.200000
1.000000 1.000000 1.000000 1.000000 1.000000 1.000000 1.000000 1.000000 1.000000 1.000000 1.000000 1.000000 1.010000 1.005000 1.000000 0.990000 0.995000 1.000000 1.000000 1.000000 1.000000 1.000000 1.000000 1.000000 1.000000 1.000000 0.000000 0.000000 0.000200 0.000200 0.000000 10000 10000 0 1 10000 2757119101 0.000400 1074.000000
1.000000 1.000000 1.000000 1.000000 1.000000 1.000000 1.000000 1.000000 1.000000 1.000000 1.000000 1.000000 1.010000 1.005000 1.000000 0.990000 0.995000 1.000000 1.000000 1.000000 1.000000 1.000000 1.000000 1.000000 1.000000 1.000000 0.000000 0.000000 0.000200 0.000200 0.000000 10000 10000 0 1 10000 4229418380 0.000300 980.333333
1.000000 1.000000 1.000000 1.000000 1.000000 1.000000 1.000000 1.000000 1.000000 1.000000 1.000000 1.000000 1.010000 1.005000 1.000000 0.990000 0.995000 1.000000 1.000000 1.000000 1.000000 1.000000 1.000000 1.000000 1.000000 1.000000 0.000000 0.000000 0.000200 0.000200 0.000000 10000 10000 0 1 10000 3741982668 0.000000 -nan
1.000000 1.000000 1.000000 1.000000 1.000000 1.000000 1.000000 1.000000 1.000000 1.000000 1.000000 1.000000 1.010000 1.005000 1.000000 0.990000 0.995000 1.000000 1.000000 1.000000 1.000000 1.000000 1.000000 1.000000 1.000000 1.000000 0.000000 0.000000 0.000200 0.000200 0.000000 10000 10000 0 1 10000 589169007 0.000400 1057.500000
1.000000 1.000000 1.000000 1.000000 1.000000 1.000000 1.000000 1.000000 1.000000 1.000000 1.000000 1.000000 1.010000 1.005000 1.000000 0.990000 0.995000 1.000000 1.000000 1.000000 1.000000 1.000000 1.000000 1.000000 1.000000 1.000000 0.000000 0.000000 0.000200 0.000200 0.000000 10000 10000 0 1 10000 1777817893 0.000700 976.285714
1.000000 1.000000 1.000000 1.000000 1.000000 1.000000 1.000000 1.000000 1.000000 1.000000 1.000000 1.000000 1.010000 1.005000 1.000000 0.990000 0.995000 1.000000 1.000000 1.000000 1.000000 1.000000 1.000000 1.000000 1.000000 1.000000 0.000000 0.000000 0.000200 0.000200 0.000000 10000 10000 0 1 10000 1737750427 0.000400 743.500000
1.000000 1.000000 1.000000 1.000000 1.000000 1.000000 1.000000 1.000000 1.000000 1.000000 1.000000 1.000000 1.010000 1.005000 1.000000 0.990000 0.995000 1.000000 1.000000 1.000000 1.000000 1.000000 1.000000 1.000000 1.000000 1.000000 0.000000 0.000000 0.000200 0.000200 0.000000 10000 10000 0 1 10000 3431620961 0.000400 1167.500000
1.000000 1.000000 1.000000 1.000000 1.000000 1.000000 1.000000 1.000000 1.000000 1.000000 1.000000 1.000000 1.010000 1.005000 1.000000 0.990000 0.995000 1.000000 1.000000 1.000000 1.000000 1.000000 1.000000 1.000000 1.000000 1.000000 0.000000 0.000000 0.000200 0.000200 0.000000 10000 10000 0 1 10000 3681257439 0.000200 1034.500000
1.000000 1.000000 1.000000 1.000000 1.000000 1.000000 1.000000 1.000000 1.000000 1.000000 1.000000 1.000000 1.010000 1.005000 1.000000 0.990000 0.995000 1.000000 1.000000 1.000000 1.000000 1.000000 1.000000 1.000000 1.000000 1.000000 0.000000 0.000000 0.000200 0.000200 0.000000 10000 10000 0 1 10000 416367413 0.000400 1848.250000
1.000000 1.000000 1.000000 1.000000 1.000000 1.000000 1.000000 1.000000 1.000000 1.000000 1.000000 1.000000 1.010000 1.005000 1.000000 0.990000 0.995000 1.000000 1.000000 1.000000 1.000000 1.000000 1.000000 1.000000 1.000000 1.000000 0.000000 0.000000 0.000200 0.000200 0.000000 10000 10000 0 1 10000 1255575953 0.000300 770.333333
1.000000 1.000000 1.000000 1.000000 1.000000 1.000000 1.000000 1.000000 1.000000 1.000000 1.000000 1.000000 1.010000 1.005000 1.000000 0.990000 0.995000 1.000000 1.000000 1.000000 1.000000 1.000000 1.000000 1.000000 1.000000 1.000000 0.000000 0.000000 0.000200 0.000200 0.000000 10000 10000 0 1 10000 1800797577 0.000100 861.000000
1.000000 1.000000 1.000000 1.000000 1.000000 1.000000 1.000000 1.000000 1.000000 1.000000 1.000000 1.000000 1.010000 1.005000 1.000000 0.990000 0.995000 1.000000 1.000000 1.000000 1.000000 1.000000 1.000000 1.000000 1.000000 1.000000 0.000000 0.000000 0.000200 0.000200 0.000000 10000 10000 0 1 10000 106280589 0.000500 1244.800000
1.000000 1.000000 1.000000 1.000000 1.000000 1.000000 1.000000 1.000000 1.000000 1.000000 1.000000 1.000000 1.010000 1.005000 1.000000 0.990000 0.995000 1.000000 1.000000 1.000000 1.000000 1.000000 1.000000 1.000000 1.000000 1.000000 0.000000 0.000000 0.000200 0.000200 0.000000 10000 10000 0 1 10000 202713947 0.000600 925.666667
1.000000 1.000000 1.000000 1.000000 1.000000 1.000000 1.000000 1.000000 1.000000 1.000000 1.000000 1.000000 1.010000 1.005000 1.000000 0.990000 0.995000 1.000000 1.000000 1.000000 1.000000 1.000000 1.000000 1.000000 1.000000 1.000000 0.000000 0.000000 0.000200 0.000200 0.000000 10000 10000 0 1 10000 2529825783 0.000100 848.000000
1.000000 1.000000 1.000000 1.000000 1.000000 1.000000 1.000000 1.000000 1.000000 1.000000 1.000000 1.000000 1.010000 1.005000 1.000000 0.990000 0.995000 1.000000 1.000000 1.000000 1.000000 1.000000 1.000000 1.000000 1.000000 1.000000 0.000000 0.000000 0.000200 0.000200 0.000000 10000 10000 0 1 10000 3640296856 0.000000 -nan
1.000000 1.000000 1.000000 1.000000 1.000000 1.000000 1.000000 1.000000 1.000000 1.000000 1.000000 1.000000 1.010000 1.005000 1.000000 0.990000 0.995000 1.000000 1.000000 1.000000 1.000000 1.000000 1.000000 1.000000 1.000000 1.000000 0.000000 0.000000 0.000200 0.000200 0.000000 10000 10000 0 1 10000 2288890783 0.000400 899.000000
1.000000 1.000000 1.000000 1.000000 1.000000 1.000000 1.000000 1.000000 1.000000 1.000000 1.000000 1.000000 1.010000 1.005000 1.000000 0.990000 0.995000 1.000000 1.000000 1.000000 1.000000 1.000000 1.000000 1.000000 1.000000 1.000000 0.000000 0.000000 0.000200 0.000200 0.000000 10000 10000 0 1 10000 2910905125 0.000400 1667.500000
1.000000 1.000000 1.000000 1.000000 1.000000 1.000000 1.000000 1.000000 1.000000 1.000000 1.000000 1.000000 1.010000 1.005000 1.000000 0.990000 0.995000 1.000000 1.000000 1.000000 1.000000 1.000000 1.000000 1.000000 1.000000 1.000000 0.000000 0.000000 0.000200 0.000200 0.000000 10000 10000 0 1 10000 1608335091 0.000200 1005.500000
1.000000 1.000000 1.000000 1.000000 1.000000 1.000000 1.000000 1.000000 1.000000 1.000000 1.000000 1.000000 1.010000 1.005000 1.000000 0.990000 0.995000 1.000000 1.000000 1.000000 1.000000 1.000000 1.000000 1.000000 1.000000 1.000000 0.000000 0.000000 0.000200 0.000200 0.000000 10000 10000 0 1 10000 2816025282 0.000400 735.000000
1.000000 1.000000 1.000000 1.000000 1.000000 1.000000 1.000000 1.000000 1.000000 1.000000 1.000000 1.000000 1.010000 1.005000 1.000000 0.990000 0.995000 1.000000 1.000000 1.000000 1.000000 1.000000 1.000000 1.000000 1.000000 1.000000 0.000000 0.000000 0.000200 0.000200 0.000000 10000 10000 0 1 10000 3836930860 0.000400 915.000000
1.000000 1.000000 1.000000 1.000000 1.000000 1.000000 1.000000 1.000000 1.000000 1.000000 1.000000 1.000000 1.010000 1.005000 1.000000 0.990000 0.995000 1.000000 1.000000 1.000000 1.000000 1.000000 1.000000 1.000000 1.000000 1.000000 0.000000 0.000000 0.000200 0.000200 0.000000 10000 10000 0 1 10000 1289325042 0.000200 1390.500000
1.000000 1.000000 1.000000 1.000000 1.000000 1.000000 1.000000 1.000000 1.000000 1.000000 1.000000 1.000000 1.010000 1.005000 1.000000 0.990000 0.995000 1.000000 1.000000 1.000000 1.000000 1.000000 1.000000 1.000000 1.000000 1.000000 0.000000 0.000000 0.000200 0.000200 0.000000 10000 10000 0 1 10000 2113946472 0.000400 772.500000
1.000000 1.000000 1.000000 1.000000 1.000000 1.000000 1.000000 1.000000 1.000000 1.000000 1.000000 1.000000 1.010000 1.005000 1.000000 0.990000 0.995000 1.000000 1.000000 1.000000 1.000000 1.000000 1.000000 1.000000 1.000000 1.000000 0.000000 0.000000 0.000200 0.000200 0.000000 10000 10000 0 1 10000 686896569 0.000500 1193.000000
1.000000 1.000000 1.000000 1.000000 1.000000 1.000000 1.000000 1.000000 1.000000 1.000000 1.000000 1.000000 1.010000 1.005000 1.000000 0.990000 0.995000 1.000000 1.000000 1.000000 1.000000 1.000000 1.000000 1.000000 1.000000 1.000000 0.000000 0.000000 0.000200 0.000200 0.000000 10000 10000 0 1 10000 3504327155 0.000200 996.500000
1.000000 1.000000 1.000000 1.000000 1.000000 1.000000 1.000000 1.000000 1.000000 1.000000 1.000000 1.000000 1.010000 1.005000 1.000000 0.990000 0.995000 1.000000 1.000000 1.000000 1.000000 1.000000 1.000000 1.000000 1.000000 1.000000 0.000000 0.000000 0.000200 0.000200 0.000000 10000 10000 0 1 10000 3840704137 0.000200 791.000000
1.000000 1.000000 1.000000 1.000000 1.000000 1.000000 1.000000 1.000000 1.000000 1.000000 1.000000 1.000000 1.010000 1.005000 1.000000 0.990000 0.995000 1.000000 1.000000 1.000000 1.000000 1.000000 1.000000 1.000000 1.000000 1.000000 0.000000 0.000000 0.000200 0.000200 0.000000 10000 10000 0 1 10000 1524004448 0.000100 1097.000000
1.000000 1.000000 1.000000 1.000000 1.000000 1.000000 1.000000 1.000000 1.000000 1.000000 1.000000 1.000000 1.010000 1.005000 1.000000 0.990000 0.995000 1.000000 1.000000 1.000000 1.000000 1.000000 1.000000 1.000000 1.000000 1.000000 0.000000 0.000000 0.000200 0.000200 0.000000 10000 10000 0 1 10000 3760907629 0.000500 1371.400000
1.000000 1.000000 1.000000 1.000000 1.000000 1.000000 1.000000 1.000000 1.000000 1.000000 1.000000 1.000000 1.010000 1.005000 1.000000 0.990000 0.995000 1.000000 1.000000 1.000000 1.000000 1.000000 1.000000 1.000000 1.000000 1.000000 0.000000 0.000000 0.000200 0.000200 0.000000 10000 10000 0 1 10000 187450358 0.000400 1001.250000
1.000000 1.000000 1.000000 1.000000 1.000000 1.000000 1.000000 1.000000 1.000000 1.000000 1.000000 1.000000 1.010000 1.005000 1.000000 0.990000 0.995000 1.000000 1.000000 1.000000 1.000000 1.000000 1.000000 1.000000 1.000000 1.000000 0.000000 0.000000 0.000200 0.000200 0.000000 10000 10000 0 1 10000 3611279615 0.000200 1300.000000
1.000000 1.000000 1.000000 1.000000 1.000000 1.000000 1.000000 1.000000 1.000000 1.000000 1.000000 1.000000 1.010000 1.005000 1.000000 0.990000 0.995000 1.000000 1.000000 1.000000 1.000000 1.000000 1.000000 1.000000 1.000000 1.000000 0.000000 0.000000 0.000200 0.000200 0.000000 10000 10000 0 1 10000 2465345679 0.000200 1242.500000
1.000000 1.000000 1.000000 1.000000 1.000000 1.000000 1.000000 1.000000 1.000000 1.000000 1.000000 1.000000 1.010000 1.005000 1.000000 0.990000 0.995000 1.000000 1.000000 1.000000 1.000000 1.000000 1.000000 1.000000 1.000000 1.000000 0.000000 0.000000 0.000200 0.000200 0.000000 10000 10000 0 1 10000 2351535182 0.000400 1054.250000
1.000000 1.000000 1.000000 1.000000 1.000000 1.000000 1.000000 1.000000 1.000000 1.000000 1.000000 1.000000 1.010000 1.005000 1.000000 0.990000 0.995000 1.000000 1.000000 1.000000 1.000000 1.000000 1.000000 1.000000 1.000000 1.000000 0.000000 0.000000 0.000200 0.000200 0.000000 10000 10000 0 1 10000 3018016118 0.000300 894.000000
1.000000 1.000000 1.000000 1.000000 1.000000 1.000000 1.000000 1.000000 1.000000 1.000000 1.000000 1.000000 1.010000 1.005000 1.000000 0.990000 0.995000 1.000000 1.000000 1.000000 1.000000 1.000000 1.000000 1.000000 1.000000 1.000000 0.000000 0.000000 0.000200 0.000200 0.000000 10000 10000 0 1 10000 233672901 0.000300 985.000000
1.000000 1.000000 1.000000 1.000000 1.000000 1.000000 1.000000 1.000000 1.000000 1.000000 1.000000 1.000000 1.010000 1.005000 1.000000 0.990000 0.995000 1.000000 1.000000 1.000000 1.000000 1.000000 1.000000 1.000000 1.000000 1.000000 0.000000 0.000000 0.000200 0.000200 0.000000 10000 10000 0 1 10000 1582489916 0.000400 1248.000000
1.000000 1.000000 1.000000 1.000000 1.000000 1.000000 1.000000 1.000000 1.000000 1.000000 1.000000 1.000000 1.010000 1.005000 1.000000 0.990000 0.995000 1.000000 1.000000 1.000000 1.000000 1.000000 1.000000 1.000000 1.000000 1.000000 0.000000 0.000000 0.000200 0.000200 0.000000 10000 10000 0 1 10000 2874229875 0.000300 1193.000000
1.000000 1.000000 1.000000 1.000000 1.000000 1.000000 1.000000 1.000000 1.000000 1.000000 1.000000 1.000000 1.010000 1.005000 1.000000 0.990000 0.995000 1.000000 1.000000 1.000000 1.000000 1.000000 1.000000 1.000000 1.000000 1.000000 0.000000 0.000000 0.000200 0.000200 0.000000 10000 10000 0 1 10000 2893553879 0.000300 859.000000
1.000000 1.000000 1.000000 1.000000 1.000000 1.000000 1.000000 1.000000 1.000000 1.000000 1.000000 1.000000 1.010000 1.005000 1.000000 0.990000 0.995000 1.000000 1.000000 1.000000 1.000000 1.000000 1.000000 1.000000 1.000000 1.000000 0.000000 0.000000 0.000200 0.000200 0.000000 10000 10000 0 1 10000 4114518812 0.000100 1274.000000
1.000000 1.000000 1.000000 1.000000 1.000000 1.000000 1.000000 1.000000 1.000000 1.000000 1.000000 1.000000 1.010000 1.005000 1.000000 0.990000 0.995000 1.000000 1.000000 1.000000 1.000000 1.000000 1.000000 1.000000 1.000000 1.000000 0.000000 0.000000 0.000200 0.000200 0.000000 10000 10000 0 1 10000 2073018852 0.000300 813.666667
1.000000 1.000000 1.000000 1.000000 1.000000 1.000000 1.000000 1.000000 1.000000 1.000000 1.000000 1.000000 1.010000 1.005000 1.000000 0.990000 0.995000 1.000000 1.000000 1.000000 1.000000 1.000000 1.000000 1.000000 1.000000 1.000000 0.000000 0.000000 0.000200 0.000200 0.000000 10000 10000 0 1 10000 89169005 0.000500 1531.800000
1.000000 1.000000 1.000000 1.000000 1.000000 1.000000 1.000000 1.000000 1.000000 1.000000 1.000000 1.000000 1.010000 1.005000 1.000000 0.990000 0.995000 1.000000 1.000000 1.000000 1.000000 1.000000 1.000000 1.000000 1.000000 1.000000 0.000000 0.000000 0.000200 0.000200 0.000000 10000 10000 0 1 10000 1269739194 0.000500 938.600000
1.000000 1.000000 1.000000 1.000000 1.000000 1.000000 1.000000 1.000000 1.000000 1.000000 1.000000 1.000000 1.010000 1.005000 1.000000 0.990000 0.995000 1.000000 1.000000 1.000000 1.000000 1.000000 1.000000 1.000000 1.000000 1.000000 0.000000 0.000000 0.000200 0.000200 0.000000 10000 10000 0 1 10000 2149061260 0.000200 735.000000
1.000000 1.000000 1.000000 1.000000 1.000000 1.000000 1.000000 1.000000 1.000000 1.000000 1.000000 1.000000 1.010000 1.005000 1.000000 0.990000 0.995000 1.000000 1.000000 1.000000 1.000000 1.000000 1.000000 1.000000 1.000000 1.000000 0.000000 0.000000 0.000200 0.000200 0.000000 10000 10000 0 1 10000 4114250329 0.000100 1323.000000
1.000000 1.000000 1.000000 1.000000 1.000000 1.000000 1.000000 1.000000 1.000000 1.000000 1.000000 1.000000 1.010000 1.005000 1.000000 0.990000 0.995000 1.000000 1.000000 1.000000 1.000000 1.000000 1.000000 1.000000 1.000000 1.000000 0.000000 0.000000 0.000200 0.000200 0.000000 10000 10000 0 1 10000 4188415718 0.000300 703.333333
1.000000 1.000000 1.000000 1.000000 1.000000 1.000000 1.000000 1.000000 1.000000 1.000000 1.000000 1.000000 1.010000 1.005000 1.000000 0.990000 0.995000 1.000000 1.000000 1.000000 1.000000 1.000000 1.000000 1.000000 1.000000 1.000000 0.000000 0.000000 0.000200 0.000200 0.000000 10000 10000 0 1 10000 4232638122 0.000400 958.000000
1.000000 1.000000 1.000000 1.000000 1.000000 1.000000 1.000000 1.000000 1.000000 1.000000 1.000000 1.000000 1.010000 1.005000 1.000000 0.990000 0.995000 1.000000 1.000000 1.000000 1.000000 1.000000 1.000000 1.000000 1.000000 1.000000 0.000000 0.000000 0.000200 0.000200 0.000000 10000 10000 0 1 10000 2775652629 0.000300 1347.000000
1.000000 1.000000 1.000000 1.000000 1.000000 1.000000 1.000000 1.000000 1.000000 1.000000 1.000000 1.000000 1.010000 1.005000 1.000000 0.990000 0.995000 1.000000 1.000000 1.000000 1.000000 1.000000 1.000000 1.000000 1.000000 1.000000 0.000000 0.000000 0.000200 0.000200 0.000000 10000 10000 0 1 10000 1727094740 0.000500 924.000000
1.000000 1.000000 1.000000 1.000000 1.000000 1.000000 1.000000 1.000000 1.000000 1.000000 1.000000 1.000000 1.010000 1.005000 1.000000 0.990000 0.995000 1.000000 1.000000 1.000000 1.000000 1.000000 1.000000 1.000000 1.000000 1.000000 0.000000 0.000000 0.000200 0.000200 0.000000 10000 10000 0 1 10000 175885423 0.000800 846.625000
1.000000 1.000000 1.000000 1.000000 1.000000 1.000000 1.000000 1.000000 1.000000 1.000000 1.000000 1.000000 1.010000 1.005000 1.000000 0.990000 0.995000 1.000000 1.000000 1.000000 1.000000 1.000000 1.000000 1.000000 1.000000 1.000000 0.000000 0.000000 0.000200 0.000200 0.000000 10000 10000 0 1 10000 3134514115 0.000500 1155.800000
1.000000 1.000000 1.000000 1.000000 1.000000 1.000000 1.000000 1.000000 1.000000 1.000000 1.000000 1.000000 1.010000 1.005000 1.000000 0.990000 0.995000 1.000000 1.000000 1.000000 1.000000 1.000000 1.000000 1.000000 1.000000 1.000000 0.000000 0.000000 0.000200 0.000200 0.000000 10000 10000 0 1 10000 3434671797 0.000400 745.000000
1.000000 1.000000 1.000000 1.000000 1.000000 1.000000 1.000000 1.000000 1.000000 1.000000 1.000000 1.000000 1.010000 1.005000 1.000000 0.990000 0.995000 1.000000 1.000000 1.000000 1.000000 1.000000 1.000000 1.000000 1.000000 1.000000 0.000000 0.000000 0.000200 0.000200 0.000000 10000 10000 0 1 10000 2156810187 0.000300 856.666667
1.000000 1.000000 1.000000 1.000000 1.000000 1.000000 1.000000 1.000000 1.000000 1.000000 1.000000 1.000000 1.010000 1.005000 1.000000 0.990000 0.995000 1.000000 1.000000 1.000000 1.000000 1.000000 1.000000 1.000000 1.000000 1.000000 0.000000 0.000000 0.000200 0.000200 0.000000 10000 10000 0 1 10000 387300125 0.000400 1001.500000
1.000000 1.000000 1.000000 1.000000 1.000000 1.000000 1.000000 1.000000 1.000000 1.000000 1.000000 1.000000 1.010000 1.005000 1.000000 0.990000 0.995000 1.000000 1.000000 1.000000 1.000000 1.000000 1.000000 1.000000 1.000000 1.000000 0.000000 0.000000 0.000200 0.000200 0.000000 10000 10000 0 1 10000 2710232317 0.000500 822.800000
1.000000 1.000000 1.000000 1.000000 1.000000 1.000000 1.000000 1.000000 1.000000 1.000000 1.000000 1.000000 1.010000 1.005000 1.000000 0.990000 0.995000 1.000000 1.000000 1.000000 1.000000 1.000000 1.000000 1.000000 1.000000 1.000000 0.000000 0.000000 0.000200 0.000200 0.000000 10000 10000 0 1 10000 957690866 0.000400 1425.000000
1.000000 1.000000 1.000000 1.000000 1.000000 1.000000 1.000000 1.000000 1.000000 1.000000 1.000000 1.000000 1.010000 1.005000 1.000000 0.990000 0.995000 1.000000 1.000000 1.000000 1.000000 1.000000 1.000000 1.000000 1.000000 1.000000 0.000000 0.000000 0.000200 0.000200 0.000000 10000 10000 0 1 10000 2999224642 0.000200 1192.000000
1.000000 1.000000 1.000000 1.000000 1.000000 1.000000 1.000000 1.000000 1.000000 1.000000 1.000000 1.000000 1.010000 1.005000 1.000000 0.990000 0.995000 1.000000 1.000000 1.000000 1.000000 1.000000 1.000000 1.000000 1.000000 1.000000 0.000000 0.000000 0.000200 0.000200 0.000000 10000 10000 0 1 10000 1016904724 0.000400 1605.000000
1.000000 1.000000 1.000000 1.000000 1.000000 1.000000 1.000000 1.000000 1.000000 1.000000 1.000000 1.000000 1.010000 1.005000 1.000000 0.990000 0.995000 1.000000 1.000000 1.000000 1.000000 1.000000 1.000000 1.000000 1.000000 1.000000 0.000000 0.000000 0.000200 0.000200 0.000000 10000 10000 0 1 10000 2350251142 0.000700 998.000000
1.000000 1.000000 1.000000 1.000000 1.000000 1.000000 1.000000 1.000000 1.000000 1.000000 1.000000 1.000000 1.010000 1.005000 1.000000 0.990000 0.995000 1.000000 1.000000 1.000000 1.000000 1.000000 1.000000 1.000000 1.000000 1.000000 0.000000 0.000000 0.000200 0.000200 0.000000 10000 10000 0 1 10000 3930131789 0.000300 1444.333333
1.000000 1.000000 1.000000 1.000000 1.000000 1.000000 1.000000 1.000000 1.000000 1.000000 1.000000 1.000000 1.010000 1.005000 1.000000 0.990000 0.995000 1.000000 1.000000 1.000000 1.000000 1.000000 1.000000 1.000000 1.000000 1.000000 0.000000 0.000000 0.000200 0.000200 0.000000 10000 10000 0 1 10000 2624548186 0.000200 538.000000
1.000000 1.000000 1.000000 1.000000 1.000000 1.000000 1.000000 1.000000 1.000000 1.000000 1.000000 1.000000 1.010000 1.005000 1.000000 0.990000 0.995000 1.000000 1.000000 1.000000 1.000000 1.000000 1.000000 1.000000 1.000000 1.000000 0.000000 0.000000 0.000200 0.000200 0.000000 10000 10000 0 1 10000 566476251 0.000200 1097.000000
1.000000 1.000000 1.000000 1.000000 1.000000 1.000000 1.000000 1.000000 1.000000 1.000000 1.000000 1.000000 1.010000 1.005000 1.000000 0.990000 0.995000 1.000000 1.000000 1.000000 1.000000 1.000000 1.000000 1.000000 1.000000 1.000000 0.000000 0.000000 0.000200 0.000200 0.000000 10000 10000 0 1 10000 2867475655 0.000300 968.666667
1.000000 1.000000 1.000000 1.000000 1.000000 1.000000 1.000000 1.000000 1.000000 1.000000 1.000000 1.000000 1.010000 1.005000 1.000000 0.990000 0.995000 1.000000 1.000000 1.000000 1.000000 1.000000 1.000000 1.000000 1.000000 1.000000 0.000000 0.000000 0.000200 0.000200 0.000000 10000 10000 0 1 10000 2984173029 0.000200 529.500000
1.000000 1.000000 1.000000 1.000000 1.000000 1.000000 1.000000 1.000000 1.000000 1.000000 1.000000 1.000000 1.010000 1.005000 1.000000 0.990000 0.995000 1.000000 1.000000 1.000000 1.000000 1.000000 1.000000 1.000000 1.000000 1.000000 0.000000 0.000000 0.000200 0.000200 0.000000 10000 10000 0 1 10000 3429415339 0.000500 1118.200000
1.000000 1.000000 1.000000 1.000000 1.000000 1.000000 1.000000 1.000000 1.000000 1.000000 1.000000 1.000000 1.010000 1.005000 1.000000 0.990000 0.995000 1.000000 1.000000 1.000000 1.000000 1.000000 1.000000 1.000000 1.000000 1.000000 0.000000 0.000000 0.000200 0.000200 0.000000 10000 10000 0 1 10000 1094299942 0.000100 947.000000
1.000000 1.000000 1.000000 1.000000 1.000000 1.000000 1.000000 1.000000 1.000000 1.000000 1.000000 1.000000 1.010000 1.005000 1.000000 0.990000 0.995000 1.000000 1.000000 1.000000 1.000000 1.000000 1.000000 1.000000 1.000000 1.000000 0.000000 0.000000 0.000200 0.000200 0.000000 10000 10000 0 1 10000 667480113 0.000200 953.000000
1.000000 1.000000 1.000000 1.000000 1.000000 1.000000 1.000000 1.000000 1.000000 1.000000 1.000000 1.000000 1.010000 1.005000 1.000000 0.990000 0.995000 1.000000 1.000000 1.000000 1.000000 1.000000 1.000000 1.000000 1.000000 1.000000 0.000000 0.000000 0.000200 0.000200 0.000000 10000 10000 0 1 10000 2596075354 0.000200 1169.500000
1.000000 1.000000 1.000000 1.000000 1.000000 1.000000 1.000000 1.000000 1.000000 1.000000 1.000000 1.000000 1.010000 1.005000 1.000000 0.990000 0.995000 1.000000 1.000000 1.000000 1.000000 1.000000 1.000000 1.000000 1.000000 1.000000 0.000000 0.000000 0.000200 0.000200 0.000000 10000 10000 0 1 10000 587325060 0.000200 1555.500000
1.000000 1.000000 1.000000 1.000000 1.000000 1.000000 1.000000 1.000000 1.000000 1.000000 1.000000 1.000000 1.010000 1.005000 1.000000 0.990000 0.995000 1.000000 1.000000 1.000000 1.000000 1.000000 1.000000 1.000000 1.000000 1.000000 0.000000 0.000000 0.000200 0.000200 0.000000 10000 10000 0 1 10000 2698816221 0.000200 2001.000000
1.000000 1.000000 1.000000 1.000000 1.000000 1.000000 1.000000 1.000000 1.000000 1.000000 1.000000 1.000000 1.010000 1.005000 1.000000 0.990000 0.995000 1.000000 1.000000 1.000000 1.000000 1.000000 1.000000 1.000000 1.000000 1.000000 0.000000 0.000000 0.000200 0.000200 0.000000 10000 10000 0 1 10000 3347361851 0.000400 1224.750000
1.000000 1.000000 1.000000 1.000000 1.000000 1.000000 1.000000 1.000000 1.000000 1.000000 1.000000 1.000000 1.010000 1.005000 1.000000 0.990000 0.995000 1.000000 1.000000 1.000000 1.000000 1.000000 1.000000 1.000000 1.000000 1.000000 0.000000 0.000000 0.000200 0.000200 0.000000 10000 10000 0 1 10000 114382082 0.000700 1056.857143
1.000000 1.000000 1.000000 1.000000 1.000000 1.000000 1.000000 1.000000 1.000000 1.000000 1.000000 1.000000 1.010000 1.005000 1.000000 0.990000 0.995000 1.000000 1.000000 1.000000 1.000000 1.000000 1.000000 1.000000 1.000000 1.000000 0.000000 0.000000 0.000200 0.000200 0.000000 10000 10000 0 1 10000 3643755439 0.000200 2457.000000
1.000000 1.000000 1.000000 1.000000 1.000000 1.000000 1.000000 1.000000 1.000000 1.000000 1.000000 1.000000 1.010000 1.005000 1.000000 0.990000 0.995000 1.000000 1.000000 1.000000 1.000000 1.000000 1.000000 1.000000 1.000000 1.000000 0.000000 0.000000 0.000200 0.000200 0.000000 10000 10000 0 1 10000 2938024728 0.000200 1129.000000
1.000000 1.000000 1.000000 1.000000 1.000000 1.000000 1.000000 1.000000 1.000000 1.000000 1.000000 1.000000 1.010000 1.005000 1.000000 0.990000 0.995000 1.000000 1.000000 1.000000 1.000000 1.000000 1.000000 1.000000 1.000000 1.000000 0.000000 0.000000 0.000200 0.000200 0.000000 10000 10000 0 1 10000 977254800 0.000200 1495.500000
1.000000 1.000000 1.000000 1.000000 1.000000 1.000000 1.000000 1.000000 1.000000 1.000000 1.000000 1.000000 1.010000 1.005000 1.000000 0.990000 0.995000 1.000000 1.000000 1.000000 1.000000 1.000000 1.000000 1.000000 1.000000 1.000000 0.000000 0.000000 0.000200 0.000200 0.000000 10000 10000 0 1 10000 3269182878 0.000600 1216.333333
1.000000 1.000000 1.000000 1.000000 1.000000 1.000000 1.000000 1.000000 1.000000 1.000000 1.000000 1.000000 1.010000 1.005000 1.000000 0.990000 0.995000 1.000000 1.000000 1.000000 1.000000 1.000000 1.000000 1.000000 1.000000 1.000000 0.000000 0.000000 0.000200 0.000200 0.000000 10000 10000 0 1 10000 2002908319 0.000500 1291.800000
1.000000 1.000000 1.000000 1.000000 1.000000 1.000000 1.000000 1.000000 1.000000 1.000000 1.000000 1.000000 1.010000 1.005000 1.000000 0.990000 0.995000 1.000000 1.000000 1.000000 1.000000 1.000000 1.000000 1.000000 1.000000 1.000000 0.000000 0.000000 0.000200 0.000200 0.000000 10000 10000 0 1 10000 3764637821 0.000300 1414.000000
1.000000 1.000000 1.000000 1.000000 1.000000 1.000000 1.000000 1.000000 1.000000 1.000000 1.000000 1.000000 1.010000 1.005000 1.000000 0.990000 0.995000 1.000000 1.000000 1.000000 1.000000 1.000000 1.000000 1.000000 1.000000 1.000000 0.000000 0.000000 0.000200 0.000200 0.000000 10000 10000 0 1 10000 3768089579 0.000000 -nan
1.000000 1.000000 1.000000 1.000000 1.000000 1.000000 1.000000 1.000000 1.000000 1.000000 1.000000 1.000000 1.010000 1.005000 1.000000 0.990000 0.995000 1.000000 1.000000 1.000000 1.000000 1.000000 1.000000 1.000000 1.000000 1.000000 0.000000 0.000000 0.000200 0.000200 0.000000 10000 10000 0 1 10000 2509597271 0.000500 996.400000
1.000000 1.000000 1.000000 1.000000 1.000000 1.000000 1.000000 1.000000 1.000000 1.000000 1.000000 1.000000 1.010000 1.005000 1.000000 0.990000 0.995000 1.000000 1.000000 1.000000 1.000000 1.000000 1.000000 1.000000 1.000000 1.000000 0.000000 0.000000 0.000200 0.000200 0.000000 10000 10000 0 1 10000 2221050813 0.000600 905.333333
1.000000 1.000000 1.000000 1.000000 1.000000 1.000000 1.000000 1.000000 1.000000 1.000000 1.000000 1.000000 1.010000 1.005000 1.000000 0.990000 0.995000 1.000000 1.000000 1.000000 1.000000 1.000000 1.000000 1.000000 1.000000 1.000000 0.000000 0.000000 0.000200 0.000200 0.000000 10000 10000 0 1 10000 2320522975 0.000300 959.666667
1.000000 1.000000 1.000000 1.000000 1.000000 1.000000 1.000000 1.000000 1.000000 1.000000 1.000000 1.000000 1.010000 1.005000 1.000000 0.990000 0.995000 1.000000 1.000000 1.000000 1.000000 1.000000 1.000000 1.000000 1.000000 1.000000 0.000000 0.000000 0.000200 0.000200 0.000000 10000 10000 0 1 10000 1127955285 0.000200 960.500000
1.000000 1.000000 1.000000 1.000000 1.000000 1.000000 1.000000 1.000000 1.000000 1.000000 1.000000 1.000000 1.010000 1.005000 1.000000 0.990000 0.995000 1.000000 1.000000 1.000000 1.000000 1.000000 1.000000 1.000000 1.000000 1.000000 0.000000 0.000000 0.000200 0.000200 0.000000 10000 10000 0 1 10000 1079083065 0.000500 1630.400000
1.000000 1.000000 1.000000 1.000000 1.000000 1.000000 1.000000 1.000000 1.000000 1.000000 1.000000 1.000000 1.010000 1.005000 1.000000 0.990000 0.995000 1.000000 1.000000 1.000000 1.000000 1.000000 1.000000 1.000000 1.000000 1.000000 0.000000 0.000000 0.000200 0.000200 0.000000 10000 10000 0 1 10000 3932633390 0.000200 1043.000000
1.000000 1.000000 1.000000 1.000000 1.000000 1.000000 1.000000 1.000000 1.000000 1.000000 1.000000 1.000000 1.010000 1.005000 1.000000 0.990000 0.995000 1.000000 1.000000 1.000000 1.000000 1.000000 1.000000 1.000000 1.000000 1.000000 0.000000 0.000000 0.000200 0.000200 0.000000 10000 10000 0 1 10000 2785682903 0.000100 1052.000000
1.000000 1.000000 1.000000 1.000000 1.000000 1.000000 1.000000 1.000000 1.000000 1.000000 1.000000 1.000000 1.010000 1.005000 1.000000 0.990000 0.995000 1.000000 1.000000 1.000000 1.000000 1.000000 1.000000 1.000000 1.000000 1.000000 0.000000 0.000000 0.000200 0.000200 0.000000 10000 10000 0 1 10000 4001062303 0.000300 1436.000000
1.000000 1.000000 1.000000 1.000000 1.000000 1.000000 1.000000 1.000000 1.000000 1.000000 1.000000 1.000000 1.010000 1.005000 1.000000 0.990000 0.995000 1.000000 1.000000 1.000000 1.000000 1.000000 1.000000 1.000000 1.000000 1.000000 0.000000 0.000000 0.000200 0.000200 0.000000 10000 10000 0 1 10000 3472427622 0.000000 -nan
1.000000 1.000000 1.000000 1.000000 1.000000 1.000000 1.000000 1.000000 1.000000 1.000000 1.000000 1.000000 1.010000 1.005000 1.000000 0.990000 0.995000 1.000000 1.000000 1.000000 1.000000 1.000000 1.000000 1.000000 1.000000 1.000000 0.000000 0.000000 0.000200 0.000200 0.000000 10000 10000 0 1 10000 2512733702 0.000200 1098.000000
1.000000 1.000000 1.000000 1.000000 1.000000 1.000000 1.000000 1.000000 1.000000 1.000000 1.000000 1.000000 1.010000 1.005000 1.000000 0.990000 0.995000 1.000000 1.000000 1.000000 1.000000 1.000000 1.000000 1.000000 1.000000 1.000000 0.000000 0.000000 0.000200 0.000200 0.000000 10000 10000 0 1 10000 273777187 0.000400 1600.500000
1.000000 1.000000 1.000000 1.000000 1.000000 1.000000 1.000000 1.000000 1.000000 1.000000 1.000000 1.000000 1.010000 1.005000 1.000000 0.990000 0.995000 1.000000 1.000000 1.000000 1.000000 1.000000 1.000000 1.000000 1.000000 1.000000 0.000000 0.000000 0.000200 0.000200 0.000000 10000 10000 0 1 10000 2824572626 0.000300 936.333333
1.000000 1.000000 1.000000 1.000000 1.000000 1.000000 1.000000 1.000000 1.000000 1.000000 1.000000 1.000000 1.010000 1.005000 1.000000 0.990000 0.995000 1.000000 1.000000 1.000000 1.000000 1.000000 1.000000 1.000000 1.000000 1.000000 0.000000 0.000000 0.000200 0.000200 0.000000 10000 10000 0 1 10000 3097590931 0.000300 1355.333333
1.000000 1.000000 1.000000 1.000000 1.000000 1.000000 1.000000 1.000000 1.000000 1.000000 1.000000 1.000000 1.010000 1.005000 1.000000 0.990000 0.995000 1.000000 1.000000 1.000000 1.000000 1.000000 1.000000 1.000000 1.000000 1.000000 0.000000 0.000000 0.000200 0.000200 0.000000 10000 10000 0 1 10000 1923290355 0.000500 1230.600000
1.000000 1.000000 1.000000 1.000000 1.000000 1.000000 1.000000 1.000000 1.000000 1.000000 1.000000 1.000000 1.010000 1.005000 1.000000 0.990000 0.995000 1.000000 1.000000 1.000000 1.000000 1.000000 1.000000 1.000000 1.000000 1.000000 0.000000 0.000000 0.000200 0.000200 0.000000 10000 10000 0 1 10000 2027490122 0.000300 1556.666667
1.000000 1.000000 1.000000 1.000000 1.000000 1.000000 1.000000 1.000000 1.000000 1.000000 1.000000 1.000000 1.010000 1.005000 1.000000 0.990000 0.995000 1.000000 1.000000 1.000000 1.000000 1.000000 1.000000 1.000000 1.000000 1.000000 0.000000 0.000000 0.000200 0.000200 0.000000 10000 10000 0 1 10000 3725947084 0.000100 2361.000000
1.000000 1.000000 1.000000 1.000000 1.000000 1.000000 1.000000 1.000000 1.000000 1.000000 1.000000 1.000000 1.010000 1.005000 1.000000 0.990000 0.995000 1.000000 1.000000 1.000000 1.000000 1.000000 1.000000 1.000000 1.000000 1.000000 0.000000 0.000000 0.000200 0.000200 0.000000 10000 10000 0 1 10000 2024823429 0.000000 -nan
1.000000 1.000000 1.000000 1.000000 1.000000 1.000000 1.000000 1.000000 1.000000 1.000000 1.000000 1.000000 1.010000 1.005000 1.000000 0.990000 0.995000 1.000000 1.000000 1.000000 1.000000 1.000000 1.000000 1.000000 1.000000 1.000000 0.000000 0.000000 0.000200 0.000200 0.000000 10000 10000 0 1 10000 2461519795 0.000200 1237.000000
1.000000 1.000000 1.000000 1.000000 1.000000 1.000000 1.000000 1.000000 1.000000 1.000000 1.000000 1.000000 1.010000 1.005000 1.000000 0.990000 0.995000 1.000000 1.000000 1.000000 1.000000 1.000000 1.000000 1.000000 1.000000 1.000000 0.000000 0.000000 0.000200 0.000200 0.000000 10000 10000 0 1 10000 2983315001 0.000100 1120.000000
1.000000 1.000000 1.000000 1.000000 1.000000 1.000000 1.000000 1.000000 1.000000 1.000000 1.000000 1.000000 1.010000 1.005000 1.000000 0.990000 0.995000 1.000000 1.000000 1.000000 1.000000 1.000000 1.000000 1.000000 1.000000 1.000000 0.000000 0.000000 0.000200 0.000200 0.000000 10000 10000 0 1 10000 754404875 0.000500 1132.600000
1.000000 1.000000 1.000000 1.000000 1.000000 1.000000 1.000000 1.000000 1.000000 1.000000 1.000000 1.000000 1.010000 1.005000 1.000000 0.990000 0.995000 1.000000 1.000000 1.000000 1.000000 1.000000 1.000000 1.000000 1.000000 1.000000 0.000000 0.000000 0.000200 0.000200 0.000000 10000 10000 0 1 10000 1354291738 0.000300 1033.666667
1.000000 1.000000 1.000000 1.000000 1.000000 1.000000 1.000000 1.000000 1.000000 1.000000 1.000000 1.000000 1.010000 1.005000 1.000000 0.990000 0.995000 1.000000 1.000000 1.000000 1.000000 1.000000 1.000000 1.000000 1.000000 1.000000 0.000000 0.000000 0.000200 0.000200 0.000000 10000 10000 0 1 10000 4220909765 0.000400 1386.500000
1.000000 1.000000 1.000000 1.000000 1.000000 1.000000 1.000000 1.000000 1.000000 1.000000 1.000000 1.000000 1.010000 1.005000 1.000000 0.990000 0.995000 1.000000 1.000000 1.000000 1.000000 1.000000 1.000000 1.000000 1.000000 1.000000 0.000000 0.000000 0.000200 0.000200 0.000000 10000 10000 0 1 10000 3602520317 0.000800 903.500000
1.000000 1.000000 1.000000 1.000000 1.000000 1.000000 1.000000 1.000000 1.000000 1.000000 1.000000 1.000000 1.010000 1.005000 1.000000 0.990000 0.995000 1.000000 1.000000 1.000000 1.000000 1.000000 1.000000 1.000000 1.000000 1.000000 0.000000 0.000000 0.000200 0.000200 0.000000 10000 10000 0 1 10000 2678037342 0.000100 1402.000000
1.000000 1.000000 1.000000 1.000000 1.000000 1.000000 1.000000 1.000000 1.000000 1.000000 1.000000 1.000000 1.010000 1.005000 1.000000 0.990000 0.995000 1.000000 1.000000 1.000000 1.000000 1.000000 1.000000 1.000000 1.000000 1.000000 0.000000 0.000000 0.000200 0.000200 0.000000 10000 10000 0 1 10000 1227076405 0.000400 1593.250000
1.000000 1.000000 1.000000 1.000000 1.000000 1.000000 1.000000 1.000000 1.000000 1.000000 1.000000 1.000000 1.010000 1.005000 1.000000 0.990000 0.995000 1.000000 1.000000 1.000000 1.000000 1.000000 1.000000 1.000000 1.000000 1.000000 0.000000 0.000000 0.000200 0.000200 0.000000 10000 10000 0 1 10000 2923792867 0.000200 883.000000
1.000000 1.000000 1.000000 1.000000 1.000000 1.000000 1.000000 1.000000 1.000000 1.000000 1.000000 1.000000 1.010000 1.005000 1.000000 0.990000 0.995000 1.000000 1.000000 1.000000 1.000000 1.000000 1.000000 1.000000 1.000000 1.000000 0.000000 0.000000 0.000200 0.000200 0.000000 10000 10000 0 1 10000 2984983122 0.000100 704.000000
1.000000 1.000000 1.000000 1.000000 1.000000 1.000000 1.000000 1.000000 1.000000 1.000000 1.000000 1.000000 1.010000 1.005000 1.000000 0.990000 0.995000 1.000000 1.000000 1.000000 1.000000 1.000000 1.000000 1.000000 1.000000 1.000000 0.000000 0.000000 0.000200 0.000200 0.000000 10000 10000 0 1 10000 986029217 0.000300 813.666667
1.000000 1.000000 1.000000 1.000000 1.000000 1.000000 1.000000 1.000000 1.000000 1.000000 1.000000 1.000000 1.010000 1.005000 1.000000 0.990000 0.995000 1.000000 1.000000 1.000000 1.000000 1.000000 1.000000 1.000000 1.000000 1.000000 0.000000 0.000000 0.000200 0.000200 0.000000 10000 10000 0 1 10000 1511706550 0.000700 933.428571
1.000000 1.000000 1.000000 1.000000 1.000000 1.000000 1.000000 1.000000 1.000000 1.000000 1.000000 1.000000 1.010000 1.005000 1.000000 0.990000 0.995000 1.000000 1.000000 1.000000 1.000000 1.000000 1.000000 1.000000 1.000000 1.000000 0.000000 0.000000 0.000200 0.000200 0.000000 10000 10000 0 1 10000 314018277 0.000200 969.500000
1.000000 1.000000 1.000000 1.000000 1.000000 1.000000 1.000000 1.000000 1.000000 1.000000 1.000000 1.000000 1.010000 1.005000 1.000000 0.990000 0.995000 1.000000 1.000000 1.000000 1.000000 1.000000 1.000000 1.000000 1.000000 1.000000 0.000000 0.000000 0.000200 0.000200 0.000000 10000 10000 0 1 10000 800924718 0.000300 1051.666667
1.000000 1.000000 1.000000 1.000000 1.000000 1.000000 1.000000 1.000000 1.000000 1.000000 1.000000 1.000000 1.010000 1.005000 1.000000 0.990000 0.995000 1.000000 1.000000 1.000000 1.000000 1.000000 1.000000 1.000000 1.000000 1.000000 0.000000 0.000000 0.000200 0.000200 0.000000 10000 10000 0 1 10000 3682312363 0.000400 1203.250000
1.000000 1.000000 1.000000 1.000000 1.000000 1.000000 1.000000 1.000000 1.000000 1.000000 1.000000 1.000000 1.010000 1.005000 1.000000 0.990000 0.995000 1.000000 1.000000 1.000000 1.000000 1.000000 1.000000 1.000000 1.000000 1.000000 0.000000 0.000000 0.000200 0.000200 0.000000 10000 10000 0 1 10000 1928550549 0.000100 1385.000000
1.000000 1.000000 1.000000 1.000000 1.000000 1.000000 1.000000 1.000000 1.000000 1.000000 1.000000 1.000000 1.010000 1.005000 1.000000 0.990000 0.995000 1.000000 1.000000 1.000000 1.000000 1.000000 1.000000 1.000000 1.000000 1.000000 0.000000 0.000000 0.000200 0.000200 0.000000 10000 10000 0 1 10000 910797875 0.000100 1115.000000
1.000000 1.000000 1.000000 1.000000 1.000000 1.000000 1.000000 1.000000 1.000000 1.000000 1.000000 1.000000 1.010000 1.005000 1.000000 0.990000 0.995000 1.000000 1.000000 1.000000 1.000000 1.000000 1.000000 1.000000 1.000000 1.000000 0.000000 0.000000 0.000200 0.000200 0.000000 10000 10000 0 1 10000 2852303629 0.000300 1579.000000
1.000000 1.000000 1.000000 1.000000 1.000000 1.000000 1.000000 1.000000 1.000000 1.000000 1.000000 1.000000 1.010000 1.005000 1.000000 0.990000 0.995000 1.000000 1.000000 1.000000 1.000000 1.000000 1.000000 1.000000 1.000000 1.000000 0.000000 0.000000 0.000200 0.000200 0.000000 10000 10000 0 1 10000 1810039979 0.000200 1615.500000
1.000000 1.000000 1.000000 1.000000 1.000000 1.000000 1.000000 1.000000 1.000000 1.000000 1.000000 1.000000 1.010000 1.005000 1.000000 0.990000 0.995000 1.000000 1.000000 1.000000 1.000000 1.000000 1.000000 1.000000 1.000000 1.000000 0.000000 0.000000 0.000200 0.000200 0.000000 10000 10000 0 1 10000 1851513638 0.000200 1731.000000
1.000000 1.000000 1.000000 1.000000 1.000000 1.000000 1.000000 1.000000 1.000000 1.000000 1.000000 1.000000 1.010000 1.005000 1.000000 0.990000 0.995000 1.000000 1.000000 1.000000 1.000000 1.000000 1.000000 1.000000 1.000000 1.000000 0.000000 0.000000 0.000200 0.000200 0.000000 10000 10000 0 1 10000 1206034003 0.000500 1424.800000
1.000000 1.000000 1.000000 1.000000 1.000000 1.000000 1.000000 1.000000 1.000000 1.000000 1.000000 1.000000 1.010000 1.005000 1.000000 0.990000 0.995000 1.000000 1.000000 1.000000 1.000000 1.000000 1.000000 1.000000 1.000000 1.000000 0.000000 0.000000 0.000200 0.000200 0.000000 10000 10000 0 1 10000 1159865031 0.000200 1205.000000
1.000000 1.000000 1.000000 1.000000 1.000000 1.000000 1.000000 1.000000 1.000000 1.000000 1.000000 1.000000 1.010000 1.005000 1.000000 0.990000 0.995000 1.000000 1.000000 1.000000 1.000000 1.000000 1.000000 1.000000 1.000000 1.000000 0.000000 0.000000 0.000200 0.000200 0.000000 10000 10000 0 1 10000 540341892 0.000100 1550.000000
1.000000 1.000000 1.000000 1.000000 1.000000 1.000000 1.000000 1.000000 1.000000 1.000000 1.000000 1.000000 1.010000 1.005000 1.000000 0.990000 0.995000 1.000000 1.000000 1.000000 1.000000 1.000000 1.000000 1.000000 1.000000 1.000000 0.000000 0.000000 0.000200 0.000200 0.000000 10000 10000 0 1 10000 1954575143 0.000600 976.666667
1.000000 1.000000 1.000000 1.000000 1.000000 1.000000 1.000000 1.000000 1.000000 1.000000 1.000000 1.000000 1.010000 1.005000 1.000000 0.990000 0.995000 1.000000 1.000000 1.000000 1.000000 1.000000 1.000000 1.000000 1.000000 1.000000 0.000000 0.000000 0.000200 0.000200 0.000000 10000 10000 0 1 10000 4221961877 0.000300 1072.666667
1.000000 1.000000 1.000000 1.000000 1.000000 1.000000 1.000000 1.000000 1.000000 1.000000 1.000000 1.000000 1.010000 1.005000 1.000000 0.990000 0.995000 1.000000 1.000000 1.000000 1.000000 1.000000 1.000000 1.000000 1.000000 1.000000 0.000000 0.000000 0.000200 0.000200 0.000000 10000 10000 0 1 10000 485209761 0.000200 763.000000
1.000000 1.000000 1.000000 1.000000 1.000000 1.000000 1.000000 1.000000 1.000000 1.000000 1.000000 1.000000 1.010000 1.005000 1.000000 0.990000 0.995000 1.000000 1.000000 1.000000 1.000000 1.000000 1.000000 1.000000 1.000000 1.000000 0.000000 0.000000 0.000200 0.000200 0.000000 10000 10000 0 1 10000 351657763 0.000200 932.000000
1.000000 1.000000 1.000000 1.000000 1.000000 1.000000 1.000000 1.000000 1.000000 1.000000 1.000000 1.000000 1.010000 1.005000 1.000000 0.990000 0.995000 1.000000 1.000000 1.000000 1.000000 1.000000 1.000000 1.000000 1.000000 1.000000 0.000000 0.000000 0.000200 0.000200 0.000000 10000 10000 0 1 10000 2166843922 0.000600 1271.666667
1.000000 1.000000 1.000000 1.000000 1.000000 1.000000 1.000000 1.000000 1.000000 1.000000 1.000000 1.000000 1.010000 1.005000 1.000000 0.990000 0.995000 1.000000 1.000000 1.000000 1.000000 1.000000 1.000000 1.000000 1.000000 1.000000 0.000000 0.000000 0.000200 0.000200 0.000000 10000 10000 0 1 10000 3454986533 0.000200 975.000000
1.000000 1.000000 1.000000 1.000000 1.000000 1.000000 1.000000 1.000000 1.000000 1.000000 1.000000 1.000000 1.010000 1.005000 1.000000 0.990000 0.995000 1.000000 1.000000 1.000000 1.000000 1.000000 1.000000 1.000000 1.000000 1.000000 0.000000 0.000000 0.000200 0.000200 0.000000 10000 10000 0 1 10000 1089605428 0.000100 861.000000
1.000000 1.000000 1.000000 1.000000 1.000000 1.000000 1.000000 1.000000 1.000000 1.000000 1.000000 1.000000 1.010000 1.005000 1.000000 0.990000 0.995000 1.000000 1.000000 1.000000 1.000000 1.000000 1.000000 1.000000 1.000000 1.000000 0.000000 0.000000 0.000200 0.000200 0.000000 10000 10000 0 1 10000 396071592 0.000500 1244.600000
1.000000 1.000000 1.000000 1.000000 1.000000 1.000000 1.000000 1.000000 1.000000 1.000000 1.000000 1.000000 1.010000 1.005000 1.000000 0.990000 0.995000 1.000000 1.000000 1.000000 1.000000 1.000000 1.000000 1.000000 1.000000 1.000000 0.000000 0.000000 0.000200 0.000200 0.000000 10000 10000 0 1 10000 3611397116 0.000300 1313.000000
1.000000 1.000000 1.000000 1.000000 1.000000 1.000000 1.000000 1.000000 1.000000 1.000000 1.000000 1.000000 1.010000 1.005000 1.000000 0.990000 0.995000 1.000000 1.000000 1.000000 1.000000 1.000000 1.000000 1.000000 1.000000 1.000000 0.000000 0.000000 0.000200 0.000200 0.000000 10000 10000 0 1 10000 1212834717 0.000200 1943.500000
1.000000 1.000000 1.000000 1.000000 1.000000 1.000000 1.000000 1.000000 1.000000 1.000000 1.000000 1.000000 1.010000 1.005000 1.000000 0.990000 0.995000 1.000000 1.000000 1.000000 1.000000 1.000000 1.000000 1.000000 1.000000 1.000000 0.000000 0.000000 0.000200 0.000200 0.000000 10000 10000 0 1 10000 2012984892 0.000200 1322.000000
1.000000 1.000000 1.000000 1.000000 1.000000 1.000000 1.000000 1.000000 1.000000 1.000000 1.000000 1.000000 1.010000 1.005000 1.000000 0.990000 0.995000 1.000000 1.000000 1.000000 1.000000 1.000000 1.000000 1.000000 1.000000 1.000000 0.000000 0.000000 0.000200 0.000200 0.000000 10000 10000 0 1 10000 2432062360 0.000500 798.000000
1.000000 1.000000 1.000000 1.000000 1.000000 1.000000 1.000000 1.000000 1.000000 1.000000 1.000000 1.000000 1.010000 1.005000 1.000000 0.990000 0.995000 1.000000 1.000000 1.000000 1.000000 1.000000 1.000000 1.000000 1.000000 1.000000 0.000000 0.000000 0.000200 0.000200 0.000000 10000 10000 0 1 10000 1366705517 0.000400 1577.750000
1.000000 1.000000 1.000000 1.000000 1.000000 1.000000 1.000000 1.000000 1.000000 1.000000 1.000000 1.000000 1.010000 1.005000 1.000000 0.990000 0.995000 1.000000 1.000000 1.000000 1.000000 1.000000 1.000000 1.000000 1.000000 1.000000 0.000000 0.000000 0.000200 0.000200 0.000000 10000 10000 0 1 10000 469482671 0.000400 1302.250000
1.000000 1.000000 1.000000 1.000000 1.000000 1.000000 1.000000 1.000000 1.000000 1.000000 1.000000 1.000000 1.010000 1.005000 1.000000 0.990000 0.995000 1.000000 1.000000 1.000000 1.000000 1.000000 1.000000 1.000000 1.000000 1.000000 0.000000 0.000000 0.000200 0.000200 0.000000 10000 10000 0 1 10000 1187566444 0.000300 2253.666667
1.000000 1.000000 1.000000 1.000000 1.000000 1.000000 1.000000 1.000000 1.000000 1.000000 1.000000 1.000000 1.010000 1.005000 1.000000 0.990000 0.995000 1.000000 1.000000 1.000000 1.000000 1.000000 1.000000 1.000000 1.000000 1.000000 0.000000 0.000000 0.000200 0.000200 0.000000 10000 10000 0 1 10000 869742420 0.000600 843.500000
1.000000 1.000000 1.000000 1.000000 1.000000 1.000000 1.000000 1.000000 1.000000 1.000000 1.000000 1.000000 1.010000 1.005000 1.000000 0.990000 0.995000 1.000000 1.000000 1.000000 1.000000 1.000000 1.000000 1.000000 1.000000 1.000000 0.000000 0.000000 0.000200 0.000200 0.000000 10000 10000 0 1 10000 3926641673 0.000600 891.500000
1.000000 1.000000 1.000000 1.000000 1.000000 1.000000 1.000000 1.000000 1.000000 1.000000 1.000000 1.000000 1.010000 1.005000 1.000000 0.990000 0.995000 1.000000 1.000000 1.000000 1.000000 1.000000 1.000000 1.000000 1.000000 1.000000 0.000000 0.000000 0.000200 0.000200 0.000000 10000 10000 0 1 10000 2263905371 0.000800 1398.500000
1.000000 1.000000 1.000000 1.000000 1.000000 1.000000 1.000000 1.000000 1.000000 1.000000 1.000000 1.000000 1.010000 1.005000 1.000000 0.990000 0.995000 1.000000 1.000000 1.000000 1.000000 1.000000 1.000000 1.000000 1.000000 1.000000 0.000000 0.000000 0.000200 0.000200 0.000000 10000 10000 0 1 10000 1931084110 0.000100 2310.000000
1.000000 1.000000 1.000000 1.000000 1.000000 1.000000 1.000000 1.000000 1.000000 1.000000 1.000000 1.000000 1.010000 1.005000 1.000000 0.990000 0.995000 1.000000 1.000000 1.000000 1.000000 1.000000 1.000000 1.000000 1.000000 1.000000 0.000000 0.000000 0.000200 0.000200 0.000000 10000 10000 0 1 10000 296432966 0.000400 1885.250000
1.000000 1.000000 1.000000 1.000000 1.000000 1.000000 1.000000 1.000000 1.000000 1.000000 1.000000 1.000000 1.010000 1.005000 1.000000 0.990000 0.995000 1.000000 1.000000 1.000000 1.000000 1.000000 1.000000 1.000000 1.000000 1.000000 0.000000 0.000000 0.000200 0.000200 0.000000 10000 10000 0 1 10000 3960825771 0.000200 534.000000
1.000000 1.000000 1.000000 1.000000 1.000000 1.000000 1.000000 1.000000 1.000000 1.000000 1.000000 1.000000 1.010000 1.005000 1.000000 0.990000 0.995000 1.000000 1.000000 1.000000 1.000000 1.000000 1.000000 1.000000 1.000000 1.000000 0.000000 0.000000 0.000200 0.000200 0.000000 10000 10000 0 1 10000 4186628120 0.000200 1181.000000
1.000000 1.000000 1.000000 1.000000 1.000000 1.000000 1.000000 1.000000 1.000000 1.000000 1.000000 1.000000 1.010000 1.005000 1.000000 0.990000 0.995000 1.000000 1.000000 1.000000 1.000000 1.000000 1.000000 1.000000 1.000000 1.000000 0.000000 0.000000 0.000200 0.000200 0.000000 10000 10000 0 1 10000 3636967493 0.000100 1313.000000
1.000000 1.000000 1.000000 1.000000 1.000000 1.000000 1.000000 1.000000 1.000000 1.000000 1.000000 1.000000 1.010000 1.005000 1.000000 0.990000 0.995000 1.000000 1.000000 1.000000 1.000000 1.000000 1.000000 1.000000 1.000000 1.000000 0.000000 0.000000 0.000200 0.000200 0.000000 10000 10000 0 1 10000 820413966 0.000500 1344.000000
1.000000 1.000000 1.000000 1.000000 1.000000 1.000000 1.000000 1.000000 1.000000 1.000000 1.000000 1.000000 1.010000 1.005000 1.000000 0.990000 0.995000 1.000000 1.000000 1.000000 1.000000 1.000000 1.000000 1.000000 1.000000 1.000000 0.000000 0.000000 0.000200 0.000200 0.000000 10000 10000 0 1 10000 2671931551 0.000300 1480.666667
1.000000 1.000000 1.000000 1.000000 1.000000 1.000000 1.000000 1.000000 1.000000 1.000000 1.000000 1.000000 1.010000 1.005000 1.000000 0.990000 0.995000 1.000000 1.000000 1.000000 1.000000 1.000000 1.000000 1.000000 1.000000 1.000000 0.000000 0.000000 0.000200 0.000200 0.000000 10000 10000 0 1 10000 3329455223 0.000000 -nan
1.000000 1.000000 1.000000 1.000000 1.000000 1.000000 1.000000 1.000000 1.000000 1.000000 1.000000 1.000000 1.010000 1.005000 1.000000 0.990000 0.995000 1.000000 1.000000 1.000000 1.000000 1.000000 1.000000 1.000000 1.000000 1.000000 0.000000 0.000000 0.000200 0.000200 0.000000 10000 10000 0 1 10000 926450548 0.000400 904.500000
1.000000 1.000000 1.000000 1.000000 1.000000 1.000000 1.000000 1.000000 1.000000 1.000000 1.000000 1.000000 1.010000 1.005000 1.000000 0.990000 0.995000 1.000000 1.000000 1.000000 1.000000 1.000000 1.000000 1.000000 1.000000 1.000000 0.000000 0.000000 0.000200 0.000200 0.000000 10000 10000 0 1 10000 3011392350 0.000200 1017.000000
1.000000 1.000000 1.000000 1.000000 1.000000 1.000000 1.000000 1.000000 1.000000 1.000000 1.000000 1.000000 1.010000 1.005000 1.000000 0.990000 0.995000 1.000000 1.000000 1.000000 1.000000 1.000000 1.000000 1.000000 1.000000 1.000000 0.000000 0.000000 0.000200 0.000200 0.000000 10000 10000 0 1 10000 3565522841 0.000500 1135.200000
1.000000 1.000000 1.000000 1.000000 1.000000 1.000000 1.000000 1.000000 1.000000 1.000000 1.000000 1.000000 1.010000 1.005000 1.000000 0.990000 0.995000 1.000000 1.000000 1.000000 1.000000 1.000000 1.000000 1.000000 1.000000 1.000000 0.000000 0.000000 0.000200 0.000200 0.000000 10000 10000 0 1 10000 3128697546 0.000300 1016.333333
1.000000 1.000000 1.000000 1.000000 1.000000 1.000000 1.000000 1.000000 1.000000 1.000000 1.000000 1.000000 1.010000 1.005000 1.000000 0.990000 0.995000 1.000000 1.000000 1.000000 1.000000 1.000000 1.000000 1.000000 1.000000 1.000000 0.000000 0.000000 0.000200 0.000200 0.000000 10000 10000 0 1 10000 415454089 0.000300 985.333333
1.000000 1.000000 1.000000 1.000000 1.000000 1.000000 1.000000 1.000000 1.000000 1.000000 1.000000 1.000000 1.010000 1.005000 1.000000 0.990000 0.995000 1.000000 1.000000 1.000000 1.000000 1.000000 1.000000 1.000000 1.000000 1.000000 0.000000 0.000000 0.000200 0.000200 0.000000 10000 10000 0 1 10000 660747308 0.000400 1287.750000
1.000000 1.000000 1.000000 1.000000 1.000000 1.000000 1.000000 1.000000 1.000000 1.000000 1.000000 1.000000 1.010000 1.005000 1.000000 0.990000 0.995000 1.000000 1.000000 1.000000 1.000000 1.000000 1.000000 1.000000 1.000000 1.000000 0.000000 0.000000 0.000200 0.000200 0.000000 10000 10000 0 1 10000 190733993 0.000400 1083.000000
1.000000 1.000000 1.000000 1.000000 1.000000 1.000000 1.000000 1.000000 1.000000 1.000000 1.000000 1.000000 1.010000 1.005000 1.000000 0.990000 0.995000 1.000000 1.000000 1.000000 1.000000 1.000000 1.000000 1.000000 1.000000 1.000000 0.000000 0.000000 0.000200 0.000200 0.000000 10000 10000 0 1 10000 2672138337 0.000200 732.000000
1.000000 1.000000 1.000000 1.000000 1.000000 1.000000 1.000000 1.000000 1.000000 1.000000 1.000000 1.000000 1.010000 1.005000 1.000000 0.990000 0.995000 1.000000 1.000000 1.000000 1.000000 1.000000 1.000000 1.000000 1.000000 1.000000 0.000000 0.000000 0.000200 0.000200 0.000000 10000 10000 0 1 10000 3855001840 0.000100 707.000000
1.000000 1.000000 1.000000 1.000000 1.000000 1.000000 1.000000 1.000000 1.000000 1.000000 1.000000 1.000000 1.010000 1.005000 1.000000 0.990000 0.995000 1.000000 1.000000 1.000000 1.000000 1.000000 1.000000 1.000000 1.000000 1.000000 0.000000 0.000000 0.000200 0.000200 0.000000 10000 10000 0 1 10000 2238439037 0.000600 1045.000000
1.000000 1.000000 1.000000 1.000000 1.000000 1.000000 1.000000 1.000000 1.000000 1.000000 1.000000 1.000000 1.010000 1.005000 1.000000 0.990000 0.995000 1.000000 1.000000 1.000000 1.000000 1.000000 1.000000 1.000000 1.000000 1.000000 0.000000 0.000000 0.000200 0.000200 0.000000 10000 10000 0 1 10000 4060074031 0.000600 1416.000000
1.000000 1.000000 1.000000 1.000000 1.000000 1.000000 1.000000 1.000000 1.000000 1.000000 1.000000 1.000000 1.010000 1.005000 1.000000 0.990000 0.995000 1.000000 1.000000 1.000000 1.000000 1.000000 1.000000 1.000000 1.000000 1.000000 0.000000 0.000000 0.000200 0.000200 0.000000 10000 10000 0 1 10000 1410273266 0.000500 761.000000
1.000000 1.000000 1.000000 1.000000 1.000000 1.000000 1.000000 1.000000 1.000000 1.000000 1.000000 1.000000 1.010000 1.005000 1.000000 0.990000 0.995000 1.000000 1.000000 1.000000 1.000000 1.000000 1.000000 1.000000 1.000000 1.000000 0.000000 0.000000 0.000200 0.000200 0.000000 10000 10000 0 1 10000 1124797604 0.000900 1546.555556
1.000000 1.000000 1.000000 1.000000 1.000000 1.000000 1.000000 1.000000 1.000000 1.000000 1.000000 1.000000 1.010000 1.005000 1.000000 0.990000 0.995000 1.000000 1.000000 1.000000 1.000000 1.000000 1.000000 1.000000 1.000000 1.000000 0.000000 0.000000 0.000200 0.000200 0.000000 10000 10000 0 1 10000 3197332411 0.000200 1315.500000
1.000000 1.000000 1.000000 1.000000 1.000000 1.000000 1.000000 1.000000 1.000000 1.000000 1.000000 1.000000 1.010000 1.005000 1.000000 0.990000 0.995000 1.000000 1.000000 1.000000 1.000000 1.000000 1.000000 1.000000 1.000000 1.000000 0.000000 0.000000 0.000200 0.000200 0.000000 10000 10000 0 1 10000 972035546 0.000200 1811.500000
1.000000 1.000000 1.000000 1.000000 1.000000 1.000000 1.000000 1.000000 1.000000 1.000000 1.000000 1.000000 1.010000 1.005000 1.000000 0.990000 0.995000 1.000000 1.000000 1.000000 1.000000 1.000000 1.000000 1.000000 1.000000 1.000000 0.000000 0.000000 0.000200 0.000200 0.000000 10000 10000 0 1 10000 2399144669 0.000300 1325.666667
1.000000 1.000000 1.000000 1.000000 1.000000 1.000000 1.000000 1.000000 1.000000 1.000000 1.000000 1.000000 1.010000 1.005000 1.000000 0.990000 0.995000 1.000000 1.000000 1.000000 1.000000 1.000000 1.000000 1.000000 1.000000 1.000000 0.000000 0.000000 0.000200 0.000200 0.000000 10000 10000 0 1 10000 1616168447 0.000000 -nan
1.000000 1.000000 1.000000 1.000000 1.000000 1.000000 1.000000 1.000000 1.000000 1.000000 1.000000 1.000000 1.010000 1.005000 1.000000 0.990000 0.995000 1.000000 1.000000 1.000000 1.000000 1.000000 1.000000 1.000000 1.000000 1.000000 0.000000 0.000000 0.000200 0.000200 0.000000 10000 10000 0 1 10000 515061124 0.000300 1493.333333
1.000000 1.000000 1.000000 1.000000 1.000000 1.000000 1.000000 1.000000 1.000000 1.000000 1.000000 1.000000 1.010000 1.005000 1.000000 0.990000 0.995000 1.000000 1.000000 1.000000 1.000000 1.000000 1.000000 1.000000 1.000000 1.000000 0.000000 0.000000 0.000200 0.000200 0.000000 10000 10000 0 1 10000 994085045 0.000200 1021.000000
1.000000 1.000000 1.000000 1.000000 1.000000 1.000000 1.000000 1.000000 1.000000 1.000000 1.000000 1.000000 1.010000 1.005000 1.000000 0.990000 0.995000 1.000000 1.000000 1.000000 1.000000 1.000000 1.000000 1.000000 1.000000 1.000000 0.000000 0.000000 0.000200 0.000200 0.000000 10000 10000 0 1 10000 3635451878 0.000300 1399.333333
1.000000 1.000000 1.000000 1.000000 1.000000 1.000000 1.000000 1.000000 1.000000 1.000000 1.000000 1.000000 1.010000 1.005000 1.000000 0.990000 0.995000 1.000000 1.000000 1.000000 1.000000 1.000000 1.000000 1.000000 1.000000 1.000000 0.000000 0.000000 0.000200 0.000200 0.000000 10000 10000 0 1 10000 3184193417 0.000300 1020.333333
1.000000 1.000000 1.000000 1.000000 1.000000 1.000000 1.000000 1.000000 1.000000 1.000000 1.000000 1.000000 1.010000 1.005000 1.000000 0.990000 0.995000 1.000000 1.000000 1.000000 1.000000 1.000000 1.000000 1.000000 1.000000 1.000000 0.000000 0.000000 0.000200 0.000200 0.000000 10000 10000 0 1 10000 4265596776 0.000500 824.600000
1.000000 1.000000 1.000000 1.000000 1.000000 1.000000 1.000000 1.000000 1.000000 1.000000 1.000000 1.000000 1.010000 1.005000 1.000000 0.990000 0.995000 1.000000 1.000000 1.000000 1.000000 1.000000 1.000000 1.000000 1.000000 1.000000 0.000000 0.000000 0.000200 0.000200 0.000000 10000 10000 0 1 10000 3228869953 0.000500 1345.600000
1.000000 1.000000 1.000000 1.000000 1.000000 1.000000 1.000000 1.000000 1.000000 1.000000 1.000000 1.000000 1.010000 1.005000 1.000000 0.990000 0.995000 1.000000 1.000000 1.000000 1.000000 1.000000 1.000000 1.000000 1.000000 1.000000 0.000000 0.000000 0.000200 0.000200 0.000000 10000 10000 0 1 10000 1490131783 0.000400 983.750000
1.000000 1.000000 1.000000 1.000000 1.000000 1.000000 1.000000 1.000000 1.000000 1.000000 1.000000 1.000000 1.010000 1.005000 1.000000 0.990000 0.995000 1.000000 1.000000 1.000000 1.000000 1.000000 1.000000 1.000000 1.000000 1.000000 0.000000 0.000000 0.000200 0.000200 0.000000 10000 10000 0 1 10000 187846285 0.000400 1060.000000
1.000000 1.000000 1.000000 1.000000 1.000000 1.000000 1.000000 1.000000 1.000000 1.000000 1.000000 1.000000 1.010000 1.005000 1.000000 0.990000 0.995000 1.000000 1.000000 1.000000 1.000000 1.000000 1.000000 1.000000 1.000000 1.000000 0.000000 0.000000 0.000200 0.000200 0.000000 10000 10000 0 1 10000 4000229566 0.000100 1768.000000
1.000000 1.000000 1.000000 1.000000 1.000000 1.000000 1.000000 1.000000 1.000000 1.000000 1.000000 1.000000 1.010000 1.005000 1.000000 0.990000 0.995000 1.000000 1.000000 1.000000 1.000000 1.000000 1.000000 1.000000 1.000000 1.000000 0.000000 0.000000 0.000200 0.000200 0.000000 10000 10000 0 1 10000 1366957210 0.000300 1436.000000
1.000000 1.000000 1.000000 1.000000 1.000000 1.000000 1.000000 1.000000 1.000000 1.000000 1.000000 1.000000 1.010000 1.005000 1.000000 0.990000 0.995000 1.000000 1.000000 1.000000 1.000000 1.000000 1.000000 1.000000 1.000000 1.000000 0.000000 0.000000 0.000200 0.000200 0.000000 10000 10000 0 1 10000 4173436537 0.000500 1436.800000
1.000000 1.000000 1.000000 1.000000 1.000000 1.000000 1.000000 1.000000 1.000000 1.000000 1.000000 1.000000 1.010000 1.005000 1.000000 0.990000 0.995000 1.000000 1.000000 1.000000 1.000000 1.000000 1.000000 1.000000 1.000000 1.000000 0.000000 0.000000 0.000200 0.000200 0.000000 10000 10000 0 1 10000 1419844301 0.000600 1106.000000
1.000000 1.000000 1.000000 1.000000 1.000000 1.000000 1.000000 1.000000 1.000000 1.000000 1.000000 1.000000 1.010000 1.005000 1.000000 0.990000 0.995000 1.000000 1.000000 1.000000 1.000000 1.000000 1.000000 1.000000 1.000000 1.000000 0.000000 0.000000 0.000200 0.000200 0.000000 10000 10000 0 1 10000 2931771310 0.000400 957.750000
1.000000 1.000000 1.000000 1.000000 1.000000 1.000000 1.000000 1.000000 1.000000 1.000000 1.000000 1.000000 1.010000 1.005000 1.000000 0.990000 0.995000 1.000000 1.000000 1.000000 1.000000 1.000000 1.000000 1.000000 1.000000 1.000000 0.000000 0.000000 0.000200 0.000200 0.000000 10000 10000 0 1 10000 932882293 0.000100 940.000000
1.000000 1.000000 1.000000 1.000000 1.000000 1.000000 1.000000 1.000000 1.000000 1.000000 1.000000 1.000000 1.010000 1.005000 1.000000 0.990000 0.995000 1.000000 1.000000 1.000000 1.000000 1.000000 1.000000 1.000000 1.000000 1.000000 0.000000 0.000000 0.000200 0.000200 0.000000 10000 10000 0 1 10000 572227725 0.000300 1249.333333
1.000000 1.000000 1.000000 1.000000 1.000000 1.000000 1.000000 1.000000 1.000000 1.000000 1.000000 1.000000 1.010000 1.005000 1.000000 0.990000 0.995000 1.000000 1.000000 1.000000 1.000000 1.000000 1.000000 1.000000 1.000000 1.000000 0.000000 0.000000 0.000200 0.000200 0.000000 10000 10000 0 1 10000 2853468528 0.000200 507.000000
1.000000 1.000000 1.000000 1.000000 1.000000 1.000000 1.000000 1.000000 1.000000 1.000000 1.000000 1.000000 1.010000 1.005000 1.000000 0.990000 0.995000 1.000000 1.000000 1.000000 1.000000 1.000000 1.000000 1.000000 1.000000 1.000000 0.000000 0.000000 0.000200 0.000200 0.000000 10000 10000 0 1 10000 1131430038 0.000400 1127.250000
1.000000 1.000000 1.000000 1.000000 1.000000 1.000000 1.000000 1.000000 1.000000 1.000000 1.000000 1.000000 1.010000 1.005000 1.000000 0.990000 0.995000 1.000000 1.000000 1.000000 1.000000 1.000000 1.000000 1.000000 1.000000 1.000000 0.000000 0.000000 0.000200 0.000200 0.000000 10000 10000 0 1 10000 3114088649 0.000400 1064.000000
1.000000 1.000000 1.000000 1.000000 1.000000 1.000000 1.000000 1.000000 1.000000 1.000000 1.000000 1.000000 1.010000 1.005000 1.000000 0.990000 0.995000 1.000000 1.000000 1.000000 1.000000 1.000000 1.000000 1.000000 1.000000 1.000000 0.000000 0.000000 0.000200 0.000200 0.000000 10000 10000 0 1 10000 2436992225 0.000300 1273.666667
1.000000 1.000000 1.000000 1.000000 1.000000 1.000000 1.000000 1.000000 1.000000 1.000000 1.000000 1.000000 1.010000 1.005000 1.000000 0.990000 0.995000 1.000000 1.000000 1.000000 1.000000 1.000000 1.000000 1.000000 1.000000 1.000000 0.000000 0.000000 0.000200 0.000200 0.000000 10000 10000 0 1 10000 1783776085 0.000400 1215.250000
1.000000 1.000000 1.000000 1.000000 1.000000 1.000000 1.000000 1.000000 1.000000 1.000000 1.000000 1.000000 1.010000 1.005000 1.000000 0.990000 0.995000 1.000000 1.000000 1.000000 1.000000 1.000000 1.000000 1.000000 1.000000 1.000000 0.000000 0.000000 0.000200 0.000200 0.000000 10000 10000 0 1 10000 3971592356 0.000500 860.600000
1.000000 1.000000 1.000000 1.000000 1.000000 1.000000 1.000000 1.000000 1.000000 1.000000 1.000000 1.000000 1.010000 1.005000 1.000000 0.990000 0.995000 1.000000 1.000000 1.000000 1.000000 1.000000 1.000000 1.000000 1.000000 1.000000 0.000000 0.000000 0.000200 0.000200 0.000000 10000 10000 0 1 10000 2550141613 0.000300 1388.333333
1.000000 1.000000 1.000000 1.000000 1.000000 1.000000 1.000000 1.000000 1.000000 1.000000 1.000000 1.000000 1.010000 1.005000 1.000000 0.990000 0.995000 1.000000 1.000000 1.000000 1.000000 1.000000 1.000000 1.000000 1.000000 1.000000 0.000000 0.000000 0.000200 0.000200 0.000000 10000 10000 0 1 10000 3905614460 0.000100 1573.000000
1.000000 1.000000 1.000000 1.000000 1.000000 1.000000 1.000000 1.000000 1.000000 1.000000 1.000000 1.000000 1.010000 1.005000 1.000000 0.990000 0.995000 1.000000 1.000000 1.000000 1.000000 1.000000 1.000000 1.000000 1.000000 1.000000 0.000000 0.000000 0.000200 0.000200 0.000000 10000 10000 0 1 10000 1456619025 0.000200 1110.500000
1.000000 1.000000 1.000000 1.000000 1.000000 1.000000 1.000000 1.000000 1.000000 1.000000 1.000000 1.000000 1.010000 1.005000 1.000000 0.990000 0.995000 1.000000 1.000000 1.000000 1.000000 1.000000 1.000000 1.000000 1.000000 1.000000 0.000000 0.000000 0.000200 0.000200 0.000000 10000 10000 0 1 10000 1367194121 0.000400 1861.500000
1.000000 1.000000 1.000000 1.000000 1.000000 1.000000 1.000000 1.000000 1.000000 1.000000 1.000000 1.000000 1.010000 1.005000 1.000000 0.990000 0.995000 1.000000 1.000000 1.000000 1.000000 1.000000 1.000000 1.000000 1.000000 1.000000 0.000000 0.000000 0.000200 0.000200 0.000000 10000 10000 0 1 10000 3656301362 0.000200 1079.500000
1.000000 1.000000 1.000000 1.000000 1.000000 1.000000 1.000000 1.000000 1.000000 1.000000 1.000000 1.000000 1.010000 1.005000 1.000000 0.990000 0.995000 1.000000 1.000000 1.000000 1.000000 1.000000 1.000000 1.000000 1.000000 1.000000 0.000000 0.000000 0.000200 0.000200 0.000000 10000 10000 0 1 10000 2182665713 0.000500 994.800000
1.000000 1.000000 1.000000 1.000000 1.000000 1.000000 1.000000 1.000000 1.000000 1.000000 1.000000 1.000000 1.010000 1.005000 1.000000 0.990000 0.995000 1.000000 1.000000 1.000000 1.000000 1.000000 1.000000 1.000000 1.000000 1.000000 0.000000 0.000000 0.000200 0.000200 0.000000 10000 10000 0 1 10000 3530537231 0.000500 1676.000000
1.000000 1.000000 1.000000 1.000000 1.000000 1.000000 1.000000 1.000000 1.000000 1.000000 1.000000 1.000000 1.010000 1.005000 1.000000 0.990000 0.995000 1.000000 1.000000 1.000000 1.000000 1.000000 1.000000 1.000000 1.000000 1.000000 0.000000 0.000000 0.000200 0.000200 0.000000 10000 10000 0 1 10000 2445625382 0.000100 1072.000000
1.000000 1.000000 1.000000 1.000000 1.000000 1.000000 1.000000 1.000000 1.000000 1.000000 1.000000 1.000000 1.010000 1.005000 1.000000 0.990000 0.995000 1.000000 1.000000 1.000000 1.000000 1.000000 1.000000 1.000000 1.000000 1.000000 0.000000 0.000000 0.000200 0.000200 0.000000 10000 10000 0 1 10000 696283457 0.000300 1494.333333
1.000000 1.000000 1.000000 1.000000 1.000000 1.000000 1.000000 1.000000 1.000000 1.000000 1.000000 1.000000 1.010000 1.005000 1.000000 0.990000 0.995000 1.000000 1.000000 1.000000 1.000000 1.000000 1.000000 1.000000 1.000000 1.000000 0.000000 0.000000 0.000200 0.000200 0.000000 10000 10000 0 1 10000 3031487328 0.000100 1590.000000
1.000000 1.000000 1.000000 1.000000 1.000000 1.000000 1.000000 1.000000 1.000000 1.000000 1.000000 1.000000 1.010000 1.005000 1.000000 0.990000 0.995000 1.000000 1.000000 1.000000 1.000000 1.000000 1.000000 1.000000 1.000000 1.000000 0.000000 0.000000 0.000200 0.000200 0.000000 10000 10000 0 1 10000 3639832344 0.000400 864.000000
1.000000 1.000000 1.000000 1.000000 1.000000 1.000000 1.000000 1.000000 1.000000 1.000000 1.000000 1.000000 1.010000 1.005000 1.000000 0.990000 0.995000 1.000000 1.000000 1.000000 1.000000 1.000000 1.000000 1.000000 1.000000 1.000000 0.000000 0.000000 0.000200 0.000200 0.000000 10000 10000 0 1 10000 2221740127 0.000100 566.000000
1.000000 1.000000 1.000000 1.000000 1.000000 1.000000 1.000000 1.000000 1.000000 1.000000 1.000000 1.000000 1.010000 1.005000 1.000000 0.990000 0.995000 1.000000 1.000000 1.000000 1.000000 1.000000 1.000000 1.000000 1.000000 1.000000 0.000000 0.000000 0.000200 0.000200 0.000000 10000 10000 0 1 10000 4094271922 0.000200 1178.500000
1.000000 1.000000 1.000000 1.000000 1.000000 1.000000 1.000000 1.000000 1.000000 1.000000 1.000000 1.000000 1.010000 1.005000 1.000000 0.990000 0.995000 1.000000 1.000000 1.000000 1.000000 1.000000 1.000000 1.000000 1.000000 1.000000 0.000000 0.000000 0.000200 0.000200 0.000000 10000 10000 0 1 10000 942954059 0.000400 1175.500000
1.000000 1.000000 1.000000 1.000000 1.000000 1.000000 1.000000 1.000000 1.000000 1.000000 1.000000 1.000000 1.010000 1.005000 1.000000 0.990000 0.995000 1.000000 1.000000 1.000000 1.000000 1.000000 1.000000 1.000000 1.000000 1.000000 0.000000 0.000000 0.000200 0.000200 0.000000 10000 10000 0 1 10000 3746494057 0.000200 1524.000000
1.000000 1.000000 1.000000 1.000000 1.000000 1.000000 1.000000 1.000000 1.000000 1.000000 1.000000 1.000000 1.010000 1.005000 1.000000 0.990000 0.995000 1.000000 1.000000 1.000000 1.000000 1.000000 1.000000 1.000000 1.000000 1.000000 0.000000 0.000000 0.000200 0.000200 0.000000 10000 10000 0 1 10000 4103838101 0.000400 1495.250000
1.000000 1.000000 1.000000 1.000000 1.000000 1.000000 1.000000 1.000000 1.000000 1.000000 1.000000 1.000000 1.010000 1.005000 1.000000 0.990000 0.995000 1.000000 1.000000 1.000000 1.000000 1.000000 1.000000 1.000000 1.000000 1.000000 0.000000 0.000000 0.000200 0.000200 0.000000 10000 10000 0 1 10000 1090266720 0.000200 1405.000000
1.000000 1.000000 1.000000 1.000000 1.000000 1.000000 1.000000 1.000000 1.000000 1.000000 1.000000 1.000000 1.010000 1.005000 1.000000 0.990000 0.995000 1.000000 1.000000 1.000000 1.000000 1.000000 1.000000 1.000000 1.000000 1.000000 0.000000 0.000000 0.000200 0.000200 0.000000 10000 10000 0 1 10000 928147992 0.000400 854.500000
1.000000 1.000000 1.000000 1.000000 1.000000 1.000000 1.000000 1.000000 1.000000 1.000000 1.000000 1.000000 1.010000 1.005000 1.000000 0.990000 0.995000 1.000000 1.000000 1.000000 1.000000 1.000000 1.000000 1.000000 1.000000 1.000000 0.000000 0.000000 0.000200 0.000200 0.000000 10000 10000 0 1 10000 3446444206 0.000600 1506.666667
1.000000 1.000000 1.000000 1.000000 1.000000 1.000000 1.000000 1.000000 1.000000 1.000000 1.000000 1.000000 1.010000 1.005000 1.000000 0.990000 0.995000 1.000000 1.000000 1.000000 1.000000 1.000000 1.000000 1.000000 1.000000 1.000000 0.000000 0.000000 0.000200 0.000200 0.000000 10000 10000 0 1 10000 2833546478 0.000200 1114.000000
1.000000 1.000000 1.000000 1.000000 1.000000 1.000000 1.000000 1.000000 1.000000 1.000000 1.000000 1.000000 1.010000 1.005000 1.000000 0.990000 0.995000 1.000000 1.000000 1.000000 1.000000 1.000000 1.000000 1.000000 1.000000 1.000000 0.000000 0.000000 0.000200 0.000200 0.000000 10000 10000 0 1 10000 1039859062 0.000200 1356.500000
1.000000 1.000000 1.000000 1.000000 1.000000 1.000000 1.000000 1.000000 1.000000 1.000000 1.000000 1.000000 1.010000 1.005000 1.000000 0.990000 0.995000 1.000000 1.000000 1.000000 1.000000 1.000000 1.000000 1.000000 1.000000 1.000000 0.000000 0.000000 0.000200 0.000200 0.000000 10000 10000 0 1 10000 3355673041 0.000100 671.000000
1.000000 1.000000 1.000000 1.000000 1.000000 1.000000 1.000000 1.000000 1.000000 1.000000 1.000000 1.000000 1.010000 1.005000 1.000000 0.990000 0.995000 1.000000 1.000000 1.000000 1.000000 1.000000 1.000000 1.000000 1.000000 1.000000 0.000000 0.000000 0.000200 0.000200 0.000000 10000 10000 0 1 10000 1527341929 0.000400 1012.250000
1.000000 1.000000 1.000000 1.000000 1.000000 1.000000 1.000000 1.000000 1.000000 1.000000 1.000000 1.000000 1.010000 1.005000 1.000000 0.990000 0.995000 1.000000 1.000000 1.000000 1.000000 1.000000 1.000000 1.000000 1.000000 1.000000 0.000000 0.000000 0.000200 0.000200 0.000000 10000 10000 0 1 10000 1062992375 0.000500 1080.200000
1.000000 1.000000 1.000000 1.000000 1.000000 1.000000 1.000000 1.000000 1.000000 1.000000 1.000000 1.000000 1.010000 1.005000 1.000000 0.990000 0.995000 1.000000 1.000000 1.000000 1.000000 1.000000 1.000000 1.000000 1.000000 1.000000 0.000000 0.000000 0.000200 0.000200 0.000000 10000 10000 0 1 10000 3565819621 0.000200 1644.000000
1.000000 1.000000 1.000000 1.000000 1.000000 1.000000 1.000000 1.000000 1.000000 1.000000 1.000000 1.000000 1.010000 1.005000 1.000000 0.990000 0.995000 1.000000 1.000000 1.000000 1.000000 1.000000 1.000000 1.000000 1.000000 1.000000 0.000000 0.000000 0.000200 0.000200 0.000000 10000 10000 0 1 10000 2933677026 0.000300 755.000000
1.000000 1.000000 1.000000 1.000000 1.000000 1.000000 1.000000 1.000000 1.000000 1.000000 1.000000 1.000000 1.010000 1.005000 1.000000 0.990000 0.995000 1.000000 1.000000 1.000000 1.000000 1.000000 1.000000 1.000000 1.000000 1.000000 0.000000 0.000000 0.000200 0.000200 0.000000 10000 10000 0 1 10000 1069796697 0.000200 672.500000
1.000000 1.000000 1.000000 1.000000 1.000000 1.000000 1.000000 1.000000 1.000000 1.000000 1.000000 1.000000 1.010000 1.005000 1.000000 0.990000 0.995000 1.000000 1.000000 1.000000 1.000000 1.000000 1.000000 1.000000 1.000000 1.000000 0.000000 0.000000 0.000200 0.000200 0.000000 10000 10000 0 1 10000 735168205 0.000100 555.000000
1.000000 1.000000 1.000000 1.000000 1.000000 1.000000 1.000000 1.000000 1.000000 1.000000 1.000000 1.000000 1.010000 1.005000 1.000000 0.990000 0.995000 1.000000 1.000000 1.000000 1.000000 1.000000 1.000000 1.000000 1.000000 1.000000 0.000000 0.000000 0.000200 0.000200 0.000000 10000 10000 0 1 10000 3107952128 0.000500 1046.200000
1.000000 1.000000 1.000000 1.000000 1.000000 1.000000 1.000000 1.000000 1.000000 1.000000 1.000000 1.000000 1.010000 1.005000 1.000000 0.990000 0.995000 1.000000 1.000000 1.000000 1.000000 1.000000 1.000000 1.000000 1.000000 1.000000 0.000000 0.000000 0.000200 0.000200 0.000000 10000 10000 0 1 10000 2553193680 0.000200 1014.500000
1.000000 1.000000 1.000000 1.000000 1.000000 1.000000 1.000000 1.000000 1.000000 1.000000 1.000000 1.000000 1.010000 1.005000 1.000000 0.990000 0.995000 1.000000 1.000000 1.000000 1.000000 1.000000 1.000000 1.000000 1.000000 1.000000 0.000000 0.000000 0.000200 0.000200 0.000000 10000 10000 0 1 10000 2776771771 0.000400 871.250000
1.000000 1.000000 1.000000 1.000000 1.000000 1.000000 1.000000 1.000000 1.000000 1.000000 1.000000 1.000000 1.010000 1.005000 1.000000 0.990000 0.995000 1.000000 1.000000 1.000000 1.000000 1.000000 1.000000 1.000000 1.000000 1.000000 0.000000 0.000000 0.000200 0.000200 0.000000 10000 10000 0 1 10000 3839282769 0.000100 1029.000000
1.000000 1.000000 1.000000 1.000000 1.000000 1.000000 1.000000 1.000000 1.000000 1.000000 1.000000 1.000000 1.010000 1.005000 1.000000 0.990000 0.995000 1.000000 1.000000 1.000000 1.000000 1.000000 1.000000 1.000000 1.000000 1.000000 0.000000 0.000000 0.000200 0.000200 0.000000 10000 10000 0 1 10000 3569321813 0.000500 1187.400000
1.000000 1.000000 1.000000 1.000000 1.000000 1.000000 1.000000 1.000000 1.000000 1.000000 1.000000 1.000000 1.010000 1.005000 1.000000 0.990000 0.995000 1.000000 1.000000 1.000000 1.000000 1.000000 1.000000 1.000000 1.000000 1.000000 0.000000 0.000000 0.000200 0.000200 0.000000 10000 10000 0 1 10000 1814306007 0.000300 1011.666667
1.000000 1.000000 1.000000 1.000000 1.000000 1.000000 1.000000 1.000000 1.000000 1.000000 1.000000 1.000000 1.010000 1.005000 1.000000 0.990000 0.995000 1.000000 1.000000 1.000000 1.000000 1.000000 1.000000 1.000000 1.000000 1.000000 0.000000 0.000000 0.000200 0.000200 0.000000 10000 10000 0 1 10000 2069049925 0.000400 772.000000
1.000000 1.000000 1.000000 1.000000 1.000000 1.000000 1.000000 1.000000 1.000000 1.000000 1.000000 1.000000 1.010000 1.005000 1.000000 0.990000 0.995000 1.000000 1.000000 1.000000 1.000000 1.000000 1.000000 1.000000 1.000000 1.000000 0.000000 0.000000 0.000200 0.000200 0.000000 10000 10000 0 1 10000 1791618215 0.000200 678.000000
1.000000 1.000000 1.000000 1.000000 1.000000 1.000000 1.000000 1.000000 1.000000 1.000000 1.000000 1.000000 1.010000 1.005000 1.000000 0.990000 0.995000 1.000000 1.000000 1.000000 1.000000 1.000000 1.000000 1.000000 1.000000 1.000000 0.000000 0.000000 0.000200 0.000200 0.000000 10000 10000 0 1 10000 1502584140 0.000400 1748.250000
1.000000 1.000000 1.000000 1.000000 1.000000 1.000000 1.000000 1.000000 1.000000 1.000000 1.000000 1.000000 1.010000 1.005000 1.000000 0.990000 0.995000 1.000000 1.000000 1.000000 1.000000 1.000000 1.000000 1.000000 1.000000 1.000000 0.000000 0.000000 0.000200 0.000200 0.000000 10000 10000 0 1 10000 2465911147 0.000100 908.000000
1.000000 1.000000 1.000000 1.000000 1.000000 1.000000 1.000000 1.000000 1.000000 1.000000 1.000000 1.000000 1.010000 1.005000 1.000000 0.990000 0.995000 1.000000 1.000000 1.000000 1.000000 1.000000 1.000000 1.000000 1.000000 1.000000 0.000000 0.000000 0.000200 0.000200 0.000000 10000 10000 0 1 10000 3788646617 0.000500 1268.200000
1.000000 1.000000 1.000000 1.000000 1.000000 1.000000 1.000000 1.000000 1.000000 1.000000 1.000000 1.000000 1.010000 1.005000 1.000000 0.990000 0.995000 1.000000 1.000000 1.000000 1.000000 1.000000 1.000000 1.000000 1.000000 1.000000 0.000000 0.000000 0.000200 0.000200 0.000000 10000 10000 0 1 10000 2370430756 0.000200 736.000000
1.000000 1.000000 1.000000 1.000000 1.000000 1.000000 1.000000 1.000000 1.000000 1.000000 1.000000 1.000000 1.010000 1.005000 1.000000 0.990000 0.995000 1.000000 1.000000 1.000000 1.000000 1.000000 1.000000 1.000000 1.000000 1.000000 0.000000 0.000000 0.000200 0.000200 0.000000 10000 10000 0 1 10000 2762209907 0.000200 1709.000000
1.000000 1.000000 1.000000 1.000000 1.000000 1.000000 1.000000 1.000000 1.000000 1.000000 1.000000 1.000000 1.010000 1.005000 1.000000 0.990000 0.995000 1.000000 1.000000 1.000000 1.000000 1.000000 1.000000 1.000000 1.000000 1.000000 0.000000 0.000000 0.000200 0.000200 0.000000 10000 10000 0 1 10000 214172608 0.000400 1296.750000
1.000000 1.000000 1.000000 1.000000 1.000000 1.000000 1.000000 1.000000 1.000000 1.000000 1.000000 1.000000 1.010000 1.005000 1.000000 0.990000 0.995000 1.000000 1.000000 1.000000 1.000000 1.000000 1.000000 1.000000 1.000000 1.000000 0.000000 0.000000 0.000200 0.000200 0.000000 10000 10000 0 1 10000 1148597790 0.000100 1464.000000
1.000000 1.000000 1.000000 1.000000 1.000000 1.000000 1.000000 1.000000 1.000000 1.000000 1.000000 1.000000 1.010000 1.005000 1.000000 0.990000 0.995000 1.000000 1.000000 1.000000 1.000000 1.000000 1.000000 1.000000 1.000000 1.000000 0.000000 0.000000 0.000200 0.000200 0.000000 10000 10000 0 1 10000 2020401195 0.000000 -nan
1.000000 1.000000 1.000000 1.000000 1.000000 1.000000 1.000000 1.000000 1.000000 1.000000 1.000000 1.000000 1.010000 1.005000 1.000000 0.990000 0.995000 1.000000 1.000000 1.000000 1.000000 1.000000 1.000000 1.000000 1.000000 1.000000 0.000000 0.000000 0.000200 0.000200 0.000000 10000 10000 0 1 10000 3439715552 0.000400 1610.750000
1.000000 1.000000 1.000000 1.000000 1.000000 1.000000 1.000000 1.000000 1.000000 1.000000 1.000000 1.000000 1.010000 1.005000 1.000000 0.990000 0.995000 1.000000 1.000000 1.000000 1.000000 1.000000 1.000000 1.000000 1.000000 1.000000 0.000000 0.000000 0.000200 0.000200 0.000000 10000 10000 0 1 10000 3674630880 0.000300 1300.666667
1.000000 1.000000 1.000000 1.000000 1.000000 1.000000 1.000000 1.000000 1.000000 1.000000 1.000000 1.000000 1.010000 1.005000 1.000000 0.990000 0.995000 1.000000 1.000000 1.000000 1.000000 1.000000 1.000000 1.000000 1.000000 1.000000 0.000000 0.000000 0.000200 0.000200 0.000000 10000 10000 0 1 10000 3294860468 0.000000 -nan
1.000000 1.000000 1.000000 1.000000 1.000000 1.000000 1.000000 1.000000 1.000000 1.000000 1.000000 1.000000 1.010000 1.005000 1.000000 0.990000 0.995000 1.000000 1.000000 1.000000 1.000000 1.000000 1.000000 1.000000 1.000000 1.000000 0.000000 0.000000 0.000200 0.000200 0.000000 10000 10000 0 1 10000 4141053394 0.000100 1138.000000
1.000000 1.000000 1.000000 1.000000 1.000000 1.000000 1.000000 1.000000 1.000000 1.000000 1.000000 1.000000 1.010000 1.005000 1.000000 0.990000 0.995000 1.000000 1.000000 1.000000 1.000000 1.000000 1.000000 1.000000 1.000000 1.000000 0.000000 0.000000 0.000200 0.000200 0.000000 10000 10000 0 1 10000 644142524 0.000300 1083.000000
1.000000 1.000000 1.000000 1.000000 1.000000 1.000000 1.000000 1.000000 1.000000 1.000000 1.000000 1.000000 1.010000 1.005000 1.000000 0.990000 0.995000 1.000000 1.000000 1.000000 1.000000 1.000000 1.000000 1.000000 1.000000 1.000000 0.000000 0.000000 0.000200 0.000200 0.000000 10000 10000 0 1 10000 924201173 0.000300 1915.000000
1.000000 1.000000 1.000000 1.000000 1.000000 1.000000 1.000000 1.000000 1.000000 1.000000 1.000000 1.000000 1.010000 1.005000 1.000000 0.990000 0.995000 1.000000 1.000000 1.000000 1.000000 1.000000 1.000000 1.000000 1.000000 1.000000 0.000000 0.000000 0.000200 0.000200 0.000000 10000 10000 0 1 10000 1523839596 0.000300 738.666667
1.000000 1.000000 1.000000 1.000000 1.000000 1.000000 1.000000 1.000000 1.000000 1.000000 1.000000 1.000000 1.010000 1.005000 1.000000 0.990000 0.995000 1.000000 1.000000 1.000000 1.000000 1.000000 1.000000 1.000000 1.000000 1.000000 0.000000 0.000000 0.000200 0.000200 0.000000 10000 10000 0 1 10000 4106464488 0.000600 1168.500000
1.000000 1.000000 1.000000 1.000000 1.000000 1.000000 1.000000 1.000000 1.000000 1.000000 1.000000 1.000000 1.010000 1.005000 1.000000 0.990000 0.995000 1.000000 1.000000 1.000000 1.000000 1.000000 1.000000 1.000000 1.000000 1.000000 0.000000 0.000000 0.000200 0.000200 0.000000 10000 10000 0 1 10000 3153282987 0.000300 2245.666667
1.000000 1.000000 1.000000 1.000000 1.000000 1.000000 1.000000 1.000000 1.000000 1.000000 1.000000 1.000000 1.010000 1.005000 1.000000 0.990000 0.995000 1.000000 1.000000 1.000000 1.000000 1.000000 1.000000 1.000000 1.000000 1.000000 0.000000 0.000000 0.000200 0.000200 0.000000 10000 10000 0 1 10000 3076282916 0.000300 1484.000000
1.000000 1.000000 1.000000 1.000000 1.000000 1.000000 1.000000 1.000000 1.000000 1.000000 1.000000 1.000000 1.010000 1.005000 1.000000 0.990000 0.995000 1.000000 1.000000 1.000000 1.000000 1.000000 1.000000 1.000000 1.000000 1.000000 0.000000 0.000000 0.000200 0.000200 0.000000 10000 10000 0 1 10000 545115726 0.000100 1310.000000
1.000000 1.000000 1.000000 1.000000 1.000000 1.000000 1.000000 1.000000 1.000000 1.000000 1.000000 1.000000 1.010000 1.005000 1.000000 0.990000 0.995000 1.000000 1.000000 1.000000 1.000000 1.000000 1.000000 1.000000 1.000000 1.000000 0.000000 0.000000 0.000200 0.000200 0.000000 10000 10000 0 1 10000 3219843701 0.000200 2402.000000
1.000000 1.000000 1.000000 1.000000 1.000000 1.000000 1.000000 1.000000 1.000000 1.000000 1.000000 1.000000 1.010000 1.005000 1.000000 0.990000 0.995000 1.000000 1.000000 1.000000 1.000000 1.000000 1.000000 1.000000 1.000000 1.000000 0.000000 0.000000 0.000200 0.000200 0.000000 10000 10000 0 1 10000 62050669 0.000400 830.750000
1.000000 1.000000 1.000000 1.000000 1.000000 1.000000 1.000000 1.000000 1.000000 1.000000 1.000000 1.000000 1.010000 1.005000 1.000000 0.990000 0.995000 1.000000 1.000000 1.000000 1.000000 1.000000 1.000000 1.000000 1.000000 1.000000 0.000000 0.000000 0.000200 0.000200 0.000000 10000 10000 0 1 10000 398441430 0.000400 1427.250000
1.000000 1.000000 1.000000 1.000000 1.000000 1.000000 1.000000 1.000000 1.000000 1.000000 1.000000 1.000000 1.010000 1.005000 1.000000 0.990000 0.995000 1.000000 1.000000 1.000000 1.000000 1.000000 1.000000 1.000000 1.000000 1.000000 0.000000 0.000000 0.000200 0.000200 0.000000 10000 10000 0 1 10000 4231686786 0.000300 1698.666667
1.000000 1.000000 1.000000 1.000000 1.000000 1.000000 1.000000 1.000000 1.000000 1.000000 1.000000 1.000000 1.010000 1.005000 1.000000 0.990000 0.995000 1.000000 1.000000 1.000000 1.000000 1.000000 1.000000 1.000000 1.000000 1.000000 0.000000 0.000000 0.000200 0.000200 0.000000 10000 10000 0 1 10000 2280632741 0.000300 1271.666667
1.000000 1.000000 1.000000 1.000000 1.000000 1.000000 1.000000 1.000000 1.000000 1.000000 1.000000 1.000000 1.010000 1.005000 1.000000 0.990000 0.995000 1.000000 1.000000 1.000000 1.000000 1.000000 1.000000 1.000000 1.000000 1.000000 0.000000 0.000000 0.000200 0.000200 0.000000 10000 10000 0 1 10000 4018015734 0.000500 1563.400000
1.000000 1.000000 1.000000 1.000000 1.000000 1.000000 1.000000 1.000000 1.000000 1.000000 1.000000 1.000000 1.010000 1.005000 1.000000 0.990000 0.995000 1.000000 1.000000 1.000000 1.000000 1.000000 1.000000 1.000000 1.000000 1.000000 0.000000 0.000000 0.000200 0.000200 0.000000 10000 10000 0 1 10000 3548626336 0.000300 868.666667
1.000000 1.000000 1.000000 1.000000 1.000000 1.000000 1.000000 1.000000 1.000000 1.000000 1.000000 1.000000 1.010000 1.005000 1.000000 0.990000 0.995000 1.000000 1.000000 1.000000 1.000000 1.000000 1.000000 1.000000 1.000000 1.000000 0.000000 0.000000 0.000200 0.000200 0.000000 10000 10000 0 1 10000 848788558 0.000100 1464.000000
1.000000 1.000000 1.000000 1.000000 1.000000 1.000000 1.000000 1.000000 1.000000 1.000000 1.000000 1.000000 1.010000 1.005000 1.000000 0.990000 0.995000 1.000000 1.000000 1.000000 1.000000 1.000000 1.000000 1.000000 1.000000 1.000000 0.000000 0.000000 0.000200 0.000200 0.000000 10000 10000 0 1 10000 1912776054 0.000700 918.714286
1.000000 1.000000 1.000000 1.000000 1.000000 1.000000 1.000000 1.000000 1.000000 1.000000 1.000000 1.000000 1.010000 1.005000 1.000000 0.990000 0.995000 1.000000 1.000000 1.000000 1.000000 1.000000 1.000000 1.000000 1.000000 1.000000 0.000000 0.000000 0.000200 0.000200 0.000000 10000 10000 0 1 10000 2684987009 0.000600 1202.000000
1.000000 1.000000 1.000000 1.000000 1.000000 1.000000 1.000000 1.000000 1.000000 1.000000 1.000000 1.000000 1.010000 1.005000 1.000000 0.990000 0.995000 1.000000 1.000000 1.000000 1.000000 1.000000 1.000000 1.000000 1.000000 1.000000 0.000000 0.000000 0.000200 0.000200 0.000000 10000 10000 0 1 10000 296915308 0.000300 1318.000000
1.000000 1.000000 1.000000 1.000000 1.000000 1.000000 1.000000 1.000000 1.000000 1.000000 1.000000 1.000000 1.010000 1.005000 1.000000 0.990000 0.995000 1.000000 1.000000 1.000000 1.000000 1.000000 1.000000 1.000000 1.000000 1.000000 0.000000 0.000000 0.000200 0.000200 0.000000 10000 10000 0 1 10000 2340247571 0.000400 979.250000
1.000000 1.000000 1.000000 1.000000 1.000000 1.000000 1.000000 1.000000 1.000000 1.000000 1.000000 1.000000 1.010000 1.005000 1.000000 0.990000 0.995000 1.000000 1.000000 1.000000 1.000000 1.000000 1.000000 1.000000 1.000000 1.000000 0.000000 0.000000 0.000200 0.000200 0.000000 10000 10000 0 1 10000 1855440035 0.000300 544.333333
1.000000 1.000000 1.000000 1.000000 1.000000 1.000000 1.000000 1.000000 1.000000 1.000000 1.000000 1.000000 1.010000 1.005000 1.000000 0.990000 0.995000 1.000000 1.000000 1.000000 1.000000 1.000000 1.000000 1.000000 1.000000 1.000000 0.000000 0.000000 0.000200 0.000200 0.000000 10000 10000 0 1 10000 2056078705 0.000500 904.600000
1.000000 1.000000 1.000000 1.000000 1.000000 1.000000 1.000000 1.000000 1.000000 1.000000 1.000000 1.000000 1.010000 1.005000 1.000000 0.990000 0.995000 1.000000 1.000000 1.000000 1.000000 1.000000 1.000000 1.000000 1.000000 1.000000 0.000000 0.000000 0.000200 0.000200 0.000000 10000 10000 0 1 10000 95187274 0.000400 910.000000
1.000000 1.000000 1.000000 1.000000 1.000000 1.000000 1.000000 1.000000 1.000000 1.000000 1.000000 1.000000 1.010000 1.005000 1.000000 0.990000 0.995000 1.000000 1.000000 1.000000 1.000000 1.000000 1.000000 1.000000 1.000000 1.000000 0.000000 0.000000 0.000200 0.000200 0.000000 10000 10000 0 1 10000 650519386 0.000100 2047.000000
1.000000 1.000000 1.000000 1.000000 1.000000 1.000000 1.000000 1.000000 1.000000 1.000000 1.000000 1.000000 1.010000 1.005000 1.000000 0.990000 0.995000 1.000000 1.000000 1.000000 1.000000 1.000000 1.000000 1.000000 1.000000 1.000000 0.000000 0.000000 0.000200 0.000200 0.000000 10000 10000 0 1 10000 2187245213 0.000600 881.333333
1.000000 1.000000 1.000000 1.000000 1.000000 1.000000 1.000000 1.000000 1.000000 1.000000 1.000000 1.000000 1.010000 1.005000 1.000000 0.990000 0.995000 1.000000 1.000000 1.000000 1.000000 1.000000 1.000000 1.000000 1.000000 1.000000 0.000000 0.000000 0.000200 0.000200 0.000000 10000 10000 0 1 10000 1466266483 0.000200 1511.500000
1.000000 1.000000 1.000000 1.000000 1.000000 1.000000 1.000000 1.000000 1.000000 1.000000 1.000000 1.000000 1.010000 1.005000 1.000000 0.990000 0.995000 1.000000 1.000000 1.000000 1.000000 1.000000 1.000000 1.000000 1.000000 1.000000 0.000000 0.000000 0.000200 0.000200 0.000000 10000 10000 0 1 10000 454662633 0.000000 -nan
1.000000 1.000000 1.000000 1.000000 1.000000 1.000000 1.000000 1.000000 1.000000 1.000000 1.000000 1.000000 1.010000 1.005000 1.000000 0.990000 0.995000 1.000000 1.000000 1.000000 1.000000 1.000000 1.000000 1.000000 1.000000 1.000000 0.000000 0.000000 0.000200 0.000200 0.000000 10000 10000 0 1 10000 3415035013 0.000200 1676.500000
1.000000 1.000000 1.000000 1.000000 1.000000 1.000000 1.000000 1.000000 1.000000 1.000000 1.000000 1.000000 1.010000 1.005000 1.000000 0.990000 0.995000 1.000000 1.000000 1.000000 1.000000 1.000000 1.000000 1.000000 1.000000 1.000000 0.000000 0.000000 0.000200 0.000200 0.000000 10000 10000 0 1 10000 4162243805 0.000300 1805.666667
1.000000 1.000000 1.000000 1.000000 1.000000 1.000000 1.000000 1.000000 1.000000 1.000000 1.000000 1.000000 1.010000 1.005000 1.000000 0.990000 0.995000 1.000000 1.000000 1.000000 1.000000 1.000000 1.000000 1.000000 1.000000 1.000000 0.000000 0.000000 0.000200 0.000200 0.000000 10000 10000 0 1 10000 3709014379 0.000000 -nan
1.000000 1.000000 1.000000 1.000000 1.000000 1.000000 1.000000 1.000000 1.000000 1.000000 1.000000 1.000000 1.010000 1.005000 1.000000 0.990000 0.995000 1.000000 1.000000 1.000000 1.000000 1.000000 1.000000 1.000000 1.000000 1.000000 0.000000 0.000000 0.000200 0.000200 0.000000 10000 10000 0 1 10000 2970098833 0.000200 1194.000000
1.000000 1.000000 1.000000 1.000000 1.000000 1.000000 1.000000 1.000000 1.000000 1.000000 1.000000 1.000000 1.010000 1.005000 1.000000 0.990000 0.995000 1.000000 1.000000 1.000000 1.000000 1.000000 1.000000 1.000000 1.000000 1.000000 0.000000 0.000000 0.000200 0.000200 0.000000 10000 10000 0 1 10000 1249936250 0.000200 1362.000000
1.000000 1.000000 1.000000 1.000000 1.000000 1.000000 1.000000 1.000000 1.000000 1.000000 1.000000 1.000000 1.010000 1.005000 1.000000 0.990000 0.995000 1.000000 1.000000 1.000000 1.000000 1.000000 1.000000 1.000000 1.000000 1.000000 0.000000 0.000000 0.000200 0.000200 0.000000 10000 10000 0 1 10000 3917404758 0.000000 -nan
1.000000 1.000000 1.000000 1.000000 1.000000 1.000000 1.000000 1.000000 1.000000 1.000000 1.000000 1.000000 1.010000 1.005000 1.000000 0.990000 0.995000 1.000000 1.000000 1.000000 1.000000 1.000000 1.000000 1.000000 1.000000 1.000000 0.000000 0.000000 0.000200 0.000200 0.000000 10000 10000 0 1 10000 3252383535 0.000400 749.500000
1.000000 1.000000 1.000000 1.000000 1.000000 1.000000 1.000000 1.000000 1.000000 1.000000 1.000000 1.000000 1.010000 1.005000 1.000000 0.990000 0.995000 1.000000 1.000000 1.000000 1.000000 1.000000 1.000000 1.000000 1.000000 1.000000 0.000000 0.000000 0.000200 0.000200 0.000000 10000 10000 0 1 10000 2247744807 0.000400 861.500000
1.000000 1.000000 1.000000 1.000000 1.000000 1.000000 1.000000 1.000000 1.000000 1.000000 1.000000 1.000000 1.010000 1.005000 1.000000 0.990000 0.995000 1.000000 1.000000 1.000000 1.000000 1.000000 1.000000 1.000000 1.000000 1.000000 0.000000 0.000000 0.000200 0.000200 0.000000 10000 10000 0 1 10000 2148140171 0.000100 1139.000000
1.000000 1.000000 1.000000 1.000000 1.000000 1.000000 1.000000 1.000000 1.000000 1.000000 1.000000 1.000000 1.010000 1.005000 1.000000 0.990000 0.995000 1.000000 1.000000 1.000000 1.000000 1.000000 1.000000 1.000000 1.000000 1.000000 0.000000 0.000000 0.000200 0.000200 0.000000 10000 10000 0 1 10000 1012953499 0.000300 1966.333333
1.000000 1.000000 1.000000 1.000000 1.000000 1.000000 1.000000 1.000000 1.000000 1.000000 1.000000 1.000000 1.010000 1.005000 1.000000 0.990000 0.995000 1.000000 1.000000 1.000000 1.000000 1.000000 1.000000 1.000000 1.000000 1.000000 0.000000 0.000000 0.000200 0.000200 0.000000 10000 10000 0 1 10000 4260084764 0.000200 1473.000000
1.000000 1.000000 1.000000 1.000000 1.000000 1.000000 1.000000 1.000000 1.000000 1.000000 1.000000 1.000000 1.010000 1.005000 1.000000 0.990000 0.995000 1.000000 1.000000 1.000000 1.000000 1.000000 1.000000 1.000000 1.000000 1.000000 0.000000 0.000000 0.000200 0.000200 0.000000 10000 10000 0 1 10000 1382579306 0.000400 1295.250000
1.000000 1.000000 1.000000 1.000000 1.000000 1.000000 1.000000 1.000000 1.000000 1.000000 1.000000 1.000000 1.010000 1.005000 1.000000 0.990000 0.995000 1.000000 1.000000 1.000000 1.000000 1.000000 1.000000 1.000000 1.000000 1.000000 0.000000 0.000000 0.000200 0.000200 0.000000 10000 10000 0 1 10000 3439566774 0.000300 1070.666667
1.000000 1.000000 1.000000 1.000000 1.000000 1.000000 1.000000 1.000000 1.000000 1.000000 1.000000 1.000000 1.010000 1.005000 1.000000 0.990000 0.995000 1.000000 1.000000 1.000000 1.000000 1.000000 1.000000 1.000000 1.000000 1.000000 0.000000 0.000000 0.000200 0.000200 0.000000 10000 10000 0 1 10000 4057947262 0.000300 1010.666667
1.000000 1.000000 1.000000 1.000000 1.000000 1.000000 1.000000 1.000000 1.000000 1.000000 1.000000 1.000000 1.010000 1.005000 1.000000 0.990000 0.995000 1.000000 1.000000 1.000000 1.000000 1.000000 1.000000 1.000000 1.000000 1.000000 0.000000 0.000000 0.000200 0.000200 0.000000 10000 10000 0 1 10000 4273235777 0.000400 1091.500000
1.000000 1.000000 1.000000 1.000000 1.000000 1.000000 1.000000 1.000000 1.000000 1.000000 1.000000 1.000000 1.010000 1.005000 1.000000 0.990000 0.995000 1.000000 1.000000 1.000000 1.000000 1.000000 1.000000 1.000000 1.000000 1.000000 0.000000 0.000000 0.000200 0.000200 0.000000 10000 10000 0 1 10000 222522882 0.000200 2139.000000
1.000000 1.000000 1.000000 1.000000 1.000000 1.000000 1.000000 1.000000 1.000000 1.000000 1.000000 1.000000 1.010000 1.005000 1.000000 0.990000 0.995000 1.000000 1.000000 1.000000 1.000000 1.000000 1.000000 1.000000 1.000000 1.000000 0.000000 0.000000 0.000200 0.000200 0.000000 10000 10000 0 1 10000 3901883859 0.000300 917.333333
1.000000 1.000000 1.000000 1.000000 1.000000 1.000000 1.000000 1.000000 1.000000 1.000000 1.000000 1.000000 1.010000 1.005000 1.000000 0.990000 0.995000 1.000000 1.000000 1.000000 1.000000 1.000000 1.000000 1.000000 1.000000 1.000000 0.000000 0.000000 0.000200 0.000200 0.000000 10000 10000 0 1 10000 922542772 0.000500 823.000000
1.000000 1.000000 1.000000 1.000000 1.000000 1.000000 1.000000 1.000000 1.000000 1.000000 1.000000 1.000000 1.010000 1.005000 1.000000 0.990000 0.995000 1.000000 1.000000 1.000000 1.000000 1.000000 1.000000 1.000000 1.000000 1.000000 0.000000 0.000000 0.000200 0.000200 0.000000 10000 10000 0 1 10000 888580255 0.000400 841.000000
1.000000 1.000000 1.000000 1.000000 1.000000 1.000000 1.000000 1.000000 1.000000 1.000000 1.000000 1.000000 1.010000 1.005000 1.000000 0.990000 0.995000 1.000000 1.000000 1.000000 1.000000 1.000000 1.000000 1.000000 1.000000 1.000000 0.000000 0.000000 0.000200 0.000200 0.000000 10000 10000 0 1 10000 3391848612 0.000200 964.000000
1.000000 1.000000 1.000000 1.000000 1.000000 1.000000 1.000000 1.000000 1.000000 1.000000 1.000000 1.000000 1.010000 1.005000 1.000000 0.990000 0.995000 1.000000 1.000000 1.000000 1.000000 1.000000 1.000000 1.000000 1.000000 1.000000 0.000000 0.000000 0.000200 0.000200 0.000000 10000 10000 0 1 10000 1115132485 0.000400 914.750000
1.000000 1.000000 1.000000 1.000000 1.000000 1.000000 1.000000 1.000000 1.000000 1.000000 1.000000 1.000000 1.010000 1.005000 1.000000 0.990000 0.995000 1.000000 1.000000 1.000000 1.000000 1.000000 1.000000 1.000000 1.000000 1.000000 0.000000 0.000000 0.000200 0.000200 0.000000 10000 10000 0 1 10000 3315397437 0.000700 1403.142857
1.000000 1.000000 1.000000 1.000000 1.000000 1.000000 1.000000 1.000000 1.000000 1.000000 1.000000 1.000000 1.010000 1.005000 1.000000 0.990000 0.995000 1.000000 1.000000 1.000000 1.000000 1.000000 1.000000 1.000000 1.000000 1.000000 0.000000 0.000000 0.000200 0.000200 0.000000 10000 10000 0 1 10000 1338692108 0.000600 947.000000
1.000000 1.000000 1.000000 1.000000 1.000000 1.000000 1.000000 1.000000 1.000000 1.000000 1.000000 1.000000 1.010000 1.005000 1.000000 0.990000 0.995000 1.000000 1.000000 1.000000 1.000000 1.000000 1.000000 1.000000 1.000000 1.000000 0.000000 0.000000 0.000200 0.000200 0.000000 10000 10000 0 1 10000 1363353509 0.000100 789.000000
1.000000 1.000000 1.000000 1.000000 1.000000 1.000000 1.000000 1.000000 1.000000 1.000000 1.000000 1.000000 1.010000 1.005000 1.000000 0.990000 0.995000 1.000000 1.000000 1.000000 1.000000 1.000000 1.000000 1.000000 1.000000 1.000000 0.000000 0.000000 0.000200 0.000200 0.000000 10000 10000 0 1 10000 3028224213 0.000400 1010.000000
1.000000 1.000000 1.000000 1.000000 1.000000 1.000000 1.000000 1.000000 1.000000 1.000000 1.000000 1.000000 1.010000 1.005000 1.000000 0.990000 0.995000 1.000000 1.000000 1.000000 1.000000 1.000000 1.000000 1.000000 1.000000 1.000000 0.000000 0.000000 0.000200 0.000200 0.000000 10000 10000 0 1 10000 3650678525 0.000100 731.000000
1.000000 1.000000 1.000000 1.000000 1.000000 1.000000 1.000000 1.000000 1.000000 1.000000 1.000000 1.000000 1.010000 1.005000 1.000000 0.990000 0.995000 1.000000 1.000000 1.000000 1.000000 1.000000 1.000000 1.000000 1.000000 1.000000 0.000000 0.000000 0.000200 0.000200 0.000000 10000 10000 0 1 10000 695838921 0.000000 -nan
1.000000 1.000000 1.000000 1.000000 1.000000 1.000000 1.000000 1.000000 1.000000 1.000000 1.000000 1.000000 1.010000 1.005000 1.000000 0.990000 0.995000 1.000000 1.000000 1.000000 1.000000 1.000000 1.000000 1.000000 1.000000 1.000000 0.000000 0.000000 0.000200 0.000200 0.000000 10000 10000 0 1 10000 4038859708 0.000300 922.000000
1.000000 1.000000 1.000000 1.000000 1.000000 1.000000 1.000000 1.000000 1.000000 1.000000 1.000000 1.000000 1.010000 1.005000 1.000000 0.990000 0.995000 1.000000 1.000000 1.000000 1.000000 1.000000 1.000000 1.000000 1.000000 1.000000 0.000000 0.000000 0.000200 0.000200 0.000000 10000 10000 0 1 10000 4097940619 0.000600 1330.000000
1.000000 1.000000 1.000000 1.000000 1.000000 1.000000 1.000000 1.000000 1.000000 1.000000 1.000000 1.000000 1.010000 1.005000 1.000000 0.990000 0.995000 1.000000 1.000000 1.000000 1.000000 1.000000 1.000000 1.000000 1.000000 1.000000 0.000000 0.000000 0.000200 0.000200 0.000000 10000 10000 0 1 10000 1717866510 0.000500 1395.800000
1.000000 1.000000 1.000000 1.000000 1.000000 1.000000 1.000000 1.000000 1.000000 1.000000 1.000000 1.000000 1.010000 1.005000 1.000000 0.990000 0.995000 1.000000 1.000000 1.000000 1.000000 1.000000 1.000000 1.000000 1.000000 1.000000 0.000000 0.000000 0.000200 0.000200 0.000000 10000 10000 0 1 10000 1173944787 0.000000 -nan
1.000000 1.000000 1.000000 1.000000 1.000000 1.000000 1.000000 1.000000 1.000000 1.000000 1.000000 1.000000 1.010000 1.005000 1.000000 0.990000 0.995000 1.000000 1.000000 1.000000 1.000000 1.000000 1.000000 1.000000 1.000000 1.000000 0.000000 0.000000 0.000200 0.000200 0.000000 10000 10000 0 1 10000 3611588945 0.000400 1168.750000
1.000000 1.000000 1.000000 1.000000 1.000000 1.000000 1.000000 1.000000 1.000000 1.000000 1.000000 1.000000 1.010000 1.005000 1.000000 0.990000 0.995000 1.000000 1.000000 1.000000 1.000000 1.000000 1.000000 1.000000 1.000000 1.000000 0.000000 0.000000 0.000200 0.000200 0.000000 10000 10000 0 1 10000 3846236711 0.000200 1023.000000
1.000000 1.000000 1.000000 1.000000 1.000000 1.000000 1.000000 1.000000 1.000000 1.000000 1.000000 1.000000 1.010000 1.005000 1.000000 0.990000 0.995000 1.000000 1.000000 1.000000 1.000000 1.000000 1.000000 1.000000 1.000000 1.000000 0.000000 0.000000 0.000200 0.000200 0.000000 10000 10000 0 1 10000 625463364 0.000600 1222.166667
1.000000 1.000000 1.000000 1.000000 1.000000 1.000000 1.000000 1.000000 1.000000 1.000000 1.000000 1.000000 1.010000 1.005000 1.000000 0.990000 0.995000 1.000000 1.000000 1.000000 1.000000 1.000000 1.000000 1.000000 1.000000 1.000000 0.000000 0.000000 0.000200 0.000200 0.000000 10000 10000 0 1 10000 2123051004 0.000100 1013.000000
1.000000 1.000000 1.000000 1.000000 1.000000 1.000000 1.000000 1.000000 1.000000 1.000000 1.000000 1.000000 1.010000 1.005000 1.000000 0.990000 0.995000 1.000000 1.000000 1.000000 1.000000 1.000000 1.000000 1.000000 1.000000 1.000000 0.000000 0.000000 0.000200 0.000200 0.000000 10000 10000 0 1 10000 3782060570 0.000500 1164.600000
1.000000 1.000000 1.000000 1.000000 1.000000 1.000000 1.000000 1.000000 1.000000 1.000000 1.000000 1.000000 1.010000 1.005000 1.000000 0.990000 0.995000 1.000000 1.000000 1.000000 1.000000 1.000000 1.000000 1.000000 1.000000 1.000000 0.000000 0.000000 0.000200 0.000200 0.000000 10000 10000 0 1 10000 3149248026 0.000300 1127.000000
1.000000 1.000000 1.000000 1.000000 1.000000 1.000000 1.000000 1.000000 1.000000 1.000000 1.000000 1.000000 1.010000 1.005000 1.000000 0.990000 0.995000 1.000000 1.000000 1.000000 1.000000 1.000000 1.000000 1.000000 1.000000 1.000000 0.000000 0.000000 0.000200 0.000200 0.000000 10000 10000 0 1 10000 1203133577 0.000100 1514.000000
1.000000 1.000000 1.000000 1.000000 1.000000 1.000000 1.000000 1.000000 1.000000 1.000000 1.000000 1.000000 1.010000 1.005000 1.000000 0.990000 0.995000 1.000000 1.000000 1.000000 1.000000 1.000000 1.000000 1.000000 1.000000 1.000000 0.000000 0.000000 0.000200 0.000200 0.000000 10000 10000 0 1 10000 2924373576 0.000000 -nan
1.000000 1.000000 1.000000 1.000000 1.000000 1.000000 1.000000 1.000000 1.000000 1.000000 1.000000 1.000000 1.010000 1.005000 1.000000 0.990000 0.995000 1.000000 1.000000 1.000000 1.000000 1.000000 1.000000 1.000000 1.000000 1.000000 0.000000 0.000000 0.000200 0.000200 0.000000 10000 10000 0 1 10000 3666169947 0.000300 1050.666667
1.000000 1.000000 1.000000 1.000000 1.000000 1.000000 1.000000 1.000000 1.000000 1.000000 1.000000 1.000000 1.010000 1.005000 1.000000 0.990000 0.995000 1.000000 1.000000 1.000000 1.000000 1.000000 1.000000 1.000000 1.000000 1.000000 0.000000 0.000000 0.000200 0.000200 0.000000 10000 10000 0 1 10000 414061068 0.000500 876.600000
1.000000 1.000000 1.000000 1.000000 1.000000 1.000000 1.000000 1.000000 1.000000 1.000000 1.000000 1.000000 1.010000 1.005000 1.000000 0.990000 0.995000 1.000000 1.000000 1.000000 1.000000 1.000000 1.000000 1.000000 1.000000 1.000000 0.000000 0.000000 0.000200 0.000200 0.000000 10000 10000 0 1 10000 3053277650 0.000700 1146.142857
1.000000 1.000000 1.000000 1.000000 1.000000 1.000000 1.000000 1.000000 1.000000 1.000000 1.000000 1.000000 1.010000 1.005000 1.000000 0.990000 0.995000 1.000000 1.000000 1.000000 1.000000 1.000000 1.000000 1.000000 1.000000 1.000000 0.000000 0.000000 0.000200 0.000200 0.000000 10000 10000 0 1 10000 408912714 0.000600 1095.833333
1.000000 1.000000 1.000000 1.000000 1.000000 1.000000 1.000000 1.000000 1.000000 1.000000 1.000000 1.000000 1.010000 1.005000 1.000000 0.990000 0.995000 1.000000 1.000000 1.000000 1.000000 1.000000 1.000000 1.000000 1.000000 1.000000 0.000000 0.000000 0.000200 0.000200 0.000000 10000 10000 0 1 10000 2754983316 0.000300 818.666667
1.000000 1.000000 1.000000 1.000000 1.000000 1.000000 1.000000 1.000000 1.000000 1.000000 1.000000 1.000000 1.010000 1.005000 1.000000 0.990000 0.995000 1.000000 1.000000 1.000000 1.000000 1.000000 1.000000 1.000000 1.000000 1.000000 0.000000 0.000000 0.000200 0.000200 0.000000 10000 10000 0 1 10000 2399894653 0.000300 1613.333333
1.000000 1.000000 1.000000 1.000000 1.000000 1.000000 1.000000 1.000000 1.000000 1.000000 1.000000 1.000000 1.010000 1.005000 1.000000 0.990000 0.995000 1.000000 1.000000 1.000000 1.000000 1.000000 1.000000 1.000000 1.000000 1.000000 0.000000 0.000000 0.000200 0.000200 0.000000 10000 10000 0 1 10000 1164065324 0.000500 1403.400000
1.000000 1.000000 1.000000 1.000000 1.000000 1.000000 1.000000 1.000000 1.000000 1.000000 1.000000 1.000000 1.010000 1.005000 1.000000 0.990000 0.995000 1.000000 1.000000 1.000000 1.000000 1.000000 1.000000 1.000000 1.000000 1.000000 0.000000 0.000000 0.000200 0.000200 0.000000 10000 10000 0 1 10000 832602282 0.000300 1049.666667
1.000000 1.000000 1.000000 1.000000 1.000000 1.000000 1.000000 1.000000 1.000000 1.000000 1.000000 1.000000 1.010000 1.005000 1.000000 0.990000 0.995000 1.000000 1.000000 1.000000 1.000000 1.000000 1.000000 1.000000 1.000000 1.000000 0.000000 0.000000 0.000200 0.000200 0.000000 10000 10000 0 1 10000 3290169961 0.000100 441.000000
1.000000 1.000000 1.000000 1.000000 1.000000 1.000000 1.000000 1.000000 1.000000 1.000000 1.000000 1.000000 1.010000 1.005000 1.000000 0.990000 0.995000 1.000000 1.000000 1.000000 1.000000 1.000000 1.000000 1.000000 1.000000 1.000000 0.000000 0.000000 0.000200 0.000200 0.000000 10000 10000 0 1 10000 2224948013 0.000500 1224.200000
1.000000 1.000000 1.000000 1.000000 1.000000 1.000000 1.000000 1.000000 1.000000 1.000000 1.000000 1.000000 1.010000 1.005000 1.000000 0.990000 0.995000 1.000000 1.000000 1.000000 1.000000 1.000000 1.000000 1.000000 1.000000 1.000000 0.000000 0.000000 0.000200 0.000200 0.000000 10000 10000 0 1 10000 4171053897 0.000200 1339.000000
1.000000 1.000000 1.000000 1.000000 1.000000 1.000000 1.000000 1.000000 1.000000 1.000000 1.000000 1.000000 1.010000 1.005000 1.000000 0.990000 0.995000 1.000000 1.000000 1.000000 1.000000 1.000000 1.000000 1.000000 1.000000 1.000000 0.000000 0.000000 0.000200 0.000200 0.000000 10000 10000 0 1 10000 2874619505 0.000400 885.250000
1.000000 1.000000 1.000000 1.000000 1.000000 1.000000 1.000000 1.000000 1.000000 1.000000 1.000000 1.000000 1.010000 1.005000 1.000000 0.990000 0.995000 1.000000 1.000000 1.000000 1.000000 1.000000 1.000000 1.000000 1.000000 1.000000 0.000000 0.000000 0.000200 0.000200 0.000000 10000 10000 0 1 10000 1920113939 0.000200 907.000000
1.000000 1.000000 1.000000 1.000000 1.000000 1.000000 1.000000 1.000000 1.000000 1.000000 1.000000 1.000000 1.010000 1.005000 1.000000 0.990000 0.995000 1.000000 1.000000 1.000000 1.000000 1.000000 1.000000 1.000000 1.000000 1.000000 0.000000 0.000000 0.000200 0.000200 0.000000 10000 10000 0 1 10000 2648913545 0.000200 965.000000
1.000000 1.000000 1.000000 1.000000 1.000000 1.000000 1.000000 1.000000 1.000000 1.000000 1.000000 1.000000 1.010000 1.005000 1.000000 0.990000 0.995000 1.000000 1.000000 1.000000 1.000000 1.000000 1.000000 1.000000 1.000000 1.000000 0.000000 0.000000 0.000200 0.000200 0.000000 10000 10000 0 1 10000 359521437 0.000300 1402.333333
1.000000 1.000000 1.000000 1.000000 1.000000 1.000000 1.000000 1.000000 1.000000 1.000000 1.000000 1.000000 1.010000 1.005000 1.000000 0.990000 0.995000 1.000000 1.000000 1.000000 1.000000 1.000000 1.000000 1.000000 1.000000 1.000000 0.000000 0.000000 0.000200 0.000200 0.000000 10000 10000 0 1 10000 4250393844 0.000400 764.500000
1.000000 1.000000 1.000000 1.000000 1.000000 1.000000 1.000000 1.000000 1.000000 1.000000 1.000000 1.000000 1.010000 1.005000 1.000000 0.990000 0.995000 1.000000 1.000000 1.000000 1.000000 1.000000 1.000000 1.000000 1.000000 1.000000 0.000000 0.000000 0.000200 0.000200 0.000000 10000 10000 0 1 10000 1758613336 0.000800 1359.875000
1.000000 1.000000 1.000000 1.000000 1.000000 1.000000 1.000000 1.000000 1.000000 1.000000 1.000000 1.000000 1.010000 1.005000 1.000000 0.990000 0.995000 1.000000 1.000000 1.000000 1.000000 1.000000 1.000000 1.000000 1.000000 1.000000 0.000000 0.000000 0.000200 0.000200 0.000000 10000 10000 0 1 10000 3053376964 0.000300 951.000000
1.000000 1.000000 1.000000 1.000000 1.000000 1.000000 1.000000 1.000000 1.000000 1.000000 1.000000 1.000000 1.010000 1.005000 1.000000 0.990000 0.995000 1.000000 1.000000 1.000000 1.000000 1.000000 1.000000 1.000000 1.000000 1.000000 0.000000 0.000000 0.000200 0.000200 0.000000 10000 10000 0 1 10000 4284711981 0.000100 1079.000000
1.000000 1.000000 1.000000 1.000000 1.000000 1.000000 1.000000 1.000000 1.000000 1.000000 1.000000 1.000000 1.010000 1.005000 1.000000 0.990000 0.995000 1.000000 1.000000 1.000000 1.000000 1.000000 1.000000 1.000000 1.000000 1.000000 0.000000 0.000000 0.000200 0.000200 0.000000 10000 10000 0 1 10000 2550065030 0.000400 1281.250000
1.000000 1.000000 1.000000 1.000000 1.000000 1.000000 1.000000 1.000000 1.000000 1.000000 1.000000 1.000000 1.010000 1.005000 1.000000 0.990000 0.995000 1.000000 1.000000 1.000000 1.000000 1.000000 1.000000 1.000000 1.000000 1.000000 0.000000 0.000000 0.000200 0.000200 0.000000 10000 10000 0 1 10000 3198644507 0.000500 1472.600000
1.000000 1.000000 1.000000 1.000000 1.000000 1.000000 1.000000 1.000000 1.000000 1.000000 1.000000 1.000000 1.010000 1.005000 1.000000 0.990000 0.995000 1.000000 1.000000 1.000000 1.000000 1.000000 1.000000 1.000000 1.000000 1.000000 0.000000 0.000000 0.000200 0.000200 0.000000 10000 10000 0 1 10000 1210585262 0.000500 1220.600000
1.000000 1.000000 1.000000 1.000000 1.000000 1.000000 1.000000 1.000000 1.000000 1.000000 1.000000 1.000000 1.010000 1.005000 1.000000 0.990000 0.995000 1.000000 1.000000 1.000000 1.000000 1.000000 1.000000 1.000000 1.000000 1.000000 0.000000 0.000000 0.000200 0.000200 0.000000 10000 10000 0 1 10000 1794992337 0.000600 1107.666667
1.000000 1.000000 1.000000 1.000000 1.000000 1.000000 1.000000 1.000000 1.000000 1.000000 1.000000 1.000000 1.010000 1.005000 1.000000 0.990000 0.995000 1.000000 1.000000 1.000000 1.000000 1.000000 1.000000 1.000000 1.000000 1.000000 0.000000 0.000000 0.000200 0.000200 0.000000 10000 10000 0 1 10000 3883406513 0.000100 1000.000000
1.000000 1.000000 1.000000 1.000000 1.000000 1.000000 1.000000 1.000000 1.000000 1.000000 1.000000 1.000000 1.010000 1.005000 1.000000 0.990000 0.995000 1.000000 1.000000 1.000000 1.000000 1.000000 1.000000 1.000000 1.000000 1.000000 0.000000 0.000000 0.000200 0.000200 0.000000 10000 10000 0 1 10000 1776074345 0.000400 847.250000
1.000000 1.000000 1.000000 1.000000 1.000000 1.000000 1.000000 1.000000 1.000000 1.000000 1.000000 1.000000 1.010000 1.005000 1.000000 0.990000 0.995000 1.000000 1.000000 1.000000 1.000000 1.000000 1.000000 1.000000 1.000000 1.000000 0.000000 0.000000 0.000200 0.000200 0.000000 10000 10000 0 1 10000 3226518001 0.000100 1336.000000
1.000000 1.000000 1.000000 1.000000 1.000000 1.000000 1.000000 1.000000 1.000000 1.000000 1.000000 1.000000 1.010000 1.005000 1.000000 0.990000 0.995000 1.000000 1.000000 1.000000 1.000000 1.000000 1.000000 1.000000 1.000000 1.000000 0.000000 0.000000 0.000200 0.000200 0.000000 10000 10000 0 1 10000 871489019 0.000100 1355.000000
1.000000 1.000000 1.000000 1.000000 1.000000 1.000000 1.000000 1.000000 1.000000 1.000000 1.000000 1.000000 1.010000 1.005000 1.000000 0.990000 0.995000 1.000000 1.000000 1.000000 1.000000 1.000000 1.000000 1.000000 1.000000 1.000000 0.000000 0.000000 0.000200 0.000200 0.000000 10000 10000 0 1 10000 2919366699 0.000200 499.000000
1.000000 1.000000 1.000000 1.000000 1.000000 1.000000 1.000000 1.000000 1.000000 1.000000 1.000000 1.000000 1.010000 1.005000 1.000000 0.990000 0.995000 1.000000 1.000000 1.000000 1.000000 1.000000 1.000000 1.000000 1.000000 1.000000 0.000000 0.000000 0.000200 0.000200 0.000000 10000 10000 0 1 10000 565546653 0.000300 762.000000
1.000000 1.000000 1.000000 1.000000 1.000000 1.000000 1.000000 1.000000 1.000000 1.000000 1.000000 1.000000 1.010000 1.005000 1.000000 0.990000 0.995000 1.000000 1.000000 1.000000 1.000000 1.000000 1.000000 1.000000 1.000000 1.000000 0.000000 0.000000 0.000200 0.000200 0.000000 10000 10000 0 1 10000 236408397 0.000300 1146.000000
1.000000 1.000000 1.000000 1.000000 1.000000 1.000000 1.000000 1.000000 1.000000 1.000000 1.000000 1.000000 1.010000 1.005000 1.000000 0.990000 0.995000 1.000000 1.000000 1.000000 1.000000 1.000000 1.000000 1.000000 1.000000 1.000000 0.000000 0.000000 0.000200 0.000200 0.000000 10000 10000 0 1 10000 3593877487 0.000300 883.000000
1.000000 1.000000 1.000000 1.000000 1.000000 1.000000 1.000000 1.000000 1.000000 1.000000 1.000000 1.000000 1.010000 1.005000 1.000000 0.990000 0.995000 1.000000 1.000000 1.000000 1.000000 1.000000 1.000000 1.000000 1.000000 1.000000 0.000000 0.000000 0.000200 0.000200 0.000000 10000 10000 0 1 10000 2814318732 0.000600 987.833333
1.000000 1.000000 1.000000 1.000000 1.000000 1.000000 1.000000 1.000000 1.000000 1.000000 1.000000 1.000000 1.010000 1.005000 1.000000 0.990000 0.995000 1.000000 1.000000 1.000000 1.000000 1.000000 1.000000 1.000000 1.000000 1.000000 0.000000 0.000000 0.000200 0.000200 0.000000 10000 10000 0 1 10000 78718920 0.000600 1121.166667
1.000000 1.000000 1.000000 1.000000 1.000000 1.000000 1.000000 1.000000 1.000000 1.000000 1.000000 1.000000 1.010000 1.005000 1.000000 0.990000 0.995000 1.000000 1.000000 1.000000 1.000000 1.000000 1.000000 1.000000 1.000000 1.000000 0.000000 0.000000 0.000200 0.000200 0.000000 10000 10000 0 1 10000 1480571391 0.000400 991.250000
1.000000 1.000000 1.000000 1.000000 1.000000 1.000000 1.000000 1.000000 1.000000 1.000000 1.000000 1.000000 1.010000 1.005000 1.000000 0.990000 0.995000 1.000000 1.000000 1.000000 1.000000 1.000000 1.000000 1.000000 1.000000 1.000000 0.000000 0.000000 0.000200 0.000200 0.000000 10000 10000 0 1 10000 3632181160 0.000600 921.166667
1.000000 1.000000 1.000000 1.000000 1.000000 1.000000 1.000000 1.000000 1.000000 1.000000 1.000000 1.000000 1.010000 1.005000 1.000000 0.990000 0.995000 1.000000 1.000000 1.000000 1.000000 1.000000 1.000000 1.000000 1.000000 1.000000 0.000000 0.000000 0.000200 0.000200 0.000000 10000 10000 0 1 10000 3356015440 0.000500 1602.600000
1.000000 1.000000 1.000000 1.000000 1.000000 1.000000 1.000000 1.000000 1.000000 1.000000 1.000000 1.000000 1.010000 1.005000 1.000000 0.990000 0.995000 1.000000 1.000000 1.000000 1.000000 1.000000 1.000000 1.000000 1.000000 1.000000 0.000000 0.000000 0.000200 0.000200 0.000000 10000 10000 0 1 10000 3053322025 0.000300 1128.000000
1.000000 1.000000 1.000000 1.000000 1.000000 1.000000 1.000000 1.000000 1.000000 1.000000 1.000000 1.000000 1.010000 1.005000 1.000000 0.990000 0.995000 1.000000 1.000000 1.000000 1.000000 1.000000 1.000000 1.000000 1.000000 1.000000 0.000000 0.000000 0.000200 0.000200 0.000000 10000 10000 0 1 10000 168445173 0.000300 843.333333
1.000000 1.000000 1.000000 1.000000 1.000000 1.000000 1.000000 1.000000 1.000000 1.000000 1.000000 1.000000 1.010000 1.005000 1.000000 0.990000 0.995000 1.000000 1.000000 1.000000 1.000000 1.000000 1.000000 1.000000 1.000000 1.000000 0.000000 0.000000 0.000200 0.000200 0.000000 10000 10000 0 1 10000 2396962417 0.000000 -nan
1.000000 1.000000 1.000000 1.000000 1.000000 1.000000 1.000000 1.000000 1.000000 1.000000 1.000000 1.000000 1.010000 1.005000 1.000000 0.990000 0.995000 1.000000 1.000000 1.000000 1.000000 1.000000 1.000000 1.000000 1.000000 1.000000 0.000000 0.000000 0.000200 0.000200 0.000000 10000 10000 0 1 10000 1887138185 0.000300 1666.666667
1.000000 1.000000 1.000000 1.000000 1.000000 1.000000 1.000000 1.000000 1.000000 1.000000 1.000000 1.000000 1.010000 1.005000 1.000000 0.990000 0.995000 1.000000 1.000000 1.000000 1.000000 1.000000 1.000000 1.000000 1.000000 1.000000 0.000000 0.000000 0.000200 0.000200 0.000000 10000 10000 0 1 10000 1689195980 0.000400 1680.750000
1.000000 1.000000 1.000000 1.000000 1.000000 1.000000 1.000000 1.000000 1.000000 1.000000 1.000000 1.000000 1.010000 1.005000 1.000000 0.990000 0.995000 1.000000 1.000000 1.000000 1.000000 1.000000 1.000000 1.000000 1.000000 1.000000 0.000000 0.000000 0.000200 0.000200 0.000000 10000 10000 0 1 10000 3263355546 0.000100 1236.000000
1.000000 1.000000 1.000000 1.000000 1.000000 1.000000 1.000000 1.000000 1.000000 1.000000 1.000000 1.000000 1.010000 1.005000 1.000000 0.990000 0.995000 1.000000 1.000000 1.000000 1.000000 1.000000 1.000000 1.000000 1.000000 1.000000 0.000000 0.000000 0.000200 0.000200 0.000000 10000 10000 0 1 10000 1271925321 0.000000 -nan
1.000000 1.000000 1.000000 1.000000 1.000000 1.000000 1.000000 1.000000 1.000000 1.000000 1.000000 1.000000 1.010000 1.005000 1.000000 0.990000 0.995000 1.000000 1.000000 1.000000 1.000000 1.000000 1.000000 1.000000 1.000000 1.000000 0.000000 0.000000 0.000200 0.000200 0.000000 10000 10000 0 1 10000 3604846606 0.000300 806.333333
1.000000 1.000000 1.000000 1.000000 1.000000 1.000000 1.000000 1.000000 1.000000 1.000000 1.000000 1.000000 1.010000 1.005000 1.000000 0.990000 0.995000 1.000000 1.000000 1.000000 1.000000 1.000000 1.000000 1.000000 1.000000 1.000000 0.000000 0.000000 0.000200 0.000200 0.000000 10000 10000 0 1 10000 2628450886 0.000400 1518.500000
1.000000 1.000000 1.000000 1.000000 1.000000 1.000000 1.000000 1.000000 1.000000 1.000000 1.000000 1.000000 1.010000 1.005000 1.000000 0.990000 0.995000 1.000000 1.000000 1.000000 1.000000 1.000000 1.000000 1.000000 1.000000 1.000000 0.000000 0.000000 0.000200 0.000200 0.000000 10000 10000 0 1 10000 2323970254 0.000400 1270.500000
1.000000 1.000000 1.000000 1.000000 1.000000 1.000000 1.000000 1.000000 1.000000 1.000000 1.000000 1.000000 1.010000 1.005000 1.000000 0.990000 0.995000 1.000000 1.000000 1.000000 1.000000 1.000000 1.000000 1.000000 1.000000 1.000000 0.000000 0.000000 0.000200 0.000200 0.000000 10000 10000 0 1 10000 4267683093 0.000300 1326.000000
1.000000 1.000000 1.000000 1.000000 1.000000 1.000000 1.000000 1.000000 1.000000 1.000000 1.000000 1.000000 1.010000 1.005000 1.000000 0.990000 0.995000 1.000000 1.000000 1.000000 1.000000 1.000000 1.000000 1.000000 1.000000 1.000000 0.000000 0.000000 0.000200 0.000200 0.000000 10000 10000 0 1 10000 1936683525 0.000300 1428.333333
1.000000 1.000000 1.000000 1.000000 1.000000 1.000000 1.000000 1.000000 1.000000 1.000000 1.000000 1.000000 1.010000 1.005000 1.000000 0.990000 0.995000 1.000000 1.000000 1.000000 1.000000 1.000000 1.000000 1.000000 1.000000 1.000000 0.000000 0.000000 0.000200 0.000200 0.000000 10000 10000 0 1 10000 2614456084 0.000300 1409.333333
1.000000 1.000000 1.000000 1.000000 1.000000 1.000000 1.000000 1.000000 1.000000 1.000000 1.000000 1.000000 1.010000 1.005000 1.000000 0.990000 0.995000 1.000000 1.000000 1.000000 1.000000 1.000000 1.000000 1.000000 1.000000 1.000000 0.000000 0.000000 0.000200 0.000200 0.000000 10000 10000 0 1 10000 2281091520 0.000600 1117.666667
1.000000 1.000000 1.000000 1.000000 1.000000 1.000000 1.000000 1.000000 1.000000 1.000000 1.000000 1.000000 1.010000 1.005000 1.000000 0.990000 0.995000 1.000000 1.000000 1.000000 1.000000 1.000000 1.000000 1.000000 1.000000 1.000000 0.000000 0.000000 0.000200 0.000200 0.000000 10000 10000 0 1 10000 796514652 0.000500 1048.200000
1.000000 1.000000 1.000000 1.000000 1.000000 1.000000 1.000000 1.000000 1.000000 1.000000 1.000000 1.000000 1.010000 1.007500 1.000000 0.990000 0.992500 1.000000 1.000000 1.000000 1.000000 1.000000 1.000000 1.000000 1.000000 1.000000 0.000000 0.000000 0.000200 0.000200 0.000000 10000 10000 0 1 10000 4037274183 0.001100 930.636364
1.000000 1.000000 1.000000 1.000000 1.000000 1.000000 1.000000 1.000000 1.000000 1.000000 1.000000 1.000000 1.010000 1.007500 1.000000 0.990000 0.992500 1.000000 1.000000 1.000000 1.000000 1.000000 1.000000 1.000000 1.000000 1.000000 0.000000 0.000000 0.000200 0.000200 0.000000 10000 10000 0 1 10000 2185444093 0.000200 1126.000000
1.000000 1.000000 1.000000 1.000000 1.000000 1.000000 1.000000 1.000000 1.000000 1.000000 1.000000 1.000000 1.010000 1.007500 1.000000 0.990000 0.992500 1.000000 1.000000 1.000000 1.000000 1.000000 1.000000 1.000000 1.000000 1.000000 0.000000 0.000000 0.000200 0.000200 0.000000 10000 10000 0 1 10000 2005502550 0.000400 1025.750000
1.000000 1.000000 1.000000 1.000000 1.000000 1.000000 1.000000 1.000000 1.000000 1.000000 1.000000 1.000000 1.010000 1.007500 1.000000 0.990000 0.992500 1.000000 1.000000 1.000000 1.000000 1.000000 1.000000 1.000000 1.000000 1.000000 0.000000 0.000000 0.000200 0.000200 0.000000 10000 10000 0 1 10000 3268116863 0.000500 660.600000
1.000000 1.000000 1.000000 1.000000 1.000000 1.000000 1.000000 1.000000 1.000000 1.000000 1.000000 1.000000 1.010000 1.007500 1.000000 0.990000 0.992500 1.000000 1.000000 1.000000 1.000000 1.000000 1.000000 1.000000 1.000000 1.000000 0.000000 0.000000 0.000200 0.000200 0.000000 10000 10000 0 1 10000 1024988327 0.000100 409.000000
1.000000 1.000000 1.000000 1.000000 1.000000 1.000000 1.000000 1.000000 1.000000 1.000000 1.000000 1.000000 1.010000 1.007500 1.000000 0.990000 0.992500 1.000000 1.000000 1.000000 1.000000 1.000000 1.000000 1.000000 1.000000 1.000000 0.000000 0.000000 0.000200 0.000200 0.000000 10000 10000 0 1 10000 236937812 0.000400 952.750000
1.000000 1.000000 1.000000 1.000000 1.000000 1.000000 1.000000 1.000000 1.000000 1.000000 1.000000 1.000000 1.010000 1.007500 1.000000 0.990000 0.992500 1.000000 1.000000 1.000000 1.000000 1.000000 1.000000 1.000000 1.000000 1.000000 0.000000 0.000000 0.000200 0.000200 0.000000 10000 10000 0 1 10000 2222128458 0.000300 941.000000
1.000000 1.000000 1.000000 1.000000 1.000000 1.000000 1.000000 1.000000 1.000000 1.000000 1.000000 1.000000 1.010000 1.007500 1.000000 0.990000 0.992500 1.000000 1.000000 1.000000 1.000000 1.000000 1.000000 1.000000 1.000000 1.000000 0.000000 0.000000 0.000200 0.000200 0.000000 10000 10000 0 1 10000 3491852332 0.000400 727.250000
1.000000 1.000000 1.000000 1.000000 1.000000 1.000000 1.000000 1.000000 1.000000 1.000000 1.000000 1.000000 1.010000 1.007500 1.000000 0.990000 0.992500 1.000000 1.000000 1.000000 1.000000 1.000000 1.000000 1.000000 1.000000 1.000000 0.000000 0.000000 0.000200 0.000200 0.000000 10000 10000 0 1 10000 669579888 0.000200 881.000000
1.000000 1.000000 1.000000 1.000000 1.000000 1.000000 1.000000 1.000000 1.000000 1.000000 1.000000 1.000000 1.010000 1.007500 1.000000 0.990000 0.992500 1.000000 1.000000 1.000000 1.000000 1.000000 1.000000 1.000000 1.000000 1.000000 0.000000 0.000000 0.000200 0.000200 0.000000 10000 10000 0 1 10000 3023662885 0.000300 991.000000
1.000000 1.000000 1.000000 1.000000 1.000000 1.000000 1.000000 1.000000 1.000000 1.000000 1.000000 1.000000 1.010000 1.007500 1.000000 0.990000 0.992500 1.000000 1.000000 1.000000 1.000000 1.000000 1.000000 1.000000 1.000000 1.000000 0.000000 0.000000 0.000200 0.000200 0.000000 10000 10000 0 1 10000 2929751691 0.000200 1231.500000
1.000000 1.000000 1.000000 1.000000 1.000000 1.000000 1.000000 1.000000 1.000000 1.000000 1.000000 1.000000 1.010000 1.007500 1.000000 0.990000 0.992500 1.000000 1.000000 1.000000 1.000000 1.000000 1.000000 1.000000 1.000000 1.000000 0.000000 0.000000 0.000200 0.000200 0.000000 10000 10000 0 1 10000 3371458801 0.000000 -nan
1.000000 1.000000 1.000000 1.000000 1.000000 1.000000 1.000000 1.000000 1.000000 1.000000 1.000000 1.000000 1.010000 1.007500 1.000000 0.990000 0.992500 1.000000 1.000000 1.000000 1.000000 1.000000 1.000000 1.000000 1.000000 1.000000 0.000000 0.000000 0.000200 0.000200 0.000000 10000 10000 0 1 10000 3387680304 0.000500 1081.400000
1.000000 1.000000 1.000000 1.000000 1.000000 1.000000 1.000000 1.000000 1.000000 1.000000 1.000000 1.000000 1.010000 1.007500 1.000000 0.990000 0.992500 1.000000 1.000000 1.000000 1.000000 1.000000 1.000000 1.000000 1.000000 1.000000 0.000000 0.000000 0.000200 0.000200 0.000000 10000 10000 0 1 10000 1260474968 0.000400 1014.250000
1.000000 1.000000 1.000000 1.000000 1.000000 1.000000 1.000000 1.000000 1.000000 1.000000 1.000000 1.000000 1.010000 1.007500 1.000000 0.990000 0.992500 1.000000 1.000000 1.000000 1.000000 1.000000 1.000000 1.000000 1.000000 1.000000 0.000000 0.000000 0.000200 0.000200 0.000000 10000 10000 0 1 10000 2092015181 0.000300 847.666667
1.000000 1.000000 1.000000 1.000000 1.000000 1.000000 1.000000 1.000000 1.000000 1.000000 1.000000 1.000000 1.010000 1.007500 1.000000 0.990000 0.992500 1.000000 1.000000 1.000000 1.000000 1.000000 1.000000 1.000000 1.000000 1.000000 0.000000 0.000000 0.000200 0.000200 0.000000 10000 10000 0 1 10000 2749239526 0.000200 1374.500000
1.000000 1.000000 1.000000 1.000000 1.000000 1.000000 1.000000 1.000000 1.000000 1.000000 1.000000 1.000000 1.010000 1.007500 1.000000 0.990000 0.992500 1.000000 1.000000 1.000000 1.000000 1.000000 1.000000 1.000000 1.000000 1.000000 0.000000 0.000000 0.000200 0.000200 0.000000 10000 10000 0 1 10000 1572160404 0.000500 760.600000
1.000000 1.000000 1.000000 1.000000 1.000000 1.000000 1.000000 1.000000 1.000000 1.000000 1.000000 1.000000 1.010000 1.007500 1.000000 0.990000 0.992500 1.000000 1.000000 1.000000 1.000000 1.000000 1.000000 1.000000 1.000000 1.000000 0.000000 0.000000 0.000200 0.000200 0.000000 10000 10000 0 1 10000 3846324703 0.000800 990.875000
1.000000 1.000000 1.000000 1.000000 1.000000 1.000000 1.000000 1.000000 1.000000 1.000000 1.000000 1.000000 1.010000 1.007500 1.000000 0.990000 0.992500 1.000000 1.000000 1.000000 1.000000 1.000000 1.000000 1.000000 1.000000 1.000000 0.000000 0.000000 0.000200 0.000200 0.000000 10000 10000 0 1 10000 3700067355 0.000100 1324.000000
1.000000 1.000000 1.000000 1.000000 1.000000 1.000000 1.000000 1.000000 1.000000 1.000000 1.000000 1.000000 1.010000 1.007500 1.000000 0.990000 0.992500 1.000000 1.000000 1.000000 1.000000 1.000000 1.000000 1.000000 1.000000 1.000000 0.000000 0.000000 0.000200 0.000200 0.000000 10000 10000 0 1 10000 537799045 0.000200 1368.000000
1.000000 1.000000 1.000000 1.000000 1.000000 1.000000 1.000000 1.000000 1.000000 1.000000 1.000000 1.000000 1.010000 1.007500 1.000000 0.990000 0.992500 1.000000 1.000000 1.000000 1.000000 1.000000 1.000000 1.000000 1.000000 1.000000 0.000000 0.000000 0.000200 0.000200 0.000000 10000 10000 0 1 10000 1101076740 0.000100 874.000000
1.000000 1.000000 1.000000 1.000000 1.000000 1.000000 1.000000 1.000000 1.000000 1.000000 1.000000 1.000000 1.010000 1.007500 1.000000 0.990000 0.992500 1.000000 1.000000 1.000000 1.000000 1.000000 1.000000 1.000000 1.000000 1.000000 0.000000 0.000000 0.000200 0.000200 0.000000 10000 10000 0 1 10000 361060640 0.000300 680.000000
1.000000 1.000000 1.000000 1.000000 1.000000 1.000000 1.000000 1.000000 1.000000 1.000000 1.000000 1.000000 1.010000 1.007500 1.000000 0.990000 0.992500 1.000000 1.000000 1.000000 1.000000 1.000000 1.000000 1.000000 1.000000 1.000000 0.000000 0.000000 0.000200 0.000200 0.000000 10000 10000 0 1 10000 2737530216 0.000000 -nan
1.000000 1.000000 1.000000 1.000000 1.000000 1.000000 1.000000 1.000000 1.000000 1.000000 1.000000 1.000000 1.010000 1.007500 1.000000 0.990000 0.992500 1.000000 1.000000 1.000000 1.000000 1.000000 1.000000 1.000000 1.000000 1.000000 0.000000 0.000000 0.000200 0.000200 0.000000 10000 10000 0 1 10000 2935145300 0.000400 1021.000000
1.000000 1.000000 1.000000 1.000000 1.000000 1.000000 1.000000 1.000000 1.000000 1.000000 1.000000 1.000000 1.010000 1.007500 1.000000 0.990000 0.992500 1.000000 1.000000 1.000000 1.000000 1.000000 1.000000 1.000000 1.000000 1.000000 0.000000 0.000000 0.000200 0.000200 0.000000 10000 10000 0 1 10000 1755617833 0.000300 861.333333
1.000000 1.000000 1.000000 1.000000 1.000000 1.000000 1.000000 1.000000 1.000000 1.000000 1.000000 1.000000 1.010000 1.007500 1.000000 0.990000 0.992500 1.000000 1.000000 1.000000 1.000000 1.000000 1.000000 1.000000 1.000000 1.000000 0.000000 0.000000 0.000200 0.000200 0.000000 10000 10000 0 1 10000 1942532468 0.000400 625.000000
1.000000 1.000000 1.000000 1.000000 1.000000 1.000000 1.000000 1.000000 1.000000 1.000000 1.000000 1.000000 1.010000 1.007500 1.000000 0.990000 0.992500 1.000000 1.000000 1.000000 1.000000 1.000000 1.000000 1.000000 1.000000 1.000000 0.000000 0.000000 0.000200 0.000200 0.000000 10000 10000 0 1 10000 1743361266 0.000300 822.000000
1.000000 1.000000 1.000000 1.000000 1.000000 1.000000 1.000000 1.000000 1.000000 1.000000 1.000000 1.000000 1.010000 1.007500 1.000000 0.990000 0.992500 1.000000 1.000000 1.000000 1.000000 1.000000 1.000000 1.000000 1.000000 1.000000 0.000000 0.000000 0.000200 0.000200 0.000000 10000 10000 0 1 10000 3849719899 0.000300 1016.666667
1.000000 1.000000 1.000000 1.000000 1.000000 1.000000 1.000000 1.000000 1.000000 1.000000 1.000000 1.000000 1.010000 1.007500 1.000000 0.990000 0.992500 1.000000 1.000000 1.000000 1.000000 1.000000 1.000000 1.000000 1.000000 1.000000 0.000000 0.000000 0.000200 0.000200 0.000000 10000 10000 0 1 10000 164339419 0.000100 461.000000
1.000000 1.000000 1.000000 1.000000 1.000000 1.000000 1.000000 1.000000 1.000000 1.000000 1.000000 1.000000 1.010000 1.007500 1.000000 0.990000 0.992500 1.000000 1.000000 1.000000 1.000000 1.000000 1.000000 1.000000 1.000000 1.000000 0.000000 0.000000 0.000200 0.000200 0.000000 10000 10000 0 1 10000 1607186750 0.000500 896.400000
1.000000 1.000000 1.000000 1.000000 1.000000 1.000000 1.000000 1.000000 1.000000 1.000000 1.000000 1.000000 1.010000 1.007500 1.000000 0.990000 0.992500 1.000000 1.000000 1.000000 1.000000 1.000000 1.000000 1.000000 1.000000 1.000000 0.000000 0.000000 0.000200 0.000200 0.000000 10000 10000 0 1 10000 2568831218 0.000400 1221.750000
1.000000 1.000000 1.000000 1.000000 1.000000 1.000000 1.000000 1.000000 1.000000 1.000000 1.000000 1.000000 1.010000 1.007500 1.000000 0.990000 0.992500 1.000000 1.000000 1.000000 1.000000 1.000000 1.000000 1.000000 1.000000 1.000000 0.000000 0.000000 0.000200 0.000200 0.000000 10000 10000 0 1 10000 2353485411 0.000500 1174.000000
1.000000 1.000000 1.000000 1.000000 1.000000 1.000000 1.000000 1.000000 1.000000 1.000000 1.000000 1.000000 1.010000 1.007500 1.000000 0.990000 0.992500 1.000000 1.000000 1.000000 1.000000 1.000000 1.000000 1.000000 1.000000 1.000000 0.000000 0.000000 0.000200 0.000200 0.000000 10000 10000 0 1 10000 3002801630 0.000400 704.750000
1.000000 1.000000 1.000000 1.000000 1.000000 1.000000 1.000000 1.000000 1.000000 1.000000 1.000000 1.000000 1.010000 1.007500 1.000000 0.990000 0.992500 1.000000 1.000000 1.000000 1.000000 1.000000 1.000000 1.000000 1.000000 1.000000 0.000000 0.000000 0.000200 0.000200 0.000000 10000 10000 0 1 10000 528296488 0.000000 -nan
1.000000 1.000000 1.000000 1.000000 1.000000 1.000000 1.000000 1.000000 1.000000 1.000000 1.000000 1.000000 1.010000 1.007500 1.000000 0.990000 0.992500 1.000000 1.000000 1.000000 1.000000 1.000000 1.000000 1.000000 1.000000 1.000000 0.000000 0.000000 0.000200 0.000200 0.000000 10000 10000 0 1 10000 3435947455 0.000400 1024.000000
1.000000 1.000000 1.000000 1.000000 1.000000 1.000000 1.000000 1.000000 1.000000 1.000000 1.000000 1.000000 1.010000 1.007500 1.000000 0.990000 0.992500 1.000000 1.000000 1.000000 1.000000 1.000000 1.000000 1.000000 1.000000 1.000000 0.000000 0.000000 0.000200 0.000200 0.000000 10000 10000 0 1 10000 711580569 0.000400 1024.750000
1.000000 1.000000 1.000000 1.000000 1.000000 1.000000 1.000000 1.000000 1.000000 1.000000 1.000000 1.000000 1.010000 1.007500 1.000000 0.990000 0.992500 1.000000 1.000000 1.000000 1.000000 1.000000 1.000000 1.000000 1.000000 1.000000 0.000000 0.000000 0.000200 0.000200 0.000000 10000 10000 0 1 10000 544252855 0.000300 723.000000
1.000000 1.000000 1.000000 1.000000 1.000000 1.000000 1.000000 1.000000 1.000000 1.000000 1.000000 1.000000 1.010000 1.007500 1.000000 0.990000 0.992500 1.000000 1.000000 1.000000 1.000000 1.000000 1.000000 1.000000 1.000000 1.000000 0.000000 0.000000 0.000200 0.000200 0.000000 10000 10000 0 1 10000 3497370570 0.000500 1188.400000
1.000000 1.000000 1.000000 1.000000 1.000000 1.000000 1.000000 1.000000 1.000000 1.000000 1.000000 1.000000 1.010000 1.007500 1.000000 0.990000 0.992500 1.000000 1.000000 1.000000 1.000000 1.000000 1.000000 1.000000 1.000000 1.000000 0.000000 0.000000 0.000200 0.000200 0.000000 10000 10000 0 1 10000 2142553900 0.000300 638.000000
1.000000 1.000000 1.000000 1.000000 1.000000 1.000000 1.000000 1.000000 1.000000 1.000000 1.000000 1.000000 1.010000 1.007500 1.000000 0.990000 0.992500 1.000000 1.000000 1.000000 1.000000 1.000000 1.000000 1.000000 1.000000 1.000000 0.000000 0.000000 0.000200 0.000200 0.000000 10000 10000 0 1 10000 1609834858 0.000200 790.000000
1.000000 1.000000 1.000000 1.000000 1.000000 1.000000 1.000000 1.000000 1.000000 1.000000 1.000000 1.000000 1.010000 1.007500 1.000000 0.990000 0.992500 1.000000 1.000000 1.000000 1.000000 1.000000 1.000000 1.000000 1.000000 1.000000 0.000000 0.000000 0.000200 0.000200 0.000000 10000 10000 0 1 10000 2934566417 0.000600 817.333333
1.000000 1.000000 1.000000 1.000000 1.000000 1.000000 1.000000 1.000000 1.000000 1.000000 1.000000 1.000000 1.010000 1.007500 1.000000 0.990000 0.992500 1.000000 1.000000 1.000000 1.000000 1.000000 1.000000 1.000000 1.000000 1.000000 0.000000 0.000000 0.000200 0.000200 0.000000 10000 10000 0 1 10000 177334499 0.000000 -nan
1.000000 1.000000 1.000000 1.000000 1.000000 1.000000 1.000000 1.000000 1.000000 1.000000 1.000000 1.000000 1.010000 1.007500 1.000000 0.990000 0.992500 1.000000 1.000000 1.000000 1.000000 1.000000 1.000000 1.000000 1.000000 1.000000 0.000000 0.000000 0.000200 0.000200 0.000000 10000 10000 0 1 10000 3145832253 0.000300 858.000000
1.000000 1.000000 1.000000 1.000000 1.000000 1.000000 1.000000 1.000000 1.000000 1.000000 1.000000 1.000000 1.010000 1.007500 1.000000 0.990000 0.992500 1.000000 1.000000 1.000000 1.000000 1.000000 1.000000 1.000000 1.000000 1.000000 0.000000 0.000000 0.000200 0.000200 0.000000 10000 10000 0 1 10000 2319526170 0.000100 735.000000
1.000000 1.000000 1.000000 1.000000 1.000000 1.000000 1.000000 1.000000 1.000000 1.000000 1.000000 1.000000 1.010000 1.007500 1.000000 0.990000 0.992500 1.000000 1.000000 1.000000 1.000000 1.000000 1.000000 1.000000 1.000000 1.000000 0.000000 0.000000 0.000200 0.000200 0.000000 10000 10000 0 1 10000 1514961309 0.000200 936.500000
1.000000 1.000000 1.000000 1.000000 1.000000 1.000000 1.000000 1.000000 1.000000 1.000000 1.000000 1.000000 1.010000 1.007500 1.000000 0.990000 0.992500 1.000000 1.000000 1.000000 1.000000 1.000000 1.000000 1.000000 1.000000 1.000000 0.000000 0.000000 0.000200 0.000200 0.000000 10000 10000 0 1 10000 3756092645 0.000200 772.500000
1.000000 1.000000 1.000000 1.000000 1.000000 1.000000 1.000000 1.000000 1.000000 1.000000 1.000000 1.000000 1.010000 1.007500 1.000000 0.990000 0.992500 1.000000 1.000000 1.000000 1.000000 1.000000 1.000000 1.000000 1.000000 1.000000 0.000000 0.000000 0.000200 0.000200 0.000000 10000 10000 0 1 10000 3085749186 0.000600 683.500000
1.000000 1.000000 1.000000 1.000000 1.000000 1.000000 1.000000 1.000000 1.000000 1.000000 1.000000 1.000000 1.010000 1.007500 1.000000 0.990000 0.992500 1.000000 1.000000 1.000000 1.000000 1.000000 1.000000 1.000000 1.000000 1.000000 0.000000 0.000000 0.000200 0.000200 0.000000 10000 10000 0 1 10000 3014184176 0.000500 1010.800000
1.000000 1.000000 1.000000 1.000000 1.000000 1.000000 1.000000 1.000000 1.000000 1.000000 1.000000 1.000000 1.010000 1.007500 1.000000 0.990000 0.992500 1.000000 1.000000 1.000000 1.000000 1.000000 1.000000 1.000000 1.000000 1.000000 0.000000 0.000000 0.000200 0.000200 0.000000 10000 10000 0 1 10000 917712784 0.000200 630.000000
1.000000 1.000000 1.000000 1.000000 1.000000 1.000000 1.000000 1.000000 1.000000 1.000000 1.000000 1.000000 1.010000 1.007500 1.000000 0.990000 0.992500 1.000000 1.000000 1.000000 1.000000 1.000000 1.000000 1.000000 1.000000 1.000000 0.000000 0.000000 0.000200 0.000200 0.000000 10000 10000 0 1 10000 2340199253 0.000400 778.750000
1.000000 1.000000 1.000000 1.000000 1.000000 1.000000 1.000000 1.000000 1.000000 1.000000 1.000000 1.000000 1.010000 1.007500 1.000000 0.990000 0.992500 1.000000 1.000000 1.000000 1.000000 1.000000 1.000000 1.000000 1.000000 1.000000 0.000000 0.000000 0.000200 0.000200 0.000000 10000 10000 0 1 10000 1992859428 0.000400 787.500000
1.000000 1.000000 1.000000 1.000000 1.000000 1.000000 1.000000 1.000000 1.000000 1.000000 1.000000 1.000000 1.010000 1.007500 1.000000 0.990000 0.992500 1.000000 1.000000 1.000000 1.000000 1.000000 1.000000 1.000000 1.000000 1.000000 0.000000 0.000000 0.000200 0.000200 0.000000 10000 10000 0 1 10000 888653419 0.000500 875.000000
1.000000 1.000000 1.000000 1.000000 1.000000 1.000000 1.000000 1.000000 1.000000 1.000000 1.000000 1.000000 1.010000 1.007500 1.000000 0.990000 0.992500 1.000000 1.000000 1.000000 1.000000 1.000000 1.000000 1.000000 1.000000 1.000000 0.000000 0.000000 0.000200 0.000200 0.000000 10000 10000 0 1 10000 3675889915 0.000200 686.500000
1.000000 1.000000 1.000000 1.000000 1.000000 1.000000 1.000000 1.000000 1.000000 1.000000 1.000000 1.000000 1.010000 1.007500 1.000000 0.990000 0.992500 1.000000 1.000000 1.000000 1.000000 1.000000 1.000000 1.000000 1.000000 1.000000 0.000000 0.000000 0.000200 0.000200 0.000000 10000 10000 0 1 10000 1446459641 0.000000 -nan
1.000000 1.000000 1.000000 1.000000 1.000000 1.000000 1.000000 1.000000 1.000000 1.000000 1.000000 1.000000 1.010000 1.007500 1.000000 0.990000 0.992500 1.000000 1.000000 1.000000 1.000000 1.000000 1.000000 1.000000 1.000000 1.000000 0.000000 0.000000 0.000200 0.000200 0.000000 10000 10000 0 1 10000 3744209327 0.000600 924.166667
1.000000 1.000000 1.000000 1.000000 1.000000 1.000000 1.000000 1.000000 1.000000 1.000000 1.000000 1.000000 1.010000 1.007500 1.000000 0.990000 0.992500 1.000000 1.000000 1.000000 1.000000 1.000000 1.000000 1.000000 1.000000 1.000000 0.000000 0.000000 0.000200 0.000200 0.000000 10000 10000 0 1 10000 2159942382 0.000100 376.000000
1.000000 1.000000 1.000000 1.000000 1.000000 1.000000 1.000000 1.000000 1.000000 1.000000 1.000000 1.000000 1.010000 1.007500 1.000000 0.990000 0.992500 1.000000 1.000000 1.000000 1.000000 1.000000 1.000000 1.000000 1.000000 1.000000 0.000000 0.000000 0.000200 0.000200 0.000000 10000 10000 0 1 10000 3432872856 0.000400 1017.750000
1.000000 1.000000 1.000000 1.000000 1.000000 1.000000 1.000000 1.000000 1.000000 1.000000 1.000000 1.000000 1.010000 1.007500 1.000000 0.990000 0.992500 1.000000 1.000000 1.000000 1.000000 1.000000 1.000000 1.000000 1.000000 1.000000 0.000000 0.000000 0.000200 0.000200 0.000000 10000 10000 0 1 10000 1034793167 0.000300 1077.333333
1.000000 1.000000 1.000000 1.000000 1.000000 1.000000 1.000000 1.000000 1.000000 1.000000 1.000000 1.000000 1.010000 1.007500 1.000000 0.990000 0.992500 1.000000 1.000000 1.000000 1.000000 1.000000 1.000000 1.000000 1.000000 1.000000 0.000000 0.000000 0.000200 0.000200 0.000000 10000 10000 0 1 10000 1012979355 0.000200 706.500000
1.000000 1.000000 1.000000 1.000000 1.000000 1.000000 1.000000 1.000000 1.000000 1.000000 1.000000 1.000000 1.010000 1.007500 1.000000 0.990000 0.992500 1.000000 1.000000 1.000000 1.000000 1.000000 1.000000 1.000000 1.000000 1.000000 0.000000 0.000000 0.000200 0.000200 0.000000 10000 10000 0 1 10000 1694855594 0.000500 1016.000000
1.000000 1.000000 1.000000 1.000000 1.000000 1.000000 1.000000 1.000000 1.000000 1.000000 1.000000 1.000000 1.010000 1.007500 1.000000 0.990000 0.992500 1.000000 1.000000 1.000000 1.000000 1.000000 1.000000 1.000000 1.000000 1.000000 0.000000 0.000000 0.000200 0.000200 0.000000 10000 10000 0 1 10000 2829023421 0.000200 775.000000
1.000000 1.000000 1.000000 1.000000 1.000000 1.000000 1.000000 1.000000 1.000000 1.000000 1.000000 1.000000 1.010000 1.007500 1.000000 0.990000 0.992500 1.000000 1.000000 1.000000 1.000000 1.000000 1.000000 1.000000 1.000000 1.000000 0.000000 0.000000 0.000200 0.000200 0.000000 10000 10000 0 1 10000 1289033105 0.000500 965.400000
1.000000 1.000000 1.000000 1.000000 1.000000 1.000000 1.000000 1.000000 1.000000 1.000000 1.000000 1.000000 1.010000 1.007500 1.000000 0.990000 0.992500 1.000000 1.000000 1.000000 1.000000 1.000000 1.000000 1.000000 1.000000 1.000000 0.000000 0.000000 0.000200 0.000200 0.000000 10000 10000 0 1 10000 1731242956 0.000400 762.000000
1.000000 1.000000 1.000000 1.000000 1.000000 1.000000 1.000000 1.000000 1.000000 1.000000 1.000000 1.000000 1.010000 1.007500 1.000000 0.990000 0.992500 1.000000 1.000000 1.000000 1.000000 1.000000 1.000000 1.000000 1.000000 1.000000 0.000000 0.000000 0.000200 0.000200 0.000000 10000 10000 0 1 10000 2521233093 0.000200 868.000000
1.000000 1.000000 1.000000 1.000000 1.000000 1.000000 1.000000 1.000000 1.000000 1.000000 1.000000 1.000000 1.010000 1.007500 1.000000 0.990000 0.992500 1.000000 1.000000 1.000000 1.000000 1.000000 1.000000 1.000000 1.000000 1.000000 0.000000 0.000000 0.000200 0.000200 0.000000 10000 10000 0 1 10000 4210390782 0.000500 847.800000
1.000000 1.000000 1.000000 1.000000 1.000000 1.000000 1.000000 1.000000 1.000000 1.000000 1.000000 1.000000 1.010000 1.007500 1.000000 0.990000 0.992500 1.000000 1.000000 1.000000 1.000000 1.000000 1.000000 1.000000 1.000000 1.000000 0.000000 0.000000 0.000200 0.000200 0.000000 10000 10000 0 1 10000 132384349 0.000100 1530.000000
1.000000 1.000000 1.000000 1.000000 1.000000 1.000000 1.000000 1.000000 1.000000 1.000000 1.000000 1.000000 1.010000 1.007500 1.000000 0.990000 0.992500 1.000000 1.000000 1.000000 1.000000 1.000000 1.000000 1.000000 1.000000 1.000000 0.000000 0.000000 0.000200 0.000200 0.000000 10000 10000 0 1 10000 2664092490 0.000200 782.500000
1.000000 1.000000 1.000000 1.000000 1.000000 1.000000 1.000000 1.000000 1.000000 1.000000 1.000000 1.000000 1.010000 1.007500 1.000000 0.990000 0.992500 1.000000 1.000000 1.000000 1.000000 1.000000 1.000000 1.000000 1.000000 1.000000 0.000000 0.000000 0.000200 0.000200 0.000000 10000 10000 0 1 10000 4027266924 0.000600 843.000000
1.000000 1.000000 1.000000 1.000000 1.000000 1.000000 1.000000 1.000000 1.000000 1.000000 1.000000 1.000000 1.010000 1.007500 1.000000 0.990000 0.992500 1.000000 1.000000 1.000000 1.000000 1.000000 1.000000 1.000000 1.000000 1.000000 0.000000 0.000000 0.000200 0.000200 0.000000 10000 10000 0 1 10000 3129551010 0.000100 945.000000
1.000000 1.000000 1.000000 1.000000 1.000000 1.000000 1.000000 1.000000 1.000000 1.000000 1.000000 1.000000 1.010000 1.007500 1.000000 0.990000 0.992500 1.000000 1.000000 1.000000 1.000000 1.000000 1.000000 1.000000 1.000000 1.000000 0.000000 0.000000 0.000200 0.000200 0.000000 10000 10000 0 1 10000 3072541340 0.000300 658.666667
1.000000 1.000000 1.000000 1.000000 1.000000 1.000000 1.000000 1.000000 1.000000 1.000000 1.000000 1.000000 1.010000 1.007500 1.000000 0.990000 0.992500 1.000000 1.000000 1.000000 1.000000 1.000000 1.000000 1.000000 1.000000 1.000000 0.000000 0.000000 0.000200 0.000200 0.000000 10000 10000 0 1 10000 235596901 0.000600 832.500000
1.000000 1.000000 1.000000 1.000000 1.000000 1.000000 1.000000 1.000000 1.000000 1.000000 1.000000 1.000000 1.010000 1.007500 1.000000 0.990000 0.992500 1.000000 1.000000 1.000000 1.000000 1.000000 1.000000 1.000000 1.000000 1.000000 0.000000 0.000000 0.000200 0.000200 0.000000 10000 10000 0 1 10000 2844066583 0.000300 613.000000
1.000000 1.000000 1.000000 1.000000 1.000000 1.000000 1.000000 1.000000 1.000000 1.000000 1.000000 1.000000 1.010000 1.007500 1.000000 0.990000 0.992500 1.000000 1.000000 1.000000 1.000000 1.000000 1.000000 1.000000 1.000000 1.000000 0.000000 0.000000 0.000200 0.000200 0.000000 10000 10000 0 1 10000 473361283 0.000700 863.714286
1.000000 1.000000 1.000000 1.000000 1.000000 1.000000 1.000000 1.000000 1.000000 1.000000 1.000000 1.000000 1.010000 1.007500 1.000000 0.990000 0.992500 1.000000 1.000000 1.000000 1.000000 1.000000 1.000000 1.000000 1.000000 1.000000 0.000000 0.000000 0.000200 0.000200 0.000000 10000 10000 0 1 10000 1207689674 0.000400 938.250000
1.000000 1.000000 1.000000 1.000000 1.000000 1.000000 1.000000 1.000000 1.000000 1.000000 1.000000 1.000000 1.010000 1.007500 1.000000 0.990000 0.992500 1.000000 1.000000 1.000000 1.000000 1.000000 1.000000 1.000000 1.000000 1.000000 0.000000 0.000000 0.000200 0.000200 0.000000 10000 10000 0 1 10000 3602710386 0.000300 1048.333333
1.000000 1.000000 1.000000 1.000000 1.000000 1.000000 1.000000 1.000000 1.000000 1.000000 1.000000 1.000000 1.010000 1.007500 1.000000 0.990000 0.992500 1.000000 1.000000 1.000000 1.000000 1.000000 1.000000 1.000000 1.000000 1.000000 0.000000 0.000000 0.000200 0.000200 0.000000 10000 10000 0 1 10000 1476946921 0.000200 1552.500000
1.000000 1.000000 1.000000 1.000000 1.000000 1.000000 1.000000 1.000000 1.000000 1.000000 1.000000 1.000000 1.010000 1.007500 1.000000 0.990000 0.992500 1.000000 1.000000 1.000000 1.000000 1.000000 1.000000 1.000000 1.000000 1.000000 0.000000 0.000000 0.000200 0.000200 0.000000 10000 10000 0 1 10000 544651368 0.000400 1362.250000
1.000000 1.000000 1.000000 1.000000 1.000000 1.000000 1.000000 1.000000 1.000000 1.000000 1.000000 1.000000 1.010000 1.007500 1.000000 0.990000 0.992500 1.000000 1.000000 1.000000 1.000000 1.000000 1.000000 1.000000 1.000000 1.000000 0.000000 0.000000 0.000200 0.000200 0.000000 10000 10000 0 1 10000 2325816257 0.000200 718.500000
1.000000 1.000000 1.000000 1.000000 1.000000 1.000000 1.000000 1.000000 1.000000 1.000000 1.000000 1.000000 1.010000 1.007500 1.000000 0.990000 0.992500 1.000000 1.000000 1.000000 1.000000 1.000000 1.000000 1.000000 1.000000 1.000000 0.000000 0.000000 0.000200 0.000200 0.000000 10000 10000 0 1 10000 3752323113 0.000200 1460.500000
1.000000 1.000000 1.000000 1.000000 1.000000 1.000000 1.000000 1.000000 1.000000 1.000000 1.000000 1.000000 1.010000 1.007500 1.000000 0.990000 0.992500 1.000000 1.000000 1.000000 1.000000 1.000000 1.000000 1.000000 1.000000 1.000000 0.000000 0.000000 0.000200 0.000200 0.000000 10000 10000 0 1 10000 3756516638 0.000200 870.000000
1.000000 1.000000 1.000000 1.000000 1.000000 1.000000 1.000000 1.000000 1.000000 1.000000 1.000000 1.000000 1.010000 1.007500 1.000000 0.990000 0.992500 1.000000 1.000000 1.000000 1.000000 1.000000 1.000000 1.000000 1.000000 1.000000 0.000000 0.000000 0.000200 0.000200 0.000000 10000 10000 0 1 10000 1983669340 0.000500 823.400000
1.000000 1.000000 1.000000 1.000000 1.000000 1.000000 1.000000 1.000000 1.000000 1.000000 1.000000 1.000000 1.010000 1.007500 1.000000 0.990000 0.992500 1.000000 1.000000 1.000000 1.000000 1.000000 1.000000 1.000000 1.000000 1.000000 0.000000 0.000000 0.000200 0.000200 0.000000 10000 10000 0 1 10000 468226816 0.000500 1136.200000
1.000000 1.000000 1.000000 1.000000 1.000000 1.000000 1.000000 1.000000 1.000000 1.000000 1.000000 1.000000 1.010000 1.007500 1.000000 0.990000 0.992500 1.000000 1.000000 1.000000 1.000000 1.000000 1.000000 1.000000 1.000000 1.000000 0.000000 0.000000 0.000200 0.000200 0.000000 10000 10000 0 1 10000 532871537 0.000100 1056.000000
1.000000 1.000000 1.000000 1.000000 1.000000 1.000000 1.000000 1.000000 1.000000 1.000000 1.000000 1.000000 1.010000 1.007500 1.000000 0.990000 0.992500 1.000000 1.000000 1.000000 1.000000 1.000000 1.000000 1.000000 1.000000 1.000000 0.000000 0.000000 0.000200 0.000200 0.000000 10000 10000 0 1 10000 3921573244 0.000400 1293.000000
1.000000 1.000000 1.000000 1.000000 1.000000 1.000000 1.000000 1.000000 1.000000 1.000000 1.000000 1.000000 1.010000 1.007500 1.000000 0.990000 0.992500 1.000000 1.000000 1.000000 1.000000 1.000000 1.000000 1.000000 1.000000 1.000000 0.000000 0.000000 0.000200 0.000200 0.000000 10000 10000 0 1 10000 3158440000 0.000300 882.333333
1.000000 1.000000 1.000000 1.000000 1.000000 1.000000 1.000000 1.000000 1.000000 1.000000 1.000000 1.000000 1.010000 1.007500 1.000000 0.990000 0.992500 1.000000 1.000000 1.000000 1.000000 1.000000 1.000000 1.000000 1.000000 1.000000 0.000000 0.000000 0.000200 0.000200 0.000000 10000 10000 0 1 10000 4138996818 0.000600 1226.833333
1.000000 1.000000 1.000000 1.000000 1.000000 1.000000 1.000000 1.000000 1.000000 1.000000 1.000000 1.000000 1.010000 1.007500 1.000000 0.990000 0.992500 1.000000 1.000000 1.000000 1.000000 1.000000 1.000000 1.000000 1.000000 1.000000 0.000000 0.000000 0.000200 0.000200 0.000000 10000 10000 0 1 10000 3002267335 0.000300 774.000000
1.000000 1.000000 1.000000 1.000000 1.000000 1.000000 1.000000 1.000000 1.000000 1.000000 1.000000 1.000000 1.010000 1.007500 1.000000 0.990000 0.992500 1.000000 1.000000 1.000000 1.000000 1.000000 1.000000 1.000000 1.000000 1.000000 0.000000 0.000000 0.000200 0.000200 0.000000 10000 10000 0 1 10000 137777790 0.000300 626.333333
1.000000 1.000000 1.000000 1.000000 1.000000 1.000000 1.000000 1.000000 1.000000 1.000000 1.000000 1.000000 1.010000 1.007500 1.000000 0.990000 0.992500 1.000000 1.000000 1.000000 1.000000 1.000000 1.000000 1.000000 1.000000 1.000000 0.000000 0.000000 0.000200 0.000200 0.000000 10000 10000 0 1 10000 1191132524 0.000200 885.500000
1.000000 1.000000 1.000000 1.000000 1.000000 1.000000 1.000000 1.000000 1.000000 1.000000 1.000000 1.000000 1.010000 1.007500 1.000000 0.990000 0.992500 1.000000 1.000000 1.000000 1.000000 1.000000 1.000000 1.000000 1.000000 1.000000 0.000000 0.000000 0.000200 0.000200 0.000000 10000 10000 0 1 10000 551376651 0.000400 1348.250000
1.000000 1.000000 1.000000 1.000000 1.000000 1.000000 1.000000 1.000000 1.000000 1.000000 1.000000 1.000000 1.010000 1.007500 1.000000 0.990000 0.992500 1.000000 1.000000 1.000000 1.000000 1.000000 1.000000 1.000000 1.000000 1.000000 0.000000 0.000000 0.000200 0.000200 0.000000 10000 10000 0 1 10000 2867082128 0.000400 1313.250000
1.000000 1.000000 1.000000 1.000000 1.000000 1.000000 1.000000 1.000000 1.000000 1.000000 1.000000 1.000000 1.010000 1.007500 1.000000 0.990000 0.992500 1.000000 1.000000 1.000000 1.000000 1.000000 1.000000 1.000000 1.000000 1.000000 0.000000 0.000000 0.000200 0.000200 0.000000 10000 10000 0 1 10000 1295931239 0.000300 765.000000
1.000000 1.000000 1.000000 1.000000 1.000000 1.000000 1.000000 1.000000 1.000000 1.000000 1.000000 1.000000 1.010000 1.007500 1.000000 0.990000 0.992500 1.000000 1.000000 1.000000 1.000000 1.000000 1.000000 1.000000 1.000000 1.000000 0.000000 0.000000 0.000200 0.000200 0.000000 10000 10000 0 1 10000 2444225542 0.000100 914.000000
1.000000 1.000000 1.000000 1.000000 1.000000 1.000000 1.000000 1.000000 1.000000 1.000000 1.000000 1.000000 1.010000 1.007500 1.000000 0.990000 0.992500 1.000000 1.000000 1.000000 1.000000 1.000000 1.000000 1.000000 1.000000 1.000000 0.000000 0.000000 0.000200 0.000200 0.000000 10000 10000 0 1 10000 2053689860 0.000300 749.333333
1.000000 1.000000 1.000000 1.000000 1.000000 1.000000 1.000000 1.000000 1.000000 1.000000 1.000000 1.000000 1.010000 1.007500 1.000000 0.990000 0.992500 1.000000 1.000000 1.000000 1.000000 1.000000 1.000000 1.000000 1.000000 1.000000 0.000000 0.000000 0.000200 0.000200 0.000000 10000 10000 0 1 10000 1125046819 0.000300 1426.333333
1.000000 1.000000 1.000000 1.000000 1.000000 1.000000 1.000000 1.000000 1.000000 1.000000 1.000000 1.000000 1.010000 1.007500 1.000000 0.990000 0.992500 1.000000 1.000000 1.000000 1.000000 1.000000 1.000000 1.000000 1.000000 1.000000 0.000000 0.000000 0.000200 0.000200 0.000000 10000 10000 0 1 10000 4245643281 0.000400 894.250000
1.000000 1.000000 1.000000 1.000000 1.000000 1.000000 1.000000 1.000000 1.000000 1.000000 1.000000 1.000000 1.010000 1.007500 1.000000 0.990000 0.992500 1.000000 1.000000 1.000000 1.000000 1.000000 1.000000 1.000000 1.000000 1.000000 0.000000 0.000000 0.000200 0.000200 0.000000 10000 10000 0 1 10000 198739868 0.000100 1699.000000
1.000000 1.000000 1.000000 1.000000 1.000000 1.000000 1.000000 1.000000 1.000000 1.000000 1.000000 1.000000 1.010000 1.007500 1.000000 0.990000 0.992500 1.000000 1.000000 1.000000 1.000000 1.000000 1.000000 1.000000 1.000000 1.000000 0.000000 0.000000 0.000200 0.000200 0.000000 10000 10000 0 1 10000 2665389292 0.000100 389.000000
1.000000 1.000000 1.000000 1.000000 1.000000 1.000000 1.000000 1.000000 1.000000 1.000000 1.000000 1.000000 1.010000 1.007500 1.000000 0.990000 0.992500 1.000000 1.000000 1.000000 1.000000 1.000000 1.000000 1.000000 1.000000 1.000000 0.000000 0.000000 0.000200 0.000200 0.000000 10000 10000 0 1 10000 712192607 0.000300 926.666667
1.000000 1.000000 1.000000 1.000000 1.000000 1.000000 1.000000 1.000000 1.000000 1.000000 1.000000 1.000000 1.010000 1.007500 1.000000 0.990000 0.992500 1.000000 1.000000 1.000000 1.000000 1.000000 1.000000 1.000000 1.000000 1.000000 0.000000 0.000000 0.000200 0.000200 0.000000 10000 10000 0 1 10000 478982517 0.000100 496.000000
1.000000 1.000000 1.000000 1.000000 1.000000 1.000000 1.000000 1.000000 1.000000 1.000000 1.000000 1.000000 1.010000 1.007500 1.000000 0.990000 0.992500 1.000000 1.000000 1.000000 1.000000 1.000000 1.000000 1.000000 1.000000 1.000000 0.000000 0.000000 0.000200 0.000200 0.000000 10000 10000 0 1 10000 1034833177 0.000200 1196.500000
1.000000 1.000000 1.000000 1.000000 1.000000 1.000000 1.000000 1.000000 1.000000 1.000000 1.000000 1.000000 1.010000 1.007500 1.000000 0.990000 0.992500 1.000000 1.000000 1.000000 1.000000 1.000000 1.000000 1.000000 1.000000 1.000000 0.000000 0.000000 0.000200 0.000200 0.000000 10000 10000 0 1 10000 2295441899 0.000300 826.333333
1.000000 1.000000 1.000000 1.000000 1.000000 1.000000 1.000000 1.000000 1.000000 1.000000 1.000000 1.000000 1.010000 1.007500 1.000000 0.990000 0.992500 1.000000 1.000000 1.000000 1.000000 1.000000 1.000000 1.000000 1.000000 1.000000 0.000000 0.000000 0.000200 0.000200 0.000000 10000 10000 0 1 10000 2689970372 0.000400 649.500000
1.000000 1.000000 1.000000 1.000000 1.000000 1.000000 1.000000 1.000000 1.000000 1.000000 1.000000 1.000000 1.010000 1.007500 1.000000 0.990000 0.992500 1.000000 1.000000 1.000000 1.000000 1.000000 1.000000 1.000000 1.000000 1.000000 0.000000 0.000000 0.000200 0.000200 0.000000 10000 10000 0 1 10000 2779442944 0.000100 491.000000
1.000000 1.000000 1.000000 1.000000 1.000000 1.000000 1.000000 1.000000 1.000000 1.000000 1.000000 1.000000 1.010000 1.007500 1.000000 0.990000 0.992500 1.000000 1.000000 1.000000 1.000000 1.000000 1.000000 1.000000 1.000000 1.000000 0.000000 0.000000 0.000200 0.000200 0.000000 10000 10000 0 1 10000 612512238 0.000200 1029.500000
1.000000 1.000000 1.000000 1.000000 1.000000 1.000000 1.000000 1.000000 1.000000 1.000000 1.000000 1.000000 1.010000 1.007500 1.000000 0.990000 0.992500 1.000000 1.000000 1.000000 1.000000 1.000000 1.000000 1.000000 1.000000 1.000000 0.000000 0.000000 0.000200 0.000200 0.000000 10000 10000 0 1 10000 1026947445 0.000200 584.500000
1.000000 1.000000 1.000000 1.000000 1.000000 1.000000 1.000000 1.000000 1.000000 1.000000 1.000000 1.000000 1.010000 1.007500 1.000000 0.990000 0.992500 1.000000 1.000000 1.000000 1.000000 1.000000 1.000000 1.000000 1.000000 1.000000 0.000000 0.000000 0.000200 0.000200 0.000000 10000 10000 0 1 10000 799624840 0.000100 811.000000
1.000000 1.000000 1.000000 1.000000 1.000000 1.000000 1.000000 1.000000 1.000000 1.000000 1.000000 1.000000 1.010000 1.007500 1.000000 0.990000 0.992500 1.000000 1.000000 1.000000 1.000000 1.000000 1.000000 1.000000 1.000000 1.000000 0.000000 0.000000 0.000200 0.000200 0.000000 10000 10000 0 1 10000 2287324122 0.000400 949.250000
1.000000 1.000000 1.000000 1.000000 1.000000 1.000000 1.000000 1.000000 1.000000 1.000000 1.000000 1.000000 1.010000 1.007500 1.000000 0.990000 0.992500 1.000000 1.000000 1.000000 1.000000 1.000000 1.000000 1.000000 1.000000 1.000000 0.000000 0.000000 0.000200 0.000200 0.000000 10000 10000 0 1 10000 4076560103 0.000200 866.000000
1.000000 1.000000 1.000000 1.000000 1.000000 1.000000 1.000000 1.000000 1.000000 1.000000 1.000000 1.000000 1.010000 1.007500 1.000000 0.990000 0.992500 1.000000 1.000000 1.000000 1.000000 1.000000 1.000000 1.000000 1.000000 1.000000 0.000000 0.000000 0.000200 0.000200 0.000000 10000 10000 0 1 10000 3681768865 0.000500 1036.200000
1.000000 1.000000 1.000000 1.000000 1.000000 1.000000 1.000000 1.000000 1.000000 1.000000 1.000000 1.000000 1.010000 1.007500 1.000000 0.990000 0.992500 1.000000 1.000000 1.000000 1.000000 1.000000 1.000000 1.000000 1.000000 1.000000 0.000000 0.000000 0.000200 0.000200 0.000000 10000 10000 0 1 10000 2780209709 0.000100 944.000000
1.000000 1.000000 1.000000 1.000000 1.000000 1.000000 1.000000 1.000000 1.000000 1.000000 1.000000 1.000000 1.010000 1.007500 1.000000 0.990000 0.992500 1.000000 1.000000 1.000000 1.000000 1.000000 1.000000 1.000000 1.000000 1.000000 0.000000 0.000000 0.000200 0.000200 0.000000 10000 10000 0 1 10000 199836338 0.000500 1088.400000
1.000000 1.000000 1.000000 1.000000 1.000000 1.000000 1.000000 1.000000 1.000000 1.000000 1.000000 1.000000 1.010000 1.007500 1.000000 0.990000 0.992500 1.000000 1.000000 1.000000 1.000000 1.000000 1.000000 1.000000 1.000000 1.000000 0.000000 0.000000 0.000200 0.000200 0.000000 10000 10000 0 1 10000 2899145649 0.000100 874.000000
1.000000 1.000000 1.000000 1.000000 1.000000 1.000000 1.000000 1.000000 1.000000 1.000000 1.000000 1.000000 1.010000 1.007500 1.000000 0.990000 0.992500 1.000000 1.000000 1.000000 1.000000 1.000000 1.000000 1.000000 1.000000 1.000000 0.000000 0.000000 0.000200 0.000200 0.000000 10000 10000 0 1 10000 1989105274 0.000000 -nan
1.000000 1.000000 1.000000 1.000000 1.000000 1.000000 1.000000 1.000000 1.000000 1.000000 1.000000 1.000000 1.010000 1.007500 1.000000 0.990000 0.992500 1.000000 1.000000 1.000000 1.000000 1.000000 1.000000 1.000000 1.000000 1.000000 0.000000 0.000000 0.000200 0.000200 0.000000 10000 10000 0 1 10000 2376559954 0.000500 1595.200000
1.000000 1.000000 1.000000 1.000000 1.000000 1.000000 1.000000 1.000000 1.000000 1.000000 1.000000 1.000000 1.010000 1.007500 1.000000 0.990000 0.992500 1.000000 1.000000 1.000000 1.000000 1.000000 1.000000 1.000000 1.000000 1.000000 0.000000 0.000000 0.000200 0.000200 0.000000 10000 10000 0 1 10000 1254404742 0.000400 826.500000
1.000000 1.000000 1.000000 1.000000 1.000000 1.000000 1.000000 1.000000 1.000000 1.000000 1.000000 1.000000 1.010000 1.007500 1.000000 0.990000 0.992500 1.000000 1.000000 1.000000 1.000000 1.000000 1.000000 1.000000 1.000000 1.000000 0.000000 0.000000 0.000200 0.000200 0.000000 10000 10000 0 1 10000 469618243 0.000000 -nan
1.000000 1.000000 1.000000 1.000000 1.000000 1.000000 1.000000 1.000000 1.000000 1.000000 1.000000 1.000000 1.010000 1.007500 1.000000 0.990000 0.992500 1.000000 1.000000 1.000000 1.000000 1.000000 1.000000 1.000000 1.000000 1.000000 0.000000 0.000000 0.000200 0.000200 0.000000 10000 10000 0 1 10000 3014554945 0.000600 778.500000
1.000000 1.000000 1.000000 1.000000 1.000000 1.000000 1.000000 1.000000 1.000000 1.000000 1.000000 1.000000 1.010000 1.007500 1.000000 0.990000 0.992500 1.000000 1.000000 1.000000 1.000000 1.000000 1.000000 1.000000 1.000000 1.000000 0.000000 0.000000 0.000200 0.000200 0.000000 10000 10000 0 1 10000 1877637057 0.000400 807.250000
1.000000 1.000000 1.000000 1.000000 1.000000 1.000000 1.000000 1.000000 1.000000 1.000000 1.000000 1.000000 1.010000 1.007500 1.000000 0.990000 0.992500 1.000000 1.000000 1.000000 1.000000 1.000000 1.000000 1.000000 1.000000 1.000000 0.000000 0.000000 0.000200 0.000200 0.000000 10000 10000 0 1 10000 1154134847 0.000400 847.250000
1.000000 1.000000 1.000000 1.000000 1.000000 1.000000 1.000000 1.000000 1.000000 1.000000 1.000000 1.000000 1.010000 1.007500 1.000000 0.990000 0.992500 1.000000 1.000000 1.000000 1.000000 1.000000 1.000000 1.000000 1.000000 1.000000 0.000000 0.000000 0.000200 0.000200 0.000000 10000 10000 0 1 10000 350102113 0.000200 738.000000
1.000000 1.000000 1.000000 1.000000 1.000000 1.000000 1.000000 1.000000 1.000000 1.000000 1.000000 1.000000 1.010000 1.007500 1.000000 0.990000 0.992500 1.000000 1.000000 1.000000 1.000000 1.000000 1.000000 1.000000 1.000000 1.000000 0.000000 0.000000 0.000200 0.000200 0.000000 10000 10000 0 1 10000 2074638070 0.000300 649.666667
1.000000 1.000000 1.000000 1.000000 1.000000 1.000000 1.000000 1.000000 1.000000 1.000000 1.000000 1.000000 1.010000 1.007500 1.000000 0.990000 0.992500 1.000000 1.000000 1.000000 1.000000 1.000000 1.000000 1.000000 1.000000 1.000000 0.000000 0.000000 0.000200 0.000200 0.000000 10000 10000 0 1 10000 567334193 0.000300 1657.000000
1.000000 1.000000 1.000000 1.000000 1.000000 1.000000 1.000000 1.000000 1.000000 1.000000 1.000000 1.000000 1.010000 1.007500 1.000000 0.990000 0.992500 1.000000 1.000000 1.000000 1.000000 1.000000 1.000000 1.000000 1.000000 1.000000 0.000000 0.000000 0.000200 0.000200 0.000000 10000 10000 0 1 10000 1923031122 0.000300 1966.333333
1.000000 1.000000 1.000000 1.000000 1.000000 1.000000 1.000000 1.000000 1.000000 1.000000 1.000000 1.000000 1.010000 1.007500 1.000000 0.990000 0.992500 1.000000 1.000000 1.000000 1.000000 1.000000 1.000000 1.000000 1.000000 1.000000 0.000000 0.000000 0.000200 0.000200 0.000000 10000 10000 0 1 10000 4181044436 0.000400 957.000000
1.000000 1.000000 1.000000 1.000000 1.000000 1.000000 1.000000 1.000000 1.000000 1.000000 1.000000 1.000000 1.010000 1.007500 1.000000 0.990000 0.992500 1.000000 1.000000 1.000000 1.000000 1.000000 1.000000 1.000000 1.000000 1.000000 0.000000 0.000000 0.000200 0.000200 0.000000 10000 10000 0 1 10000 2780623012 0.000300 1163.000000
1.000000 1.000000 1.000000 1.000000 1.000000 1.000000 1.000000 1.000000 1.000000 1.000000 1.000000 1.000000 1.010000 1.007500 1.000000 0.990000 0.992500 1.000000 1.000000 1.000000 1.000000 1.000000 1.000000 1.000000 1.000000 1.000000 0.000000 0.000000 0.000200 0.000200 0.000000 10000 10000 0 1 10000 3555572211 0.000400 776.000000
1.000000 1.000000 1.000000 1.000000 1.000000 1.000000 1.000000 1.000000 1.000000 1.000000 1.000000 1.000000 1.010000 1.007500 1.000000 0.990000 0.992500 1.000000 1.000000 1.000000 1.000000 1.000000 1.000000 1.000000 1.000000 1.000000 0.000000 0.000000 0.000200 0.000200 0.000000 10000 10000 0 1 10000 1359920374 0.000400 1637.000000
1.000000 1.000000 1.000000 1.000000 1.000000 1.000000 1.000000 1.000000 1.000000 1.000000 1.000000 1.000000 1.010000 1.007500 1.000000 0.990000 0.992500 1.000000 1.000000 1.000000 1.000000 1.000000 1.000000 1.000000 1.000000 1.000000 0.000000 0.000000 0.000200 0.000200 0.000000 10000 10000 0 1 10000 355936888 0.000600 680.666667
1.000000 1.000000 1.000000 1.000000 1.000000 1.000000 1.000000 1.000000 1.000000 1.000000 1.000000 1.000000 1.010000 1.007500 1.000000 0.990000 0.992500 1.000000 1.000000 1.000000 1.000000 1.000000 1.000000 1.000000 1.000000 1.000000 0.000000 0.000000 0.000200 0.000200 0.000000 10000 10000 0 1 10000 2068506054 0.000300 870.666667
1.000000 1.000000 1.000000 1.000000 1.000000 1.000000 1.000000 1.000000 1.000000 1.000000 1.000000 1.000000 1.010000 1.007500 1.000000 0.990000 0.992500 1.000000 1.000000 1.000000 1.000000 1.000000 1.000000 1.000000 1.000000 1.000000 0.000000 0.000000 0.000200 0.000200 0.000000 10000 10000 0 1 10000 1475773864 0.000300 1380.666667
1.000000 1.000000 1.000000 1.000000 1.000000 1.000000 1.000000 1.000000 1.000000 1.000000 1.000000 1.000000 1.010000 1.007500 1.000000 0.990000 0.992500 1.000000 1.000000 1.000000 1.000000 1.000000 1.000000 1.000000 1.000000 1.000000 0.000000 0.000000 0.000200 0.000200 0.000000 10000 10000 0 1 10000 2357854582 0.000500 763.800000
1.000000 1.000000 1.000000 1.000000 1.000000 1.000000 1.000000 1.000000 1.000000 1.000000 1.000000 1.000000 1.010000 1.007500 1.000000 0.990000 0.992500 1.000000 1.000000 1.000000 1.000000 1.000000 1.000000 1.000000 1.000000 1.000000 0.000000 0.000000 0.000200 0.000200 0.000000 10000 10000 0 1 10000 2137747164 0.000300 1151.000000
1.000000 1.000000 1.000000 1.000000 1.000000 1.000000 1.000000 1.000000 1.000000 1.000000 1.000000 1.000000 1.010000 1.007500 1.000000 0.990000 0.992500 1.000000 1.000000 1.000000 1.000000 1.000000 1.000000 1.000000 1.000000 1.000000 0.000000 0.000000 0.000200 0.000200 0.000000 10000 10000 0 1 10000 3713848355 0.000500 956.800000
1.000000 1.000000 1.000000 1.000000 1.000000 1.000000 1.000000 1.000000 1.000000 1.000000 1.000000 1.000000 1.010000 1.007500 1.000000 0.990000 0.992500 1.000000 1.000000 1.000000 1.000000 1.000000 1.000000 1.000000 1.000000 1.000000 0.000000 0.000000 0.000200 0.000200 0.000000 10000 10000 0 1 10000 4013269932 0.000300 1047.666667
1.000000 1.000000 1.000000 1.000000 1.000000 1.000000 1.000000 1.000000 1.000000 1.000000 1.000000 1.000000 1.010000 1.007500 1.000000 0.990000 0.992500 1.000000 1.000000 1.000000 1.000000 1.000000 1.000000 1.000000 1.000000 1.000000 0.000000 0.000000 0.000200 0.000200 0.000000 10000 10000 0 1 10000 1829979618 0.000800 704.250000
1.000000 1.000000 1.000000 1.000000 1.000000 1.000000 1.000000 1.000000 1.000000 1.000000 1.000000 1.000000 1.010000 1.007500 1.000000 0.990000 0.992500 1.000000 1.000000 1.000000 1.000000 1.000000 1.000000 1.000000 1.000000 1.000000 0.000000 0.000000 0.000200 0.000200 0.000000 10000 10000 0 1 10000 1420302429 0.000700 885.142857
1.000000 1.000000 1.000000 1.000000 1.000000 1.000000 1.000000 1.000000 1.000000 1.000000 1.000000 1.000000 1.010000 1.007500 1.000000 0.990000 0.992500 1.000000 1.000000 1.000000 1.000000 1.000000 1.000000 1.000000 1.000000 1.000000 0.000000 0.000000 0.000200 0.000200 0.000000 10000 10000 0 1 10000 102464421 0.000500 854.800000
1.000000 1.000000 1.000000 1.000000 1.000000 1.000000 1.000000 1.000000 1.000000 1.000000 1.000000 1.000000 1.010000 1.007500 1.000000 0.990000 0.992500 1.000000 1.000000 1.000000 1.000000 1.000000 1.000000 1.000000 1.000000 1.000000 0.000000 0.000000 0.000200 0.000200 0.000000 10000 10000 0 1 10000 2144311316 0.000300 895.333333
1.000000 1.000000 1.000000 1.000000 1.000000 1.000000 1.000000 1.000000 1.000000 1.000000 1.000000 1.000000 1.010000 1.007500 1.000000 0.990000 0.992500 1.000000 1.000000 1.000000 1.000000 1.000000 1.000000 1.000000 1.000000 1.000000 0.000000 0.000000 0.000200 0.000200 0.000000 10000 10000 0 1 10000 488476039 0.000100 821.000000
1.000000 1.000000 1.000000 1.000000 1.000000 1.000000 1.000000 1.000000 1.000000 1.000000 1.000000 1.000000 1.010000 1.007500 1.000000 0.990000 0.992500 1.000000 1.000000 1.000000 1.000000 1.000000 1.000000 1.000000 1.000000 1.000000 0.000000 0.000000 0.000200 0.000200 0.000000 10000 10000 0 1 10000 3007824514 0.000500 647.600000
1.000000 1.000000 1.000000 1.000000 1.000000 1.000000 1.000000 1.000000 1.000000 1.000000 1.000000 1.000000 1.010000 1.007500 1.000000 0.990000 0.992500 1.000000 1.000000 1.000000 1.000000 1.000000 1.000000 1.000000 1.000000 1.000000 0.000000 0.000000 0.000200 0.000200 0.000000 10000 10000 0 1 10000 824045631 0.000400 870.500000
1.000000 1.000000 1.000000 1.000000 1.000000 1.000000 1.000000 1.000000 1.000000 1.000000 1.000000 1.000000 1.010000 1.007500 1.000000 0.990000 0.992500 1.000000 1.000000 1.000000 1.000000 1.000000 1.000000 1.000000 1.000000 1.000000 0.000000 0.000000 0.000200 0.000200 0.000000 10000 10000 0 1 10000 4072820563 0.000700 805.428571
1.000000 1.000000 1.000000 1.000000 1.000000 1.000000 1.000000 1.000000 1.000000 1.000000 1.000000 1.000000 1.010000 1.007500 1.000000 0.990000 0.992500 1.000000 1.000000 1.000000 1.000000 1.000000 1.000000 1.000000 1.000000 1.000000 0.000000 0.000000 0.000200 0.000200 0.000000 10000 10000 0 1 10000 2098643842 0.000200 496.000000
1.000000 1.000000 1.000000 1.000000 1.000000 1.000000 1.000000 1.000000 1.000000 1.000000 1.000000 1.000000 1.010000 1.007500 1.000000 0.990000 0.992500 1.000000 1.000000 1.000000 1.000000 1.000000 1.000000 1.000000 1.000000 1.000000 0.000000 0.000000 0.000200 0.000200 0.000000 10000 10000 0 1 10000 4284625634 0.000300 962.000000
1.000000 1.000000 1.000000 1.000000 1.000000 1.000000 1.000000 1.000000 1.000000 1.000000 1.000000 1.000000 1.010000 1.007500 1.000000 0.990000 0.992500 1.000000 1.000000 1.000000 1.000000 1.000000 1.000000 1.000000 1.000000 1.000000 0.000000 0.000000 0.000200 0.000200 0.000000 10000 10000 0 1 10000 2306573446 0.000600 984.333333
1.000000 1.000000 1.000000 1.000000 1.000000 1.000000 1.000000 1.000000 1.000000 1.000000 1.000000 1.000000 1.010000 1.007500 1.000000 0.990000 0.992500 1.000000 1.000000 1.000000 1.000000 1.000000 1.000000 1.000000 1.000000 1.000000 0.000000 0.000000 0.000200 0.000200 0.000000 10000 10000 0 1 10000 3466759074 0.000400 815.750000
1.000000 1.000000 1.000000 1.000000 1.000000 1.000000 1.000000 1.000000 1.000000 1.000000 1.000000 1.000000 1.010000 1.007500 1.000000 0.990000 0.992500 1.000000 1.000000 1.000000 1.000000 1.000000 1.000000 1.000000 1.000000 1.000000 0.000000 0.000000 0.000200 0.000200 0.000000 10000 10000 0 1 10000 1929209323 0.000400 764.750000
1.000000 1.000000 1.000000 1.000000 1.000000 1.000000 1.000000 1.000000 1.000000 1.000000 1.000000 1.000000 1.010000 1.007500 1.000000 0.990000 0.992500 1.000000 1.000000 1.000000 1.000000 1.000000 1.000000 1.000000 1.000000 1.000000 0.000000 0.000000 0.000200 0.000200 0.000000 10000 10000 0 1 10000 3279384172 0.000400 1063.250000
1.000000 1.000000 1.000000 1.000000 1.000000 1.000000 1.000000 1.000000 1.000000 1.000000 1.000000 1.000000 1.010000 1.007500 1.000000 0.990000 0.992500 1.000000 1.000000 1.000000 1.000000 1.000000 1.000000 1.000000 1.000000 1.000000 0.000000 0.000000 0.000200 0.000200 0.000000 10000 10000 0 1 10000 196601735 0.000400 1261.250000
1.000000 1.000000 1.000000 1.000000 1.000000 1.000000 1.000000 1.000000 1.000000 1.000000 1.000000 1.000000 1.010000 1.007500 1.000000 0.990000 0.992500 1.000000 1.000000 1.000000 1.000000 1.000000 1.000000 1.000000 1.000000 1.000000 0.000000 0.000000 0.000200 0.000200 0.000000 10000 10000 0 1 10000 1737101656 0.000200 1300.500000
1.000000 1.000000 1.000000 1.000000 1.000000 1.000000 1.000000 1.000000 1.000000 1.000000 1.000000 1.000000 1.010000 1.007500 1.000000 0.990000 0.992500 1.000000 1.000000 1.000000 1.000000 1.000000 1.000000 1.000000 1.000000 1.000000 0.000000 0.000000 0.000200 0.000200 0.000000 10000 10000 0 1 10000 778017768 0.000200 899.000000
1.000000 1.000000 1.000000 1.000000 1.000000 1.000000 1.000000 1.000000 1.000000 1.000000 1.000000 1.000000 1.010000 1.007500 1.000000 0.990000 0.992500 1.000000 1.000000 1.000000 1.000000 1.000000 1.000000 1.000000 1.000000 1.000000 0.000000 0.000000 0.000200 0.000200 0.000000 10000 10000 0 1 10000 3708580974 0.000500 973.000000
1.000000 1.000000 1.000000 1.000000 1.000000 1.000000 1.000000 1.000000 1.000000 1.000000 1.000000 1.000000 1.010000 1.007500 1.000000 0.990000 0.992500 1.000000 1.000000 1.000000 1.000000 1.000000 1.000000 1.000000 1.000000 1.000000 0.000000 0.000000 0.000200 0.000200 0.000000 10000 10000 0 1 10000 3041443485 0.000100 434.000000
1.000000 1.000000 1.000000 1.000000 1.000000 1.000000 1.000000 1.000000 1.000000 1.000000 1.000000 1.000000 1.010000 1.007500 1.000000 0.990000 0.992500 1.000000 1.000000 1.000000 1.000000 1.000000 1.000000 1.000000 1.000000 1.000000 0.000000 0.000000 0.000200 0.000200 0.000000 10000 10000 0 1 10000 3179040078 0.000700 850.142857
1.000000 1.000000 1.000000 1.000000 1.000000 1.000000 1.000000 1.000000 1.000000 1.000000 1.000000 1.000000 1.010000 1.007500 1.000000 0.990000 0.992500 1.000000 1.000000 1.000000 1.000000 1.000000 1.000000 1.000000 1.000000 1.000000 0.000000 0.000000 0.000200 0.000200 0.000000 10000 10000 0 1 10000 174111266 0.000300 931.666667
1.000000 1.000000 1.000000 1.000000 1.000000 1.000000 1.000000 1.000000 1.000000 1.000000 1.000000 1.000000 1.010000 1.007500 1.000000 0.990000 0.992500 1.000000 1.000000 1.000000 1.000000 1.000000 1.000000 1.000000 1.000000 1.000000 0.000000 0.000000 0.000200 0.000200 0.000000 10000 10000 0 1 10000 4068040854 0.000000 -nan
1.000000 1.000000 1.000000 1.000000 1.000000 1.000000 1.000000 1.000000 1.000000 1.000000 1.000000 1.000000 1.010000 1.007500 1.000000 0.990000 0.992500 1.000000 1.000000 1.000000 1.000000 1.000000 1.000000 1.000000 1.000000 1.000000 0.000000 0.000000 0.000200 0.000200 0.000000 10000 10000 0 1 10000 3543305181 0.000200 1210.500000
1.000000 1.000000 1.000000 1.000000 1.000000 1.000000 1.000000 1.000000 1.000000 1.000000 1.000000 1.000000 1.010000 1.007500 1.000000 0.990000 0.992500 1.000000 1.000000 1.000000 1.000000 1.000000 1.000000 1.000000 1.000000 1.000000 0.000000 0.000000 0.000200 0.000200 0.000000 10000 10000 0 1 10000 704673866 0.000300 919.333333
1.000000 1.000000 1.000000 1.000000 1.000000 1.000000 1.000000 1.000000 1.000000 1.000000 1.000000 1.000000 1.010000 1.007500 1.000000 0.990000 0.992500 1.000000 1.000000 1.000000 1.000000 1.000000 1.000000 1.000000 1.000000 1.000000 0.000000 0.000000 0.000200 0.000200 0.000000 10000 10000 0 1 10000 2760592663 0.000100 431.000000
1.000000 1.000000 1.000000 1.000000 1.000000 1.000000 1.000000 1.000000 1.000000 1.000000 1.000000 1.000000 1.010000 1.007500 1.000000 0.990000 0.992500 1.000000 1.000000 1.000000 1.000000 1.000000 1.000000 1.000000 1.000000 1.000000 0.000000 0.000000 0.000200 0.000200 0.000000 10000 10000 0 1 10000 474160536 0.000500 1129.600000
1.000000 1.000000 1.000000 1.000000 1.000000 1.000000 1.000000 1.000000 1.000000 1.000000 1.000000 1.000000 1.010000 1.007500 1.000000 0.990000 0.992500 1.000000 1.000000 1.000000 1.000000 1.000000 1.000000 1.000000 1.000000 1.000000 0.000000 0.000000 0.000200 0.000200 0.000000 10000 10000 0 1 10000 123715075 0.000000 -nan
1.000000 1.000000 1.000000 1.000000 1.000000 1.000000 1.000000 1.000000 1.000000 1.000000 1.000000 1.000000 1.010000 1.007500 1.000000 0.990000 0.992500 1.000000 1.000000 1.000000 1.000000 1.000000 1.000000 1.000000 1.000000 1.000000 0.000000 0.000000 0.000200 0.000200 0.000000 10000 10000 0 1 10000 1015384403 0.000400 964.750000
1.000000 1.000000 1.000000 1.000000 1.000000 1.000000 1.000000 1.000000 1.000000 1.000000 1.000000 1.000000 1.010000 1.007500 1.000000 0.990000 0.992500 1.000000 1.000000 1.000000 1.000000 1.000000 1.000000 1.000000 1.000000 1.000000 0.000000 0.000000 0.000200 0.000200 0.000000 10000 10000 0 1 10000 3528217528 0.000300 783.333333
1.000000 1.000000 1.000000 1.000000 1.000000 1.000000 1.000000 1.000000 1.000000 1.000000 1.000000 1.000000 1.010000 1.007500 1.000000 0.990000 0.992500 1.000000 1.000000 1.000000 1.000000 1.000000 1.000000 1.000000 1.000000 1.000000 0.000000 0.000000 0.000200 0.000200 0.000000 10000 10000 0 1 10000 4234328900 0.000400 1067.500000
1.000000 1.000000 1.000000 1.000000 1.000000 1.000000 1.000000 1.000000 1.000000 1.000000 1.000000 1.000000 1.010000 1.007500 1.000000 0.990000 0.992500 1.000000 1.000000 1.000000 1.000000 1.000000 1.000000 1.000000 1.000000 1.000000 0.000000 0.000000 0.000200 0.000200 0.000000 10000 10000 0 1 10000 4276714418 0.000500 1128.000000
1.000000 1.000000 1.000000 1.000000 1.000000 1.000000 1.000000 1.000000 1.000000 1.000000 1.000000 1.000000 1.010000 1.007500 1.000000 0.990000 0.992500 1.000000 1.000000 1.000000 1.000000 1.000000 1.000000 1.000000 1.000000 1.000000 0.000000 0.000000 0.000200 0.000200 0.000000 10000 10000 0 1 10000 3928108074 0.000300 1022.666667
1.000000 1.000000 1.000000 1.000000 1.000000 1.000000 1.000000 1.000000 1.000000 1.000000 1.000000 1.000000 1.010000 1.007500 1.000000 0.990000 0.992500 1.000000 1.000000 1.000000 1.000000 1.000000 1.000000 1.000000 1.000000 1.000000 0.000000 0.000000 0.000200 0.000200 0.000000 10000 10000 0 1 10000 4169580185 0.000300 814.000000
1.000000 1.000000 1.000000 1.000000 1.000000 1.000000 1.000000 1.000000 1.000000 1.000000 1.000000 1.000000 1.010000 1.007500 1.000000 0.990000 0.992500 1.000000 1.000000 1.000000 1.000000 1.000000 1.000000 1.000000 1.000000 1.000000 0.000000 0.000000 0.000200 0.000200 0.000000 10000 10000 0 1 10000 522696083 0.000600 678.333333
1.000000 1.000000 1.000000 1.000000 1.000000 1.000000 1.000000 1.000000 1.000000 1.000000 1.000000 1.000000 1.010000 1.007500 1.000000 0.990000 0.992500 1.000000 1.000000 1.000000 1.000000 1.000000 1.000000 1.000000 1.000000 1.000000 0.000000 0.000000 0.000200 0.000200 0.000000 10000 10000 0 1 10000 3028248993 0.000600 943.333333
1.000000 1.000000 1.000000 1.000000 1.000000 1.000000 1.000000 1.000000 1.000000 1.000000 1.000000 1.000000 1.010000 1.007500 1.000000 0.990000 0.992500 1.000000 1.000000 1.000000 1.000000 1.000000 1.000000 1.000000 1.000000 1.000000 0.000000 0.000000 0.000200 0.000200 0.000000 10000 10000 0 1 10000 4083569183 0.000600 1068.666667
1.000000 1.000000 1.000000 1.000000 1.000000 1.000000 1.000000 1.000000 1.000000 1.000000 1.000000 1.000000 1.010000 1.007500 1.000000 0.990000 0.992500 1.000000 1.000000 1.000000 1.000000 1.000000 1.000000 1.000000 1.000000 1.000000 0.000000 0.000000 0.000200 0.000200 0.000000 10000 10000 0 1 10000 425067943 0.000400 738.750000
1.000000 1.000000 1.000000 1.000000 1.000000 1.000000 1.000000 1.000000 1.000000 1.000000 1.000000 1.000000 1.010000 1.007500 1.000000 0.990000 0.992500 1.000000 1.000000 1.000000 1.000000 1.000000 1.000000 1.000000 1.000000 1.000000 0.000000 0.000000 0.000200 0.000200 0.000000 10000 10000 0 1 10000 32267992 0.000300 1034.666667
1.000000 1.000000 1.000000 1.000000 1.000000 1.000000 1.000000 1.000000 1.000000 1.000000 1.000000 1.000000 1.010000 1.007500 1.000000 0.990000 0.992500 1.000000 1.000000 1.000000 1.000000 1.000000 1.000000 1.000000 1.000000 1.000000 0.000000 0.000000 0.000200 0.000200 0.000000 10000 10000 0 1 10000 3404591853 0.000400 828.000000
1.000000 1.000000 1.000000 1.000000 1.000000 1.000000 1.000000 1.000000 1.000000 1.000000 1.000000 1.000000 1.010000 1.007500 1.000000 0.990000 0.992500 1.000000 1.000000 1.000000 1.000000 1.000000 1.000000 1.000000 1.000000 1.000000 0.000000 0.000000 0.000200 0.000200 0.000000 10000 10000 0 1 10000 2701665747 0.000200 893.000000
1.000000 1.000000 1.000000 1.000000 1.000000 1.000000 1.000000 1.000000 1.000000 1.000000 1.000000 1.000000 1.010000 1.007500 1.000000 0.990000 0.992500 1.000000 1.000000 1.000000 1.000000 1.000000 1.000000 1.000000 1.000000 1.000000 0.000000 0.000000 0.000200 0.000200 0.000000 10000 10000 0 1 10000 1820502870 0.000500 878.000000
1.000000 1.000000 1.000000 1.000000 1.000000 1.000000 1.000000 1.000000 1.000000 1.000000 1.000000 1.000000 1.010000 1.007500 1.000000 0.990000 0.992500 1.000000 1.000000 1.000000 1.000000 1.000000 1.000000 1.000000 1.000000 1.000000 0.000000 0.000000 0.000200 0.000200 0.000000 10000 10000 0 1 10000 2057656653 0.000300 959.000000
1.000000 1.000000 1.000000 1.000000 1.000000 1.000000 1.000000 1.000000 1.000000 1.000000 1.000000 1.000000 1.010000 1.007500 1.000000 0.990000 0.992500 1.000000 1.000000 1.000000 1.000000 1.000000 1.000000 1.000000 1.000000 1.000000 0.000000 0.000000 0.000200 0.000200 0.000000 10000 10000 0 1 10000 3330816236 0.000300 966.000000
1.000000 1.000000 1.000000 1.000000 1.000000 1.000000 1.000000 1.000000 1.000000 1.000000 1.000000 1.000000 1.010000 1.007500 1.000000 0.990000 0.992500 1.000000 1.000000 1.000000 1.000000 1.000000 1.000000 1.000000 1.000000 1.000000 0.000000 0.000000 0.000200 0.000200 0.000000 10000 10000 0 1 10000 2492246666 0.000300 1354.333333
1.000000 1.000000 1.000000 1.000000 1.000000 1.000000 1.000000 1.000000 1.000000 1.000000 1.000000 1.000000 1.010000 1.007500 1.000000 0.990000 0.992500 1.000000 1.000000 1.000000 1.000000 1.000000 1.000000 1.000000 1.000000 1.000000 0.000000 0.000000 0.000200 0.000200 0.000000 10000 10000 0 1 10000 2377840528 0.000100 1005.000000
1.000000 1.000000 1.000000 1.000000 1.000000 1.000000 1.000000 1.000000 1.000000 1.000000 1.000000 1.000000 1.010000 1.007500 1.000000 0.990000 0.992500 1.000000 1.000000 1.000000 1.000000 1.000000 1.000000 1.000000 1.000000 1.000000 0.000000 0.000000 0.000200 0.000200 0.000000 10000 10000 0 1 10000 3248248178 0.000300 1042.000000
1.000000 1.000000 1.000000 1.000000 1.000000 1.000000 1.000000 1.000000 1.000000 1.000000 1.000000 1.000000 1.010000 1.007500 1.000000 0.990000 0.992500 1.000000 1.000000 1.000000 1.000000 1.000000 1.000000 1.000000 1.000000 1.000000 0.000000 0.000000 0.000200 0.000200 0.000000 10000 10000 0 1 10000 1827735625 0.000200 514.500000
1.000000 1.000000 1.000000 1.000000 1.000000 1.000000 1.000000 1.000000 1.000000 1.000000 1.000000 1.000000 1.010000 1.007500 1.000000 0.990000 0.992500 1.000000 1.000000 1.000000 1.000000 1.000000 1.000000 1.000000 1.000000 1.000000 0.000000 0.000000 0.000200 0.000200 0.000000 10000 10000 0 1 10000 1026317903 0.000100 674.000000
1.000000 1.000000 1.000000 1.000000 1.000000 1.000000 1.000000 1.000000 1.000000 1.000000 1.000000 1.000000 1.010000 1.007500 1.000000 0.990000 0.992500 1.000000 1.000000 1.000000 1.000000 1.000000 1.000000 1.000000 1.000000 1.000000 0.000000 0.000000 0.000200 0.000200 0.000000 10000 10000 0 1 10000 538521776 0.000000 -nan
1.000000 1.000000 1.000000 1.000000 1.000000 1.000000 1.000000 1.000000 1.000000 1.000000 1.000000 1.000000 1.010000 1.007500 1.000000 0.990000 0.992500 1.000000 1.000000 1.000000 1.000000 1.000000 1.000000 1.000000 1.000000 1.000000 0.000000 0.000000 0.000200 0.000200 0.000000 10000 10000 0 1 10000 1042412768 0.000400 951.500000
1.000000 1.000000 1.000000 1.000000 1.000000 1.000000 1.000000 1.000000 1.000000 1.000000 1.000000 1.000000 1.010000 1.007500 1.000000 0.990000 0.992500 1.000000 1.000000 1.000000 1.000000 1.000000 1.000000 1.000000 1.000000 1.000000 0.000000 0.000000 0.000200 0.000200 0.000000 10000 10000 0 1 10000 1066279407 0.000200 605.000000
1.000000 1.000000 1.000000 1.000000 1.000000 1.000000 1.000000 1.000000 1.000000 1.000000 1.000000 1.000000 1.010000 1.007500 1.000000 0.990000 0.992500 1.000000 1.000000 1.000000 1.000000 1.000000 1.000000 1.000000 1.000000 1.000000 0.000000 0.000000 0.000200 0.000200 0.000000 10000 10000 0 1 10000 1932191221 0.000200 769.500000
1.000000 1.000000 1.000000 1.000000 1.000000 1.000000 1.000000 1.000000 1.000000 1.000000 1.000000 1.000000 1.010000 1.007500 1.000000 0.990000 0.992500 1.000000 1.000000 1.000000 1.000000 1.000000 1.000000 1.000000 1.000000 1.000000 0.000000 0.000000 0.000200 0.000200 0.000000 10000 10000 0 1 10000 665564034 0.000200 878.500000
1.000000 1.000000 1.000000 1.000000 1.000000 1.000000 1.000000 1.000000 1.000000 1.000000 1.000000 1.000000 1.010000 1.007500 1.000000 0.990000 0.992500 1.000000 1.000000 1.000000 1.000000 1.000000 1.000000 1.000000 1.000000 1.000000 0.000000 0.000000 0.000200 0.000200 0.000000 10000 10000 0 1 10000 2620145047 0.000400 788.000000
1.000000 1.000000 1.000000 1.000000 1.000000 1.000000 1.000000 1.000000 1.000000 1.000000 1.000000 1.000000 1.010000 1.007500 1.000000 0.990000 0.992500 1.000000 1.000000 1.000000 1.000000 1.000000 1.000000 1.000000 1.000000 1.000000 0.000000 0.000000 0.000200 0.000200 0.000000 10000 10000 0 1 10000 2641918292 0.000700 785.428571
1.000000 1.000000 1.000000 1.000000 1.000000 1.000000 1.000000 1.000000 1.000000 1.000000 1.000000 1.000000 1.010000 1.007500 1.000000 0.990000 0.992500 1.000000 1.000000 1.000000 1.000000 1.000000 1.000000 1.000000 1.000000 1.000000 0.000000 0.000000 0.000200 0.000200 0.000000 10000 10000 0 1 10000 4020778881 0.000500 772.600000
1.000000 1.000000 1.000000 1.000000 1.000000 1.000000 1.000000 1.000000 1.000000 1.000000 1.000000 1.000000 1.010000 1.007500 1.000000 0.990000 0.992500 1.000000 1.000000 1.000000 1.000000 1.000000 1.000000 1.000000 1.000000 1.000000 0.000000 0.000000 0.000200 0.000200 0.000000 10000 10000 0 1 10000 2639960966 0.000300 831.666667
1.000000 1.000000 1.000000 1.000000 1.000000 1.000000 1.000000 1.000000 1.000000 1.000000 1.000000 1.000000 1.010000 1.007500 1.000000 0.990000 0.992500 1.000000 1.000000 1.000000 1.000000 1.000000 1.000000 1.000000 1.000000 1.000000 0.000000 0.000000 0.000200 0.000200 0.000000 10000 10000 0 1 10000 1488095293 0.000300 770.666667
1.000000 1.000000 1.000000 1.000000 1.000000 1.000000 1.000000 1.000000 1.000000 1.000000 1.000000 1.000000 1.010000 1.007500 1.000000 0.990000 0.992500 1.000000 1.000000 1.000000 1.000000 1.000000 1.000000 1.000000 1.000000 1.000000 0.000000 0.000000 0.000200 0.000200 0.000000 10000 10000 0 1 10000 2407768726 0.000400 791.250000
1.000000 1.000000 1.000000 1.000000 1.000000 1.000000 1.000000 1.000000 1.000000 1.000000 1.000000 1.000000 1.010000 1.007500 1.000000 0.990000 0.992500 1.000000 1.000000 1.000000 1.000000 1.000000 1.000000 1.000000 1.000000 1.000000 0.000000 0.000000 0.000200 0.000200 0.000000 10000 10000 0 1 10000 977389719 0.000400 873.750000
1.000000 1.000000 1.000000 1.000000 1.000000 1.000000 1.000000 1.000000 1.000000 1.000000 1.000000 1.000000 1.010000 1.007500 1.000000 0.990000 0.992500 1.000000 1.000000 1.000000 1.000000 1.000000 1.000000 1.000000 1.000000 1.000000 0.000000 0.000000 0.000200 0.000200 0.000000 10000 10000 0 1 10000 1494002337 0.000300 882.333333
1.000000 1.000000 1.000000 1.000000 1.000000 1.000000 1.000000 1.000000 1.000000 1.000000 1.000000 1.000000 1.010000 1.007500 1.000000 0.990000 0.992500 1.000000 1.000000 1.000000 1.000000 1.000000 1.000000 1.000000 1.000000 1.000000 0.000000 0.000000 0.000200 0.000200 0.000000 10000 10000 0 1 10000 92943397 0.000400 1331.500000
1.000000 1.000000 1.000000 1.000000 1.000000 1.000000 1.000000 1.000000 1.000000 1.000000 1.000000 1.000000 1.010000 1.007500 1.000000 0.990000 0.992500 1.000000 1.000000 1.000000 1.000000 1.000000 1.000000 1.000000 1.000000 1.000000 0.000000 0.000000 0.000200 0.000200 0.000000 10000 10000 0 1 10000 2056838317 0.000500 987.200000
1.000000 1.000000 1.000000 1.000000 1.000000 1.000000 1.000000 1.000000 1.000000 1.000000 1.000000 1.000000 1.010000 1.007500 1.000000 0.990000 0.992500 1.000000 1.000000 1.000000 1.000000 1.000000 1.000000 1.000000 1.000000 1.000000 0.000000 0.000000 0.000200 0.000200 0.000000 10000 10000 0 1 10000 3923061163 0.000200 749.500000
1.000000 1.000000 1.000000 1.000000 1.000000 1.000000 1.000000 1.000000 1.000000 1.000000 1.000000 1.000000 1.010000 1.007500 1.000000 0.990000 0.992500 1.000000 1.000000 1.000000 1.000000 1.000000 1.000000 1.000000 1.000000 1.000000 0.000000 0.000000 0.000200 0.000200 0.000000 10000 10000 0 1 10000 3886559481 0.000300 1171.000000
1.000000 1.000000 1.000000 1.000000 1.000000 1.000000 1.000000 1.000000 1.000000 1.000000 1.000000 1.000000 1.010000 1.007500 1.000000 0.990000 0.992500 1.000000 1.000000 1.000000 1.000000 1.000000 1.000000 1.000000 1.000000 1.000000 0.000000 0.000000 0.000200 0.000200 0.000000 10000 10000 0 1 10000 4233231462 0.000300 532.333333
1.000000 1.000000 1.000000 1.000000 1.000000 1.000000 1.000000 1.000000 1.000000 1.000000 1.000000 1.000000 1.010000 1.007500 1.000000 0.990000 0.992500 1.000000 1.000000 1.000000 1.000000 1.000000 1.000000 1.000000 1.000000 1.000000 0.000000 0.000000 0.000200 0.000200 0.000000 10000 10000 0 1 10000 1871336807 0.000300 1001.333333
1.000000 1.000000 1.000000 1.000000 1.000000 1.000000 1.000000 1.000000 1.000000 1.000000 1.000000 1.000000 1.010000 1.007500 1.000000 0.990000 0.992500 1.000000 1.000000 1.000000 1.000000 1.000000 1.000000 1.000000 1.000000 1.000000 0.000000 0.000000 0.000200 0.000200 0.000000 10000 10000 0 1 10000 613537868 0.000200 1922.500000
1.000000 1.000000 1.000000 1.000000 1.000000 1.000000 1.000000 1.000000 1.000000 1.000000 1.000000 1.000000 1.010000 1.007500 1.000000 0.990000 0.992500 1.000000 1.000000 1.000000 1.000000 1.000000 1.000000 1.000000 1.000000 1.000000 0.000000 0.000000 0.000200 0.000200 0.000000 10000 10000 0 1 10000 4251601564 0.000400 770.000000
1.000000 1.000000 1.000000 1.000000 1.000000 1.000000 1.000000 1.000000 1.000000 1.000000 1.000000 1.000000 1.010000 1.007500 1.000000 0.990000 0.992500 1.000000 1.000000 1.000000 1.000000 1.000000 1.000000 1.000000 1.000000 1.000000 0.000000 0.000000 0.000200 0.000200 0.000000 10000 10000 0 1 10000 3041739632 0.001200 1013.833333
1.000000 1.000000 1.000000 1.000000 1.000000 1.000000 1.000000 1.000000 1.000000 1.000000 1.000000 1.000000 1.010000 1.007500 1.000000 0.990000 0.992500 1.000000 1.000000 1.000000 1.000000 1.000000 1.000000 1.000000 1.000000 1.000000 0.000000 0.000000 0.000200 0.000200 0.000000 10000 10000 0 1 10000 895638067 0.000100 532.000000
1.000000 1.000000 1.000000 1.000000 1.000000 1.000000 1.000000 1.000000 1.000000 1.000000 1.000000 1.000000 1.010000 1.007500 1.000000 0.990000 0.992500 1.000000 1.000000 1.000000 1.000000 1.000000 1.000000 1.000000 1.000000 1.000000 0.000000 0.000000 0.000200 0.000200 0.000000 10000 10000 0 1 10000 3832161094 0.000500 611.200000
1.000000 1.000000 1.000000 1.000000 1.000000 1.000000 1.000000 1.000000 1.000000 1.000000 1.000000 1.000000 1.010000 1.007500 1.000000 0.990000 0.992500 1.000000 1.000000 1.000000 1.000000 1.000000 1.000000 1.000000 1.000000 1.000000 0.000000 0.000000 0.000200 0.000200 0.000000 10000 10000 0 1 10000 359427252 0.000400 895.000000
1.000000 1.000000 1.000000 1.000000 1.000000 1.000000 1.000000 1.000000 1.000000 1.000000 1.000000 1.000000 1.010000 1.007500 1.000000 0.990000 0.992500 1.000000 1.000000 1.000000 1.000000 1.000000 1.000000 1.000000 1.000000 1.000000 0.000000 0.000000 0.000200 0.000200 0.000000 10000 10000 0 1 10000 748693551 0.000200 1166.500000
1.000000 1.000000 1.000000 1.000000 1.000000 1.000000 1.000000 1.000000 1.000000 1.000000 1.000000 1.000000 1.010000 1.007500 1.000000 0.990000 0.992500 1.000000 1.000000 1.000000 1.000000 1.000000 1.000000 1.000000 1.000000 1.000000 0.000000 0.000000 0.000200 0.000200 0.000000 10000 10000 0 1 10000 3417060840 0.000400 996.500000
1.000000 1.000000 1.000000 1.000000 1.000000 1.000000 1.000000 1.000000 1.000000 1.000000 1.000000 1.000000 1.010000 1.007500 1.000000 0.990000 0.992500 1.000000 1.000000 1.000000 1.000000 1.000000 1.000000 1.000000 1.000000 1.000000 0.000000 0.000000 0.000200 0.000200 0.000000 10000 10000 0 1 10000 2800739680 0.000200 766.000000
1.000000 1.000000 1.000000 1.000000 1.000000 1.000000 1.000000 1.000000 1.000000 1.000000 1.000000 1.000000 1.010000 1.007500 1.000000 0.990000 0.992500 1.000000 1.000000 1.000000 1.000000 1.000000 1.000000 1.000000 1.000000 1.000000 0.000000 0.000000 0.000200 0.000200 0.000000 10000 10000 0 1 10000 1802153833 0.000300 1160.000000
1.000000 1.000000 1.000000 1.000000 1.000000 1.000000 1.000000 1.000000 1.000000 1.000000 1.000000 1.000000 1.010000 1.007500 1.000000 0.990000 0.992500 1.000000 1.000000 1.000000 1.000000 1.000000 1.000000 1.000000 1.000000 1.000000 0.000000 0.000000 0.000200 0.000200 0.000000 10000 10000 0 1 10000 904156850 0.000200 905.000000
1.000000 1.000000 1.000000 1.000000 1.000000 1.000000 1.000000 1.000000 1.000000 1.000000 1.000000 1.000000 1.010000 1.007500 1.000000 0.990000 0.992500 1.000000 1.000000 1.000000 1.000000 1.000000 1.000000 1.000000 1.000000 1.000000 0.000000 0.000000 0.000200 0.000200 0.000000 10000 10000 0 1 10000 867176621 0.000200 882.500000
1.000000 1.000000 1.000000 1.000000 1.000000 1.000000 1.000000 1.000000 1.000000 1.000000 1.000000 1.000000 1.010000 1.007500 1.000000 0.990000 0.992500 1.000000 1.000000 1.000000 1.000000 1.000000 1.000000 1.000000 1.000000 1.000000 0.000000 0.000000 0.000200 0.000200 0.000000 10000 10000 0 1 10000 3819116276 0.000300 812.000000
1.000000 1.000000 1.000000 1.000000 1.000000 1.000000 1.000000 1.000000 1.000000 1.000000 1.000000 1.000000 1.010000 1.007500 1.000000 0.990000 0.992500 1.000000 1.000000 1.000000 1.000000 1.000000 1.000000 1.000000 1.000000 1.000000 0.000000 0.000000 0.000200 0.000200 0.000000 10000 10000 0 1 10000 283495866 0.000400 1005.250000
1.000000 1.000000 1.000000 1.000000 1.000000 1.000000 1.000000 1.000000 1.000000 1.000000 1.000000 1.000000 1.010000 1.007500 1.000000 0.990000 0.992500 1.000000 1.000000 1.000000 1.000000 1.000000 1.000000 1.000000 1.000000 1.000000 0.000000 0.000000 0.000200 0.000200 0.000000 10000 10000 0 1 10000 4206477946 0.000500 1013.400000
1.000000 1.000000 1.000000 1.000000 1.000000 1.000000 1.000000 1.000000 1.000000 1.000000 1.000000 1.000000 1.010000 1.007500 1.000000 0.990000 0.992500 1.000000 1.000000 1.000000 1.000000 1.000000 1.000000 1.000000 1.000000 1.000000 0.000000 0.000000 0.000200 0.000200 0.000000 10000 10000 0 1 10000 1160210565 0.000100 1092.000000
1.000000 1.000000 1.000000 1.000000 1.000000 1.000000 1.000000 1.000000 1.000000 1.000000 1.000000 1.000000 1.010000 1.007500 1.000000 0.990000 0.992500 1.000000 1.000000 1.000000 1.000000 1.000000 1.000000 1.000000 1.000000 1.000000 0.000000 0.000000 0.000200 0.000200 0.000000 10000 10000 0 1 10000 820547729 0.000400 1030.000000
1.000000 1.000000 1.000000 1.000000 1.000000 1.000000 1.000000 1.000000 1.000000 1.000000 1.000000 1.000000 1.010000 1.007500 1.000000 0.990000 0.992500 1.000000 1.000000 1.000000 1.000000 1.000000 1.000000 1.000000 1.000000 1.000000 0.000000 0.000000 0.000200 0.000200 0.000000 10000 10000 0 1 10000 4222226989 0.000100 779.000000
1.000000 1.000000 1.000000 1.000000 1.000000 1.000000 1.000000 1.000000 1.000000 1.000000 1.000000 1.000000 1.010000 1.007500 1.000000 0.990000 0.992500 1.000000 1.000000 1.000000 1.000000 1.000000 1.000000 1.000000 1.000000 1.000000 0.000000 0.000000 0.000200 0.000200 0.000000 10000 10000 0 1 10000 2413623603 0.000500 1140.200000
1.000000 1.000000 1.000000 1.000000 1.000000 1.000000 1.000000 1.000000 1.000000 1.000000 1.000000 1.000000 1.010000 1.007500 1.000000 0.990000 0.992500 1.000000 1.000000 1.000000 1.000000 1.000000 1.000000 1.000000 1.000000 1.000000 0.000000 0.000000 0.000200 0.000200 0.000000 10000 10000 0 1 10000 749125216 0.000000 -nan
1.000000 1.000000 1.000000 1.000000 1.000000 1.000000 1.000000 1.000000 1.000000 1.000000 1.000000 1.000000 1.010000 1.007500 1.000000 0.990000 0.992500 1.000000 1.000000 1.000000 1.000000 1.000000 1.000000 1.000000 1.000000 1.000000 0.000000 0.000000 0.000200 0.000200 0.000000 10000 10000 0 1 10000 952678135 0.000700 851.000000
1.000000 1.000000 1.000000 1.000000 1.000000 1.000000 1.000000 1.000000 1.000000 1.000000 1.000000 1.000000 1.010000 1.007500 1.000000 0.990000 0.992500 1.000000 1.000000 1.000000 1.000000 1.000000 1.000000 1.000000 1.000000 1.000000 0.000000 0.000000 0.000200 0.000200 0.000000 10000 10000 0 1 10000 3726812176 0.000000 -nan
1.000000 1.000000 1.000000 1.000000 1.000000 1.000000 1.000000 1.000000 1.000000 1.000000 1.000000 1.000000 1.010000 1.007500 1.000000 0.990000 0.992500 1.000000 1.000000 1.000000 1.000000 1.000000 1.000000 1.000000 1.000000 1.000000 0.000000 0.000000 0.000200 0.000200 0.000000 10000 10000 0 1 10000 2516904636 0.000200 745.500000
1.000000 1.000000 1.000000 1.000000 1.000000 1.000000 1.000000 1.000000 1.000000 1.000000 1.000000 1.000000 1.010000 1.007500 1.000000 0.990000 0.992500 1.000000 1.000000 1.000000 1.000000 1.000000 1.000000 1.000000 1.000000 1.000000 0.000000 0.000000 0.000200 0.000200 0.000000 10000 10000 0 1 10000 4132191463 0.000300 846.333333
1.000000 1.000000 1.000000 1.000000 1.000000 1.000000 1.000000 1.000000 1.000000 1.000000 1.000000 1.000000 1.010000 1.007500 1.000000 0.990000 0.992500 1.000000 1.000000 1.000000 1.000000 1.000000 1.000000 1.000000 1.000000 1.000000 0.000000 0.000000 0.000200 0.000200 0.000000 10000 10000 0 1 10000 1055054465 0.000900 817.000000
1.000000 1.000000 1.000000 1.000000 1.000000 1.000000 1.000000 1.000000 1.000000 1.000000 1.000000 1.000000 1.010000 1.007500 1.000000 0.990000 0.992500 1.000000 1.000000 1.000000 1.000000 1.000000 1.000000 1.000000 1.000000 1.000000 0.000000 0.000000 0.000200 0.000200 0.000000 10000 10000 0 1 10000 1818940415 0.000200 633.500000
1.000000 1.000000 1.000000 1.000000 1.000000 1.000000 1.000000 1.000000 1.000000 1.000000 1.000000 1.000000 1.010000 1.007500 1.000000 0.990000 0.992500 1.000000 1.000000 1.000000 1.000000 1.000000 1.000000 1.000000 1.000000 1.000000 0.000000 0.000000 0.000200 0.000200 0.000000 10000 10000 0 1 10000 2921325923 0.000700 702.714286
1.000000 1.000000 1.000000 1.000000 1.000000 1.000000 1.000000 1.000000 1.000000 1.000000 1.000000 1.000000 1.010000 1.007500 1.000000 0.990000 0.992500 1.000000 1.000000 1.000000 1.000000 1.000000 1.000000 1.000000 1.000000 1.000000 0.000000 0.000000 0.000200 0.000200 0.000000 10000 10000 0 1 10000 2749073106 0.000500 970.000000
1.000000 1.000000 1.000000 1.000000 1.000000 1.000000 1.000000 1.000000 1.000000 1.000000 1.000000 1.000000 1.010000 1.007500 1.000000 0.990000 0.992500 1.000000 1.000000 1.000000 1.000000 1.000000 1.000000 1.000000 1.000000 1.000000 0.000000 0.000000 0.000200 0.000200 0.000000 10000 10000 0 1 10000 3306754026 0.000500 994.400000
1.000000 1.000000 1.000000 1.000000 1.000000 1.000000 1.000000 1.000000 1.000000 1.000000 1.000000 1.000000 1.010000 1.007500 1.000000 0.990000 0.992500 1.000000 1.000000 1.000000 1.000000 1.000000 1.000000 1.000000 1.000000 1.000000 0.000000 0.000000 0.000200 0.000200 0.000000 10000 10000 0 1 10000 288075107 0.000100 821.000000
1.000000 1.000000 1.000000 1.000000 1.000000 1.000000 1.000000 1.000000 1.000000 1.000000 1.000000 1.000000 1.010000 1.007500 1.000000 0.990000 0.992500 1.000000 1.000000 1.000000 1.000000 1.000000 1.000000 1.000000 1.000000 1.000000 0.000000 0.000000 0.000200 0.000200 0.000000 10000 10000 0 1 10000 3901734660 0.000400 841.250000
1.000000 1.000000 1.000000 1.000000 1.000000 1.000000 1.000000 1.000000 1.000000 1.000000 1.000000 1.000000 1.010000 1.007500 1.000000 0.990000 0.992500 1.000000 1.000000 1.000000 1.000000 1.000000 1.000000 1.000000 1.000000 1.000000 0.000000 0.000000 0.000200 0.000200 0.000000 10000 10000 0 1 10000 3450114017 0.000200 885.500000
1.000000 1.000000 1.000000 1.000000 1.000000 1.000000 1.000000 1.000000 1.000000 1.000000 1.000000 1.000000 1.010000 1.007500 1.000000 0.990000 0.992500 1.000000 1.000000 1.000000 1.000000 1.000000 1.000000 1.000000 1.000000 1.000000 0.000000 0.000000 0.000200 0.000200 0.000000 10000 10000 0 1 10000 627962308 0.000500 1081.800000
1.000000 1.000000 1.000000 1.000000 1.000000 1.000000 1.000000 1.000000 1.000000 1.000000 1.000000 1.000000 1.010000 1.007500 1.000000 0.990000 0.992500 1.000000 1.000000 1.000000 1.000000 1.000000 1.000000 1.000000 1.000000 1.000000 0.000000 0.000000 0.000200 0.000200 0.000000 10000 10000 0 1 10000 615029187 0.000800 822.375000
1.000000 1.000000 1.000000 1.000000 1.000000 1.000000 1.000000 1.000000 1.000000 1.000000 1.000000 1.000000 1.010000 1.007500 1.000000 0.990000 0.992500 1.000000 1.000000 1.000000 1.000000 1.000000 1.000000 1.000000 1.000000 1.000000 0.000000 0.000000 0.000200 0.000200 0.000000 10000 10000 0 1 10000 1989782970 0.000200 714.000000
1.000000 1.000000 1.000000 1.000000 1.000000 1.000000 1.000000 1.000000 1.000000 1.000000 1.000000 1.000000 1.010000 1.007500 1.000000 0.990000 0.992500 1.000000 1.000000 1.000000 1.000000 1.000000 1.000000 1.000000 1.000000 1.000000 0.000000 0.000000 0.000200 0.000200 0.000000 10000 10000 0 1 10000 954367984 0.000500 703.800000
1.000000 1.000000 1.000000 1.000000 1.000000 1.000000 1.000000 1.000000 1.000000 1.000000 1.000000 1.000000 1.010000 1.007500 1.000000 0.990000 0.992500 1.000000 1.000000 1.000000 1.000000 1.000000 1.000000 1.000000 1.000000 1.000000 0.000000 0.000000 0.000200 0.000200 0.000000 10000 10000 0 1 10000 2356381453 0.000600 1113.666667
1.000000 1.000000 1.000000 1.000000 1.000000 1.000000 1.000000 1.000000 1.000000 1.000000 1.000000 1.000000 1.010000 1.007500 1.000000 0.990000 0.992500 1.000000 1.000000 1.000000 1.000000 1.000000 1.000000 1.000000 1.000000 1.000000 0.000000 0.000000 0.000200 0.000200 0.000000 10000 10000 0 1 10000 533973252 0.000000 -nan
1.000000 1.000000 1.000000 1.000000 1.000000 1.000000 1.000000 1.000000 1.000000 1.000000 1.000000 1.000000 1.010000 1.007500 1.000000 0.990000 0.992500 1.000000 1.000000 1.000000 1.000000 1.000000 1.000000 1.000000 1.000000 1.000000 0.000000 0.000000 0.000200 0.000200 0.000000 10000 10000 0 1 10000 1853584234 0.000400 1247.250000
1.000000 1.000000 1.000000 1.000000 1.000000 1.000000 1.000000 1.000000 1.000000 1.000000 1.000000 1.000000 1.010000 1.007500 1.000000 0.990000 0.992500 1.000000 1.000000 1.000000 1.000000 1.000000 1.000000 1.000000 1.000000 1.000000 0.000000 0.000000 0.000200 0.000200 0.000000 10000 10000 0 1 10000 2770979879 0.000300 1170.666667
1.000000 1.000000 1.000000 1.000000 1.000000 1.000000 1.000000 1.000000 1.000000 1.000000 1.000000 1.000000 1.010000 1.007500 1.000000 0.990000 0.992500 1.000000 1.000000 1.000000 1.000000 1.000000 1.000000 1.000000 1.000000 1.000000 0.000000 0.000000 0.000200 0.000200 0.000000 10000 10000 0 1 10000 201264559 0.000000 -nan
1.000000 1.000000 1.000000 1.000000 1.000000 1.000000 1.000000 1.000000 1.000000 1.000000 1.000000 1.000000 1.010000 1.007500 1.000000 0.990000 0.992500 1.000000 1.000000 1.000000 1.000000 1.000000 1.000000 1.000000 1.000000 1.000000 0.000000 0.000000 0.000200 0.000200 0.000000 10000 10000 0 1 10000 1817975095 0.000500 600.600000
1.000000 1.000000 1.000000 1.000000 1.000000 1.000000 1.000000 1.000000 1.000000 1.000000 1.000000 1.000000 1.010000 1.007500 1.000000 0.990000 0.992500 1.000000 1.000000 1.000000 1.000000 1.000000 1.000000 1.000000 1.000000 1.000000 0.000000 0.000000 0.000200 0.000200 0.000000 10000 10000 0 1 10000 1078816348 0.000500 859.600000
1.000000 1.000000 1.000000 1.000000 1.000000 1.000000 1.000000 1.000000 1.000000 1.000000 1.000000 1.000000 1.010000 1.007500 1.000000 0.990000 0.992500 1.000000 1.000000 1.000000 1.000000 1.000000 1.000000 1.000000 1.000000 1.000000 0.000000 0.000000 0.000200 0.000200 0.000000 10000 10000 0 1 10000 1431091877 0.000200 887.500000
1.000000 1.000000 1.000000 1.000000 1.000000 1.000000 1.000000 1.000000 1.000000 1.000000 1.000000 1.000000 1.010000 1.007500 1.000000 0.990000 0.992500 1.000000 1.000000 1.000000 1.000000 1.000000 1.000000 1.000000 1.000000 1.000000 0.000000 0.000000 0.000200 0.000200 0.000000 10000 10000 0 1 10000 1342734100 0.000200 1060.500000
1.000000 1.000000 1.000000 1.000000 1.000000 1.000000 1.000000 1.000000 1.000000 1.000000 1.000000 1.000000 1.010000 1.007500 1.000000 0.990000 0.992500 1.000000 1.000000 1.000000 1.000000 1.000000 1.000000 1.000000 1.000000 1.000000 0.000000 0.000000 0.000200 0.000200 0.000000 10000 10000 0 1 10000 59015142 0.000300 835.666667
1.000000 1.000000 1.000000 1.000000 1.000000 1.000000 1.000000 1.000000 1.000000 1.000000 1.000000 1.000000 1.010000 1.007500 1.000000 0.990000 0.992500 1.000000 1.000000 1.000000 1.000000 1.000000 1.000000 1.000000 1.000000 1.000000 0.000000 0.000000 0.000200 0.000200 0.000000 10000 10000 0 1 10000 2776434612 0.000200 1024.500000
1.000000 1.000000 1.000000 1.000000 1.000000 1.000000 1.000000 1.000000 1.000000 1.000000 1.000000 1.000000 1.010000 1.007500 1.000000 0.990000 0.992500 1.000000 1.000000 1.000000 1.000000 1.000000 1.000000 1.000000 1.000000 1.000000 0.000000 0.000000 0.000200 0.000200 0.000000 10000 10000 0 1 10000 1940804148 0.000200 950.500000
1.000000 1.000000 1.000000 1.000000 1.000000 1.000000 1.000000 1.000000 1.000000 1.000000 1.000000 1.000000 1.010000 1.007500 1.000000 0.990000 0.992500 1.000000 1.000000 1.000000 1.000000 1.000000 1.000000 1.000000 1.000000 1.000000 0.000000 0.000000 0.000200 0.000200 0.000000 10000 10000 0 1 10000 1411910052 0.000500 1357.000000
1.000000 1.000000 1.000000 1.000000 1.000000 1.000000 1.000000 1.000000 1.000000 1.000000 1.000000 1.000000 1.010000 1.007500 1.000000 0.990000 0.992500 1.000000 1.000000 1.000000 1.000000 1.000000 1.000000 1.000000 1.000000 1.000000 0.000000 0.000000 0.000200 0.000200 0.000000 10000 10000 0 1 10000 2818208462 0.000300 1233.333333
1.000000 1.000000 1.000000 1.000000 1.000000 1.000000 1.000000 1.000000 1.000000 1.000000 1.000000 1.000000 1.010000 1.007500 1.000000 0.990000 0.992500 1.000000 1.000000 1.000000 1.000000 1.000000 1.000000 1.000000 1.000000 1.000000 0.000000 0.000000 0.000200 0.000200 0.000000 10000 10000 0 1 10000 1457533481 0.000200 995.500000
1.000000 1.000000 1.000000 1.000000 1.000000 1.000000 1.000000 1.000000 1.000000 1.000000 1.000000 1.000000 1.010000 1.007500 1.000000 0.990000 0.992500 1.000000 1.000000 1.000000 1.000000 1.000000 1.000000 1.000000 1.000000 1.000000 0.000000 0.000000 0.000200 0.000200 0.000000 10000 10000 0 1 10000 1790775213 0.000300 784.333333
1.000000 1.000000 1.000000 1.000000 1.000000 1.000000 1.000000 1.000000 1.000000 1.000000 1.000000 1.000000 1.010000 1.007500 1.000000 0.990000 0.992500 1.000000 1.000000 1.000000 1.000000 1.000000 1.000000 1.000000 1.000000 1.000000 0.000000 0.000000 0.000200 0.000200 0.000000 10000 10000 0 1 10000 2729572182 0.000100 824.000000
1.000000 1.000000 1.000000 1.000000 1.000000 1.000000 1.000000 1.000000 1.000000 1.000000 1.000000 1.000000 1.010000 1.007500 1.000000 0.990000 0.992500 1.000000 1.000000 1.000000 1.000000 1.000000 1.000000 1.000000 1.000000 1.000000 0.000000 0.000000 0.000200 0.000200 0.000000 10000 10000 0 1 10000 966143496 0.000500 877.800000
1.000000 1.000000 1.000000 1.000000 1.000000 1.000000 1.000000 1.000000 1.000000 1.000000 1.000000 1.000000 1.010000 1.007500 1.000000 0.990000 0.992500 1.000000 1.000000 1.000000 1.000000 1.000000 1.000000 1.000000 1.000000 1.000000 0.000000 0.000000 0.000200 0.000200 0.000000 10000 10000 0 1 10000 1214268348 0.000500 757.000000
1.000000 1.000000 1.000000 1.000000 1.000000 1.000000 1.000000 1.000000 1.000000 1.000000 1.000000 1.000000 1.010000 1.007500 1.000000 0.990000 0.992500 1.000000 1.000000 1.000000 1.000000 1.000000 1.000000 1.000000 1.000000 1.000000 0.000000 0.000000 0.000200 0.000200 0.000000 10000 10000 0 1 10000 2474325519 0.000500 1154.800000
1.000000 1.000000 1.000000 1.000000 1.000000 1.000000 1.000000 1.000000 1.000000 1.000000 1.000000 1.000000 1.010000 1.007500 1.000000 0.990000 0.992500 1.000000 1.000000 1.000000 1.000000 1.000000 1.000000 1.000000 1.000000 1.000000 0.000000 0.000000 0.000200 0.000200 0.000000 10000 10000 0 1 10000 1299744566 0.000300 969.333333
1.000000 1.000000 1.000000 1.000000 1.000000 1.000000 1.000000 1.000000 1.000000 1.000000 1.000000 1.000000 1.010000 1.007500 1.000000 0.990000 0.992500 1.000000 1.000000 1.000000 1.000000 1.000000 1.000000 1.000000 1.000000 1.000000 0.000000 0.000000 0.000200 0.000200 0.000000 10000 10000 0 1 10000 729623383 0.000500 962.200000
1.000000 1.000000 1.000000 1.000000 1.000000 1.000000 1.000000 1.000000 1.000000 1.000000 1.000000 1.000000 1.010000 1.007500 1.000000 0.990000 0.992500 1.000000 1.000000 1.000000 1.000000 1.000000 1.000000 1.000000 1.000000 1.000000 0.000000 0.000000 0.000200 0.000200 0.000000 10000 10000 0 1 10000 1283305796 0.000600 897.833333
1.000000 1.000000 1.000000 1.000000 1.000000 1.000000 1.000000 1.000000 1.000000 1.000000 1.000000 1.000000 1.010000 1.007500 1.000000 0.990000 0.992500 1.000000 1.000000 1.000000 1.000000 1.000000 1.000000 1.000000 1.000000 1.000000 0.000000 0.000000 0.000200 0.000200 0.000000 10000 10000 0 1 10000 3048461165 0.000600 1126.500000
1.000000 1.000000 1.000000 1.000000 1.000000 1.000000 1.000000 1.000000 1.000000 1.000000 1.000000 1.000000 1.010000 1.007500 1.000000 0.990000 0.992500 1.000000 1.000000 1.000000 1.000000 1.000000 1.000000 1.000000 1.000000 1.000000 0.000000 0.000000 0.000200 0.000200 0.000000 10000 10000 0 1 10000 1718858579 0.000100 730.000000
1.000000 1.000000 1.000000 1.000000 1.000000 1.000000 1.000000 1.000000 1.000000 1.000000 1.000000 1.000000 1.010000 1.007500 1.000000 0.990000 0.992500 1.000000 1.000000 1.000000 1.000000 1.000000 1.000000 1.000000 1.000000 1.000000 0.000000 0.000000 0.000200 0.000200 0.000000 10000 10000 0 1 10000 2146912960 0.000700 851.142857
1.000000 1.000000 1.000000 1.000000 1.000000 1.000000 1.000000 1.000000 1.000000 1.000000 1.000000 1.000000 1.010000 1.007500 1.000000 0.990000 0.992500 1.000000 1.000000 1.000000 1.000000 1.000000 1.000000 1.000000 1.000000 1.000000 0.000000 0.000000 0.000200 0.000200 0.000000 10000 10000 0 1 10000 245661848 0.000400 779.000000
1.000000 1.000000 1.000000 1.000000 1.000000 1.000000 1.000000 1.000000 1.000000 1.000000 1.000000 1.000000 1.010000 1.007500 1.000000 0.990000 0.992500 1.000000 1.000000 1.000000 1.000000 1.000000 1.000000 1.000000 1.000000 1.000000 0.000000 0.000000 0.000200 0.000200 0.000000 10000 10000 0 1 10000 632976615 0.000100 1220.000000
1.000000 1.000000 1.000000 1.000000 1.000000 1.000000 1.000000 1.000000 1.000000 1.000000 1.000000 1.000000 1.010000 1.007500 1.000000 0.990000 0.992500 1.000000 1.000000 1.000000 1.000000 1.000000 1.000000 1.000000 1.000000 1.000000 0.000000 0.000000 0.000200 0.000200 0.000000 10000 10000 0 1 10000 856015509 0.000400 1235.250000
1.000000 1.000000 1.000000 1.000000 1.000000 1.000000 1.000000 1.000000 1.000000 1.000000 1.000000 1.000000 1.010000 1.007500 1.000000 0.990000 0.992500 1.000000 1.000000 1.000000 1.000000 1.000000 1.000000 1.000000 1.000000 1.000000 0.000000 0.000000 0.000200 0.000200 0.000000 10000 10000 0 1 10000 3296375048 0.000600 1112.333333
1.000000 1.000000 1.000000 1.000000 1.000000 1.000000 1.000000 1.000000 1.000000 1.000000 1.000000 1.000000 1.010000 1.007500 1.000000 0.990000 0.992500 1.000000 1.000000 1.000000 1.000000 1.000000 1.000000 1.000000 1.000000 1.000000 0.000000 0.000000 0.000200 0.000200 0.000000 10000 10000 0 1 10000 411143450 0.000700 1033.285714
1.000000 1.000000 1.000000 1.000000 1.000000 1.000000 1.000000 1.000000 1.000000 1.000000 1.000000 1.000000 1.010000 1.007500 1.000000 0.990000 0.992500 1.000000 1.000000 1.000000 1.000000 1.000000 1.000000 1.000000 1.000000 1.000000 0.000000 0.000000 0.000200 0.000200 0.000000 10000 10000 0 1 10000 3258186555 0.000100 676.000000
1.000000 1.000000 1.000000 1.000000 1.000000 1.000000 1.000000 1.000000 1.000000 1.000000 1.000000 1.000000 1.010000 1.007500 1.000000 0.990000 0.992500 1.000000 1.000000 1.000000 1.000000 1.000000 1.000000 1.000000 1.000000 1.000000 0.000000 0.000000 0.000200 0.000200 0.000000 10000 10000 0 1 10000 2474656820 0.000500 739.400000
1.000000 1.000000 1.000000 1.000000 1.000000 1.000000 1.000000 1.000000 1.000000 1.000000 1.000000 1.000000 1.010000 1.007500 1.000000 0.990000 0.992500 1.000000 1.000000 1.000000 1.000000 1.000000 1.000000 1.000000 1.000000 1.000000 0.000000 0.000000 0.000200 0.000200 0.000000 10000 10000 0 1 10000 1895266759 0.000300 932.666667
1.000000 1.000000 1.000000 1.000000 1.000000 1.000000 1.000000 1.000000 1.000000 1.000000 1.000000 1.000000 1.010000 1.007500 1.000000 0.990000 0.992500 1.000000 1.000000 1.000000 1.000000 1.000000 1.000000 1.000000 1.000000 1.000000 0.000000 0.000000 0.000200 0.000200 0.000000 10000 10000 0 1 10000 3183897772 0.000300 1393.000000
1.000000 1.000000 1.000000 1.000000 1.000000 1.000000 1.000000 1.000000 1.000000 1.000000 1.000000 1.000000 1.010000 1.007500 1.000000 0.990000 0.992500 1.000000 1.000000 1.000000 1.000000 1.000000 1.000000 1.000000 1.000000 1.000000 0.000000 0.000000 0.000200 0.000200 0.000000 10000 10000 0 1 10000 12550513 0.000200 1500.500000
1.000000 1.000000 1.000000 1.000000 1.000000 1.000000 1.000000 1.000000 1.000000 1.000000 1.000000 1.000000 1.010000 1.007500 1.000000 0.990000 0.992500 1.000000 1.000000 1.000000 1.000000 1.000000 1.000000 1.000000 1.000000 1.000000 0.000000 0.000000 0.000200 0.000200 0.000000 10000 10000 0 1 10000 117068428 0.000300 653.666667
1.000000 1.000000 1.000000 1.000000 1.000000 1.000000 1.000000 1.000000 1.000000 1.000000 1.000000 1.000000 1.010000 1.007500 1.000000 0.990000 0.992500 1.000000 1.000000 1.000000 1.000000 1.000000 1.000000 1.000000 1.000000 1.000000 0.000000 0.000000 0.000200 0.000200 0.000000 10000 10000 0 1 10000 1419842208 0.000400 925.500000
1.000000 1.000000 1.000000 1.000000 1.000000 1.000000 1.000000 1.000000 1.000000 1.000000 1.000000 1.000000 1.010000 1.007500 1.000000 0.990000 0.992500 1.000000 1.000000 1.000000 1.000000 1.000000 1.000000 1.000000 1.000000 1.000000 0.000000 0.000000 0.000200 0.000200 0.000000 10000 10000 0 1 10000 3038680233 0.000400 997.500000
1.000000 1.000000 1.000000 1.000000 1.000000 1.000000 1.000000 1.000000 1.000000 1.000000 1.000000 1.000000 1.010000 1.007500 1.000000 0.990000 0.992500 1.000000 1.000000 1.000000 1.000000 1.000000 1.000000 1.000000 1.000000 1.000000 0.000000 0.000000 0.000200 0.000200 0.000000 10000 10000 0 1 10000 2761034699 0.000300 679.333333
1.000000 1.000000 1.000000 1.000000 1.000000 1.000000 1.000000 1.000000 1.000000 1.000000 1.000000 1.000000 1.010000 1.007500 1.000000 0.990000 0.992500 1.000000 1.000000 1.000000 1.000000 1.000000 1.000000 1.000000 1.000000 1.000000 0.000000 0.000000 0.000200 0.000200 0.000000 10000 10000 0 1 10000 3049275828 0.000400 822.500000
1.000000 1.000000 1.000000 1.000000 1.000000 1.000000 1.000000 1.000000 1.000000 1.000000 1.000000 1.000000 1.010000 1.007500 1.000000 0.990000 0.992500 1.000000 1.000000 1.000000 1.000000 1.000000 1.000000 1.000000 1.000000 1.000000 0.000000 0.000000 0.000200 0.000200 0.000000 10000 10000 0 1 10000 98634249 0.000900 865.222222
1.000000 1.000000 1.000000 1.000000 1.000000 1.000000 1.000000 1.000000 1.000000 1.000000 1.000000 1.000000 1.010000 1.007500 1.000000 0.990000 0.992500 1.000000 1.000000 1.000000 1.000000 1.000000 1.000000 1.000000 1.000000 1.000000 0.000000 0.000000 0.000200 0.000200 0.000000 10000 10000 0 1 10000 2949895825 0.000700 1206.714286
1.000000 1.000000 1.000000 1.000000 1.000000 1.000000 1.000000 1.000000 1.000000 1.000000 1.000000 1.000000 1.010000 1.007500 1.000000 0.990000 0.992500 1.000000 1.000000 1.000000 1.000000 1.000000 1.000000 1.000000 1.000000 1.000000 0.000000 0.000000 0.000200 0.000200 0.000000 10000 10000 0 1 10000 3413237795 0.000500 769.800000
1.000000 1.000000 1.000000 1.000000 1.000000 1.000000 1.000000 1.000000 1.000000 1.000000 1.000000 1.000000 1.010000 1.007500 1.000000 0.990000 0.992500 1.000000 1.000000 1.000000 1.000000 1.000000 1.000000 1.000000 1.000000 1.000000 0.000000 0.000000 0.000200 0.000200 0.000000 10000 10000 0 1 10000 2382133908 0.000400 994.250000
1.000000 1.000000 1.000000 1.000000 1.000000 1.000000 1.000000 1.000000 1.000000 1.000000 1.000000 1.000000 1.010000 1.007500 1.000000 0.990000 0.992500 1.000000 1.000000 1.000000 1.000000 1.000000 1.000000 1.000000 1.000000 1.000000 0.000000 0.000000 0.000200 0.000200 0.000000 10000 10000 0 1 10000 3337871537 0.000400 723.750000
1.000000 1.000000 1.000000 1.000000 1.000000 1.000000 1.000000 1.000000 1.000000 1.000000 1.000000 1.000000 1.010000 1.007500 1.000000 0.990000 0.992500 1.000000 1.000000 1.000000 1.000000 1.000000 1.000000 1.000000 1.000000 1.000000 0.000000 0.000000 0.000200 0.000200 0.000000 10000 10000 0 1 10000 1749203956 0.000500 927.800000
1.000000 1.000000 1.000000 1.000000 1.000000 1.000000 1.000000 1.000000 1.000000 1.000000 1.000000 1.000000 1.010000 1.007500 1.000000 0.990000 0.992500 1.000000 1.000000 1.000000 1.000000 1.000000 1.000000 1.000000 1.000000 1.000000 0.000000 0.000000 0.000200 0.000200 0.000000 10000 10000 0 1 10000 4062339096 0.000500 1017.600000
1.000000 1.000000 1.000000 1.000000 1.000000 1.000000 1.000000 1.000000 1.000000 1.000000 1.000000 1.000000 1.010000 1.007500 1.000000 0.990000 0.992500 1.000000 1.000000 1.000000 1.000000 1.000000 1.000000 1.000000 1.000000 1.000000 0.000000 0.000000 0.000200 0.000200 0.000000 10000 10000 0 1 10000 3940339404 0.000200 1062.000000
1.000000 1.000000 1.000000 1.000000 1.000000 1.000000 1.000000 1.000000 1.000000 1.000000 1.000000 1.000000 1.010000 1.007500 1.000000 0.990000 0.992500 1.000000 1.000000 1.000000 1.000000 1.000000 1.000000 1.000000 1.000000 1.000000 0.000000 0.000000 0.000200 0.000200 0.000000 10000 10000 0 1 10000 3039366330 0.000300 1152.000000
1.000000 1.000000 1.000000 1.000000 1.000000 1.000000 1.000000 1.000000 1.000000 1.000000 1.000000 1.000000 1.010000 1.007500 1.000000 0.990000 0.992500 1.000000 1.000000 1.000000 1.000000 1.000000 1.000000 1.000000 1.000000 1.000000 0.000000 0.000000 0.000200 0.000200 0.000000 10000 10000 0 1 10000 226652835 0.000400 968.750000
1.000000 1.000000 1.000000 1.000000 1.000000 1.000000 1.000000 1.000000 1.000000 1.000000 1.000000 1.000000 1.010000 1.007500 1.000000 0.990000 0.992500 1.000000 1.000000 1.000000 1.000000 1.000000 1.000000 1.000000 1.000000 1.000000 0.000000 0.000000 0.000200 0.000200 0.000000 10000 10000 0 1 10000 3850841708 0.000000 -nan
1.000000 1.000000 1.000000 1.000000 1.000000 1.000000 1.000000 1.000000 1.000000 1.000000 1.000000 1.000000 1.010000 1.007500 1.000000 0.990000 0.992500 1.000000 1.000000 1.000000 1.000000 1.000000 1.000000 1.000000 1.000000 1.000000 0.000000 0.000000 0.000200 0.000200 0.000000 10000 10000 0 1 10000 865439595 0.000100 739.000000
1.000000 1.000000 1.000000 1.000000 1.000000 1.000000 1.000000 1.000000 1.000000 1.000000 1.000000 1.000000 1.010000 1.007500 1.000000 0.990000 0.992500 1.000000 1.000000 1.000000 1.000000 1.000000 1.000000 1.000000 1.000000 1.000000 0.000000 0.000000 0.000200 0.000200 0.000000 10000 10000 0 1 10000 2488256132 0.000000 -nan
1.000000 1.000000 1.000000 1.000000 1.000000 1.000000 1.000000 1.000000 1.000000 1.000000 1.000000 1.000000 1.010000 1.007500 1.000000 0.990000 0.992500 1.000000 1.000000 1.000000 1.000000 1.000000 1.000000 1.000000 1.000000 1.000000 0.000000 0.000000 0.000200 0.000200 0.000000 10000 10000 0 1 10000 2413633738 0.000600 1007.833333
1.000000 1.000000 1.000000 1.000000 1.000000 1.000000 1.000000 1.000000 1.000000 1.000000 1.000000 1.000000 1.010000 1.007500 1.000000 0.990000 0.992500 1.000000 1.000000 1.000000 1.000000 1.000000 1.000000 1.000000 1.000000 1.000000 0.000000 0.000000 0.000200 0.000200 0.000000 10000 10000 0 1 10000 1503320014 0.000300 644.333333
1.000000 1.000000 1.000000 1.000000 1.000000 1.000000 1.000000 1.000000 1.000000 1.000000 1.000000 1.000000 1.010000 1.007500 1.000000 0.990000 0.992500 1.000000 1.000000 1.000000 1.000000 1.000000 1.000000 1.000000 1.000000 1.000000 0.000000 0.000000 0.000200 0.000200 0.000000 10000 10000 0 1 10000 2649041911 0.000300 637.666667
1.000000 1.000000 1.000000 1.000000 1.000000 1.000000 1.000000 1.000000 1.000000 1.000000 1.000000 1.000000 1.010000 1.007500 1.000000 0.990000 0.992500 1.000000 1.000000 1.000000 1.000000 1.000000 1.000000 1.000000 1.000000 1.000000 0.000000 0.000000 0.000200 0.000200 0.000000 10000 10000 0 1 10000 431318028 0.000500 974.600000
1.000000 1.000000 1.000000 1.000000 1.000000 1.000000 1.000000 1.000000 1.000000 1.000000 1.000000 1.000000 1.010000 1.007500 1.000000 0.990000 0.992500 1.000000 1.000000 1.000000 1.000000 1.000000 1.000000 1.000000 1.000000 1.000000 0.000000 0.000000 0.000200 0.000200 0.000000 10000 10000 0 1 10000 2495699057 0.000300 1114.333333
1.000000 1.000000 1.000000 1.000000 1.000000 1.000000 1.000000 1.000000 1.000000 1.000000 1.000000 1.000000 1.010000 1.007500 1.000000 0.990000 0.992500 1.000000 1.000000 1.000000 1.000000 1.000000 1.000000 1.000000 1.000000 1.000000 0.000000 0.000000 0.000200 0.000200 0.000000 10000 10000 0 1 10000 2414075353 0.000300 1127.000000
1.000000 1.000000 1.000000 1.000000 1.000000 1.000000 1.000000 1.000000 1.000000 1.000000 1.000000 1.000000 1.010000 1.007500 1.000000 0.990000 0.992500 1.000000 1.000000 1.000000 1.000000 1.000000 1.000000 1.000000 1.000000 1.000000 0.000000 0.000000 0.000200 0.000200 0.000000 10000 10000 0 1 10000 2502093045 0.000600 1009.500000
1.000000 1.000000 1.000000 1.000000 1.000000 1.000000 1.000000 1.000000 1.000000 1.000000 1.000000 1.000000 1.010000 1.007500 1.000000 0.990000 0.992500 1.000000 1.000000 1.000000 1.000000 1.000000 1.000000 1.000000 1.000000 1.000000 0.000000 0.000000 0.000200 0.000200 0.000000 10000 10000 0 1 10000 3665440504 0.000300 616.333333
1.000000 1.000000 1.000000 1.000000 1.000000 1.000000 1.000000 1.000000 1.000000 1.000000 1.000000 1.000000 1.010000 1.007500 1.000000 0.990000 0.992500 1.000000 1.000000 1.000000 1.000000 1.000000 1.000000 1.000000 1.000000 1.000000 0.000000 0.000000 0.000200 0.000200 0.000000 10000 10000 0 1 10000 3132242464 0.000100 701.000000
1.000000 1.000000 1.000000 1.000000 1.000000 1.000000 1.000000 1.000000 1.000000 1.000000 1.000000 1.000000 1.010000 1.007500 1.000000 0.990000 0.992500 1.000000 1.000000 1.000000 1.000000 1.000000 1.000000 1.000000 1.000000 1.000000 0.000000 0.000000 0.000200 0.000200 0.000000 10000 10000 0 1 10000 3948511170 0.000400 1083.250000
1.000000 1.000000 1.000000 1.000000 1.000000 1.000000 1.000000 1.000000 1.000000 1.000000 1.000000 1.000000 1.010000 1.007500 1.000000 0.990000 0.992500 1.000000 1.000000 1.000000 1.000000 1.000000 1.000000 1.000000 1.000000 1.000000 0.000000 0.000000 0.000200 0.000200 0.000000 10000 10000 0 1 10000 1310613191 0.000500 1011.600000
1.000000 1.000000 1.000000 1.000000 1.000000 1.000000 1.000000 1.000000 1.000000 1.000000 1.000000 1.000000 1.010000 1.007500 1.000000 0.990000 0.992500 1.000000 1.000000 1.000000 1.000000 1.000000 1.000000 1.000000 1.000000 1.000000 0.000000 0.000000 0.000200 0.000200 0.000000 10000 10000 0 1 10000 1183664105 0.000000 -nan
1.000000 1.000000 1.000000 1.000000 1.000000 1.000000 1.000000 1.000000 1.000000 1.000000 1.000000 1.000000 1.010000 1.007500 1.000000 0.990000 0.992500 1.000000 1.000000 1.000000 1.000000 1.000000 1.000000 1.000000 1.000000 1.000000 0.000000 0.000000 0.000200 0.000200 0.000000 10000 10000 0 1 10000 1669456245 0.000300 1158.000000
1.000000 1.000000 1.000000 1.000000 1.000000 1.000000 1.000000 1.000000 1.000000 1.000000 1.000000 1.000000 1.010000 1.007500 1.000000 0.990000 0.992500 1.000000 1.000000 1.000000 1.000000 1.000000 1.000000 1.000000 1.000000 1.000000 0.000000 0.000000 0.000200 0.000200 0.000000 10000 10000 0 1 10000 2915447404 0.000400 968.250000
1.000000 1.000000 1.000000 1.000000 1.000000 1.000000 1.000000 1.000000 1.000000 1.000000 1.000000 1.000000 1.010000 1.007500 1.000000 0.990000 0.992500 1.000000 1.000000 1.000000 1.000000 1.000000 1.000000 1.000000 1.000000 1.000000 0.000000 0.000000 0.000200 0.000200 0.000000 10000 10000 0 1 10000 2537319470 0.000100 733.000000
1.000000 1.000000 1.000000 1.000000 1.000000 1.000000 1.000000 1.000000 1.000000 1.000000 1.000000 1.000000 1.010000 1.007500 1.000000 0.990000 0.992500 1.000000 1.000000 1.000000 1.000000 1.000000 1.000000 1.000000 1.000000 1.000000 0.000000 0.000000 0.000200 0.000200 0.000000 10000 10000 0 1 10000 1153948694 0.000500 668.200000
1.000000 1.000000 1.000000 1.000000 1.000000 1.000000 1.000000 1.000000 1.000000 1.000000 1.000000 1.000000 1.010000 1.007500 1.000000 0.990000 0.992500 1.000000 1.000000 1.000000 1.000000 1.000000 1.000000 1.000000 1.000000 1.000000 0.000000 0.000000 0.000200 0.000200 0.000000 10000 10000 0 1 10000 1949357499 0.000700 904.142857
1.000000 1.000000 1.000000 1.000000 1.000000 1.000000 1.000000 1.000000 1.000000 1.000000 1.000000 1.000000 1.010000 1.007500 1.000000 0.990000 0.992500 1.000000 1.000000 1.000000 1.000000 1.000000 1.000000 1.000000 1.000000 1.000000 0.000000 0.000000 0.000200 0.000200 0.000000 10000 10000 0 1 10000 1716392693 0.000100 860.000000
1.000000 1.000000 1.000000 1.000000 1.000000 1.000000 1.000000 1.000000 1.000000 1.000000 1.000000 1.000000 1.010000 1.007500 1.000000 0.990000 0.992500 1.000000 1.000000 1.000000 1.000000 1.000000 1.000000 1.000000 1.000000 1.000000 0.000000 0.000000 0.000200 0.000200 0.000000 10000 10000 0 1 10000 1719843421 0.000300 686.333333
1.000000 1.000000 1.000000 1.000000 1.000000 1.000000 1.000000 1.000000 1.000000 1.000000 1.000000 1.000000 1.010000 1.007500 1.000000 0.990000 0.992500 1.000000 1.000000 1.000000 1.000000 1.000000 1.000000 1.000000 1.000000 1.000000 0.000000 0.000000 0.000200 0.000200 0.000000 10000 10000 0 1 10000 2824229195 0.000100 870.000000
1.000000 1.000000 1.000000 1.000000 1.000000 1.000000 1.000000 1.000000 1.000000 1.000000 1.000000 1.000000 1.010000 1.007500 1.000000 0.990000 0.992500 1.000000 1.000000 1.000000 1.000000 1.000000 1.000000 1.000000 1.000000 1.000000 0.000000 0.000000 0.000200 0.000200 0.000000 10000 10000 0 1 10000 783692895 0.000200 620.000000
1.000000 1.000000 1.000000 1.000000 1.000000 1.000000 1.000000 1.000000 1.000000 1.000000 1.000000 1.000000 1.010000 1.007500 1.000000 0.990000 0.992500 1.000000 1.000000 1.000000 1.000000 1.000000 1.000000 1.000000 1.000000 1.000000 0.000000 0.000000 0.000200 0.000200 0.000000 10000 10000 0 1 10000 1658959517 0.000300 723.666667
1.000000 1.000000 1.000000 1.000000 1.000000 1.000000 1.000000 1.000000 1.000000 1.000000 1.000000 1.000000 1.010000 1.007500 1.000000 0.990000 0.992500 1.000000 1.000000 1.000000 1.000000 1.000000 1.000000 1.000000 1.000000 1.000000 0.000000 0.000000 0.000200 0.000200 0.000000 10000 10000 0 1 10000 1175288238 0.000600 913.333333
1.000000 1.000000 1.000000 1.000000 1.000000 1.000000 1.000000 1.000000 1.000000 1.000000 1.000000 1.000000 1.010000 1.007500 1.000000 0.990000 0.992500 1.000000 1.000000 1.000000 1.000000 1.000000 1.000000 1.000000 1.000000 1.000000 0.000000 0.000000 0.000200 0.000200 0.000000 10000 10000 0 1 10000 2183319373 0.000300 873.666667
1.000000 1.000000 1.000000 1.000000 1.000000 1.000000 1.000000 1.000000 1.000000 1.000000 1.000000 1.000000 1.010000 1.007500 1.000000 0.990000 0.992500 1.000000 1.000000 1.000000 1.000000 1.000000 1.000000 1.000000 1.000000 1.000000 0.000000 0.000000 0.000200 0.000200 0.000000 10000 10000 0 1 10000 4020749516 0.000300 1144.333333
1.000000 1.000000 1.000000 1.000000 1.000000 1.000000 1.000000 1.000000 1.000000 1.000000 1.000000 1.000000 1.010000 1.007500 1.000000 0.990000 0.992500 1.000000 1.000000 1.000000 1.000000 1.000000 1.000000 1.000000 1.000000 1.000000 0.000000 0.000000 0.000200 0.000200 0.000000 10000 10000 0 1 10000 2454401727 0.000000 -nan
1.000000 1.000000 1.000000 1.000000 1.000000 1.000000 1.000000 1.000000 1.000000 1.000000 1.000000 1.000000 1.010000 1.007500 1.000000 0.990000 0.992500 1.000000 1.000000 1.000000 1.000000 1.000000 1.000000 1.000000 1.000000 1.000000 0.000000 0.000000 0.000200 0.000200 0.000000 10000 10000 0 1 10000 2386230259 0.000500 1295.800000
1.000000 1.000000 1.000000 1.000000 1.000000 1.000000 1.000000 1.000000 1.000000 1.000000 1.000000 1.000000 1.010000 1.007500 1.000000 0.990000 0.992500 1.000000 1.000000 1.000000 1.000000 1.000000 1.000000 1.000000 1.000000 1.000000 0.000000 0.000000 0.000200 0.000200 0.000000 10000 10000 0 1 10000 2007115883 0.000200 1353.000000
1.000000 1.000000 1.000000 1.000000 1.000000 1.000000 1.000000 1.000000 1.000000 1.000000 1.000000 1.000000 1.010000 1.007500 1.000000 0.990000 0.992500 1.000000 1.000000 1.000000 1.000000 1.000000 1.000000 1.000000 1.000000 1.000000 0.000000 0.000000 0.000200 0.000200 0.000000 10000 10000 0 1 10000 2516247085 0.000300 1572.666667
1.000000 1.000000 1.000000 1.000000 1.000000 1.000000 1.000000 1.000000 1.000000 1.000000 1.000000 1.000000 1.010000 1.007500 1.000000 0.990000 0.992500 1.000000 1.000000 1.000000 1.000000 1.000000 1.000000 1.000000 1.000000 1.000000 0.000000 0.000000 0.000200 0.000200 0.000000 10000 10000 0 1 10000 3794477123 0.000300 861.666667
1.000000 1.000000 1.000000 1.000000 1.000000 1.000000 1.000000 1.000000 1.000000 1.000000 1.000000 1.000000 1.010000 1.007500 1.000000 0.990000 0.992500 1.000000 1.000000 1.000000 1.000000 1.000000 1.000000 1.000000 1.000000 1.000000 0.000000 0.000000 0.000200 0.000200 0.000000 10000 10000 0 1 10000 2117544432 0.000100 2513.000000
1.000000 1.000000 1.000000 1.000000 1.000000 1.000000 1.000000 1.000000 1.000000 1.000000 1.000000 1.000000 1.010000 1.007500 1.000000 0.990000 0.992500 1.000000 1.000000 1.000000 1.000000 1.000000 1.000000 1.000000 1.000000 1.000000 0.000000 0.000000 0.000200 0.000200 0.000000 10000 10000 0 1 10000 3632821325 0.000200 1136.000000
1.000000 1.000000 1.000000 1.000000 1.000000 1.000000 1.000000 1.000000 1.000000 1.000000 1.000000 1.000000 1.010000 1.007500 1.000000 0.990000 0.992500 1.000000 1.000000 1.000000 1.000000 1.000000 1.000000 1.000000 1.000000 1.000000 0.000000 0.000000 0.000200 0.000200 0.000000 10000 10000 0 1 10000 3365808168 0.000400 663.000000
1.000000 1.000000 1.000000 1.000000 1.000000 1.000000 1.000000 1.000000 1.000000 1.000000 1.000000 1.000000 1.010000 1.007500 1.000000 0.990000 0.992500 1.000000 1.000000 1.000000 1.000000 1.000000 1.000000 1.000000 1.000000 1.000000 0.000000 0.000000 0.000200 0.000200 0.000000 10000 10000 0 1 10000 493871349 0.000500 856.600000
1.000000 1.000000 1.000000 1.000000 1.000000 1.000000 1.000000 1.000000 1.000000 1.000000 1.000000 1.000000 1.010000 1.007500 1.000000 0.990000 0.992500 1.000000 1.000000 1.000000 1.000000 1.000000 1.000000 1.000000 1.000000 1.000000 0.000000 0.000000 0.000200 0.000200 0.000000 10000 10000 0 1 10000 1138934831 0.000200 1566.000000
1.000000 1.000000 1.000000 1.000000 1.000000 1.000000 1.000000 1.000000 1.000000 1.000000 1.000000 1.000000 1.010000 1.007500 1.000000 0.990000 0.992500 1.000000 1.000000 1.000000 1.000000 1.000000 1.000000 1.000000 1.000000 1.000000 0.000000 0.000000 0.000200 0.000200 0.000000 10000 10000 0 1 10000 1376855620 0.000200 819.500000
1.000000 1.000000 1.000000 1.000000 1.000000 1.000000 1.000000 1.000000 1.000000 1.000000 1.000000 1.000000 1.010000 1.007500 1.000000 0.990000 0.992500 1.000000 1.000000 1.000000 1.000000 1.000000 1.000000 1.000000 1.000000 1.000000 0.000000 0.000000 0.000200 0.000200 0.000000 10000 10000 0 1 10000 2605489609 0.000100 327.000000
1.000000 1.000000 1.000000 1.000000 1.000000 1.000000 1.000000 1.000000 1.000000 1.000000 1.000000 1.000000 1.010000 1.007500 1.000000 0.990000 0.992500 1.000000 1.000000 1.000000 1.000000 1.000000 1.000000 1.000000 1.000000 1.000000 0.000000 0.000000 0.000200 0.000200 0.000000 10000 10000 0 1 10000 3268979365 0.000300 882.666667
1.000000 1.000000 1.000000 1.000000 1.000000 1.000000 1.000000 1.000000 1.000000 1.000000 1.000000 1.000000 1.010000 1.007500 1.000000 0.990000 0.992500 1.000000 1.000000 1.000000 1.000000 1.000000 1.000000 1.000000 1.000000 1.000000 0.000000 0.000000 0.000200 0.000200 0.000000 10000 10000 0 1 10000 2583667722 0.000200 1103.500000
1.000000 1.000000 1.000000 1.000000 1.000000 1.000000 1.000000 1.000000 1.000000 1.000000 1.000000 1.000000 1.010000 1.007500 1.000000 0.990000 0.992500 1.000000 1.000000 1.000000 1.000000 1.000000 1.000000 1.000000 1.000000 1.000000 0.000000 0.000000 0.000200 0.000200 0.000000 10000 10000 0 1 10000 3029911658 0.000600 1093.833333
1.000000 1.000000 1.000000 1.000000 1.000000 1.000000 1.000000 1.000000 1.000000 1.000000 1.000000 1.000000 1.010000 1.007500 1.000000 0.990000 0.992500 1.000000 1.000000 1.000000 1.000000 1.000000 1.000000 1.000000 1.000000 1.000000 0.000000 0.000000 0.000200 0.000200 0.000000 10000 10000 0 1 10000 2264933919 0.000200 1026.000000
1.000000 1.000000 1.000000 1.000000 1.000000 1.000000 1.000000 1.000000 1.000000 1.000000 1.000000 1.000000 1.010000 1.007500 1.000000 0.990000 0.992500 1.000000 1.000000 1.000000 1.000000 1.000000 1.000000 1.000000 1.000000 1.000000 0.000000 0.000000 0.000200 0.000200 0.000000 10000 10000 0 1 10000 3040619463 0.000300 1275.333333
1.000000 1.000000 1.000000 1.000000 1.000000 1.000000 1.000000 1.000000 1.000000 1.000000 1.000000 1.000000 1.010000 1.007500 1.000000 0.990000 0.992500 1.000000 1.000000 1.000000 1.000000 1.000000 1.000000 1.000000 1.000000 1.000000 0.000000 0.000000 0.000200 0.000200 0.000000 10000 10000 0 1 10000 1033279905 0.000400 939.250000
1.000000 1.000000 1.000000 1.000000 1.000000 1.000000 1.000000 1.000000 1.000000 1.000000 1.000000 1.000000 1.010000 1.007500 1.000000 0.990000 0.992500 1.000000 1.000000 1.000000 1.000000 1.000000 1.000000 1.000000 1.000000 1.000000 0.000000 0.000000 0.000200 0.000200 0.000000 10000 10000 0 1 10000 2793985839 0.000300 1385.333333
1.000000 1.000000 1.000000 1.000000 1.000000 1.000000 1.000000 1.000000 1.000000 1.000000 1.000000 1.000000 1.010000 1.007500 1.000000 0.990000 0.992500 1.000000 1.000000 1.000000 1.000000 1.000000 1.000000 1.000000 1.000000 1.000000 0.000000 0.000000 0.000200 0.000200 0.000000 10000 10000 0 1 10000 434793131 0.000000 -nan
1.000000 1.000000 1.000000 1.000000 1.000000 1.000000 1.000000 1.000000 1.000000 1.000000 1.000000 1.000000 1.010000 1.007500 1.000000 0.990000 0.992500 1.000000 1.000000 1.000000 1.000000 1.000000 1.000000 1.000000 1.000000 1.000000 0.000000 0.000000 0.000200 0.000200 0.000000 10000 10000 0 1 10000 193988188 0.000200 847.500000
1.000000 1.000000 1.000000 1.000000 1.000000 1.000000 1.000000 1.000000 1.000000 1.000000 1.000000 1.000000 1.010000 1.007500 1.000000 0.990000 0.992500 1.000000 1.000000 1.000000 1.000000 1.000000 1.000000 1.000000 1.000000 1.000000 0.000000 0.000000 0.000200 0.000200 0.000000 10000 10000 0 1 10000 3063729393 0.000400 1258.000000
1.000000 1.000000 1.000000 1.000000 1.000000 1.000000 1.000000 1.000000 1.000000 1.000000 1.000000 1.000000 1.010000 1.007500 1.000000 0.990000 0.992500 1.000000 1.000000 1.000000 1.000000 1.000000 1.000000 1.000000 1.000000 1.000000 0.000000 0.000000 0.000200 0.000200 0.000000 10000 10000 0 1 10000 1501012820 0.000100 790.000000
1.000000 1.000000 1.000000 1.000000 1.000000 1.000000 1.000000 1.000000 1.000000 1.000000 1.000000 1.000000 1.010000 1.007500 1.000000 0.990000 0.992500 1.000000 1.000000 1.000000 1.000000 1.000000 1.000000 1.000000 1.000000 1.000000 0.000000 0.000000 0.000200 0.000200 0.000000 10000 10000 0 1 10000 1722064565 0.000300 576.000000
1.000000 1.000000 1.000000 1.000000 1.000000 1.000000 1.000000 1.000000 1.000000 1.000000 1.000000 1.000000 1.010000 1.007500 1.000000 0.990000 0.992500 1.000000 1.000000 1.000000 1.000000 1.000000 1.000000 1.000000 1.000000 1.000000 0.000000 0.000000 0.000200 0.000200 0.000000 10000 10000 0 1 10000 3659953808 0.000400 823.000000
1.000000 1.000000 1.000000 1.000000 1.000000 1.000000 1.000000 1.000000 1.000000 1.000000 1.000000 1.000000 1.010000 1.007500 1.000000 0.990000 0.992500 1.000000 1.000000 1.000000 1.000000 1.000000 1.000000 1.000000 1.000000 1.000000 0.000000 0.000000 0.000200 0.000200 0.000000 10000 10000 0 1 10000 1180712921 0.000300 1028.000000
1.000000 1.000000 1.000000 1.000000 1.000000 1.000000 1.000000 1.000000 1.000000 1.000000 1.000000 1.000000 1.010000 1.007500 1.000000 0.990000 0.992500 1.000000 1.000000 1.000000 1.000000 1.000000 1.000000 1.000000 1.000000 1.000000 0.000000 0.000000 0.000200 0.000200 0.000000 10000 10000 0 1 10000 894051512 0.000400 681.250000
1.000000 1.000000 1.000000 1.000000 1.000000 1.000000 1.000000 1.000000 1.000000 1.000000 1.000000 1.000000 1.010000 1.007500 1.000000 0.990000 0.992500 1.000000 1.000000 1.000000 1.000000 1.000000 1.000000 1.000000 1.000000 1.000000 0.000000 0.000000 0.000200 0.000200 0.000000 10000 10000 0 1 10000 1612630091 0.000400 670.500000
1.000000 1.000000 1.000000 1.000000 1.000000 1.000000 1.000000 1.000000 1.000000 1.000000 1.000000 1.000000 1.010000 1.007500 1.000000 0.990000 0.992500 1.000000 1.000000 1.000000 1.000000 1.000000 1.000000 1.000000 1.000000 1.000000 0.000000 0.000000 0.000200 0.000200 0.000000 10000 10000 0 1 10000 1018963008 0.000200 563.500000
1.000000 1.000000 1.000000 1.000000 1.000000 1.000000 1.000000 1.000000 1.000000 1.000000 1.000000 1.000000 1.010000 1.007500 1.000000 0.990000 0.992500 1.000000 1.000000 1.000000 1.000000 1.000000 1.000000 1.000000 1.000000 1.000000 0.000000 0.000000 0.000200 0.000200 0.000000 10000 10000 0 1 10000 1957161246 0.000200 1294.000000
1.000000 1.000000 1.000000 1.000000 1.000000 1.000000 1.000000 1.000000 1.000000 1.000000 1.000000 1.000000 1.010000 1.007500 1.000000 0.990000 0.992500 1.000000 1.000000 1.000000 1.000000 1.000000 1.000000 1.000000 1.000000 1.000000 0.000000 0.000000 0.000200 0.000200 0.000000 10000 10000 0 1 10000 2277436239 0.000200 513.500000
1.000000 1.000000 1.000000 1.000000 1.000000 1.000000 1.000000 1.000000 1.000000 1.000000 1.000000 1.000000 1.010000 1.007500 1.000000 0.990000 0.992500 1.000000 1.000000 1.000000 1.000000 1.000000 1.000000 1.000000 1.000000 1.000000 0.000000 0.000000 0.000200 0.000200 0.000000 10000 10000 0 1 10000 172597291 0.000300 923.666667
1.000000 1.000000 1.000000 1.000000 1.000000 1.000000 1.000000 1.000000 1.000000 1.000000 1.000000 1.000000 1.010000 1.007500 1.000000 0.990000 0.992500 1.000000 1.000000 1.000000 1.000000 1.000000 1.000000 1.000000 1.000000 1.000000 0.000000 0.000000 0.000200 0.000200 0.000000 10000 10000 0 1 10000 2384048849 0.000500 719.600000
1.000000 1.000000 1.000000 1.000000 1.000000 1.000000 1.000000 1.000000 1.000000 1.000000 1.000000 1.000000 1.010000 1.007500 1.000000 0.990000 0.992500 1.000000 1.000000 1.000000 1.000000 1.000000 1.000000 1.000000 1.000000 1.000000 0.000000 0.000000 0.000200 0.000200 0.000000 10000 10000 0 1 10000 136959762 0.000300 1139.666667
1.000000 1.000000 1.000000 1.000000 1.000000 1.000000 1.000000 1.000000 1.000000 1.000000 1.000000 1.000000 1.010000 1.007500 1.000000 0.990000 0.992500 1.000000 1.000000 1.000000 1.000000 1.000000 1.000000 1.000000 1.000000 1.000000 0.000000 0.000000 0.000200 0.000200 0.000000 10000 10000 0 1 10000 3162052790 0.000700 874.428571
1.000000 1.000000 1.000000 1.000000 1.000000 1.000000 1.000000 1.000000 1.000000 1.000000 1.000000 1.000000 1.010000 1.007500 1.000000 0.990000 0.992500 1.000000 1.000000 1.000000 1.000000 1.000000 1.000000 1.000000 1.000000 1.000000 0.000000 0.000000 0.000200 0.000200 0.000000 10000 10000 0 1 10000 2750088478 0.000300 1079.333333
1.000000 1.000000 1.000000 1.000000 1.000000 1.000000 1.000000 1.000000 1.000000 1.000000 1.000000 1.000000 1.010000 1.007500 1.000000 0.990000 0.992500 1.000000 1.000000 1.000000 1.000000 1.000000 1.000000 1.000000 1.000000 1.000000 0.000000 0.000000 0.000200 0.000200 0.000000 10000 10000 0 1 10000 1131709052 0.000400 905.000000
1.000000 1.000000 1.000000 1.000000 1.000000 1.000000 1.000000 1.000000 1.000000 1.000000 1.000000 1.000000 1.010000 1.007500 1.000000 0.990000 0.992500 1.000000 1.000000 1.000000 1.000000 1.000000 1.000000 1.000000 1.000000 1.000000 0.000000 0.000000 0.000200 0.000200 0.000000 10000 10000 0 1 10000 1934648831 0.000100 799.000000
1.000000 1.000000 1.000000 1.000000 1.000000 1.000000 1.000000 1.000000 1.000000 1.000000 1.000000 1.000000 1.010000 1.007500 1.000000 0.990000 0.992500 1.000000 1.000000 1.000000 1.000000 1.000000 1.000000 1.000000 1.000000 1.000000 0.000000 0.000000 0.000200 0.000200 0.000000 10000 10000 0 1 10000 659035130 0.000100 1006.000000
1.000000 1.000000 1.000000 1.000000 1.000000 1.000000 1.000000 1.000000 1.000000 1.000000 1.000000 1.000000 1.010000 1.007500 1.000000 0.990000 0.992500 1.000000 1.000000 1.000000 1.000000 1.000000 1.000000 1.000000 1.000000 1.000000 0.000000 0.000000 0.000200 0.000200 0.000000 10000 10000 0 1 10000 138783916 0.000500 891.000000
1.000000 1.000000 1.000000 1.000000 1.000000 1.000000 1.000000 1.000000 1.000000 1.000000 1.000000 1.000000 1.010000 1.007500 1.000000 0.990000 0.992500 1.000000 1.000000 1.000000 1.000000 1.000000 1.000000 1.000000 1.000000 1.000000 0.000000 0.000000 0.000200 0.000200 0.000000 10000 10000 0 1 10000 3636697230 0.000200 1192.500000
1.000000 1.000000 1.000000 1.000000 1.000000 1.000000 1.000000 1.000000 1.000000 1.000000 1.000000 1.000000 1.010000 1.007500 1.000000 0.990000 0.992500 1.000000 1.000000 1.000000 1.000000 1.000000 1.000000 1.000000 1.000000 1.000000 0.000000 0.000000 0.000200 0.000200 0.000000 10000 10000 0 1 10000 3579353197 0.000200 794.000000
1.000000 1.000000 1.000000 1.000000 1.000000 1.000000 1.000000 1.000000 1.000000 1.000000 1.000000 1.000000 1.010000 1.007500 1.000000 0.990000 0.992500 1.000000 1.000000 1.000000 1.000000 1.000000 1.000000 1.000000 1.000000 1.000000 0.000000 0.000000 0.000200 0.000200 0.000000 10000 10000 0 1 10000 3100360695 0.000200 576.000000
1.000000 1.000000 1.000000 1.000000 1.000000 1.000000 1.000000 1.000000 1.000000 1.000000 1.000000 1.000000 1.010000 1.007500 1.000000 0.990000 0.992500 1.000000 1.000000 1.000000 1.000000 1.000000 1.000000 1.000000 1.000000 1.000000 0.000000 0.000000 0.000200 0.000200 0.000000 10000 10000 0 1 10000 2039773055 0.000000 -nan
1.000000 1.000000 1.000000 1.000000 1.000000 1.000000 1.000000 1.000000 1.000000 1.000000 1.000000 1.000000 1.010000 1.007500 1.000000 0.990000 0.992500 1.000000 1.000000 1.000000 1.000000 1.000000 1.000000 1.000000 1.000000 1.000000 0.000000 0.000000 0.000200 0.000200 0.000000 10000 10000 0 1 10000 1696911081 0.000400 771.750000
1.000000 1.000000 1.000000 1.000000 1.000000 1.000000 1.000000 1.000000 1.000000 1.000000 1.000000 1.000000 1.010000 1.007500 1.000000 0.990000 0.992500 1.000000 1.000000 1.000000 1.000000 1.000000 1.000000 1.000000 1.000000 1.000000 0.000000 0.000000 0.000200 0.000200 0.000000 10000 10000 0 1 10000 3610363315 0.000300 1394.000000
1.000000 1.000000 1.000000 1.000000 1.000000 1.000000 1.000000 1.000000 1.000000 1.000000 1.000000 1.000000 1.010000 1.007500 1.000000 0.990000 0.992500 1.000000 1.000000 1.000000 1.000000 1.000000 1.000000 1.000000 1.000000 1.000000 0.000000 0.000000 0.000200 0.000200 0.000000 10000 10000 0 1 10000 2661964174 0.000500 706.000000
1.000000 1.000000 1.000000 1.000000 1.000000 1.000000 1.000000 1.000000 1.000000 1.000000 1.000000 1.000000 1.010000 1.007500 1.000000 0.990000 0.992500 1.000000 1.000000 1.000000 1.000000 1.000000 1.000000 1.000000 1.000000 1.000000 0.000000 0.000000 0.000200 0.000200 0.000000 10000 10000 0 1 10000 1019312758 0.000600 1231.500000
1.000000 1.000000 1.000000 1.000000 1.000000 1.000000 1.000000 1.000000 1.000000 1.000000 1.000000 1.000000 1.010000 1.007500 1.000000 0.990000 0.992500 1.000000 1.000000 1.000000 1.000000 1.000000 1.000000 1.000000 1.000000 1.000000 0.000000 0.000000 0.000200 0.000200 0.000000 10000 10000 0 1 10000 3915697276 0.000300 1105.333333
1.000000 1.000000 1.000000 1.000000 1.000000 1.000000 1.000000 1.000000 1.000000 1.000000 1.000000 1.000000 1.010000 1.007500 1.000000 0.990000 0.992500 1.000000 1.000000 1.000000 1.000000 1.000000 1.000000 1.000000 1.000000 1.000000 0.000000 0.000000 0.000200 0.000200 0.000000 10000 10000 0 1 10000 2199087152 0.000300 797.000000
1.000000 1.000000 1.000000 1.000000 1.000000 1.000000 1.000000 1.000000 1.000000 1.000000 1.000000 1.000000 1.010000 1.007500 1.000000 0.990000 0.992500 1.000000 1.000000 1.000000 1.000000 1.000000 1.000000 1.000000 1.000000 1.000000 0.000000 0.000000 0.000200 0.000200 0.000000 10000 10000 0 1 10000 942548041 0.000000 -nan
1.000000 1.000000 1.000000 1.000000 1.000000 1.000000 1.000000 1.000000 1.000000 1.000000 1.000000 1.000000 1.010000 1.007500 1.000000 0.990000 0.992500 1.000000 1.000000 1.000000 1.000000 1.000000 1.000000 1.000000 1.000000 1.000000 0.000000 0.000000 0.000200 0.000200 0.000000 10000 10000 0 1 10000 26629006 0.000200 1250.500000
1.000000 1.000000 1.000000 1.000000 1.000000 1.000000 1.000000 1.000000 1.000000 1.000000 1.000000 1.000000 1.010000 1.007500 1.000000 0.990000 0.992500 1.000000 1.000000 1.000000 1.000000 1.000000 1.000000 1.000000 1.000000 1.000000 0.000000 0.000000 0.000200 0.000200 0.000000 10000 10000 0 1 10000 4086948938 0.000300 827.666667
1.000000 1.000000 1.000000 1.000000 1.000000 1.000000 1.000000 1.000000 1.000000 1.000000 1.000000 1.000000 1.010000 1.007500 1.000000 0.990000 0.992500 1.000000 1.000000 1.000000 1.000000 1.000000 1.000000 1.000000 1.000000 1.000000 0.000000 0.000000 0.000200 0.000200 0.000000 10000 10000 0 1 10000 3928033604 0.000200 731.500000
1.000000 1.000000 1.000000 1.000000 1.000000 1.000000 1.000000 1.000000 1.000000 1.000000 1.000000 1.000000 1.010000 1.007500 1.000000 0.990000 0.992500 1.000000 1.000000 1.000000 1.000000 1.000000 1.000000 1.000000 1.000000 1.000000 0.000000 0.000000 0.000200 0.000200 0.000000 10000 10000 0 1 10000 372981048 0.000300 1066.666667
1.000000 1.000000 1.000000 1.000000 1.000000 1.000000 1.000000 1.000000 1.000000 1.000000 1.000000 1.000000 1.010000 1.007500 1.000000 0.990000 0.992500 1.000000 1.000000 1.000000 1.000000 1.000000 1.000000 1.000000 1.000000 1.000000 0.000000 0.000000 0.000200 0.000200 0.000000 10000 10000 0 1 10000 1100325078 0.000500 864.400000
1.000000 1.000000 1.000000 1.000000 1.000000 1.000000 1.000000 1.000000 1.000000 1.000000 1.000000 1.000000 1.010000 1.007500 1.000000 0.990000 0.992500 1.000000 1.000000 1.000000 1.000000 1.000000 1.000000 1.000000 1.000000 1.000000 0.000000 0.000000 0.000200 0.000200 0.000000 10000 10000 0 1 10000 587772683 0.000500 972.800000
1.000000 1.000000 1.000000 1.000000 1.000000 1.000000 1.000000 1.000000 1.000000 1.000000 1.000000 1.000000 1.010000 1.007500 1.000000 0.990000 0.992500 1.000000 1.000000 1.000000 1.000000 1.000000 1.000000 1.000000 1.000000 1.000000 0.000000 0.000000 0.000200 0.000200 0.000000 10000 10000 0 1 10000 3374205660 0.000900 811.555556
1.000000 1.000000 1.000000 1.000000 1.000000 1.000000 1.000000 1.000000 1.000000 1.000000 1.000000 1.000000 1.010000 1.007500 1.000000 0.990000 0.992500 1.000000 1.000000 1.000000 1.000000 1.000000 1.000000 1.000000 1.000000 1.000000 0.000000 0.000000 0.000200 0.000200 0.000000 10000 10000 0 1 10000 1758236918 0.000100 1426.000000
1.000000 1.000000 1.000000 1.000000 1.000000 1.000000 1.000000 1.000000 1.000000 1.000000 1.000000 1.000000 1.010000 1.007500 1.000000 0.990000 0.992500 1.000000 1.000000 1.000000 1.000000 1.000000 1.000000 1.000000 1.000000 1.000000 0.000000 0.000000 0.000200 0.000200 0.000000 10000 10000 0 1 10000 1737373325 0.000200 781.000000
1.000000 1.000000 1.000000 1.000000 1.000000 1.000000 1.000000 1.000000 1.000000 1.000000 1.000000 1.000000 1.010000 1.007500 1.000000 0.990000 0.992500 1.000000 1.000000 1.000000 1.000000 1.000000 1.000000 1.000000 1.000000 1.000000 0.000000 0.000000 0.000200 0.000200 0.000000 10000 10000 0 1 10000 115821349 0.000300 577.333333
1.000000 1.000000 1.000000 1.000000 1.000000 1.000000 1.000000 1.000000 1.000000 1.000000 1.000000 1.000000 1.010000 1.007500 1.000000 0.990000 0.992500 1.000000 1.000000 1.000000 1.000000 1.000000 1.000000 1.000000 1.000000 1.000000 0.000000 0.000000 0.000200 0.000200 0.000000 10000 10000 0 1 10000 1761552753 0.000400 893.750000
1.000000 1.000000 1.000000 1.000000 1.000000 1.000000 1.000000 1.000000 1.000000 1.000000 1.000000 1.000000 1.010000 1.007500 1.000000 0.990000 0.992500 1.000000 1.000000 1.000000 1.000000 1.000000 1.000000 1.000000 1.000000 1.000000 0.000000 0.000000 0.000200 0.000200 0.000000 10000 10000 0 1 10000 4127859041 0.000600 1158.000000
1.000000 1.000000 1.000000 1.000000 1.000000 1.000000 1.000000 1.000000 1.000000 1.000000 1.000000 1.000000 1.010000 1.007500 1.000000 0.990000 0.992500 1.000000 1.000000 1.000000 1.000000 1.000000 1.000000 1.000000 1.000000 1.000000 0.000000 0.000000 0.000200 0.000200 0.000000 10000 10000 0 1 10000 3435069688 0.000400 849.500000
1.000000 1.000000 1.000000 1.000000 1.000000 1.000000 1.000000 1.000000 1.000000 1.000000 1.000000 1.000000 1.010000 1.007500 1.000000 0.990000 0.992500 1.000000 1.000000 1.000000 1.000000 1.000000 1.000000 1.000000 1.000000 1.000000 0.000000 0.000000 0.000200 0.000200 0.000000 10000 10000 0 1 10000 640487417 0.000700 1046.857143
1.000000 1.000000 1.000000 1.000000 1.000000 1.000000 1.000000 1.000000 1.000000 1.000000 1.000000 1.000000 1.010000 1.007500 1.000000 0.990000 0.992500 1.000000 1.000000 1.000000 1.000000 1.000000 1.000000 1.000000 1.000000 1.000000 0.000000 0.000000 0.000200 0.000200 0.000000 10000 10000 0 1 10000 3903070618 0.000300 804.666667
1.000000 1.000000 1.000000 1.000000 1.000000 1.000000 1.000000 1.000000 1.000000 1.000000 1.000000 1.000000 1.010000 1.007500 1.000000 0.990000 0.992500 1.000000 1.000000 1.000000 1.000000 1.000000 1.000000 1.000000 1.000000 1.000000 0.000000 0.000000 0.000200 0.000200 0.000000 10000 10000 0 1 10000 1390593373 0.000200 1068.000000
1.000000 1.000000 1.000000 1.000000 1.000000 1.000000 1.000000 1.000000 1.000000 1.000000 1.000000 1.000000 1.010000 1.007500 1.000000 0.990000 0.992500 1.000000 1.000000 1.000000 1.000000 1.000000 1.000000 1.000000 1.000000 1.000000 0.000000 0.000000 0.000200 0.000200 0.000000 10000 10000 0 1 10000 513302736 0.000400 1037.500000
1.000000 1.000000 1.000000 1.000000 1.000000 1.000000 1.000000 1.000000 1.000000 1.000000 1.000000 1.000000 1.010000 1.007500 1.000000 0.990000 0.992500 1.000000 1.000000 1.000000 1.000000 1.000000 1.000000 1.000000 1.000000 1.000000 0.000000 0.000000 0.000200 0.000200 0.000000 10000 10000 0 1 10000 2002593230 0.000500 902.800000
1.000000 1.000000 1.000000 1.000000 1.000000 1.000000 1.000000 1.000000 1.000000 1.000000 1.000000 1.000000 1.010000 1.007500 1.000000 0.990000 0.992500 1.000000 1.000000 1.000000 1.000000 1.000000 1.000000 1.000000 1.000000 1.000000 0.000000 0.000000 0.000200 0.000200 0.000000 10000 10000 0 1 10000 330963771 0.000200 961.000000
1.000000 1.000000 1.000000 1.000000 1.000000 1.000000 1.000000 1.000000 1.000000 1.000000 1.000000 1.000000 1.010000 1.007500 1.000000 0.990000 0.992500 1.000000 1.000000 1.000000 1.000000 1.000000 1.000000 1.000000 1.000000 1.000000 0.000000 0.000000 0.000200 0.000200 0.000000 10000 10000 0 1 10000 2353762367 0.000400 887.250000
1.000000 1.000000 1.000000 1.000000 1.000000 1.000000 1.000000 1.000000 1.000000 1.000000 1.000000 1.000000 1.010000 1.007500 1.000000 0.990000 0.992500 1.000000 1.000000 1.000000 1.000000 1.000000 1.000000 1.000000 1.000000 1.000000 0.000000 0.000000 0.000200 0.000200 0.000000 10000 10000 0 1 10000 2027575914 0.000200 802.500000
1.000000 1.000000 1.000000 1.000000 1.000000 1.000000 1.000000 1.000000 1.000000 1.000000 1.000000 1.000000 1.010000 1.007500 1.000000 0.990000 0.992500 1.000000 1.000000 1.000000 1.000000 1.000000 1.000000 1.000000 1.000000 1.000000 0.000000 0.000000 0.000200 0.000200 0.000000 10000 10000 0 1 10000 3564305729 0.000500 830.000000
1.000000 1.000000 1.000000 1.000000 1.000000 1.000000 1.000000 1.000000 1.000000 1.000000 1.000000 1.000000 1.010000 1.007500 1.000000 0.990000 0.992500 1.000000 1.000000 1.000000 1.000000 1.000000 1.000000 1.000000 1.000000 1.000000 0.000000 0.000000 0.000200 0.000200 0.000000 10000 10000 0 1 10000 1220763939 0.000100 515.000000
1.000000 1.000000 1.000000 1.000000 1.000000 1.000000 1.000000 1.000000 1.000000 1.000000 1.000000 1.000000 1.010000 1.007500 1.000000 0.990000 0.992500 1.000000 1.000000 1.000000 1.000000 1.000000 1.000000 1.000000 1.000000 1.000000 0.000000 0.000000 0.000200 0.000200 0.000000 10000 10000 0 1 10000 3627390481 0.000600 1115.333333
1.000000 1.000000 1.000000 1.000000 1.000000 1.000000 1.000000 1.000000 1.000000 1.000000 1.000000 1.000000 1.010000 1.007500 1.000000 0.990000 0.992500 1.000000 1.000000 1.000000 1.000000 1.000000 1.000000 1.000000 1.000000 1.000000 0.000000 0.000000 0.000200 0.000200 0.000000 10000 10000 0 1 10000 741170853 0.000100 561.000000
1.000000 1.000000 1.000000 1.000000 1.000000 1.000000 1.000000 1.000000 1.000000 1.000000 1.000000 1.000000 1.010000 1.007500 1.000000 0.990000 0.992500 1.000000 1.000000 1.000000 1.000000 1.000000 1.000000 1.000000 1.000000 1.000000 0.000000 0.000000 0.000200 0.000200 0.000000 10000 10000 0 1 10000 1817877048 0.000600 871.666667
1.000000 1.000000 1.000000 1.000000 1.000000 1.000000 1.000000 1.000000 1.000000 1.000000 1.000000 1.000000 1.010000 1.007500 1.000000 0.990000 0.992500 1.000000 1.000000 1.000000 1.000000 1.000000 1.000000 1.000000 1.000000 1.000000 0.000000 0.000000 0.000200 0.000200 0.000000 10000 10000 0 1 10000 2821974338 0.000700 971.714286
1.000000 1.000000 1.000000 1.000000 1.000000 1.000000 1.000000 1.000000 1.000000 1.000000 1.000000 1.000000 1.010000 1.007500 1.000000 0.990000 0.992500 1.000000 1.000000 1.000000 1.000000 1.000000 1.000000 1.000000 1.000000 1.000000 0.000000 0.000000 0.000200 0.000200 0.000000 10000 10000 0 1 10000 3236414306 0.000500 953.400000
1.000000 1.000000 1.000000 1.000000 1.000000 1.000000 1.000000 1.000000 1.000000 1.000000 1.000000 1.000000 1.010000 1.007500 1.000000 0.990000 0.992500 1.000000 1.000000 1.000000 1.000000 1.000000 1.000000 1.000000 1.000000 1.000000 0.000000 0.000000 0.000200 0.000200 0.000000 10000 10000 0 1 10000 1427949368 0.000400 934.500000
1.000000 1.000000 1.000000 1.000000 1.000000 1.000000 1.000000 1.000000 1.000000 1.000000 1.000000 1.000000 1.010000 1.007500 1.000000 0.990000 0.992500 1.000000 1.000000 1.000000 1.000000 1.000000 1.000000 1.000000 1.000000 1.000000 0.000000 0.000000 0.000200 0.000200 0.000000 10000 10000 0 1 10000 3084620740 0.000400 1002.250000
1.000000 1.000000 1.000000 1.000000 1.000000 1.000000 1.000000 1.000000 1.000000 1.000000 1.000000 1.000000 1.010000 1.007500 1.000000 0.990000 0.992500 1.000000 1.000000 1.000000 1.000000 1.000000 1.000000 1.000000 1.000000 1.000000 0.000000 0.000000 0.000200 0.000200 0.000000 10000 10000 0 1 10000 2314759629 0.000100 1005.000000
1.000000 1.000000 1.000000 1.000000 1.000000 1.000000 1.000000 1.000000 1.000000 1.000000 1.000000 1.000000 1.010000 1.007500 1.000000 0.990000 0.992500 1.000000 1.000000 1.000000 1.000000 1.000000 1.000000 1.000000 1.000000 1.000000 0.000000 0.000000 0.000200 0.000200 0.000000 10000 10000 0 1 10000 3512712036 0.000800 847.125000
1.000000 1.000000 1.000000 1.000000 1.000000 1.000000 1.000000 1.000000 1.000000 1.000000 1.000000 1.000000 1.010000 1.007500 1.000000 0.990000 0.992500 1.000000 1.000000 1.000000 1.000000 1.000000 1.000000 1.000000 1.000000 1.000000 0.000000 0.000000 0.000200 0.000200 0.000000 10000 10000 0 1 10000 549450561 0.000300 976.666667
1.000000 1.000000 1.000000 1.000000 1.000000 1.000000 1.000000 1.000000 1.000000 1.000000 1.000000 1.000000 1.010000 1.007500 1.000000 0.990000 0.992500 1.000000 1.000000 1.000000 1.000000 1.000000 1.000000 1.000000 1.000000 1.000000 0.000000 0.000000 0.000200 0.000200 0.000000 10000 10000 0 1 10000 1937869043 0.000300 632.000000
1.000000 1.000000 1.000000 1.000000 1.000000 1.000000 1.000000 1.000000 1.000000 1.000000 1.000000 1.000000 1.010000 1.007500 1.000000 0.990000 0.992500 1.000000 1.000000 1.000000 1.000000 1.000000 1.000000 1.000000 1.000000 1.000000 0.000000 0.000000 0.000200 0.000200 0.000000 10000 10000 0 1 10000 2347668138 0.000200 642.000000
1.000000 1.000000 1.000000 1.000000 1.000000 1.000000 1.000000 1.000000 1.000000 1.000000 1.000000 1.000000 1.010000 1.007500 1.000000 0.990000 0.992500 1.000000 1.000000 1.000000 1.000000 1.000000 1.000000 1.000000 1.000000 1.000000 0.000000 0.000000 0.000200 0.000200 0.000000 10000 10000 0 1 10000 3358280765 0.000400 734.500000
1.000000 1.000000 1.000000 1.000000 1.000000 1.000000 1.000000 1.000000 1.000000 1.000000 1.000000 1.000000 1.010000 1.007500 1.000000 0.990000 0.992500 1.000000 1.000000 1.000000 1.000000 1.000000 1.000000 1.000000 1.000000 1.000000 0.000000 0.000000 0.000200 0.000200 0.000000 10000 10000 0 1 10000 2148522205 0.000200 1447.000000
1.000000 1.000000 1.000000 1.000000 1.000000 1.000000 1.000000 1.000000 1.000000 1.000000 1.000000 1.000000 1.010000 1.007500 1.000000 0.990000 0.992500 1.000000 1.000000 1.000000 1.000000 1.000000 1.000000 1.000000 1.000000 1.000000 0.000000 0.000000 0.000200 0.000200 0.000000 10000 10000 0 1 10000 2647431050 0.000500 790.400000
1.000000 1.000000 1.000000 1.000000 1.000000 1.000000 1.000000 1.000000 1.000000 1.000000 1.000000 1.000000 1.010000 1.007500 1.000000 0.990000 0.992500 1.000000 1.000000 1.000000 1.000000 1.000000 1.000000 1.000000 1.000000 1.000000 0.000000 0.000000 0.000200 0.000200 0.000000 10000 10000 0 1 10000 3000501624 0.000500 652.600000
1.000000 1.000000 1.000000 1.000000 1.000000 1.000000 1.000000 1.000000 1.000000 1.000000 1.000000 1.000000 1.010000 1.007500 1.000000 0.990000 0.992500 1.000000 1.000000 1.000000 1.000000 1.000000 1.000000 1.000000 1.000000 1.000000 0.000000 0.000000 0.000200 0.000200 0.000000 10000 10000 0 1 10000 1860938688 0.000600 950.166667
1.000000 1.000000 1.000000 1.000000 1.000000 1.000000 1.000000 1.000000 1.000000 1.000000 1.000000 1.000000 1.010000 1.007500 1.000000 0.990000 0.992500 1.000000 1.000000 1.000000 1.000000 1.000000 1.000000 1.000000 1.000000 1.000000 0.000000 0.000000 0.000200 0.000200 0.000000 10000 10000 0 1 10000 3319871581 0.000200 966.000000
1.000000 1.000000 1.000000 1.000000 1.000000 1.000000 1.000000 1.000000 1.000000 1.000000 1.000000 1.000000 1.010000 1.007500 1.000000 0.990000 0.992500 1.000000 1.000000 1.000000 1.000000 1.000000 1.000000 1.000000 1.000000 1.000000 0.000000 0.000000 0.000200 0.000200 0.000000 10000 10000 0 1 10000 1683690154 0.000100 1503.000000
1.000000 1.000000 1.000000 1.000000 1.000000 1.000000 1.000000 1.000000 1.000000 1.000000 1.000000 1.000000 1.010000 1.007500 1.000000 0.990000 0.992500 1.000000 1.000000 1.000000 1.000000 1.000000 1.000000 1.000000 1.000000 1.000000 0.000000 0.000000 0.000200 0.000200 0.000000 10000 10000 0 1 10000 2917008401 0.000500 859.000000
1.000000 1.000000 1.000000 1.000000 1.000000 1.000000 1.000000 1.000000 1.000000 1.000000 1.000000 1.000000 1.010000 1.007500 1.000000 0.990000 0.992500 1.000000 1.000000 1.000000 1.000000 1.000000 1.000000 1.000000 1.000000 1.000000 0.000000 0.000000 0.000200 0.000200 0.000000 10000 10000 0 1 10000 3783249645 0.000300 877.666667
1.000000 1.000000 1.000000 1.000000 1.000000 1.000000 1.000000 1.000000 1.000000 1.000000 1.000000 1.000000 1.010000 1.007500 1.000000 0.990000 0.992500 1.000000 1.000000 1.000000 1.000000 1.000000 1.000000 1.000000 1.000000 1.000000 0.000000 0.000000 0.000200 0.000200 0.000000 10000 10000 0 1 10000 2572479070 0.000300 1157.333333
1.000000 1.000000 1.000000 1.000000 1.000000 1.000000 1.000000 1.000000 1.000000 1.000000 1.000000 1.000000 1.010000 1.007500 1.000000 0.990000 0.992500 1.000000 1.000000 1.000000 1.000000 1.000000 1.000000 1.000000 1.000000 1.000000 0.000000 0.000000 0.000200 0.000200 0.000000 10000 10000 0 1 10000 2722691793 0.000400 905.250000
1.000000 1.000000 1.000000 1.000000 1.000000 1.000000 1.000000 1.000000 1.000000 1.000000 1.000000 1.000000 1.010000 1.007500 1.000000 0.990000 0.992500 1.000000 1.000000 1.000000 1.000000 1.000000 1.000000 1.000000 1.000000 1.000000 0.000000 0.000000 0.000200 0.000200 0.000000 10000 10000 0 1 10000 2647227763 0.000100 512.000000
1.000000 1.000000 1.000000 1.000000 1.000000 1.000000 1.000000 1.000000 1.000000 1.000000 1.000000 1.000000 1.010000 1.007500 1.000000 0.990000 0.992500 1.000000 1.000000 1.000000 1.000000 1.000000 1.000000 1.000000 1.000000 1.000000 0.000000 0.000000 0.000200 0.000200 0.000000 10000 10000 0 1 10000 4069400789 0.000400 1031.000000
1.000000 1.000000 1.000000 1.000000 1.000000 1.000000 1.000000 1.000000 1.000000 1.000000 1.000000 1.000000 1.010000 1.007500 1.000000 0.990000 0.992500 1.000000 1.000000 1.000000 1.000000 1.000000 1.000000 1.000000 1.000000 1.000000 0.000000 0.000000 0.000200 0.000200 0.000000 10000 10000 0 1 10000 3691304718 0.000400 909.250000
1.000000 1.000000 1.000000 1.000000 1.000000 1.000000 1.000000 1.000000 1.000000 1.000000 1.000000 1.000000 1.010000 1.007500 1.000000 0.990000 0.992500 1.000000 1.000000 1.000000 1.000000 1.000000 1.000000 1.000000 1.000000 1.000000 0.000000 0.000000 0.000200 0.000200 0.000000 10000 10000 0 1 10000 2370638723 0.000600 858.833333
1.000000 1.000000 1.000000 1.000000 1.000000 1.000000 1.000000 1.000000 1.000000 1.000000 1.000000 1.000000 1.010000 1.007500 1.000000 0.990000 0.992500 1.000000 1.000000 1.000000 1.000000 1.000000 1.000000 1.000000 1.000000 1.000000 0.000000 0.000000 0.000200 0.000200 0.000000 10000 10000 0 1 10000 2063603915 0.000200 799.000000
1.000000 1.000000 1.000000 1.000000 1.000000 1.000000 1.000000 1.000000 1.000000 1.000000 1.000000 1.000000 1.010000 1.007500 1.000000 0.990000 0.992500 1.000000 1.000000 1.000000 1.000000 1.000000 1.000000 1.000000 1.000000 1.000000 0.000000 0.000000 0.000200 0.000200 0.000000 10000 10000 0 1 10000 1474201866 0.000500 929.000000
1.000000 1.000000 1.000000 1.000000 1.000000 1.000000 1.000000 1.000000 1.000000 1.000000 1.000000 1.000000 1.010000 1.007500 1.000000 0.990000 0.992500 1.000000 1.000000 1.000000 1.000000 1.000000 1.000000 1.000000 1.000000 1.000000 0.000000 0.000000 0.000200 0.000200 0.000000 10000 10000 0 1 10000 1766023677 0.000400 711.000000
1.000000 1.000000 1.000000 1.000000 1.000000 1.000000 1.000000 1.000000 1.000000 1.000000 1.000000 1.000000 1.010000 1.007500 1.000000 0.990000 0.992500 1.000000 1.000000 1.000000 1.000000 1.000000 1.000000 1.000000 1.000000 1.000000 0.000000 0.000000 0.000200 0.000200 0.000000 10000 10000 0 1 10000 872414324 0.000500 1008.800000
1.000000 1.000000 1.000000 1.000000 1.000000 1.000000 1.000000 1.000000 1.000000 1.000000 1.000000 1.000000 1.010000 1.007500 1.000000 0.990000 0.992500 1.000000 1.000000 1.000000 1.000000 1.000000 1.000000 1.000000 1.000000 1.000000 0.000000 0.000000 0.000200 0.000200 0.000000 10000 10000 0 1 10000 1146358772 0.000500 606.800000
1.000000 1.000000 1.000000 1.000000 1.000000 1.000000 1.000000 1.000000 1.000000 1.000000 1.000000 1.000000 1.010000 1.007500 1.000000 0.990000 0.992500 1.000000 1.000000 1.000000 1.000000 1.000000 1.000000 1.000000 1.000000 1.000000 0.000000 0.000000 0.000200 0.000200 0.000000 10000 10000 0 1 10000 368651955 0.000300 1333.000000
1.000000 1.000000 1.000000 1.000000 1.000000 1.000000 1.000000 1.000000 1.000000 1.000000 1.000000 1.000000 1.010000 1.007500 1.000000 0.990000 0.992500 1.000000 1.000000 1.000000 1.000000 1.000000 1.000000 1.000000 1.000000 1.000000 0.000000 0.000000 0.000200 0.000200 0.000000 10000 10000 0 1 10000 112356016 0.000100 674.000000
1.000000 1.000000 1.000000 1.000000 1.000000 1.000000 1.000000 1.000000 1.000000 1.000000 1.000000 1.000000 1.010000 1.007500 1.000000 0.990000 0.992500 1.000000 1.000000 1.000000 1.000000 1.000000 1.000000 1.000000 1.000000 1.000000 0.000000 0.000000 0.000200 0.000200 0.000000 10000 10000 0 1 10000 2387926476 0.000500 1179.400000
1.000000 1.000000 1.000000 1.000000 1.000000 1.000000 1.000000 1.000000 1.000000 1.000000 1.000000 1.000000 1.010000 1.007500 1.000000 0.990000 0.992500 1.000000 1.000000 1.000000 1.000000 1.000000 1.000000 1.000000 1.000000 1.000000 0.000000 0.000000 0.000200 0.000200 0.000000 10000 10000 0 1 10000 1444110823 0.000400 888.750000
1.000000 1.000000 1.000000 1.000000 1.000000 1.000000 1.000000 1.000000 1.000000 1.000000 1.000000 1.000000 1.010000 1.007500 1.000000 0.990000 0.992500 1.000000 1.000000 1.000000 1.000000 1.000000 1.000000 1.000000 1.000000 1.000000 0.000000 0.000000 0.000200 0.000200 0.000000 10000 10000 0 1 10000 2124499931 0.000200 452.500000
1.000000 1.000000 1.000000 1.000000 1.000000 1.000000 1.000000 1.000000 1.000000 1.000000 1.000000 1.000000 1.010000 1.007500 1.000000 0.990000 0.992500 1.000000 1.000000 1.000000 1.000000 1.000000 1.000000 1.000000 1.000000 1.000000 0.000000 0.000000 0.000200 0.000200 0.000000 10000 10000 0 1 10000 2265118740 0.000600 749.666667
1.000000 1.000000 1.000000 1.000000 1.000000 1.000000 1.000000 1.000000 1.000000 1.000000 1.000000 1.000000 1.010000 1.007500 1.000000 0.990000 0.992500 1.000000 1.000000 1.000000 1.000000 1.000000 1.000000 1.000000 1.000000 1.000000 0.000000 0.000000 0.000200 0.000200 0.000000 10000 10000 0 1 10000 3716112713 0.000100 529.000000
1.000000 1.000000 1.000000 1.000000 1.000000 1.000000 1.000000 1.000000 1.000000 1.000000 1.000000 1.000000 1.010000 1.007500 1.000000 0.990000 0.992500 1.000000 1.000000 1.000000 1.000000 1.000000 1.000000 1.000000 1.000000 1.000000 0.000000 0.000000 0.000200 0.000200 0.000000 10000 10000 0 1 10000 2153366917 0.000200 717.500000
1.000000 1.000000 1.000000 1.000000 1.000000 1.000000 1.000000 1.000000 1.000000 1.000000 1.000000 1.000000 1.010000 1.007500 1.000000 0.990000 0.992500 1.000000 1.000000 1.000000 1.000000 1.000000 1.000000 1.000000 1.000000 1.000000 0.000000 0.000000 0.000200 0.000200 0.000000 10000 10000 0 1 10000 1254218615 0.000400 1169.500000
1.000000 1.000000 1.000000 1.000000 1.000000 1.000000 1.000000 1.000000 1.000000 1.000000 1.000000 1.000000 1.010000 1.007500 1.000000 0.990000 0.992500 1.000000 1.000000 1.000000 1.000000 1.000000 1.000000 1.000000 1.000000 1.000000 0.000000 0.000000 0.000200 0.000200 0.000000 10000 10000 0 1 10000 1354548867 0.000400 895.500000
1.000000 1.000000 1.000000 1.000000 1.000000 1.000000 1.000000 1.000000 1.000000 1.000000 1.000000 1.000000 1.010000 1.007500 1.000000 0.990000 0.992500 1.000000 1.000000 1.000000 1.000000 1.000000 1.000000 1.000000 1.000000 1.000000 0.000000 0.000000 0.000200 0.000200 0.000000 10000 10000 0 1 10000 2747244287 0.000400 1188.000000
1.000000 1.000000 1.000000 1.000000 1.000000 1.000000 1.000000 1.000000 1.000000 1.000000 1.000000 1.000000 1.010000 1.007500 1.000000 0.990000 0.992500 1.000000 1.000000 1.000000 1.000000 1.000000 1.000000 1.000000 1.000000 1.000000 0.000000 0.000000 0.000200 0.000200 0.000000 10000 10000 0 1 10000 1174800239 0.000000 -nan
1.000000 1.000000 1.000000 1.000000 1.000000 1.000000 1.000000 1.000000 1.000000 1.000000 1.000000 1.000000 1.010000 1.007500 1.000000 0.990000 0.992500 1.000000 1.000000 1.000000 1.000000 1.000000 1.000000 1.000000 1.000000 1.000000 0.000000 0.000000 0.000200 0.000200 0.000000 10000 10000 0 1 10000 958057676 0.000500 897.200000
1.000000 1.000000 1.000000 1.000000 1.000000 1.000000 1.000000 1.000000 1.000000 1.000000 1.000000 1.000000 1.010000 1.007500 1.000000 0.990000 0.992500 1.000000 1.000000 1.000000 1.000000 1.000000 1.000000 1.000000 1.000000 1.000000 0.000000 0.000000 0.000200 0.000200 0.000000 10000 10000 0 1 10000 2741680643 0.000300 948.666667
1.000000 1.000000 1.000000 1.000000 1.000000 1.000000 1.000000 1.000000 1.000000 1.000000 1.000000 1.000000 1.010000 1.007500 1.000000 0.990000 0.992500 1.000000 1.000000 1.000000 1.000000 1.000000 1.000000 1.000000 1.000000 1.000000 0.000000 0.000000 0.000200 0.000200 0.000000 10000 10000 0 1 10000 4012282746 0.000200 476.000000
1.000000 1.000000 1.000000 1.000000 1.000000 1.000000 1.000000 1.000000 1.000000 1.000000 1.000000 1.000000 1.010000 1.007500 1.000000 0.990000 0.992500 1.000000 1.000000 1.000000 1.000000 1.000000 1.000000 1.000000 1.000000 1.000000 0.000000 0.000000 0.000200 0.000200 0.000000 10000 10000 0 1 10000 4136095920 0.000500 958.800000
1.000000 1.000000 1.000000 1.000000 1.000000 1.000000 1.000000 1.000000 1.000000 1.000000 1.000000 1.000000 1.010000 1.007500 1.000000 0.990000 0.992500 1.000000 1.000000 1.000000 1.000000 1.000000 1.000000 1.000000 1.000000 1.000000 0.000000 0.000000 0.000200 0.000200 0.000000 10000 10000 0 1 10000 202923569 0.000700 912.714286
1.000000 1.000000 1.000000 1.000000 1.000000 1.000000 1.000000 1.000000 1.000000 1.000000 1.000000 1.000000 1.010000 1.007500 1.000000 0.990000 0.992500 1.000000 1.000000 1.000000 1.000000 1.000000 1.000000 1.000000 1.000000 1.000000 0.000000 0.000000 0.000200 0.000200 0.000000 10000 10000 0 1 10000 2952546739 0.000500 1070.200000
1.000000 1.000000 1.000000 1.000000 1.000000 1.000000 1.000000 1.000000 1.000000 1.000000 1.000000 1.000000 1.010000 1.007500 1.000000 0.990000 0.992500 1.000000 1.000000 1.000000 1.000000 1.000000 1.000000 1.000000 1.000000 1.000000 0.000000 0.000000 0.000200 0.000200 0.000000 10000 10000 0 1 10000 1315486490 0.000200 747.500000
1.000000 1.000000 1.000000 1.000000 1.000000 1.000000 1.000000 1.000000 1.000000 1.000000 1.000000 1.000000 1.010000 1.007500 1.000000 0.990000 0.992500 1.000000 1.000000 1.000000 1.000000 1.000000 1.000000 1.000000 1.000000 1.000000 0.000000 0.000000 0.000200 0.000200 0.000000 10000 10000 0 1 10000 1395107585 0.000500 806.200000
1.000000 1.000000 1.000000 1.000000 1.000000 1.000000 1.000000 1.000000 1.000000 1.000000 1.000000 1.000000 1.010000 1.007500 1.000000 0.990000 0.992500 1.000000 1.000000 1.000000 1.000000 1.000000 1.000000 1.000000 1.000000 1.000000 0.000000 0.000000 0.000200 0.000200 0.000000 10000 10000 0 1 10000 2835721956 0.000200 612.000000
1.000000 1.000000 1.000000 1.000000 1.000000 1.000000 1.000000 1.000000 1.000000 1.000000 1.000000 1.000000 1.010000 1.007500 1.000000 0.990000 0.992500 1.000000 1.000000 1.000000 1.000000 1.000000 1.000000 1.000000 1.000000 1.000000 0.000000 0.000000 0.000200 0.000200 0.000000 10000 10000 0 1 10000 2325782594 0.000100 1089.000000
1.000000 1.000000 1.000000 1.000000 1.000000 1.000000 1.000000 1.000000 1.000000 1.000000 1.000000 1.000000 1.010000 1.007500 1.000000 0.990000 0.992500 1.000000 1.000000 1.000000 1.000000 1.000000 1.000000 1.000000 1.000000 1.000000 0.000000 0.000000 0.000200 0.000200 0.000000 10000 10000 0 1 10000 270255693 0.000100 726.000000
1.000000 1.000000 1.000000 1.000000 1.000000 1.000000 1.000000 1.000000 1.000000 1.000000 1.000000 1.000000 1.010000 1.007500 1.000000 0.990000 0.992500 1.000000 1.000000 1.000000 1.000000 1.000000 1.000000 1.000000 1.000000 1.000000 0.000000 0.000000 0.000200 0.000200 0.000000 10000 10000 0 1 10000 1693947905 0.000300 626.333333
1.000000 1.000000 1.000000 1.000000 1.000000 1.000000 1.000000 1.000000 1.000000 1.000000 1.000000 1.000000 1.010000 1.007500 1.000000 0.990000 0.992500 1.000000 1.000000 1.000000 1.000000 1.000000 1.000000 1.000000 1.000000 1.000000 0.000000 0.000000 0.000200 0.000200 0.000000 10000 10000 0 1 10000 704169955 0.000500 967.200000
1.000000 1.000000 1.000000 1.000000 1.000000 1.000000 1.000000 1.000000 1.000000 1.000000 1.000000 1.000000 1.010000 1.007500 1.000000 0.990000 0.992500 1.000000 1.000000 1.000000 1.000000 1.000000 1.000000 1.000000 1.000000 1.000000 0.000000 0.000000 0.000200 0.000200 0.000000 10000 10000 0 1 10000 4277441873 0.000200 872.500000
1.000000 1.000000 1.000000 1.000000 1.000000 1.000000 1.000000 1.000000 1.000000 1.000000 1.000000 1.000000 1.010000 1.007500 1.000000 0.990000 0.992500 1.000000 1.000000 1.000000 1.000000 1.000000 1.000000 1.000000 1.000000 1.000000 0.000000 0.000000 0.000200 0.000200 0.000000 10000 10000 0 1 10000 2616483746 0.000400 910.500000
1.000000 1.000000 1.000000 1.000000 1.000000 1.000000 1.000000 1.000000 1.000000 1.000000 1.000000 1.000000 1.010000 1.007500 1.000000 0.990000 0.992500 1.000000 1.000000 1.000000 1.000000 1.000000 1.000000 1.000000 1.000000 1.000000 0.000000 0.000000 0.000200 0.000200 0.000000 10000 10000 0 1 10000 1200989225 0.001000 1325.700000
1.000000 1.000000 1.000000 1.000000 1.000000 1.000000 1.000000 1.000000 1.000000 1.000000 1.000000 1.000000 1.010000 1.007500 1.000000 0.990000 0.992500 1.000000 1.000000 1.000000 1.000000 1.000000 1.000000 1.000000 1.000000 1.000000 0.000000 0.000000 0.000200 0.000200 0.000000 10000 10000 0 1 10000 2533335584 0.000200 642.000000
1.000000 1.000000 1.000000 1.000000 1.000000 1.000000 1.000000 1.000000 1.000000 1.000000 1.000000 1.000000 1.010000 1.007500 1.000000 0.990000 0.992500 1.000000 1.000000 1.000000 1.000000 1.000000 1.000000 1.000000 1.000000 1.000000 0.000000 0.000000 0.000200 0.000200 0.000000 10000 10000 0 1 10000 2273795490 0.000200 708.500000
1.000000 1.000000 1.000000 1.000000 1.000000 1.000000 1.000000 1.000000 1.000000 1.000000 1.000000 1.000000 1.010000 1.007500 1.000000 0.990000 0.992500 1.000000 1.000000 1.000000 1.000000 1.000000 1.000000 1.000000 1.000000 1.000000 0.000000 0.000000 0.000200 0.000200 0.000000 10000 10000 0 1 10000 567491105 0.000400 971.500000
1.000000 1.000000 1.000000 1.000000 1.000000 1.000000 1.000000 1.000000 1.000000 1.000000 1.000000 1.000000 1.010000 1.007500 1.000000 0.990000 0.992500 1.000000 1.000000 1.000000 1.000000 1.000000 1.000000 1.000000 1.000000 1.000000 0.000000 0.000000 0.000200 0.000200 0.000000 10000 10000 0 1 10000 988068791 0.000500 888.600000
1.000000 1.000000 1.000000 1.000000 1.000000 1.000000 1.000000 1.000000 1.000000 1.000000 1.000000 1.000000 1.010000 1.007500 1.000000 0.990000 0.992500 1.000000 1.000000 1.000000 1.000000 1.000000 1.000000 1.000000 1.000000 1.000000 0.000000 0.000000 0.000200 0.000200 0.000000 10000 10000 0 1 10000 3692823713 0.000200 930.500000
1.000000 1.000000 1.000000 1.000000 1.000000 1.000000 1.000000 1.000000 1.000000 1.000000 1.000000 1.000000 1.010000 1.007500 1.000000 0.990000 0.992500 1.000000 1.000000 1.000000 1.000000 1.000000 1.000000 1.000000 1.000000 1.000000 0.000000 0.000000 0.000200 0.000200 0.000000 10000 10000 0 1 10000 2464595406 0.000400 1075.750000
1.000000 1.000000 1.000000 1.000000 1.000000 1.000000 1.000000 1.000000 1.000000 1.000000 1.000000 1.000000 1.010000 1.007500 1.000000 0.990000 0.992500 1.000000 1.000000 1.000000 1.000000 1.000000 1.000000 1.000000 1.000000 1.000000 0.000000 0.000000 0.000200 0.000200 0.000000 10000 10000 0 1 10000 1972659124 0.000100 1210.000000
1.000000 1.000000 1.000000 1.000000 1.000000 1.000000 1.000000 1.000000 1.000000 1.000000 1.000000 1.000000 1.010000 1.007500 1.000000 0.990000 0.992500 1.000000 1.000000 1.000000 1.000000 1.000000 1.000000 1.000000 1.000000 1.000000 0.000000 0.000000 0.000200 0.000200 0.000000 10000 10000 0 1 10000 340561765 0.000100 648.000000
1.000000 1.000000 1.000000 1.000000 1.000000 1.000000 1.000000 1.000000 1.000000 1.000000 1.000000 1.000000 1.010000 1.007500 1.000000 0.990000 0.992500 1.000000 1.000000 1.000000 1.000000 1.000000 1.000000 1.000000 1.000000 1.000000 0.000000 0.000000 0.000200 0.000200 0.000000 10000 10000 0 1 10000 2020124155 0.000300 825.333333
1.000000 1.000000 1.000000 1.000000 1.000000 1.000000 1.000000 1.000000 1.000000 1.000000 1.000000 1.000000 1.010000 1.007500 1.000000 0.990000 0.992500 1.000000 1.000000 1.000000 1.000000 1.000000 1.000000 1.000000 1.000000 1.000000 0.000000 0.000000 0.000200 0.000200 0.000000 10000 10000 0 1 10000 2656106277 0.000600 878.500000
1.000000 1.000000 1.000000 1.000000 1.000000 1.000000 1.000000 1.000000 1.000000 1.000000 1.000000 1.000000 1.010000 1.007500 1.000000 0.990000 0.992500 1.000000 1.000000 1.000000 1.000000 1.000000 1.000000 1.000000 1.000000 1.000000 0.000000 0.000000 0.000200 0.000200 0.000000 10000 10000 0 1 10000 1448912293 0.000100 1769.000000
1.000000 1.000000 1.000000 1.000000 1.000000 1.000000 1.000000 1.000000 1.000000 1.000000 1.000000 1.000000 1.010000 1.007500 1.000000 0.990000 0.992500 1.000000 1.000000 1.000000 1.000000 1.000000 1.000000 1.000000 1.000000 1.000000 0.000000 0.000000 0.000200 0.000200 0.000000 10000 10000 0 1 10000 296561820 0.000400 1149.500000
1.000000 1.000000 1.000000 1.000000 1.000000 1.000000 1.000000 1.000000 1.000000 1.000000 1.000000 1.000000 1.010000 1.007500 1.000000 0.990000 0.992500 1.000000 1.000000 1.000000 1.000000 1.000000 1.000000 1.000000 1.000000 1.000000 0.000000 0.000000 0.000200 0.000200 0.000000 10000 10000 0 1 10000 607762404 0.000300 1138.666667
1.000000 1.000000 1.000000 1.000000 1.000000 1.000000 1.000000 1.000000 1.000000 1.000000 1.000000 1.000000 1.010000 1.007500 1.000000 0.990000 0.992500 1.000000 1.000000 1.000000 1.000000 1.000000 1.000000 1.000000 1.000000 1.000000 0.000000 0.000000 0.000200 0.000200 0.000000 10000 10000 0 1 10000 1924545593 0.000200 1004.500000
1.000000 1.000000 1.000000 1.000000 1.000000 1.000000 1.000000 1.000000 1.000000 1.000000 1.000000 1.000000 1.010000 1.007500 1.000000 0.990000 0.992500 1.000000 1.000000 1.000000 1.000000 1.000000 1.000000 1.000000 1.000000 1.000000 0.000000 0.000000 0.000200 0.000200 0.000000 10000 10000 0 1 10000 2971428094 0.000100 1271.000000
1.000000 1.000000 1.000000 1.000000 1.000000 1.000000 1.000000 1.000000 1.000000 1.000000 1.000000 1.000000 1.010000 1.007500 1.000000 0.990000 0.992500 1.000000 1.000000 1.000000 1.000000 1.000000 1.000000 1.000000 1.000000 1.000000 0.000000 0.000000 0.000200 0.000200 0.000000 10000 10000 0 1 10000 3494755062 0.000500 1022.600000
1.000000 1.000000 1.000000 1.000000 1.000000 1.000000 1.000000 1.000000 1.000000 1.000000 1.000000 1.000000 1.010000 1.007500 1.000000 0.990000 0.992500 1.000000 1.000000 1.000000 1.000000 1.000000 1.000000 1.000000 1.000000 1.000000 0.000000 0.000000 0.000200 0.000200 0.000000 10000 10000 0 1 10000 69667024 0.000200 722.000000
1.000000 1.000000 1.000000 1.000000 1.000000 1.000000 1.000000 1.000000 1.000000 1.000000 1.000000 1.000000 1.010000 1.007500 1.000000 0.990000 0.992500 1.000000 1.000000 1.000000 1.000000 1.000000 1.000000 1.000000 1.000000 1.000000 0.000000 0.000000 0.000200 0.000200 0.000000 10000 10000 0 1 10000 2400814017 0.000200 593.500000
1.000000 1.000000 1.000000 1.000000 1.000000 1.000000 1.000000 1.000000 1.000000 1.000000 1.000000 1.000000 1.010000 1.007500 1.000000 0.990000 0.992500 1.000000 1.000000 1.000000 1.000000 1.000000 1.000000 1.000000 1.000000 1.000000 0.000000 0.000000 0.000200 0.000200 0.000000 10000 10000 0 1 10000 1978533026 0.000300 973.000000
1.000000 1.000000 1.000000 1.000000 1.000000 1.000000 1.000000 1.000000 1.000000 1.000000 1.000000 1.000000 1.010000 1.007500 1.000000 0.990000 0.992500 1.000000 1.000000 1.000000 1.000000 1.000000 1.000000 1.000000 1.000000 1.000000 0.000000 0.000000 0.000200 0.000200 0.000000 10000 10000 0 1 10000 353534496 0.000300 1164.000000
1.000000 1.000000 1.000000 1.000000 1.000000 1.000000 1.000000 1.000000 1.000000 1.000000 1.000000 1.000000 1.010000 1.007500 1.000000 0.990000 0.992500 1.000000 1.000000 1.000000 1.000000 1.000000 1.000000 1.000000 1.000000 1.000000 0.000000 0.000000 0.000200 0.000200 0.000000 10000 10000 0 1 10000 507359038 0.000300 821.333333
1.000000 1.000000 1.000000 1.000000 1.000000 1.000000 1.000000 1.000000 1.000000 1.000000 1.000000 1.000000 1.010000 1.007500 1.000000 0.990000 0.992500 1.000000 1.000000 1.000000 1.000000 1.000000 1.000000 1.000000 1.000000 1.000000 0.000000 0.000000 0.000200 0.000200 0.000000 10000 10000 0 1 10000 834221328 0.000400 755.250000
1.000000 1.000000 1.000000 1.000000 1.000000 1.000000 1.000000 1.000000 1.000000 1.000000 1.000000 1.000000 1.010000 1.007500 1.000000 0.990000 0.992500 1.000000 1.000000 1.000000 1.000000 1.000000 1.000000 1.000000 1.000000 1.000000 0.000000 0.000000 0.000200 0.000200 0.000000 10000 10000 0 1 10000 3092204738 0.000400 630.250000
1.000000 1.000000 1.000000 1.000000 1.000000 1.000000 1.000000 1.000000 1.000000 1.000000 1.000000 1.000000 1.010000 1.007500 1.000000 0.990000 0.992500 1.000000 1.000000 1.000000 1.000000 1.000000 1.000000 1.000000 1.000000 1.000000 0.000000 0.000000 0.000200 0.000200 0.000000 10000 10000 0 1 10000 4194653135 0.000400 952.000000
1.000000 1.000000 1.000000 1.000000 1.000000 1.000000 1.000000 1.000000 1.000000 1.000000 1.000000 1.000000 1.010000 1.007500 1.000000 0.990000 0.992500 1.000000 1.000000 1.000000 1.000000 1.000000 1.000000 1.000000 1.000000 1.000000 0.000000 0.000000 0.000200 0.000200 0.000000 10000 10000 0 1 10000 1746679396 0.000500 795.600000
1.000000 1.000000 1.000000 1.000000 1.000000 1.000000 1.000000 1.000000 1.000000 1.000000 1.000000 1.000000 1.010000 1.007500 1.000000 0.990000 0.992500 1.000000 1.000000 1.000000 1.000000 1.000000 1.000000 1.000000 1.000000 1.000000 0.000000 0.000000 0.000200 0.000200 0.000000 10000 10000 0 1 10000 2034150710 0.000300 950.000000
1.000000 1.000000 1.000000 1.000000 1.000000 1.000000 1.000000 1.000000 1.000000 1.000000 1.000000 1.000000 1.010000 1.007500 1.000000 0.990000 0.992500 1.000000 1.000000 1.000000 1.000000 1.000000 1.000000 1.000000 1.000000 1.000000 0.000000 0.000000 0.000200 0.000200 0.000000 10000 10000 0 1 10000 318341290 0.000300 828.333333
1.000000 1.000000 1.000000 1.000000 1.000000 1.000000 1.000000 1.000000 1.000000 1.000000 1.000000 1.000000 1.010000 1.007500 1.000000 0.990000 0.992500 1.000000 1.000000 1.000000 1.000000 1.000000 1.000000 1.000000 1.000000 1.000000 0.000000 0.000000 0.000200 0.000200 0.000000 10000 10000 0 1 10000 3042757454 0.000300 837.666667
1.000000 1.000000 1.000000 1.000000 1.000000 1.000000 1.000000 1.000000 1.000000 1.000000 1.000000 1.000000 1.010000 1.007500 1.000000 0.990000 0.992500 1.000000 1.000000 1.000000 1.000000 1.000000 1.000000 1.000000 1.000000 1.000000 0.000000 0.000000 0.000200 0.000200 0.000000 10000 10000 0 1 10000 3995401810 0.000100 563.000000
1.000000 1.000000 1.000000 1.000000 1.000000 1.000000 1.000000 1.000000 1.000000 1.000000 1.000000 1.000000 1.010000 1.007500 1.000000 0.990000 0.992500 1.000000 1.000000 1.000000 1.000000 1.000000 1.000000 1.000000 1.000000 1.000000 0.000000 0.000000 0.000200 0.000200 0.000000 10000 10000 0 1 10000 239205474 0.000500 1072.000000
1.000000 1.000000 1.000000 1.000000 1.000000 1.000000 1.000000 1.000000 1.000000 1.000000 1.000000 1.000000 1.010000 1.007500 1.000000 0.990000 0.992500 1.000000 1.000000 1.000000 1.000000 1.000000 1.000000 1.000000 1.000000 1.000000 0.000000 0.000000 0.000200 0.000200 0.000000 10000 10000 0 1 10000 1644983986 0.000600 971.500000
1.000000 1.000000 1.000000 1.000000 1.000000 1.000000 1.000000 1.000000 1.000000 1.000000 1.000000 1.000000 1.010000 1.007500 1.000000 0.990000 0.992500 1.000000 1.000000 1.000000 1.000000 1.000000 1.000000 1.000000 1.000000 1.000000 0.000000 0.000000 0.000200 0.000200 0.000000 10000 10000 0 1 10000 2335815745 0.000400 1124.750000
1.000000 1.000000 1.000000 1.000000 1.000000 1.000000 1.000000 1.000000 1.000000 1.000000 1.000000 1.000000 1.010000 1.007500 1.000000 0.990000 0.992500 1.000000 1.000000 1.000000 1.000000 1.000000 1.000000 1.000000 1.000000 1.000000 0.000000 0.000000 0.000200 0.000200 0.000000 10000 10000 0 1 10000 799072322 0.000500 1294.800000
1.000000 1.000000 1.000000 1.000000 1.000000 1.000000 1.000000 1.000000 1.000000 1.000000 1.000000 1.000000 1.010000 1.007500 1.000000 0.990000 0.992500 1.000000 1.000000 1.000000 1.000000 1.000000 1.000000 1.000000 1.000000 1.000000 0.000000 0.000000 0.000200 0.000200 0.000000 10000 10000 0 1 10000 432323037 0.000400 1125.250000
1.000000 1.000000 1.000000 1.000000 1.000000 1.000000 1.000000 1.000000 1.000000 1.000000 1.000000 1.000000 1.010000 1.007500 1.000000 0.990000 0.992500 1.000000 1.000000 1.000000 1.000000 1.000000 1.000000 1.000000 1.000000 1.000000 0.000000 0.000000 0.000200 0.000200 0.000000 10000 10000 0 1 10000 4288721565 0.000200 1142.500000
1.000000 1.000000 1.000000 1.000000 1.000000 1.000000 1.000000 1.000000 1.000000 1.000000 1.000000 1.000000 1.010000 1.007500 1.000000 0.990000 0.992500 1.000000 1.000000 1.000000 1.000000 1.000000 1.000000 1.000000 1.000000 1.000000 0.000000 0.000000 0.000200 0.000200 0.000000 10000 10000 0 1 10000 87246382 0.000300 711.000000
1.000000 1.000000 1.000000 1.000000 1.000000 1.000000 1.000000 1.000000 1.000000 1.000000 1.000000 1.000000 1.010000 1.007500 1.000000 0.990000 0.992500 1.000000 1.000000 1.000000 1.000000 1.000000 1.000000 1.000000 1.000000 1.000000 0.000000 0.000000 0.000200 0.000200 0.000000 10000 10000 0 1 10000 3752461994 0.000700 1312.142857
1.000000 1.000000 1.000000 1.000000 1.000000 1.000000 1.000000 1.000000 1.000000 1.000000 1.000000 1.000000 1.010000 1.007500 1.000000 0.990000 0.992500 1.000000 1.000000 1.000000 1.000000 1.000000 1.000000 1.000000 1.000000 1.000000 0.000000 0.000000 0.000200 0.000200 0.000000 10000 10000 0 1 10000 1520194319 0.000400 973.500000
1.000000 1.000000 1.000000 1.000000 1.000000 1.000000 1.000000 1.000000 1.000000 1.000000 1.000000 1.000000 1.010000 1.007500 1.000000 0.990000 0.992500 1.000000 1.000000 1.000000 1.000000 1.000000 1.000000 1.000000 1.000000 1.000000 0.000000 0.000000 0.000200 0.000200 0.000000 10000 10000 0 1 10000 3760787276 0.000100 510.000000
1.000000 1.000000 1.000000 1.000000 1.000000 1.000000 1.000000 1.000000 1.000000 1.000000 1.000000 1.000000 1.010000 1.007500 1.000000 0.990000 0.992500 1.000000 1.000000 1.000000 1.000000 1.000000 1.000000 1.000000 1.000000 1.000000 0.000000 0.000000 0.000200 0.000200 0.000000 10000 10000 0 1 10000 3507012840 0.000300 693.666667
1.000000 1.000000 1.000000 1.000000 1.000000 1.000000 1.000000 1.000000 1.000000 1.000000 1.000000 1.000000 1.010000 1.007500 1.000000 0.990000 0.992500 1.000000 1.000000 1.000000 1.000000 1.000000 1.000000 1.000000 1.000000 1.000000 0.000000 0.000000 0.000200 0.000200 0.000000 10000 10000 0 1 10000 3308003668 0.000500 806.000000
1.000000 1.000000 1.000000 1.000000 1.000000 1.000000 1.000000 1.000000 1.000000 1.000000 1.000000 1.000000 1.010000 1.007500 1.000000 0.990000 0.992500 1.000000 1.000000 1.000000 1.000000 1.000000 1.000000 1.000000 1.000000 1.000000 0.000000 0.000000 0.000200 0.000200 0.000000 10000 10000 0 1 10000 240868133 0.000300 603.333333
1.000000 1.000000 1.000000 1.000000 1.000000 1.000000 1.000000 1.000000 1.000000 1.000000 1.000000 1.000000 1.010000 1.007500 1.000000 0.990000 0.992500 1.000000 1.000000 1.000000 1.000000 1.000000 1.000000 1.000000 1.000000 1.000000 0.000000 0.000000 0.000200 0.000200 0.000000 10000 10000 0 1 10000 1305948123 0.000100 409.000000
1.000000 1.000000 1.000000 1.000000 1.000000 1.000000 1.000000 1.000000 1.000000 1.000000 1.000000 1.000000 1.010000 1.007500 1.000000 0.990000 0.992500 1.000000 1.000000 1.000000 1.000000 1.000000 1.000000 1.000000 1.000000 1.000000 0.000000 0.000000 0.000200 0.000200 0.000000 10000 10000 0 1 10000 803780198 0.000700 996.571429
1.000000 1.000000 1.000000 1.000000 1.000000 1.000000 1.000000 1.000000 1.000000 1.000000 1.000000 1.000000 1.010000 1.007500 1.000000 0.990000 0.992500 1.000000 1.000000 1.000000 1.000000 1.000000 1.000000 1.000000 1.000000 1.000000 0.000000 0.000000 0.000200 0.000200 0.000000 10000 10000 0 1 10000 1424452868 0.000300 893.333333
1.000000 1.000000 1.000000 1.000000 1.000000 1.000000 1.000000 1.000000 1.000000 1.000000 1.000000 1.000000 1.010000 1.007500 1.000000 0.990000 0.992500 1.000000 1.000000 1.000000 1.000000 1.000000 1.000000 1.000000 1.000000 1.000000 0.000000 0.000000 0.000200 0.000200 0.000000 10000 10000 0 1 10000 3147629627 0.000600 1078.500000
1.000000 1.000000 1.000000 1.000000 1.000000 1.000000 1.000000 1.000000 1.000000 1.000000 1.000000 1.000000 1.010000 1.007500 1.000000 0.990000 0.992500 1.000000 1.000000 1.000000 1.000000 1.000000 1.000000 1.000000 1.000000 1.000000 0.000000 0.000000 0.000200 0.000200 0.000000 10000 10000 0 1 10000 1096005789 0.000500 1087.800000
1.000000 1.000000 1.000000 1.000000 1.000000 1.000000 1.000000 1.000000 1.000000 1.000000 1.000000 1.000000 1.010000 1.007500 1.000000 0.990000 0.992500 1.000000 1.000000 1.000000 1.000000 1.000000 1.000000 1.000000 1.000000 1.000000 0.000000 0.000000 0.000200 0.000200 0.000000 10000 10000 0 1 10000 2701304591 0.000300 975.000000
1.000000 1.000000 1.000000 1.000000 1.000000 1.000000 1.000000 1.000000 1.000000 1.000000 1.000000 1.000000 1.010000 1.007500 1.000000 0.990000 0.992500 1.000000 1.000000 1.000000 1.000000 1.000000 1.000000 1.000000 1.000000 1.000000 0.000000 0.000000 0.000200 0.000200 0.000000 10000 10000 0 1 10000 2969635446 0.000500 917.000000
1.000000 1.000000 1.000000 1.000000 1.000000 1.000000 1.000000 1.000000 1.000000 1.000000 1.000000 1.000000 1.010000 1.007500 1.000000 0.990000 0.992500 1.000000 1.000000 1.000000 1.000000 1.000000 1.000000 1.000000 1.000000 1.000000 0.000000 0.000000 0.000200 0.000200 0.000000 10000 10000 0 1 10000 2016311083 0.000100 684.000000
1.000000 1.000000 1.000000 1.000000 1.000000 1.000000 1.000000 1.000000 1.000000 1.000000 1.000000 1.000000 1.010000 1.007500 1.000000 0.990000 0.992500 1.000000 1.000000 1.000000 1.000000 1.000000 1.000000 1.000000 1.000000 1.000000 0.000000 0.000000 0.000200 0.000200 0.000000 10000 10000 0 1 10000 245639368 0.000300 990.000000
1.000000 1.000000 1.000000 1.000000 1.000000 1.000000 1.000000 1.000000 1.000000 1.000000 1.000000 1.000000 1.010000 1.007500 1.000000 0.990000 0.992500 1.000000 1.000000 1.000000 1.000000 1.000000 1.000000 1.000000 1.000000 1.000000 0.000000 0.000000 0.000200 0.000200 0.000000 10000 10000 0 1 10000 821870585 0.000300 903.000000
1.000000 1.000000 1.000000 1.000000 1.000000 1.000000 1.000000 1.000000 1.000000 1.000000 1.000000 1.000000 1.010000 1.007500 1.000000 0.990000 0.992500 1.000000 1.000000 1.000000 1.000000 1.000000 1.000000 1.000000 1.000000 1.000000 0.000000 0.000000 0.000200 0.000200 0.000000 10000 10000 0 1 10000 2496645240 0.000500 1372.600000
1.000000 1.000000 1.000000 1.000000 1.000000 1.000000 1.000000 1.000000 1.000000 1.000000 1.000000 1.000000 1.010000 1.007500 1.000000 0.990000 0.992500 1.000000 1.000000 1.000000 1.000000 1.000000 1.000000 1.000000 1.000000 1.000000 0.000000 0.000000 0.000200 0.000200 0.000000 10000 10000 0 1 10000 2202771434 0.000300 841.000000
1.000000 1.000000 1.000000 1.000000 1.000000 1.000000 1.000000 1.000000 1.000000 1.000000 1.000000 1.000000 1.010000 1.007500 1.000000 0.990000 0.992500 1.000000 1.000000 1.000000 1.000000 1.000000 1.000000 1.000000 1.000000 1.000000 0.000000 0.000000 0.000200 0.000200 0.000000 10000 10000 0 1 10000 4087198160 0.000100 1508.000000
1.000000 1.000000 1.000000 1.000000 1.000000 1.000000 1.000000 1.000000 1.000000 1.000000 1.000000 1.000000 1.010000 1.007500 1.000000 0.990000 0.992500 1.000000 1.000000 1.000000 1.000000 1.000000 1.000000 1.000000 1.000000 1.000000 0.000000 0.000000 0.000200 0.000200 0.000000 10000 10000 0 1 10000 555854462 0.000600 1131.500000
1.000000 1.000000 1.000000 1.000000 1.000000 1.000000 1.000000 1.000000 1.000000 1.000000 1.000000 1.000000 1.010000 1.007500 1.000000 0.990000 0.992500 1.000000 1.000000 1.000000 1.000000 1.000000 1.000000 1.000000 1.000000 1.000000 0.000000 0.000000 0.000200 0.000200 0.000000 10000 10000 0 1 10000 3928768402 0.000500 913.200000
1.000000 1.000000 1.000000 1.000000 1.000000 1.000000 1.000000 1.000000 1.000000 1.000000 1.000000 1.000000 1.010000 1.007500 1.000000 0.990000 0.992500 1.000000 1.000000 1.000000 1.000000 1.000000 1.000000 1.000000 1.000000 1.000000 0.000000 0.000000 0.000200 0.000200 0.000000 10000 10000 0 1 10000 1278722060 0.000500 999.000000
1.000000 1.000000 1.000000 1.000000 1.000000 1.000000 1.000000 1.000000 1.000000 1.000000 1.000000 1.000000 1.010000 1.007500 1.000000 0.990000 0.992500 1.000000 1.000000 1.000000 1.000000 1.000000 1.000000 1.000000 1.000000 1.000000 0.000000 0.000000 0.000200 0.000200 0.000000 10000 10000 0 1 10000 1576579999 0.000900 759.000000
1.000000 1.000000 1.000000 1.000000 1.000000 1.000000 1.000000 1.000000 1.000000 1.000000 1.000000 1.000000 1.010000 1.007500 1.000000 0.990000 0.992500 1.000000 1.000000 1.000000 1.000000 1.000000 1.000000 1.000000 1.000000 1.000000 0.000000 0.000000 0.000200 0.000200 0.000000 10000 10000 0 1 10000 4236713143 0.000300 675.666667
1.000000 1.000000 1.000000 1.000000 1.000000 1.000000 1.000000 1.000000 1.000000 1.000000 1.000000 1.000000 1.010000 1.007500 1.000000 0.990000 0.992500 1.000000 1.000000 1.000000 1.000000 1.000000 1.000000 1.000000 1.000000 1.000000 0.000000 0.000000 0.000200 0.000200 0.000000 10000 10000 0 1 10000 3905292363 0.000500 972.000000
1.000000 1.000000 1.000000 1.000000 1.000000 1.000000 1.000000 1.000000 1.000000 1.000000 1.000000 1.000000 1.010000 1.007500 1.000000 0.990000 0.992500 1.000000 1.000000 1.000000 1.000000 1.000000 1.000000 1.000000 1.000000 1.000000 0.000000 0.000000 0.000200 0.000200 0.000000 10000 10000 0 1 10000 2806126739 0.000300 1052.333333
1.000000 1.000000 1.000000 1.000000 1.000000 1.000000 1.000000 1.000000 1.000000 1.000000 1.000000 1.000000 1.010000 1.007500 1.000000 0.990000 0.992500 1.000000 1.000000 1.000000 1.000000 1.000000 1.000000 1.000000 1.000000 1.000000 0.000000 0.000000 0.000200 0.000200 0.000000 10000 10000 0 1 10000 1257763477 0.000400 1195.000000
1.000000 1.000000 1.000000 1.000000 1.000000 1.000000 1.000000 1.000000 1.000000 1.000000 1.000000 1.000000 1.010000 1.007500 1.000000 0.990000 0.992500 1.000000 1.000000 1.000000 1.000000 1.000000 1.000000 1.000000 1.000000 1.000000 0.000000 0.000000 0.000200 0.000200 0.000000 10000 10000 0 1 10000 14260445 0.000400 891.000000
1.000000 1.000000 1.000000 1.000000 1.000000 1.000000 1.000000 1.000000 1.000000 1.000000 1.000000 1.000000 1.010000 1.007500 1.000000 0.990000 0.992500 1.000000 1.000000 1.000000 1.000000 1.000000 1.000000 1.000000 1.000000 1.000000 0.000000 0.000000 0.000200 0.000200 0.000000 10000 10000 0 1 10000 623420013 0.000600 985.500000
1.000000 1.000000 1.000000 1.000000 1.000000 1.000000 1.000000 1.000000 1.000000 1.000000 1.000000 1.000000 1.010000 1.007500 1.000000 0.990000 0.992500 1.000000 1.000000 1.000000 1.000000 1.000000 1.000000 1.000000 1.000000 1.000000 0.000000 0.000000 0.000200 0.000200 0.000000 10000 10000 0 1 10000 982542025 0.000400 813.750000
1.000000 1.000000 1.000000 1.000000 1.000000 1.000000 1.000000 1.000000 1.000000 1.000000 1.000000 1.000000 1.010000 1.007500 1.000000 0.990000 0.992500 1.000000 1.000000 1.000000 1.000000 1.000000 1.000000 1.000000 1.000000 1.000000 0.000000 0.000000 0.000200 0.000200 0.000000 10000 10000 0 1 10000 2149219833 0.000200 1314.500000
1.000000 1.000000 1.000000 1.000000 1.000000 1.000000 1.000000 1.000000 1.000000 1.000000 1.000000 1.000000 1.010000 1.007500 1.000000 0.990000 0.992500 1.000000 1.000000 1.000000 1.000000 1.000000 1.000000 1.000000 1.000000 1.000000 0.000000 0.000000 0.000200 0.000200 0.000000 10000 10000 0 1 10000 1390009274 0.000400 953.500000
1.000000 1.000000 1.000000 1.000000 1.000000 1.000000 1.000000 1.000000 1.000000 1.000000 1.000000 1.000000 1.010000 1.007500 1.000000 0.990000 0.992500 1.000000 1.000000 1.000000 1.000000 1.000000 1.000000 1.000000 1.000000 1.000000 0.000000 0.000000 0.000200 0.000200 0.000000 10000 10000 0 1 10000 1589304489 0.000600 1331.333333
1.000000 1.000000 1.000000 1.000000 1.000000 1.000000 1.000000 1.000000 1.000000 1.000000 1.000000 1.000000 1.010000 1.007500 1.000000 0.990000 0.992500 1.000000 1.000000 1.000000 1.000000 1.000000 1.000000 1.000000 1.000000 1.000000 0.000000 0.000000 0.000200 0.000200 0.000000 10000 10000 0 1 10000 3544152789 0.000300 757.333333
1.000000 1.000000 1.000000 1.000000 1.000000 1.000000 1.000000 1.000000 1.000000 1.000000 1.000000 1.000000 1.010000 1.007500 1.000000 0.990000 0.992500 1.000000 1.000000 1.000000 1.000000 1.000000 1.000000 1.000000 1.000000 1.000000 0.000000 0.000000 0.000200 0.000200 0.000000 10000 10000 0 1 10000 4262754487 0.000300 798.000000
1.000000 1.000000 1.000000 1.000000 1.000000 1.000000 1.000000 1.000000 1.000000 1.000000 1.000000 1.000000 1.010000 1.007500 1.000000 0.990000 0.992500 1.000000 1.000000 1.000000 1.000000 1.000000 1.000000 1.000000 1.000000 1.000000 0.000000 0.000000 0.000200 0.000200 0.000000 10000 10000 0 1 10000 525395440 0.000900 985.000000
1.000000 1.000000 1.000000 1.000000 1.000000 1.000000 1.000000 1.000000 1.000000 1.000000 1.000000 1.000000 1.010000 1.007500 1.000000 0.990000 0.992500 1.000000 1.000000 1.000000 1.000000 1.000000 1.000000 1.000000 1.000000 1.000000 0.000000 0.000000 0.000200 0.000200 0.000000 10000 10000 0 1 10000 1112415295 0.000200 722.000000
1.000000 1.000000 1.000000 1.000000 1.000000 1.000000 1.000000 1.000000 1.000000 1.000000 1.000000 1.000000 1.010000 1.007500 1.000000 0.990000 0.992500 1.000000 1.000000 1.000000 1.000000 1.000000 1.000000 1.000000 1.000000 1.000000 0.000000 0.000000 0.000200 0.000200 0.000000 10000 10000 0 1 10000 4014527534 0.000600 774.000000
1.000000 1.000000 1.000000 1.000000 1.000000 1.000000 1.000000 1.000000 1.000000 1.000000 1.000000 1.000000 1.010000 1.007500 1.000000 0.990000 0.992500 1.000000 1.000000 1.000000 1.000000 1.000000 1.000000 1.000000 1.000000 1.000000 0.000000 0.000000 0.000200 0.000200 0.000000 10000 10000 0 1 10000 115824330 0.000300 863.333333
1.000000 1.000000 1.000000 1.000000 1.000000 1.000000 1.000000 1.000000 1.000000 1.000000 1.000000 1.000000 1.010000 1.007500 1.000000 0.990000 0.992500 1.000000 1.000000 1.000000 1.000000 1.000000 1.000000 1.000000 1.000000 1.000000 0.000000 0.000000 0.000200 0.000200 0.000000 10000 10000 0 1 10000 325386602 0.000600 1035.166667
1.000000 1.000000 1.000000 1.000000 1.000000 1.000000 1.000000 1.000000 1.000000 1.000000 1.000000 1.000000 1.010000 1.007500 1.000000 0.990000 0.992500 1.000000 1.000000 1.000000 1.000000 1.000000 1.000000 1.000000 1.000000 1.000000 0.000000 0.000000 0.000200 0.000200 0.000000 10000 10000 0 1 10000 2684033283 0.000500 763.600000
1.000000 1.000000 1.000000 1.000000 1.000000 1.000000 1.000000 1.000000 1.000000 1.000000 1.000000 1.000000 1.010000 1.007500 1.000000 0.990000 0.992500 1.000000 1.000000 1.000000 1.000000 1.000000 1.000000 1.000000 1.000000 1.000000 0.000000 0.000000 0.000200 0.000200 0.000000 10000 10000 0 1 10000 296452563 0.000700 704.714286
1.000000 1.000000 1.000000 1.000000 1.000000 1.000000 1.000000 1.000000 1.000000 1.000000 1.000000 1.000000 1.010000 1.007500 1.000000 0.990000 0.992500 1.000000 1.000000 1.000000 1.000000 1.000000 1.000000 1.000000 1.000000 1.000000 0.000000 0.000000 0.000200 0.000200 0.000000 10000 10000 0 1 10000 3721181687 0.000100 799.000000
1.000000 1.000000 1.000000 1.000000 1.000000 1.000000 1.000000 1.000000 1.000000 1.000000 1.000000 1.000000 1.010000 1.007500 1.000000 0.990000 0.992500 1.000000 1.000000 1.000000 1.000000 1.000000 1.000000 1.000000 1.000000 1.000000 0.000000 0.000000 0.000200 0.000200 0.000000 10000 10000 0 1 10000 2889241395 0.000300 1442.666667
1.000000 1.000000 1.000000 1.000000 1.000000 1.000000 1.000000 1.000000 1.000000 1.000000 1.000000 1.000000 1.010000 1.007500 1.000000 0.990000 0.992500 1.000000 1.000000 1.000000 1.000000 1.000000 1.000000 1.000000 1.000000 1.000000 0.000000 0.000000 0.000200 0.000200 0.000000 10000 10000 0 1 10000 720453410 0.000800 909.250000
1.000000 1.000000 1.000000 1.000000 1.000000 1.000000 1.000000 1.000000 1.000000 1.000000 1.000000 1.000000 1.010000 1.007500 1.000000 0.990000 0.992500 1.000000 1.000000 1.000000 1.000000 1.000000 1.000000 1.000000 1.000000 1.000000 0.000000 0.000000 0.000200 0.000200 0.000000 10000 10000 0 1 10000 2833976108 0.000200 721.000000
1.000000 1.000000 1.000000 1.000000 1.000000 1.000000 1.000000 1.000000 1.000000 1.000000 1.000000 1.000000 1.010000 1.007500 1.000000 0.990000 0.992500 1.000000 1.000000 1.000000 1.000000 1.000000 1.000000 1.000000 1.000000 1.000000 0.000000 0.000000 0.000200 0.000200 0.000000 10000 10000 0 1 10000 3495213907 0.000200 853.500000
1.000000 1.000000 1.000000 1.000000 1.000000 1.000000 1.000000 1.000000 1.000000 1.000000 1.000000 1.000000 1.010000 1.007500 1.000000 0.990000 0.992500 1.000000 1.000000 1.000000 1.000000 1.000000 1.000000 1.000000 1.000000 1.000000 0.000000 0.000000 0.000200 0.000200 0.000000 10000 10000 0 1 10000 62523643 0.000200 781.000000
1.000000 1.000000 1.000000 1.000000 1.000000 1.000000 1.000000 1.000000 1.000000 1.000000 1.000000 1.000000 1.010000 1.007500 1.000000 0.990000 0.992500 1.000000 1.000000 1.000000 1.000000 1.000000 1.000000 1.000000 1.000000 1.000000 0.000000 0.000000 0.000200 0.000200 0.000000 10000 10000 0 1 10000 761887265 0.000200 388.000000
1.000000 1.000000 1.000000 1.000000 1.000000 1.000000 1.000000 1.000000 1.000000 1.000000 1.000000 1.000000 1.010000 1.007500 1.000000 0.990000 0.992500 1.000000 1.000000 1.000000 1.000000 1.000000 1.000000 1.000000 1.000000 1.000000 0.000000 0.000000 0.000200 0.000200 0.000000 10000 10000 0 1 10000 2941470723 0.000400 1085.000000
1.000000 1.000000 1.000000 1.000000 1.000000 1.000000 1.000000 1.000000 1.000000 1.000000 1.000000 1.000000 1.010000 1.007500 1.000000 0.990000 0.992500 1.000000 1.000000 1.000000 1.000000 1.000000 1.000000 1.000000 1.000000 1.000000 0.000000 0.000000 0.000200 0.000200 0.000000 10000 10000 0 1 10000 163012027 0.000500 872.600000
1.000000 1.000000 1.000000 1.000000 1.000000 1.000000 1.000000 1.000000 1.000000 1.000000 1.000000 1.000000 1.010000 1.007500 1.000000 0.990000 0.992500 1.000000 1.000000 1.000000 1.000000 1.000000 1.000000 1.000000 1.000000 1.000000 0.000000 0.000000 0.000200 0.000200 0.000000 10000 10000 0 1 10000 3450192047 0.000400 699.000000
1.000000 1.000000 1.000000 1.000000 1.000000 1.000000 1.000000 1.000000 1.000000 1.000000 1.000000 1.000000 1.010000 1.007500 1.000000 0.990000 0.992500 1.000000 1.000000 1.000000 1.000000 1.000000 1.000000 1.000000 1.000000 1.000000 0.000000 0.000000 0.000200 0.000200 0.000000 10000 10000 0 1 10000 2245749423 0.000400 808.250000
1.000000 1.000000 1.000000 1.000000 1.000000 1.000000 1.000000 1.000000 1.000000 1.000000 1.000000 1.000000 1.010000 1.007500 1.000000 0.990000 0.992500 1.000000 1.000000 1.000000 1.000000 1.000000 1.000000 1.000000 1.000000 1.000000 0.000000 0.000000 0.000200 0.000200 0.000000 10000 10000 0 1 10000 99606240 0.000400 1047.500000
1.000000 1.000000 1.000000 1.000000 1.000000 1.000000 1.000000 1.000000 1.000000 1.000000 1.000000 1.000000 1.010000 1.007500 1.000000 0.990000 0.992500 1.000000 1.000000 1.000000 1.000000 1.000000 1.000000 1.000000 1.000000 1.000000 0.000000 0.000000 0.000200 0.000200 0.000000 10000 10000 0 1 10000 3492307289 0.000500 704.600000
1.000000 1.000000 1.000000 1.000000 1.000000 1.000000 1.000000 1.000000 1.000000 1.000000 1.000000 1.000000 1.010000 1.007500 1.000000 0.990000 0.992500 1.000000 1.000000 1.000000 1.000000 1.000000 1.000000 1.000000 1.000000 1.000000 0.000000 0.000000 0.000200 0.000200 0.000000 10000 10000 0 1 10000 2478119792 0.000800 931.625000
1.000000 1.000000 1.000000 1.000000 1.000000 1.000000 1.000000 1.000000 1.000000 1.000000 1.000000 1.000000 1.010000 1.007500 1.000000 0.990000 0.992500 1.000000 1.000000 1.000000 1.000000 1.000000 1.000000 1.000000 1.000000 1.000000 0.000000 0.000000 0.000200 0.000200 0.000000 10000 10000 0 1 10000 1064470604 0.000700 1091.714286
1.000000 1.000000 1.000000 1.000000 1.000000 1.000000 1.000000 1.000000 1.000000 1.000000 1.000000 1.000000 1.010000 1.007500 1.000000 0.990000 0.992500 1.000000 1.000000 1.000000 1.000000 1.000000 1.000000 1.000000 1.000000 1.000000 0.000000 0.000000 0.000200 0.000200 0.000000 10000 10000 0 1 10000 1090152791 0.000300 1027.666667
1.000000 1.000000 1.000000 1.000000 1.000000 1.000000 1.000000 1.000000 1.000000 1.000000 1.000000 1.000000 1.010000 1.007500 1.000000 0.990000 0.992500 1.000000 1.000000 1.000000 1.000000 1.000000 1.000000 1.000000 1.000000 1.000000 0.000000 0.000000 0.000200 0.000200 0.000000 10000 10000 0 1 10000 2787356269 0.000200 1169.500000
1.000000 1.000000 1.000000 1.000000 1.000000 1.000000 1.000000 1.000000 1.000000 1.000000 1.000000 1.000000 1.010000 1.007500 1.000000 0.990000 0.992500 1.000000 1.000000 1.000000 1.000000 1.000000 1.000000 1.000000 1.000000 1.000000 0.000000 0.000000 0.000200 0.000200 0.000000 10000 10000 0 1 10000 4111311199 0.000200 1346.500000
1.000000 1.000000 1.000000 1.000000 1.000000 1.000000 1.000000 1.000000 1.000000 1.000000 1.000000 1.000000 1.010000 1.007500 1.000000 0.990000 0.992500 1.000000 1.000000 1.000000 1.000000 1.000000 1.000000 1.000000 1.000000 1.000000 0.000000 0.000000 0.000200 0.000200 0.000000 10000 10000 0 1 10000 1281288118 0.000300 812.333333
1.000000 1.000000 1.000000 1.000000 1.000000 1.000000 1.000000 1.000000 1.000000 1.000000 1.000000 1.000000 1.010000 1.007500 1.000000 0.990000 0.992500 1.000000 1.000000 1.000000 1.000000 1.000000 1.000000 1.000000 1.000000 1.000000 0.000000 0.000000 0.000200 0.000200 0.000000 10000 10000 0 1 10000 4202868810 0.000300 911.000000
1.000000 1.000000 1.000000 1.000000 1.000000 1.000000 1.000000 1.000000 1.000000 1.000000 1.000000 1.000000 1.010000 1.007500 1.000000 0.990000 0.992500 1.000000 1.000000 1.000000 1.000000 1.000000 1.000000 1.000000 1.000000 1.000000 0.000000 0.000000 0.000200 0.000200 0.000000 10000 10000 0 1 10000 1234186195 0.000400 873.750000
1.000000 1.000000 1.000000 1.000000 1.000000 1.000000 1.000000 1.000000 1.000000 1.000000 1.000000 1.000000 1.010000 1.007500 1.000000 0.990000 0.992500 1.000000 1.000000 1.000000 1.000000 1.000000 1.000000 1.000000 1.000000 1.000000 0.000000 0.000000 0.000200 0.000200 0.000000 10000 10000 0 1 10000 68551240 0.000100 888.000000
1.000000 1.000000 1.000000 1.000000 1.000000 1.000000 1.000000 1.000000 1.000000 1.000000 1.000000 1.000000 1.010000 1.007500 1.000000 0.990000 0.992500 1.000000 1.000000 1.000000 1.000000 1.000000 1.000000 1.000000 1.000000 1.000000 0.000000 0.000000 0.000200 0.000200 0.000000 10000 10000 0 1 10000 4171991560 0.000100 1929.000000
1.000000 1.000000 1.000000 1.000000 1.000000 1.000000 1.000000 1.000000 1.000000 1.000000 1.000000 1.000000 1.010000 1.007500 1.000000 0.990000 0.992500 1.000000 1.000000 1.000000 1.000000 1.000000 1.000000 1.000000 1.000000 1.000000 0.000000 0.000000 0.000200 0.000200 0.000000 10000 10000 0 1 10000 1478989909 0.000400 1190.750000
1.000000 1.000000 1.000000 1.000000 1.000000 1.000000 1.000000 1.000000 1.000000 1.000000 1.000000 1.000000 1.010000 1.007500 1.000000 0.990000 0.992500 1.000000 1.000000 1.000000 1.000000 1.000000 1.000000 1.000000 1.000000 1.000000 0.000000 0.000000 0.000200 0.000200 0.000000 10000 10000 0 1 10000 725071851 0.000000 -nan
1.000000 1.000000 1.000000 1.000000 1.000000 1.000000 1.000000 1.000000 1.000000 1.000000 1.000000 1.000000 1.010000 1.007500 1.000000 0.990000 0.992500 1.000000 1.000000 1.000000 1.000000 1.000000 1.000000 1.000000 1.000000 1.000000 0.000000 0.000000 0.000200 0.000200 0.000000 10000 10000 0 1 10000 2097450105 0.000500 908.200000
1.000000 1.000000 1.000000 1.000000 1.000000 1.000000 1.000000 1.000000 1.000000 1.000000 1.000000 1.000000 1.010000 1.007500 1.000000 0.990000 0.992500 1.000000 1.000000 1.000000 1.000000 1.000000 1.000000 1.000000 1.000000 1.000000 0.000000 0.000000 0.000200 0.000200 0.000000 10000 10000 0 1 10000 3248144162 0.000200 538.500000
1.000000 1.000000 1.000000 1.000000 1.000000 1.000000 1.000000 1.000000 1.000000 1.000000 1.000000 1.000000 1.010000 1.007500 1.000000 0.990000 0.992500 1.000000 1.000000 1.000000 1.000000 1.000000 1.000000 1.000000 1.000000 1.000000 0.000000 0.000000 0.000200 0.000200 0.000000 10000 10000 0 1 10000 3436164411 0.000300 993.333333
1.000000 1.000000 1.000000 1.000000 1.000000 1.000000 1.000000 1.000000 1.000000 1.000000 1.000000 1.000000 1.010000 1.007500 1.000000 0.990000 0.992500 1.000000 1.000000 1.000000 1.000000 1.000000 1.000000 1.000000 1.000000 1.000000 0.000000 0.000000 0.000200 0.000200 0.000000 10000 10000 0 1 10000 861520641 0.000000 -nan
1.000000 1.000000 1.000000 1.000000 1.000000 1.000000 1.000000 1.000000 1.000000 1.000000 1.000000 1.000000 1.010000 1.007500 1.000000 0.990000 0.992500 1.000000 1.000000 1.000000 1.000000 1.000000 1.000000 1.000000 1.000000 1.000000 0.000000 0.000000 0.000200 0.000200 0.000000 10000 10000 0 1 10000 2342538889 0.000400 745.500000
1.000000 1.000000 1.000000 1.000000 1.000000 1.000000 1.000000 1.000000 1.000000 1.000000 1.000000 1.000000 1.010000 1.007500 1.000000 0.990000 0.992500 1.000000 1.000000 1.000000 1.000000 1.000000 1.000000 1.000000 1.000000 1.000000 0.000000 0.000000 0.000200 0.000200 0.000000 10000 10000 0 1 10000 1327474734 0.000400 826.750000
1.000000 1.000000 1.000000 1.000000 1.000000 1.000000 1.000000 1.000000 1.000000 1.000000 1.000000 1.000000 1.010000 1.007500 1.000000 0.990000 0.992500 1.000000 1.000000 1.000000 1.000000 1.000000 1.000000 1.000000 1.000000 1.000000 0.000000 0.000000 0.000200 0.000200 0.000000 10000 10000 0 1 10000 606747452 0.000500 1077.000000
1.000000 1.000000 1.000000 1.000000 1.000000 1.000000 1.000000 1.000000 1.000000 1.000000 1.000000 1.000000 1.010000 1.007500 1.000000 0.990000 0.992500 1.000000 1.000000 1.000000 1.000000 1.000000 1.000000 1.000000 1.000000 1.000000 0.000000 0.000000 0.000200 0.000200 0.000000 10000 10000 0 1 10000 2097841132 0.000400 736.250000
1.000000 1.000000 1.000000 1.000000 1.000000 1.000000 1.000000 1.000000 1.000000 1.000000 1.000000 1.000000 1.010000 1.007500 1.000000 0.990000 0.992500 1.000000 1.000000 1.000000 1.000000 1.000000 1.000000 1.000000 1.000000 1.000000 0.000000 0.000000 0.000200 0.000200 0.000000 10000 10000 0 1 10000 1806076816 0.000300 1178.000000
1.000000 1.000000 1.000000 1.000000 1.000000 1.000000 1.000000 1.000000 1.000000 1.000000 1.000000 1.000000 1.010000 1.007500 1.000000 0.990000 0.992500 1.000000 1.000000 1.000000 1.000000 1.000000 1.000000 1.000000 1.000000 1.000000 0.000000 0.000000 0.000200 0.000200 0.000000 10000 10000 0 1 10000 4110000390 0.000500 940.000000
1.000000 1.000000 1.000000 1.000000 1.000000 1.000000 1.000000 1.000000 1.000000 1.000000 1.000000 1.000000 1.010000 1.007500 1.000000 0.990000 0.992500 1.000000 1.000000 1.000000 1.000000 1.000000 1.000000 1.000000 1.000000 1.000000 0.000000 0.000000 0.000200 0.000200 0.000000 10000 10000 0 1 10000 130742650 0.000500 1006.800000
1.000000 1.000000 1.000000 1.000000 1.000000 1.000000 1.000000 1.000000 1.000000 1.000000 1.000000 1.000000 1.010000 1.007500 1.000000 0.990000 0.992500 1.000000 1.000000 1.000000 1.000000 1.000000 1.000000 1.000000 1.000000 1.000000 0.000000 0.000000 0.000200 0.000200 0.000000 10000 10000 0 1 10000 713610283 0.000200 601.500000
1.000000 1.000000 1.000000 1.000000 1.000000 1.000000 1.000000 1.000000 1.000000 1.000000 1.000000 1.000000 1.010000 1.007500 1.000000 0.990000 0.992500 1.000000 1.000000 1.000000 1.000000 1.000000 1.000000 1.000000 1.000000 1.000000 0.000000 0.000000 0.000200 0.000200 0.000000 10000 10000 0 1 10000 1203818547 0.000200 966.500000
1.000000 1.000000 1.000000 1.000000 1.000000 1.000000 1.000000 1.000000 1.000000 1.000000 1.000000 1.000000 1.010000 1.007500 1.000000 0.990000 0.992500 1.000000 1.000000 1.000000 1.000000 1.000000 1.000000 1.000000 1.000000 1.000000 0.000000 0.000000 0.000200 0.000200 0.000000 10000 10000 0 1 10000 1711812026 0.000100 602.000000
1.000000 1.000000 1.000000 1.000000 1.000000 1.000000 1.000000 1.000000 1.000000 1.000000 1.000000 1.000000 1.010000 1.007500 1.000000 0.990000 0.992500 1.000000 1.000000 1.000000 1.000000 1.000000 1.000000 1.000000 1.000000 1.000000 0.000000 0.000000 0.000200 0.000200 0.000000 10000 10000 0 1 10000 1587036857 0.000400 683.500000
1.000000 1.000000 1.000000 1.000000 1.000000 1.000000 1.000000 1.000000 1.000000 1.000000 1.000000 1.000000 1.010000 1.007500 1.000000 0.990000 0.992500 1.000000 1.000000 1.000000 1.000000 1.000000 1.000000 1.000000 1.000000 1.000000 0.000000 0.000000 0.000200 0.000200 0.000000 10000 10000 0 1 10000 1162913019 0.000200 733.000000
1.000000 1.000000 1.000000 1.000000 1.000000 1.000000 1.000000 1.000000 1.000000 1.000000 1.000000 1.000000 1.010000 1.007500 1.000000 0.990000 0.992500 1.000000 1.000000 1.000000 1.000000 1.000000 1.000000 1.000000 1.000000 1.000000 0.000000 0.000000 0.000200 0.000200 0.000000 10000 10000 0 1 10000 3631561595 0.000100 1437.000000
1.000000 1.000000 1.000000 1.000000 1.000000 1.000000 1.000000 1.000000 1.000000 1.000000 1.000000 1.000000 1.010000 1.007500 1.000000 0.990000 0.992500 1.000000 1.000000 1.000000 1.000000 1.000000 1.000000 1.000000 1.000000 1.000000 0.000000 0.000000 0.000200 0.000200 0.000000 10000 10000 0 1 10000 318663579 0.000300 1008.666667
1.000000 1.000000 1.000000 1.000000 1.000000 1.000000 1.000000 1.000000 1.000000 1.000000 1.000000 1.000000 1.010000 1.007500 1.000000 0.990000 0.992500 1.000000 1.000000 1.000000 1.000000 1.000000 1.000000 1.000000 1.000000 1.000000 0.000000 0.000000 0.000200 0.000200 0.000000 10000 10000 0 1 10000 1143681426 0.000300 789.000000
1.000000 1.000000 1.000000 1.000000 1.000000 1.000000 1.000000 1.000000 1.000000 1.000000 1.000000 1.000000 1.010000 1.007500 1.000000 0.990000 0.992500 1.000000 1.000000 1.000000 1.000000 1.000000 1.000000 1.000000 1.000000 1.000000 0.000000 0.000000 0.000200 0.000200 0.000000 10000 10000 0 1 10000 3892944216 0.000400 1049.750000
1.000000 1.000000 1.000000 1.000000 1.000000 1.000000 1.000000 1.000000 1.000000 1.000000 1.000000 1.000000 1.010000 1.007500 1.000000 0.990000 0.992500 1.000000 1.000000 1.000000 1.000000 1.000000 1.000000 1.000000 1.000000 1.000000 0.000000 0.000000 0.000200 0.000200 0.000000 10000 10000 0 1 10000 1888254428 0.000300 793.666667
1.000000 1.000000 1.000000 1.000000 1.000000 1.000000 1.000000 1.000000 1.000000 1.000000 1.000000 1.000000 1.010000 1.007500 1.000000 0.990000 0.992500 1.000000 1.000000 1.000000 1.000000 1.000000 1.000000 1.000000 1.000000 1.000000 0.000000 0.000000 0.000200 0.000200 0.000000 10000 10000 0 1 10000 4193470688 0.000200 1348.500000
1.000000 1.000000 1.000000 1.000000 1.000000 1.000000 1.000000 1.000000 1.000000 1.000000 1.000000 1.000000 1.010000 1.007500 1.000000 0.990000 0.992500 1.000000 1.000000 1.000000 1.000000 1.000000 1.000000 1.000000 1.000000 1.000000 0.000000 0.000000 0.000200 0.000200 0.000000 10000 10000 0 1 10000 3144342359 0.000200 983.000000
1.000000 1.000000 1.000000 1.000000 1.000000 1.000000 1.000000 1.000000 1.000000 1.000000 1.000000 1.000000 1.010000 1.007500 1.000000 0.990000 0.992500 1.000000 1.000000 1.000000 1.000000 1.000000 1.000000 1.000000 1.000000 1.000000 0.000000 0.000000 0.000200 0.000200 0.000000 10000 10000 0 1 10000 2897269826 0.000300 927.666667
1.000000 1.000000 1.000000 1.000000 1.000000 1.000000 1.000000 1.000000 1.000000 1.000000 1.000000 1.000000 1.010000 1.007500 1.000000 0.990000 0.992500 1.000000 1.000000 1.000000 1.000000 1.000000 1.000000 1.000000 1.000000 1.000000 0.000000 0.000000 0.000200 0.000200 0.000000 10000 10000 0 1 10000 2846089423 0.000600 736.666667
1.000000 1.000000 1.000000 1.000000 1.000000 1.000000 1.000000 1.000000 1.000000 1.000000 1.000000 1.000000 1.010000 1.007500 1.000000 0.990000 0.992500 1.000000 1.000000 1.000000 1.000000 1.000000 1.000000 1.000000 1.000000 1.000000 0.000000 0.000000 0.000200 0.000200 0.000000 10000 10000 0 1 10000 2576038615 0.000300 1209.333333
1.000000 1.000000 1.000000 1.000000 1.000000 1.000000 1.000000 1.000000 1.000000 1.000000 1.000000 1.000000 1.010000 1.007500 1.000000 0.990000 0.992500 1.000000 1.000000 1.000000 1.000000 1.000000 1.000000 1.000000 1.000000 1.000000 0.000000 0.000000 0.000200 0.000200 0.000000 10000 10000 0 1 10000 981790350 0.000400 1102.500000
1.000000 1.000000 1.000000 1.000000 1.000000 1.000000 1.000000 1.000000 1.000000 1.000000 1.000000 1.000000 1.010000 1.007500 1.000000 0.990000 0.992500 1.000000 1.000000 1.000000 1.000000 1.000000 1.000000 1.000000 1.000000 1.000000 0.000000 0.000000 0.000200 0.000200 0.000000 10000 10000 0 1 10000 3866422755 0.000300 1316.666667
1.000000 1.000000 1.000000 1.000000 1.000000 1.000000 1.000000 1.000000 1.000000 1.000000 1.000000 1.000000 1.010000 1.007500 1.000000 0.990000 0.992500 1.000000 1.000000 1.000000 1.000000 1.000000 1.000000 1.000000 1.000000 1.000000 0.000000 0.000000 0.000200 0.000200 0.000000 10000 10000 0 1 10000 2608069018 0.000300 943.000000
1.000000 1.000000 1.000000 1.000000 1.000000 1.000000 1.000000 1.000000 1.000000 1.000000 1.000000 1.000000 1.010000 1.007500 1.000000 0.990000 0.992500 1.000000 1.000000 1.000000 1.000000 1.000000 1.000000 1.000000 1.000000 1.000000 0.000000 0.000000 0.000200 0.000200 0.000000 10000 10000 0 1 10000 2683708606 0.000800 960.375000
1.000000 1.000000 1.000000 1.000000 1.000000 1.000000 1.000000 1.000000 1.000000 1.000000 1.000000 1.000000 1.010000 1.007500 1.000000 0.990000 0.992500 1.000000 1.000000 1.000000 1.000000 1.000000 1.000000 1.000000 1.000000 1.000000 0.000000 0.000000 0.000200 0.000200 0.000000 10000 10000 0 1 10000 72390005 0.000100 911.000000
1.000000 1.000000 1.000000 1.000000 1.000000 1.000000 1.000000 1.000000 1.000000 1.000000 1.000000 1.000000 1.010000 1.007500 1.000000 0.990000 0.992500 1.000000 1.000000 1.000000 1.000000 1.000000 1.000000 1.000000 1.000000 1.000000 0.000000 0.000000 0.000200 0.000200 0.000000 10000 10000 0 1 10000 2964507327 0.000400 760.500000
1.000000 1.000000 1.000000 1.000000 1.000000 1.000000 1.000000 1.000000 1.000000 1.000000 1.000000 1.000000 1.010000 1.007500 1.000000 0.990000 0.992500 1.000000 1.000000 1.000000 1.000000 1.000000 1.000000 1.000000 1.000000 1.000000 0.000000 0.000000 0.000200 0.000200 0.000000 10000 10000 0 1 10000 2683014985 0.000100 736.000000
1.000000 1.000000 1.000000 1.000000 1.000000 1.000000 1.000000 1.000000 1.000000 1.000000 1.000000 1.000000 1.010000 1.007500 1.000000 0.990000 0.992500 1.000000 1.000000 1.000000 1.000000 1.000000 1.000000 1.000000 1.000000 1.000000 0.000000 0.000000 0.000200 0.000200 0.000000 10000 10000 0 1 10000 1192674464 0.000300 1089.333333
1.000000 1.000000 1.000000 1.000000 1.000000 1.000000 1.000000 1.000000 1.000000 1.000000 1.000000 1.000000 1.010000 1.007500 1.000000 0.990000 0.992500 1.000000 1.000000 1.000000 1.000000 1.000000 1.000000 1.000000 1.000000 1.000000 0.000000 0.000000 0.000200 0.000200 0.000000 10000 10000 0 1 10000 1862554129 0.000300 623.666667
1.000000 1.000000 1.000000 1.000000 1.000000 1.000000 1.000000 1.000000 1.000000 1.000000 1.000000 1.000000 1.010000 1.007500 1.000000 0.990000 0.992500 1.000000 1.000000 1.000000 1.000000 1.000000 1.000000 1.000000 1.000000 1.000000 0.000000 0.000000 0.000200 0.000200 0.000000 10000 10000 0 1 10000 2937659840 0.000300 799.333333
1.000000 1.000000 1.000000 1.000000 1.000000 1.000000 1.000000 1.000000 1.000000 1.000000 1.000000 1.000000 1.010000 1.007500 1.000000 0.990000 0.992500 1.000000 1.000000 1.000000 1.000000 1.000000 1.000000 1.000000 1.000000 1.000000 0.000000 0.000000 0.000200 0.000200 0.000000 10000 10000 0 1 10000 1624833343 0.000400 912.750000
1.000000 1.000000 1.000000 1.000000 1.000000 1.000000 1.000000 1.000000 1.000000 1.000000 1.000000 1.000000 1.010000 1.007500 1.000000 0.990000 0.992500 1.000000 1.000000 1.000000 1.000000 1.000000 1.000000 1.000000 1.000000 1.000000 0.000000 0.000000 0.000200 0.000200 0.000000 10000 10000 0 1 10000 2829336603 0.000300 1219.000000
1.000000 1.000000 1.000000 1.000000 1.000000 1.000000 1.000000 1.000000 1.000000 1.000000 1.000000 1.000000 1.010000 1.007500 1.000000 0.990000 0.992500 1.000000 1.000000 1.000000 1.000000 1.000000 1.000000 1.000000 1.000000 1.000000 0.000000 0.000000 0.000200 0.000200 0.000000 10000 10000 0 1 10000 2008099898 0.000100 807.000000
1.000000 1.000000 1.000000 1.000000 1.000000 1.000000 1.000000 1.000000 1.000000 1.000000 1.000000 1.000000 1.010000 1.007500 1.000000 0.990000 0.992500 1.000000 1.000000 1.000000 1.000000 1.000000 1.000000 1.000000 1.000000 1.000000 0.000000 0.000000 0.000200 0.000200 0.000000 10000 10000 0 1 10000 2477686959 0.000300 637.000000
1.000000 1.000000 1.000000 1.000000 1.000000 1.000000 1.000000 1.000000 1.000000 1.000000 1.000000 1.000000 1.010000 1.007500 1.000000 0.990000 0.992500 1.000000 1.000000 1.000000 1.000000 1.000000 1.000000 1.000000 1.000000 1.000000 0.000000 0.000000 0.000200 0.000200 0.000000 10000 10000 0 1 10000 1869386599 0.000600 1217.500000
1.000000 1.000000 1.000000 1.000000 1.000000 1.000000 1.000000 1.000000 1.000000 1.000000 1.000000 1.000000 1.010000 1.007500 1.000000 0.990000 0.992500 1.000000 1.000000 1.000000 1.000000 1.000000 1.000000 1.000000 1.000000 1.000000 0.000000 0.000000 0.000200 0.000200 0.000000 10000 10000 0 1 10000 1879095953 0.000700 975.285714
1.000000 1.000000 1.000000 1.000000 1.000000 1.000000 1.000000 1.000000 1.000000 1.000000 1.000000 1.000000 1.010000 1.007500 1.000000 0.990000 0.992500 1.000000 1.000000 1.000000 1.000000 1.000000 1.000000 1.000000 1.000000 1.000000 0.000000 0.000000 0.000200 0.000200 0.000000 10000 10000 0 1 10000 2492757117 0.000500 1019.200000
1.000000 1.000000 1.000000 1.000000 1.000000 1.000000 1.000000 1.000000 1.000000 1.000000 1.000000 1.000000 1.010000 1.007500 1.000000 0.990000 0.992500 1.000000 1.000000 1.000000 1.000000 1.000000 1.000000 1.000000 1.000000 1.000000 0.000000 0.000000 0.000200 0.000200 0.000000 10000 10000 0 1 10000 3050881555 0.000300 683.333333
1.000000 1.000000 1.000000 1.000000 1.000000 1.000000 1.000000 1.000000 1.000000 1.000000 1.000000 1.000000 1.010000 1.007500 1.000000 0.990000 0.992500 1.000000 1.000000 1.000000 1.000000 1.000000 1.000000 1.000000 1.000000 1.000000 0.000000 0.000000 0.000200 0.000200 0.000000 10000 10000 0 1 10000 297073693 0.000300 1063.000000
1.000000 1.000000 1.000000 1.000000 1.000000 1.000000 1.000000 1.000000 1.000000 1.000000 1.000000 1.000000 1.010000 1.007500 1.000000 0.990000 0.992500 1.000000 1.000000 1.000000 1.000000 1.000000 1.000000 1.000000 1.000000 1.000000 0.000000 0.000000 0.000200 0.000200 0.000000 10000 10000 0 1 10000 3304257375 0.000300 641.666667
1.000000 1.000000 1.000000 1.000000 1.000000 1.000000 1.000000 1.000000 1.000000 1.000000 1.000000 1.000000 1.010000 1.007500 1.000000 0.990000 0.992500 1.000000 1.000000 1.000000 1.000000 1.000000 1.000000 1.000000 1.000000 1.000000 0.000000 0.000000 0.000200 0.000200 0.000000 10000 10000 0 1 10000 2271898270 0.000200 872.500000
1.000000 1.000000 1.000000 1.000000 1.000000 1.000000 1.000000 1.000000 1.000000 1.000000 1.000000 1.000000 1.010000 1.007500 1.000000 0.990000 0.992500 1.000000 1.000000 1.000000 1.000000 1.000000 1.000000 1.000000 1.000000 1.000000 0.000000 0.000000 0.000200 0.000200 0.000000 10000 10000 0 1 10000 3662579928 0.000300 970.333333
1.000000 1.000000 1.000000 1.000000 1.000000 1.000000 1.000000 1.000000 1.000000 1.000000 1.000000 1.000000 1.010000 1.007500 1.000000 0.990000 0.992500 1.000000 1.000000 1.000000 1.000000 1.000000 1.000000 1.000000 1.000000 1.000000 0.000000 0.000000 0.000200 0.000200 0.000000 10000 10000 0 1 10000 2612343057 0.000500 921.800000
1.000000 1.000000 1.000000 1.000000 1.000000 1.000000 1.000000 1.000000 1.000000 1.000000 1.000000 1.000000 1.010000 1.007500 1.000000 0.990000 0.992500 1.000000 1.000000 1.000000 1.000000 1.000000 1.000000 1.000000 1.000000 1.000000 0.000000 0.000000 0.000200 0.000200 0.000000 10000 10000 0 1 10000 3301908548 0.000100 378.000000
1.000000 1.000000 1.000000 1.000000 1.000000 1.000000 1.000000 1.000000 1.000000 1.000000 1.000000 1.000000 1.010000 1.007500 1.000000 0.990000 0.992500 1.000000 1.000000 1.000000 1.000000 1.000000 1.000000 1.000000 1.000000 1.000000 0.000000 0.000000 0.000200 0.000200 0.000000 10000 10000 0 1 10000 152328072 0.000300 897.333333
1.000000 1.000000 1.000000 1.000000 1.000000 1.000000 1.000000 1.000000 1.000000 1.000000 1.000000 1.000000 1.010000 1.007500 1.000000 0.990000 0.992500 1.000000 1.000000 1.000000 1.000000 1.000000 1.000000 1.000000 1.000000 1.000000 0.000000 0.000000 0.000200 0.000200 0.000000 10000 10000 0 1 10000 58727559 0.000200 937.000000
1.000000 1.000000 1.000000 1.000000 1.000000 1.000000 1.000000 1.000000 1.000000 1.000000 1.000000 1.000000 1.010000 1.007500 1.000000 0.990000 0.992500 1.000000 1.000000 1.000000 1.000000 1.000000 1.000000 1.000000 1.000000 1.000000 0.000000 0.000000 0.000200 0.000200 0.000000 10000 10000 0 1 10000 908978231 0.000800 777.750000
1.000000 1.000000 1.000000 1.000000 1.000000 1.000000 1.000000 1.000000 1.000000 1.000000 1.000000 1.000000 1.010000 1.007500 1.000000 0.990000 0.992500 1.000000 1.000000 1.000000 1.000000 1.000000 1.000000 1.000000 1.000000 1.000000 0.000000 0.000000 0.000200 0.000200 0.000000 10000 10000 0 1 10000 805324543 0.000400 850.750000
1.000000 1.000000 1.000000 1.000000 1.000000 1.000000 1.000000 1.000000 1.000000 1.000000 1.000000 1.000000 1.010000 1.007500 1.000000 0.990000 0.992500 1.000000 1.000000 1.000000 1.000000 1.000000 1.000000 1.000000 1.000000 1.000000 0.000000 0.000000 0.000200 0.000200 0.000000 10000 10000 0 1 10000 2052579127 0.000300 881.000000
1.000000 1.000000 1.000000 1.000000 1.000000 1.000000 1.000000 1.000000 1.000000 1.000000 1.000000 1.000000 1.010000 1.007500 1.000000 0.990000 0.992500 1.000000 1.000000 1.000000 1.000000 1.000000 1.000000 1.000000 1.000000 1.000000 0.000000 0.000000 0.000200 0.000200 0.000000 10000 10000 0 1 10000 2499117824 0.000200 958.000000
1.000000 1.000000 1.000000 1.000000 1.000000 1.000000 1.000000 1.000000 1.000000 1.000000 1.000000 1.000000 1.010000 1.007500 1.000000 0.990000 0.992500 1.000000 1.000000 1.000000 1.000000 1.000000 1.000000 1.000000 1.000000 1.000000 0.000000 0.000000 0.000200 0.000200 0.000000 10000 10000 0 1 10000 602072661 0.000200 846.000000
1.000000 1.000000 1.000000 1.000000 1.000000 1.000000 1.000000 1.000000 1.000000 1.000000 1.000000 1.000000 1.010000 1.007500 1.000000 0.990000 0.992500 1.000000 1.000000 1.000000 1.000000 1.000000 1.000000 1.000000 1.000000 1.000000 0.000000 0.000000 0.000200 0.000200 0.000000 10000 10000 0 1 10000 2742783014 0.000000 -nan
1.000000 1.000000 1.000000 1.000000 1.000000 1.000000 1.000000 1.000000 1.000000 1.000000 1.000000 1.000000 1.010000 1.007500 1.000000 0.990000 0.992500 1.000000 1.000000 1.000000 1.000000 1.000000 1.000000 1.000000 1.000000 1.000000 0.000000 0.000000 0.000200 0.000200 0.000000 10000 10000 0 1 10000 217660078 0.000300 953.333333
1.000000 1.000000 1.000000 1.000000 1.000000 1.000000 1.000000 1.000000 1.000000 1.000000 1.000000 1.000000 1.010000 1.007500 1.000000 0.990000 0.992500 1.000000 1.000000 1.000000 1.000000 1.000000 1.000000 1.000000 1.000000 1.000000 0.000000 0.000000 0.000200 0.000200 0.000000 10000 10000 0 1 10000 349194081 0.000500 916.800000
1.000000 1.000000 1.000000 1.000000 1.000000 1.000000 1.000000 1.000000 1.000000 1.000000 1.000000 1.000000 1.010000 1.007500 1.000000 0.990000 0.992500 1.000000 1.000000 1.000000 1.000000 1.000000 1.000000 1.000000 1.000000 1.000000 0.000000 0.000000 0.000200 0.000200 0.000000 10000 10000 0 1 10000 4256008796 0.000700 753.428571
1.000000 1.000000 1.000000 1.000000 1.000000 1.000000 1.000000 1.000000 1.000000 1.000000 1.000000 1.000000 1.010000 1.007500 1.000000 0.990000 0.992500 1.000000 1.000000 1.000000 1.000000 1.000000 1.000000 1.000000 1.000000 1.000000 0.000000 0.000000 0.000200 0.000200 0.000000 10000 10000 0 1 10000 1685808221 0.000500 975.200000
1.000000 1.000000 1.000000 1.000000 1.000000 1.000000 1.000000 1.000000 1.000000 1.000000 1.000000 1.000000 1.010000 1.007500 1.000000 0.990000 0.992500 1.000000 1.000000 1.000000 1.000000 1.000000 1.000000 1.000000 1.000000 1.000000 0.000000 0.000000 0.000200 0.000200 0.000000 10000 10000 0 1 10000 3506553544 0.000200 716.500000
1.000000 1.000000 1.000000 1.000000 1.000000 1.000000 1.000000 1.000000 1.000000 1.000000 1.000000 1.000000 1.010000 1.007500 1.000000 0.990000 0.992500 1.000000 1.000000 1.000000 1.000000 1.000000 1.000000 1.000000 1.000000 1.000000 0.000000 0.000000 0.000200 0.000200 0.000000 10000 10000 0 1 10000 2440466161 0.000300 896.000000
1.000000 1.000000 1.000000 1.000000 1.000000 1.000000 1.000000 1.000000 1.000000 1.000000 1.000000 1.000000 1.010000 1.007500 1.000000 0.990000 0.992500 1.000000 1.000000 1.000000 1.000000 1.000000 1.000000 1.000000 1.000000 1.000000 0.000000 0.000000 0.000200 0.000200 0.000000 10000 10000 0 1 10000 2747162163 0.000900 931.000000
1.000000 1.000000 1.000000 1.000000 1.000000 1.000000 1.000000 1.000000 1.000000 1.000000 1.000000 1.000000 1.010000 1.007500 1.000000 0.990000 0.992500 1.000000 1.000000 1.000000 1.000000 1.000000 1.000000 1.000000 1.000000 1.000000 0.000000 0.000000 0.000200 0.000200 0.000000 10000 10000 0 1 10000 3783658576 0.000300 702.666667
1.000000 1.000000 1.000000 1.000000 1.000000 1.000000 1.000000 1.000000 1.000000 1.000000 1.000000 1.000000 1.010000 1.007500 1.000000 0.990000 0.992500 1.000000 1.000000 1.000000 1.000000 1.000000 1.000000 1.000000 1.000000 1.000000 0.000000 0.000000 0.000200 0.000200 0.000000 10000 10000 0 1 10000 3333563854 0.000200 482.500000
1.000000 1.000000 1.000000 1.000000 1.000000 1.000000 1.000000 1.000000 1.000000 1.000000 1.000000 1.000000 1.010000 1.007500 1.000000 0.990000 0.992500 1.000000 1.000000 1.000000 1.000000 1.000000 1.000000 1.000000 1.000000 1.000000 0.000000 0.000000 0.000200 0.000200 0.000000 10000 10000 0 1 10000 359878715 0.000900 810.777778
1.000000 1.000000 1.000000 1.000000 1.000000 1.000000 1.000000 1.000000 1.000000 1.000000 1.000000 1.000000 1.010000 1.007500 1.000000 0.990000 0.992500 1.000000 1.000000 1.000000 1.000000 1.000000 1.000000 1.000000 1.000000 1.000000 0.000000 0.000000 0.000200 0.000200 0.000000 10000 10000 0 1 10000 1056350908 0.000200 885.000000
1.000000 1.000000 1.000000 1.000000 1.000000 1.000000 1.000000 1.000000 1.000000 1.000000 1.000000 1.000000 1.010000 1.007500 1.000000 0.990000 0.992500 1.000000 1.000000 1.000000 1.000000 1.000000 1.000000 1.000000 1.000000 1.000000 0.000000 0.000000 0.000200 0.000200 0.000000 10000 10000 0 1 10000 3949552814 0.000400 1295.500000
1.000000 1.000000 1.000000 1.000000 1.000000 1.000000 1.000000 1.000000 1.000000 1.000000 1.000000 1.000000 1.010000 1.007500 1.000000 0.990000 0.992500 1.000000 1.000000 1.000000 1.000000 1.000000 1.000000 1.000000 1.000000 1.000000 0.000000 0.000000 0.000200 0.000200 0.000000 10000 10000 0 1 10000 3650676134 0.000100 464.000000
1.000000 1.000000 1.000000 1.000000 1.000000 1.000000 1.000000 1.000000 1.000000 1.000000 1.000000 1.000000 1.010000 1.007500 1.000000 0.990000 0.992500 1.000000 1.000000 1.000000 1.000000 1.000000 1.000000 1.000000 1.000000 1.000000 0.000000 0.000000 0.000200 0.000200 0.000000 10000 10000 0 1 10000 3345242295 0.000500 801.200000
1.000000 1.000000 1.000000 1.000000 1.000000 1.000000 1.000000 1.000000 1.000000 1.000000 1.000000 1.000000 1.010000 1.007500 1.000000 0.990000 0.992500 1.000000 1.000000 1.000000 1.000000 1.000000 1.000000 1.000000 1.000000 1.000000 0.000000 0.000000 0.000200 0.000200 0.000000 10000 10000 0 1 10000 2873105576 0.000100 907.000000
1.000000 1.000000 1.000000 1.000000 1.000000 1.000000 1.000000 1.000000 1.000000 1.000000 1.000000 1.000000 1.010000 1.007500 1.000000 0.990000 0.992500 1.000000 1.000000 1.000000 1.000000 1.000000 1.000000 1.000000 1.000000 1.000000 0.000000 0.000000 0.000200 0.000200 0.000000 10000 10000 0 1 10000 1099092894 0.000700 1250.428571
1.000000 1.000000 1.000000 1.000000 1.000000 1.000000 1.000000 1.000000 1.000000 1.000000 1.000000 1.000000 1.010000 1.007500 1.000000 0.990000 0.992500 1.000000 1.000000 1.000000 1.000000 1.000000 1.000000 1.000000 1.000000 1.000000 0.000000 0.000000 0.000200 0.000200 0.000000 10000 10000 0 1 10000 1823073237 0.000200 1036.000000
1.000000 1.000000 1.000000 1.000000 1.000000 1.000000 1.000000 1.000000 1.000000 1.000000 1.000000 1.000000 1.010000 1.007500 1.000000 0.990000 0.992500 1.000000 1.000000 1.000000 1.000000 1.000000 1.000000 1.000000 1.000000 1.000000 0.000000 0.000000 0.000200 0.000200 0.000000 10000 10000 0 1 10000 3571294322 0.000800 903.250000
1.000000 1.000000 1.000000 1.000000 1.000000 1.000000 1.000000 1.000000 1.000000 1.000000 1.000000 1.000000 1.010000 1.007500 1.000000 0.990000 0.992500 1.000000 1.000000 1.000000 1.000000 1.000000 1.000000 1.000000 1.000000 1.000000 0.000000 0.000000 0.000200 0.000200 0.000000 10000 10000 0 1 10000 3271309453 0.000400 1104.250000
1.000000 1.000000 1.000000 1.000000 1.000000 1.000000 1.000000 1.000000 1.000000 1.000000 1.000000 1.000000 1.010000 1.007500 1.000000 0.990000 0.992500 1.000000 1.000000 1.000000 1.000000 1.000000 1.000000 1.000000 1.000000 1.000000 0.000000 0.000000 0.000200 0.000200 0.000000 10000 10000 0 1 10000 2254771498 0.000500 595.200000
1.000000 1.000000 1.000000 1.000000 1.000000 1.000000 1.000000 1.000000 1.000000 1.000000 1.000000 1.000000 1.010000 1.007500 1.000000 0.990000 0.992500 1.000000 1.000000 1.000000 1.000000 1.000000 1.000000 1.000000 1.000000 1.000000 0.000000 0.000000 0.000200 0.000200 0.000000 10000 10000 0 1 10000 3219814169 0.000300 864.333333
1.000000 1.000000 1.000000 1.000000 1.000000 1.000000 1.000000 1.000000 1.000000 1.000000 1.000000 1.000000 1.010000 1.007500 1.000000 0.990000 0.992500 1.000000 1.000000 1.000000 1.000000 1.000000 1.000000 1.000000 1.000000 1.000000 0.000000 0.000000 0.000200 0.000200 0.000000 10000 10000 0 1 10000 400571697 0.000300 721.333333
1.000000 1.000000 1.000000 1.000000 1.000000 1.000000 1.000000 1.000000 1.000000 1.000000 1.000000 1.000000 1.010000 1.007500 1.000000 0.990000 0.992500 1.000000 1.000000 1.000000 1.000000 1.000000 1.000000 1.000000 1.000000 1.000000 0.000000 0.000000 0.000200 0.000200 0.000000 10000 10000 0 1 10000 3099557264 0.000100 778.000000
1.000000 1.000000 1.000000 1.000000 1.000000 1.000000 1.000000 1.000000 1.000000 1.000000 1.000000 1.000000 1.010000 1.007500 1.000000 0.990000 0.992500 1.000000 1.000000 1.000000 1.000000 1.000000 1.000000 1.000000 1.000000 1.000000 0.000000 0.000000 0.000200 0.000200 0.000000 10000 10000 0 1 10000 21390485 0.000300 1069.333333
1.000000 1.000000 1.000000 1.000000 1.000000 1.000000 1.000000 1.000000 1.000000 1.000000 1.000000 1.000000 1.010000 1.007500 1.000000 0.990000 0.992500 1.000000 1.000000 1.000000 1.000000 1.000000 1.000000 1.000000 1.000000 1.000000 0.000000 0.000000 0.000200 0.000200 0.000000 10000 10000 0 1 10000 1857483258 0.000300 792.333333
1.000000 1.000000 1.000000 1.000000 1.000000 1.000000 1.000000 1.000000 1.000000 1.000000 1.000000 1.000000 1.010000 1.007500 1.000000 0.990000 0.992500 1.000000 1.000000 1.000000 1.000000 1.000000 1.000000 1.000000 1.000000 1.000000 0.000000 0.000000 0.000200 0.000200 0.000000 10000 10000 0 1 10000 1796992152 0.000300 782.333333
1.000000 1.000000 1.000000 1.000000 1.000000 1.000000 1.000000 1.000000 1.000000 1.000000 1.000000 1.000000 1.010000 1.007500 1.000000 0.990000 0.992500 1.000000 1.000000 1.000000 1.000000 1.000000 1.000000 1.000000 1.000000 1.000000 0.000000 0.000000 0.000200 0.000200 0.000000 10000 10000 0 1 10000 1909744279 0.000100 1088.000000
1.000000 1.000000 1.000000 1.000000 1.000000 1.000000 1.000000 1.000000 1.000000 1.000000 1.000000 1.000000 1.010000 1.007500 1.000000 0.990000 0.992500 1.000000 1.000000 1.000000 1.000000 1.000000 1.000000 1.000000 1.000000 1.000000 0.000000 0.000000 0.000200 0.000200 0.000000 10000 10000 0 1 10000 1762228192 0.000100 1241.000000
1.000000 1.000000 1.000000 1.000000 1.000000 1.000000 1.000000 1.000000 1.000000 1.000000 1.000000 1.000000 1.010000 1.007500 1.000000 0.990000 0.992500 1.000000 1.000000 1.000000 1.000000 1.000000 1.000000 1.000000 1.000000 1.000000 0.000000 0.000000 0.000200 0.000200 0.000000 10000 10000 0 1 10000 4235229247 0.000500 822.400000
1.000000 1.000000 1.000000 1.000000 1.000000 1.000000 1.000000 1.000000 1.000000 1.000000 1.000000 1.000000 1.010000 1.007500 1.000000 0.990000 0.992500 1.000000 1.000000 1.000000 1.000000 1.000000 1.000000 1.000000 1.000000 1.000000 0.000000 0.000000 0.000200 0.000200 0.000000 10000 10000 0 1 10000 3166377474 0.000400 783.250000
1.000000 1.000000 1.000000 1.000000 1.000000 1.000000 1.000000 1.000000 1.000000 1.000000 1.000000 1.000000 1.010000 1.007500 1.000000 0.990000 0.992500 1.000000 1.000000 1.000000 1.000000 1.000000 1.000000 1.000000 1.000000 1.000000 0.000000 0.000000 0.000200 0.000200 0.000000 10000 10000 0 1 10000 2746673521 0.000300 1233.333333
1.000000 1.000000 1.000000 1.000000 1.000000 1.000000 1.000000 1.000000 1.000000 1.000000 1.000000 1.000000 1.010000 1.007500 1.000000 0.990000 0.992500 1.000000 1.000000 1.000000 1.000000 1.000000 1.000000 1.000000 1.000000 1.000000 0.000000 0.000000 0.000200 0.000200 0.000000 10000 10000 0 1 10000 1519803963 0.000200 837.000000
1.000000 1.000000 1.000000 1.000000 1.000000 1.000000 1.000000 1.000000 1.000000 1.000000 1.000000 1.000000 1.010000 1.007500 1.000000 0.990000 0.992500 1.000000 1.000000 1.000000 1.000000 1.000000 1.000000 1.000000 1.000000 1.000000 0.000000 0.000000 0.000200 0.000200 0.000000 10000 10000 0 1 10000 77310688 0.000300 931.333333
1.000000 1.000000 1.000000 1.000000 1.000000 1.000000 1.000000 1.000000 1.000000 1.000000 1.000000 1.000000 1.010000 1.007500 1.000000 0.990000 0.992500 1.000000 1.000000 1.000000 1.000000 1.000000 1.000000 1.000000 1.000000 1.000000 0.000000 0.000000 0.000200 0.000200 0.000000 10000 10000 0 1 10000 978874841 0.000400 1175.250000
1.000000 1.000000 1.000000 1.000000 1.000000 1.000000 1.000000 1.000000 1.000000 1.000000 1.000000 1.000000 1.010000 1.007500 1.000000 0.990000 0.992500 1.000000 1.000000 1.000000 1.000000 1.000000 1.000000 1.000000 1.000000 1.000000 0.000000 0.000000 0.000200 0.000200 0.000000 10000 10000 0 1 10000 3418497426 0.000200 915.000000
1.000000 1.000000 1.000000 1.000000 1.000000 1.000000 1.000000 1.000000 1.000000 1.000000 1.000000 1.000000 1.010000 1.007500 1.000000 0.990000 0.992500 1.000000 1.000000 1.000000 1.000000 1.000000 1.000000 1.000000 1.000000 1.000000 0.000000 0.000000 0.000200 0.000200 0.000000 10000 10000 0 1 10000 2265703121 0.000500 975.200000
1.000000 1.000000 1.000000 1.000000 1.000000 1.000000 1.000000 1.000000 1.000000 1.000000 1.000000 1.000000 1.010000 1.007500 1.000000 0.990000 0.992500 1.000000 1.000000 1.000000 1.000000 1.000000 1.000000 1.000000 1.000000 1.000000 0.000000 0.000000 0.000200 0.000200 0.000000 10000 10000 0 1 10000 3804148904 0.000300 938.333333
1.000000 1.000000 1.000000 1.000000 1.000000 1.000000 1.000000 1.000000 1.000000 1.000000 1.000000 1.000000 1.010000 1.007500 1.000000 0.990000 0.992500 1.000000 1.000000 1.000000 1.000000 1.000000 1.000000 1.000000 1.000000 1.000000 0.000000 0.000000 0.000200 0.000200 0.000000 10000 10000 0 1 10000 877676587 0.000500 1471.800000
1.000000 1.000000 1.000000 1.000000 1.000000 1.000000 1.000000 1.000000 1.000000 1.000000 1.000000 1.000000 1.010000 1.007500 1.000000 0.990000 0.992500 1.000000 1.000000 1.000000 1.000000 1.000000 1.000000 1.000000 1.000000 1.000000 0.000000 0.000000 0.000200 0.000200 0.000000 10000 10000 0 1 10000 1670477657 0.000700 1278.428571
1.000000 1.000000 1.000000 1.000000 1.000000 1.000000 1.000000 1.000000 1.000000 1.000000 1.000000 1.000000 1.010000 1.007500 1.000000 0.990000 0.992500 1.000000 1.000000 1.000000 1.000000 1.000000 1.000000 1.000000 1.000000 1.000000 0.000000 0.000000 0.000200 0.000200 0.000000 10000 10000 0 1 10000 2520647849 0.000500 824.000000
1.000000 1.000000 1.000000 1.000000 1.000000 1.000000 1.000000 1.000000 1.000000 1.000000 1.000000 1.000000 1.010000 1.007500 1.000000 0.990000 0.992500 1.000000 1.000000 1.000000 1.000000 1.000000 1.000000 1.000000 1.000000 1.000000 0.000000 0.000000 0.000200 0.000200 0.000000 10000 10000 0 1 10000 17794001 0.000200 1105.500000
1.000000 1.000000 1.000000 1.000000 1.000000 1.000000 1.000000 1.000000 1.000000 1.000000 1.000000 1.000000 1.010000 1.007500 1.000000 0.990000 0.992500 1.000000 1.000000 1.000000 1.000000 1.000000 1.000000 1.000000 1.000000 1.000000 0.000000 0.000000 0.000200 0.000200 0.000000 10000 10000 0 1 10000 1465145068 0.000200 1242.000000
1.000000 1.000000 1.000000 1.000000 1.000000 1.000000 1.000000 1.000000 1.000000 1.000000 1.000000 1.000000 1.010000 1.007500 1.000000 0.990000 0.992500 1.000000 1.000000 1.000000 1.000000 1.000000 1.000000 1.000000 1.000000 1.000000 0.000000 0.000000 0.000200 0.000200 0.000000 10000 10000 0 1 10000 1842287394 0.000100 937.000000
1.000000 1.000000 1.000000 1.000000 1.000000 1.000000 1.000000 1.000000 1.000000 1.000000 1.000000 1.000000 1.010000 1.007500 1.000000 0.990000 0.992500 1.000000 1.000000 1.000000 1.000000 1.000000 1.000000 1.000000 1.000000 1.000000 0.000000 0.000000 0.000200 0.000200 0.000000 10000 10000 0 1 10000 58050716 0.000400 647.000000
1.000000 1.000000 1.000000 1.000000 1.000000 1.000000 1.000000 1.000000 1.000000 1.000000 1.000000 1.000000 1.010000 1.007500 1.000000 0.990000 0.992500 1.000000 1.000000 1.000000 1.000000 1.000000 1.000000 1.000000 1.000000 1.000000 0.000000 0.000000 0.000200 0.000200 0.000000 10000 10000 0 1 10000 2809309119 0.000400 978.500000
1.000000 1.000000 1.000000 1.000000 1.000000 1.000000 1.000000 1.000000 1.000000 1.000000 1.000000 1.000000 1.010000 1.007500 1.000000 0.990000 0.992500 1.000000 1.000000 1.000000 1.000000 1.000000 1.000000 1.000000 1.000000 1.000000 0.000000 0.000000 0.000200 0.000200 0.000000 10000 10000 0 1 10000 1736302219 0.000400 990.000000
1.000000 1.000000 1.000000 1.000000 1.000000 1.000000 1.000000 1.000000 1.000000 1.000000 1.000000 1.000000 1.010000 1.007500 1.000000 0.990000 0.992500 1.000000 1.000000 1.000000 1.000000 1.000000 1.000000 1.000000 1.000000 1.000000 0.000000 0.000000 0.000200 0.000200 0.000000 10000 10000 0 1 10000 577477954 0.000300 826.666667
1.000000 1.000000 1.000000 1.000000 1.000000 1.000000 1.000000 1.000000 1.000000 1.000000 1.000000 1.000000 1.010000 1.007500 1.000000 0.990000 0.992500 1.000000 1.000000 1.000000 1.000000 1.000000 1.000000 1.000000 1.000000 1.000000 0.000000 0.000000 0.000200 0.000200 0.000000 10000 10000 0 1 10000 2260292021 0.000000 -nan
1.000000 1.000000 1.000000 1.000000 1.000000 1.000000 1.000000 1.000000 1.000000 1.000000 1.000000 1.000000 1.010000 1.007500 1.000000 0.990000 0.992500 1.000000 1.000000 1.000000 1.000000 1.000000 1.000000 1.000000 1.000000 1.000000 0.000000 0.000000 0.000200 0.000200 0.000000 10000 10000 0 1 10000 2435175592 0.000600 852.000000
1.000000 1.000000 1.000000 1.000000 1.000000 1.000000 1.000000 1.000000 1.000000 1.000000 1.000000 1.000000 1.010000 1.007500 1.000000 0.990000 0.992500 1.000000 1.000000 1.000000 1.000000 1.000000 1.000000 1.000000 1.000000 1.000000 0.000000 0.000000 0.000200 0.000200 0.000000 10000 10000 0 1 10000 2370399263 0.000400 1039.500000
1.000000 1.000000 1.000000 1.000000 1.000000 1.000000 1.000000 1.000000 1.000000 1.000000 1.000000 1.000000 1.010000 1.007500 1.000000 0.990000 0.992500 1.000000 1.000000 1.000000 1.000000 1.000000 1.000000 1.000000 1.000000 1.000000 0.000000 0.000000 0.000200 0.000200 0.000000 10000 10000 0 1 10000 3466118115 0.000600 885.333333
1.000000 1.000000 1.000000 1.000000 1.000000 1.000000 1.000000 1.000000 1.000000 1.000000 1.000000 1.000000 1.010000 1.007500 1.000000 0.990000 0.992500 1.000000 1.000000 1.000000 1.000000 1.000000 1.000000 1.000000 1.000000 1.000000 0.000000 0.000000 0.000200 0.000200 0.000000 10000 10000 0 1 10000 2582189419 0.000600 926.833333
1.000000 1.000000 1.000000 1.000000 1.000000 1.000000 1.000000 1.000000 1.000000 1.000000 1.000000 1.000000 1.010000 1.007500 1.000000 0.990000 0.992500 1.000000 1.000000 1.000000 1.000000 1.000000 1.000000 1.000000 1.000000 1.000000 0.000000 0.000000 0.000200 0.000200 0.000000 10000 10000 0 1 10000 3131509838 0.000300 791.333333
1.000000 1.000000 1.000000 1.000000 1.000000 1.000000 1.000000 1.000000 1.000000 1.000000 1.000000 1.000000 1.010000 1.007500 1.000000 0.990000 0.992500 1.000000 1.000000 1.000000 1.000000 1.000000 1.000000 1.000000 1.000000 1.000000 0.000000 0.000000 0.000200 0.000200 0.000000 10000 10000 0 1 10000 2604450946 0.000300 655.000000
1.000000 1.000000 1.000000 1.000000 1.000000 1.000000 1.000000 1.000000 1.000000 1.000000 1.000000 1.000000 1.010000 1.007500 1.000000 0.990000 0.992500 1.000000 1.000000 1.000000 1.000000 1.000000 1.000000 1.000000 1.000000 1.000000 0.000000 0.000000 0.000200 0.000200 0.000000 10000 10000 0 1 10000 1288673049 0.000600 940.166667
1.000000 1.000000 1.000000 1.000000 1.000000 1.000000 1.000000 1.000000 1.000000 1.000000 1.000000 1.000000 1.010000 1.007500 1.000000 0.990000 0.992500 1.000000 1.000000 1.000000 1.000000 1.000000 1.000000 1.000000 1.000000 1.000000 0.000000 0.000000 0.000200 0.000200 0.000000 10000 10000 0 1 10000 1133769547 0.000500 941.200000
1.000000 1.000000 1.000000 1.000000 1.000000 1.000000 1.000000 1.000000 1.000000 1.000000 1.000000 1.000000 1.010000 1.007500 1.000000 0.990000 0.992500 1.000000 1.000000 1.000000 1.000000 1.000000 1.000000 1.000000 1.000000 1.000000 0.000000 0.000000 0.000200 0.000200 0.000000 10000 10000 0 1 10000 73375476 0.000200 878.500000
1.000000 1.000000 1.000000 1.000000 1.000000 1.000000 1.000000 1.000000 1.000000 1.000000 1.000000 1.000000 1.010000 1.007500 1.000000 0.990000 0.992500 1.000000 1.000000 1.000000 1.000000 1.000000 1.000000 1.000000 1.000000 1.000000 0.000000 0.000000 0.000200 0.000200 0.000000 10000 10000 0 1 10000 3904497055 0.000200 580.000000
1.000000 1.000000 1.000000 1.000000 1.000000 1.000000 1.000000 1.000000 1.000000 1.000000 1.000000 1.000000 1.010000 1.007500 1.000000 0.990000 0.992500 1.000000 1.000000 1.000000 1.000000 1.000000 1.000000 1.000000 1.000000 1.000000 0.000000 0.000000 0.000200 0.000200 0.000000 10000 10000 0 1 10000 3417530856 0.000300 829.000000
1.000000 1.000000 1.000000 1.000000 1.000000 1.000000 1.000000 1.000000 1.000000 1.000000 1.000000 1.000000 1.010000 1.007500 1.000000 0.990000 0.992500 1.000000 1.000000 1.000000 1.000000 1.000000 1.000000 1.000000 1.000000 1.000000 0.000000 0.000000 0.000200 0.000200 0.000000 10000 10000 0 1 10000 4101445682 0.000500 1040.400000
1.000000 1.000000 1.000000 1.000000 1.000000 1.000000 1.000000 1.000000 1.000000 1.000000 1.000000 1.000000 1.010000 1.007500 1.000000 0.990000 0.992500 1.000000 1.000000 1.000000 1.000000 1.000000 1.000000 1.000000 1.000000 1.000000 0.000000 0.000000 0.000200 0.000200 0.000000 10000 10000 0 1 10000 2818670077 0.000600 1073.333333
1.000000 1.000000 1.000000 1.000000 1.000000 1.000000 1.000000 1.000000 1.000000 1.000000 1.000000 1.000000 1.010000 1.007500 1.000000 0.990000 0.992500 1.000000 1.000000 1.000000 1.000000 1.000000 1.000000 1.000000 1.000000 1.000000 0.000000 0.000000 0.000200 0.000200 0.000000 10000 10000 0 1 10000 255880768 0.000500 833.600000
1.000000 1.000000 1.000000 1.000000 1.000000 1.000000 1.000000 1.000000 1.000000 1.000000 1.000000 1.000000 1.010000 1.007500 1.000000 0.990000 0.992500 1.000000 1.000000 1.000000 1.000000 1.000000 1.000000 1.000000 1.000000 1.000000 0.000000 0.000000 0.000200 0.000200 0.000000 10000 10000 0 1 10000 1117569894 0.000300 767.000000
1.000000 1.000000 1.000000 1.000000 1.000000 1.000000 1.000000 1.000000 1.000000 1.000000 1.000000 1.000000 1.010000 1.007500 1.000000 0.990000 0.992500 1.000000 1.000000 1.000000 1.000000 1.000000 1.000000 1.000000 1.000000 1.000000 0.000000 0.000000 0.000200 0.000200 0.000000 10000 10000 0 1 10000 438045259 0.000200 989.500000
1.000000 1.000000 1.000000 1.000000 1.000000 1.000000 1.000000 1.000000 1.000000 1.000000 1.000000 1.000000 1.010000 1.007500 1.000000 0.990000 0.992500 1.000000 1.000000 1.000000 1.000000 1.000000 1.000000 1.000000 1.000000 1.000000 0.000000 0.000000 0.000200 0.000200 0.000000 10000 10000 0 1 10000 1199080524 0.000600 1126.333333
1.000000 1.000000 1.000000 1.000000 1.000000 1.000000 1.000000 1.000000 1.000000 1.000000 1.000000 1.000000 1.010000 1.007500 1.000000 0.990000 0.992500 1.000000 1.000000 1.000000 1.000000 1.000000 1.000000 1.000000 1.000000 1.000000 0.000000 0.000000 0.000200 0.000200 0.000000 10000 10000 0 1 10000 3476942179 0.000400 876.250000
1.000000 1.000000 1.000000 1.000000 1.000000 1.000000 1.000000 1.000000 1.000000 1.000000 1.000000 1.000000 1.010000 1.007500 1.000000 0.990000 0.992500 1.000000 1.000000 1.000000 1.000000 1.000000 1.000000 1.000000 1.000000 1.000000 0.000000 0.000000 0.000200 0.000200 0.000000 10000 10000 0 1 10000 3935008259 0.000200 1164.000000
1.000000 1.000000 1.000000 1.000000 1.000000 1.000000 1.000000 1.000000 1.000000 1.000000 1.000000 1.000000 1.010000 1.007500 1.000000 0.990000 0.992500 1.000000 1.000000 1.000000 1.000000 1.000000 1.000000 1.000000 1.000000 1.000000 0.000000 0.000000 0.000200 0.000200 0.000000 10000 10000 0 1 10000 563216746 0.000200 650.000000
1.000000 1.000000 1.000000 1.000000 1.000000 1.000000 1.000000 1.000000 1.000000 1.000000 1.000000 1.000000 1.010000 1.007500 1.000000 0.990000 0.992500 1.000000 1.000000 1.000000 1.000000 1.000000 1.000000 1.000000 1.000000 1.000000 0.000000 0.000000 0.000200 0.000200 0.000000 10000 10000 0 1 10000 113175523 0.000300 630.666667
1.000000 1.000000 1.000000 1.000000 1.000000 1.000000 1.000000 1.000000 1.000000 1.000000 1.000000 1.000000 1.010000 1.007500 1.000000 0.990000 0.992500 1.000000 1.000000 1.000000 1.000000 1.000000 1.000000 1.000000 1.000000 1.000000 0.000000 0.000000 0.000200 0.000200 0.000000 10000 10000 0 1 10000 60156437 0.000700 757.857143
1.000000 1.000000 1.000000 1.000000 1.000000 1.000000 1.000000 1.000000 1.000000 1.000000 1.000000 1.000000 1.010000 1.007500 1.000000 0.990000 0.992500 1.000000 1.000000 1.000000 1.000000 1.000000 1.000000 1.000000 1.000000 1.000000 0.000000 0.000000 0.000200 0.000200 0.000000 10000 10000 0 1 10000 561429772 0.000300 928.666667
1.000000 1.000000 1.000000 1.000000 1.000000 1.000000 1.000000 1.000000 1.000000 1.000000 1.000000 1.000000 1.010000 1.007500 1.000000 0.990000 0.992500 1.000000 1.000000 1.000000 1.000000 1.000000 1.000000 1.000000 1.000000 1.000000 0.000000 0.000000 0.000200 0.000200 0.000000 10000 10000 0 1 10000 295833292 0.000400 995.250000
1.000000 1.000000 1.000000 1.000000 1.000000 1.000000 1.000000 1.000000 1.000000 1.000000 1.000000 1.000000 1.010000 1.007500 1.000000 0.990000 0.992500 1.000000 1.000000 1.000000 1.000000 1.000000 1.000000 1.000000 1.000000 1.000000 0.000000 0.000000 0.000200 0.000200 0.000000 10000 10000 0 1 10000 1157512727 0.000200 729.000000
1.000000 1.000000 1.000000 1.000000 1.000000 1.000000 1.000000 1.000000 1.000000 1.000000 1.000000 1.000000 1.010000 1.007500 1.000000 0.990000 0.992500 1.000000 1.000000 1.000000 1.000000 1.000000 1.000000 1.000000 1.000000 1.000000 0.000000 0.000000 0.000200 0.000200 0.000000 10000 10000 0 1 10000 1154756423 0.000100 1131.000000
1.000000 1.000000 1.000000 1.000000 1.000000 1.000000 1.000000 1.000000 1.000000 1.000000 1.000000 1.000000 1.010000 1.007500 1.000000 0.990000 0.992500 1.000000 1.000000 1.000000 1.000000 1.000000 1.000000 1.000000 1.000000 1.000000 0.000000 0.000000 0.000200 0.000200 0.000000 10000 10000 0 1 10000 1652125828 0.000600 843.500000
1.000000 1.000000 1.000000 1.000000 1.000000 1.000000 1.000000 1.000000 1.000000 1.000000 1.000000 1.000000 1.010000 1.007500 1.000000 0.990000 0.992500 1.000000 1.000000 1.000000 1.000000 1.000000 1.000000 1.000000 1.000000 1.000000 0.000000 0.000000 0.000200 0.000200 0.000000 10000 10000 0 1 10000 1967416129 0.000300 657.666667
1.000000 1.000000 1.000000 1.000000 1.000000 1.000000 1.000000 1.000000 1.000000 1.000000 1.000000 1.000000 1.010000 1.007500 1.000000 0.990000 0.992500 1.000000 1.000000 1.000000 1.000000 1.000000 1.000000 1.000000 1.000000 1.000000 0.000000 0.000000 0.000200 0.000200 0.000000 10000 10000 0 1 10000 125350830 0.000500 885.400000
1.000000 1.000000 1.000000 1.000000 1.000000 1.000000 1.000000 1.000000 1.000000 1.000000 1.000000 1.000000 1.010000 1.007500 1.000000 0.990000 0.992500 1.000000 1.000000 1.000000 1.000000 1.000000 1.000000 1.000000 1.000000 1.000000 0.000000 0.000000 0.000200 0.000200 0.000000 10000 10000 0 1 10000 1472891058 0.000100 929.000000
1.000000 1.000000 1.000000 1.000000 1.000000 1.000000 1.000000 1.000000 1.000000 1.000000 1.000000 1.000000 1.010000 1.007500 1.000000 0.990000 0.992500 1.000000 1.000000 1.000000 1.000000 1.000000 1.000000 1.000000 1.000000 1.000000 0.000000 0.000000 0.000200 0.000200 0.000000 10000 10000 0 1 10000 3488726998 0.000500 1021.000000
1.000000 1.000000 1.000000 1.000000 1.000000 1.000000 1.000000 1.000000 1.000000 1.000000 1.000000 1.000000 1.010000 1.007500 1.000000 0.990000 0.992500 1.000000 1.000000 1.000000 1.000000 1.000000 1.000000 1.000000 1.000000 1.000000 0.000000 0.000000 0.000200 0.000200 0.000000 10000 10000 0 1 10000 1729035605 0.000300 845.000000
1.000000 1.000000 1.000000 1.000000 1.000000 1.000000 1.000000 1.000000 1.000000 1.000000 1.000000 1.000000 1.010000 1.007500 1.000000 0.990000 0.992500 1.000000 1.000000 1.000000 1.000000 1.000000 1.000000 1.000000 1.000000 1.000000 0.000000 0.000000 0.000200 0.000200 0.000000 10000 10000 0 1 10000 1633551997 0.000100 744.000000
1.000000 1.000000 1.000000 1.000000 1.000000 1.000000 1.000000 1.000000 1.000000 1.000000 1.000000 1.000000 1.010000 1.007500 1.000000 0.990000 0.992500 1.000000 1.000000 1.000000 1.000000 1.000000 1.000000 1.000000 1.000000 1.000000 0.000000 0.000000 0.000200 0.000200 0.000000 10000 10000 0 1 10000 3545213333 0.000400 852.750000
1.000000 1.000000 1.000000 1.000000 1.000000 1.000000 1.000000 1.000000 1.000000 1.000000 1.000000 1.000000 1.010000 1.007500 1.000000 0.990000 0.992500 1.000000 1.000000 1.000000 1.000000 1.000000 1.000000 1.000000 1.000000 1.000000 0.000000 0.000000 0.000200 0.000200 0.000000 10000 10000 0 1 10000 2933904896 0.000700 937.142857
1.000000 1.000000 1.000000 1.000000 1.000000 1.000000 1.000000 1.000000 1.000000 1.000000 1.000000 1.000000 1.010000 1.007500 1.000000 0.990000 0.992500 1.000000 1.000000 1.000000 1.000000 1.000000 1.000000 1.000000 1.000000 1.000000 0.000000 0.000000 0.000200 0.000200 0.000000 10000 10000 0 1 10000 3984557506 0.000900 1077.000000
1.000000 1.000000 1.000000 1.000000 1.000000 1.000000 1.000000 1.000000 1.000000 1.000000 1.000000 1.000000 1.010000 1.007500 1.000000 0.990000 0.992500 1.000000 1.000000 1.000000 1.000000 1.000000 1.000000 1.000000 1.000000 1.000000 0.000000 0.000000 0.000200 0.000200 0.000000 10000 10000 0 1 10000 3602491642 0.000400 874.250000
1.000000 1.000000 1.000000 1.000000 1.000000 1.000000 1.000000 1.000000 1.000000 1.000000 1.000000 1.000000 1.010000 1.007500 1.000000 0.990000 0.992500 1.000000 1.000000 1.000000 1.000000 1.000000 1.000000 1.000000 1.000000 1.000000 0.000000 0.000000 0.000200 0.000200 0.000000 10000 10000 0 1 10000 696383808 0.000200 1021.500000
1.000000 1.000000 1.000000 1.000000 1.000000 1.000000 1.000000 1.000000 1.000000 1.000000 1.000000 1.000000 1.010000 1.007500 1.000000 0.990000 0.992500 1.000000 1.000000 1.000000 1.000000 1.000000 1.000000 1.000000 1.000000 1.000000 0.000000 0.000000 0.000200 0.000200 0.000000 10000 10000 0 1 10000 2790089649 0.000600 850.833333
1.000000 1.000000 1.000000 1.000000 1.000000 1.000000 1.000000 1.000000 1.000000 1.000000 1.000000 1.000000 1.010000 1.007500 1.000000 0.990000 0.992500 1.000000 1.000000 1.000000 1.000000 1.000000 1.000000 1.000000 1.000000 1.000000 0.000000 0.000000 0.000200 0.000200 0.000000 10000 10000 0 1 10000 3801197253 0.000200 717.000000
1.000000 1.000000 1.000000 1.000000 1.000000 1.000000 1.000000 1.000000 1.000000 1.000000 1.000000 1.000000 1.010000 1.007500 1.000000 0.990000 0.992500 1.000000 1.000000 1.000000 1.000000 1.000000 1.000000 1.000000 1.000000 1.000000 0.000000 0.000000 0.000200 0.000200 0.000000 10000 10000 0 1 10000 3307901911 0.000200 621.500000
1.000000 1.000000 1.000000 1.000000 1.000000 1.000000 1.000000 1.000000 1.000000 1.000000 1.000000 1.000000 1.010000 1.007500 1.000000 0.990000 0.992500 1.000000 1.000000 1.000000 1.000000 1.000000 1.000000 1.000000 1.000000 1.000000 0.000000 0.000000 0.000200 0.000200 0.000000 10000 10000 0 1 10000 4106866351 0.000300 710.000000
1.000000 1.000000 1.000000 1.000000 1.000000 1.000000 1.000000 1.000000 1.000000 1.000000 1.000000 1.000000 1.010000 1.007500 1.000000 0.990000 0.992500 1.000000 1.000000 1.000000 1.000000 1.000000 1.000000 1.000000 1.000000 1.000000 0.000000 0.000000 0.000200 0.000200 0.000000 10000 10000 0 1 10000 1020352252 0.000400 655.000000
1.000000 1.000000 1.000000 1.000000 1.000000 1.000000 1.000000 1.000000 1.000000 1.000000 1.000000 1.000000 1.010000 1.007500 1.000000 0.990000 0.992500 1.000000 1.000000 1.000000 1.000000 1.000000 1.000000 1.000000 1.000000 1.000000 0.000000 0.000000 0.000200 0.000200 0.000000 10000 10000 0 1 10000 3220767434 0.000200 1325.000000
1.000000 1.000000 1.000000 1.000000 1.000000 1.000000 1.000000 1.000000 1.000000 1.000000 1.000000 1.000000 1.010000 1.007500 1.000000 0.990000 0.992500 1.000000 1.000000 1.000000 1.000000 1.000000 1.000000 1.000000 1.000000 1.000000 0.000000 0.000000 0.000200 0.000200 0.000000 10000 10000 0 1 10000 1085011549 0.000100 785.000000
1.000000 1.000000 1.000000 1.000000 1.000000 1.000000 1.000000 1.000000 1.000000 1.000000 1.000000 1.000000 1.010000 1.007500 1.000000 0.990000 0.992500 1.000000 1.000000 1.000000 1.000000 1.000000 1.000000 1.000000 1.000000 1.000000 0.000000 0.000000 0.000200 0.000200 0.000000 10000 10000 0 1 10000 819014536 0.000300 1112.666667
1.000000 1.000000 1.000000 1.000000 1.000000 1.000000 1.000000 1.000000 1.000000 1.000000 1.000000 1.000000 1.010000 1.007500 1.000000 0.990000 0.992500 1.000000 1.000000 1.000000 1.000000 1.000000 1.000000 1.000000 1.000000 1.000000 0.000000 0.000000 0.000200 0.000200 0.000000 10000 10000 0 1 10000 977809795 0.000300 582.000000
1.000000 1.000000 1.000000 1.000000 1.000000 1.000000 1.000000 1.000000 1.000000 1.000000 1.000000 1.000000 1.010000 1.007500 1.000000 0.990000 0.992500 1.000000 1.000000 1.000000 1.000000 1.000000 1.000000 1.000000 1.000000 1.000000 0.000000 0.000000 0.000200 0.000200 0.000000 10000 10000 0 1 10000 3642302004 0.000400 837.250000
1.000000 1.000000 1.000000 1.000000 1.000000 1.000000 1.000000 1.000000 1.000000 1.000000 1.000000 1.000000 1.010000 1.007500 1.000000 0.990000 0.992500 1.000000 1.000000 1.000000 1.000000 1.000000 1.000000 1.000000 1.000000 1.000000 0.000000 0.000000 0.000200 0.000200 0.000000 10000 10000 0 1 10000 4142504703 0.000800 883.000000
1.000000 1.000000 1.000000 1.000000 1.000000 1.000000 1.000000 1.000000 1.000000 1.000000 1.000000 1.000000 1.010000 1.007500 1.000000 0.990000 0.992500 1.000000 1.000000 1.000000 1.000000 1.000000 1.000000 1.000000 1.000000 1.000000 0.000000 0.000000 0.000200 0.000200 0.000000 10000 10000 0 1 10000 3763494374 0.000300 763.000000
1.000000 1.000000 1.000000 1.000000 1.000000 1.000000 1.000000 1.000000 1.000000 1.000000 1.000000 1.000000 1.010000 1.007500 1.000000 0.990000 0.992500 1.000000 1.000000 1.000000 1.000000 1.000000 1.000000 1.000000 1.000000 1.000000 0.000000 0.000000 0.000200 0.000200 0.000000 10000 10000 0 1 10000 4108518048 0.000200 864.500000
1.000000 1.000000 1.000000 1.000000 1.000000 1.000000 1.000000 1.000000 1.000000 1.000000 1.000000 1.000000 1.010000 1.007500 1.000000 0.990000 0.992500 1.000000 1.000000 1.000000 1.000000 1.000000 1.000000 1.000000 1.000000 1.000000 0.000000 0.000000 0.000200 0.000200 0.000000 10000 10000 0 1 10000 2389270367 0.000100 609.000000
1.000000 1.000000 1.000000 1.000000 1.000000 1.000000 1.000000 1.000000 1.000000 1.000000 1.000000 1.000000 1.010000 1.007500 1.000000 0.990000 0.992500 1.000000 1.000000 1.000000 1.000000 1.000000 1.000000 1.000000 1.000000 1.000000 0.000000 0.000000 0.000200 0.000200 0.000000 10000 10000 0 1 10000 2335708516 0.000300 625.333333
1.000000 1.000000 1.000000 1.000000 1.000000 1.000000 1.000000 1.000000 1.000000 1.000000 1.000000 1.000000 1.010000 1.007500 1.000000 0.990000 0.992500 1.000000 1.000000 1.000000 1.000000 1.000000 1.000000 1.000000 1.000000 1.000000 0.000000 0.000000 0.000200 0.000200 0.000000 10000 10000 0 1 10000 564621588 0.000500 889.400000
1.000000 1.000000 1.000000 1.000000 1.000000 1.000000 1.000000 1.000000 1.000000 1.000000 1.000000 1.000000 1.010000 1.007500 1.000000 0.990000 0.992500 1.000000 1.000000 1.000000 1.000000 1.000000 1.000000 1.000000 1.000000 1.000000 0.000000 0.000000 0.000200 0.000200 0.000000 10000 10000 0 1 10000 1955669726 0.000200 584.500000
1.000000 1.000000 1.000000 1.000000 1.000000 1.000000 1.000000 1.000000 1.000000 1.000000 1.000000 1.000000 1.010000 1.007500 1.000000 0.990000 0.992500 1.000000 1.000000 1.000000 1.000000 1.000000 1.000000 1.000000 1.000000 1.000000 0.000000 0.000000 0.000200 0.000200 0.000000 10000 10000 0 1 10000 1352797911 0.000700 1004.285714
1.000000 1.000000 1.000000 1.000000 1.000000 1.000000 1.000000 1.000000 1.000000 1.000000 1.000000 1.000000 1.010000 1.007500 1.000000 0.990000 0.992500 1.000000 1.000000 1.000000 1.000000 1.000000 1.000000 1.000000 1.000000 1.000000 0.000000 0.000000 0.000200 0.000200 0.000000 10000 10000 0 1 10000 2467906230 0.000300 1403.333333
1.000000 1.000000 1.000000 1.000000 1.000000 1.000000 1.000000 1.000000 1.000000 1.000000 1.000000 1.000000 1.010000 1.007500 1.000000 0.990000 0.992500 1.000000 1.000000 1.000000 1.000000 1.000000 1.000000 1.000000 1.000000 1.000000 0.000000 0.000000 0.000200 0.000200 0.000000 10000 10000 0 1 10000 1858454520 0.000500 1180.200000
1.000000 1.000000 1.000000 1.000000 1.000000 1.000000 1.000000 1.000000 1.000000 1.000000 1.000000 1.000000 1.010000 1.007500 1.000000 0.990000 0.992500 1.000000 1.000000 1.000000 1.000000 1.000000 1.000000 1.000000 1.000000 1.000000 0.000000 0.000000 0.000200 0.000200 0.000000 10000 10000 0 1 10000 4239008597 0.000600 852.833333
1.000000 1.000000 1.000000 1.000000 1.000000 1.000000 1.000000 1.000000 1.000000 1.000000 1.000000 1.000000 1.010000 1.007500 1.000000 0.990000 0.992500 1.000000 1.000000 1.000000 1.000000 1.000000 1.000000 1.000000 1.000000 1.000000 0.000000 0.000000 0.000200 0.000200 0.000000 10000 10000 0 1 10000 3251244127 0.000200 870.500000
1.000000 1.000000 1.000000 1.000000 1.000000 1.000000 1.000000 1.000000 1.000000 1.000000 1.000000 1.000000 1.010000 1.007500 1.000000 0.990000 0.992500 1.000000 1.000000 1.000000 1.000000 1.000000 1.000000 1.000000 1.000000 1.000000 0.000000 0.000000 0.000200 0.000200 0.000000 10000 10000 0 1 10000 425538457 0.000400 898.750000
1.000000 1.000000 1.000000 1.000000 1.000000 1.000000 1.000000 1.000000 1.000000 1.000000 1.000000 1.000000 1.010000 1.007500 1.000000 0.990000 0.992500 1.000000 1.000000 1.000000 1.000000 1.000000 1.000000 1.000000 1.000000 1.000000 0.000000 0.000000 0.000200 0.000200 0.000000 10000 10000 0 1 10000 1026230896 0.000400 1334.250000
1.000000 1.000000 1.000000 1.000000 1.000000 1.000000 1.000000 1.000000 1.000000 1.000000 1.000000 1.000000 1.010000 1.007500 1.000000 0.990000 0.992500 1.000000 1.000000 1.000000 1.000000 1.000000 1.000000 1.000000 1.000000 1.000000 0.000000 0.000000 0.000200 0.000200 0.000000 10000 10000 0 1 10000 178410271 0.000500 793.000000
1.000000 1.000000 1.000000 1.000000 1.000000 1.000000 1.000000 1.000000 1.000000 1.000000 1.000000 1.000000 1.010000 1.007500 1.000000 0.990000 0.992500 1.000000 1.000000 1.000000 1.000000 1.000000 1.000000 1.000000 1.000000 1.000000 0.000000 0.000000 0.000200 0.000200 0.000000 10000 10000 0 1 10000 3374151841 0.000600 928.500000
1.000000 1.000000 1.000000 1.000000 1.000000 1.000000 1.000000 1.000000 1.000000 1.000000 1.000000 1.000000 1.010000 1.007500 1.000000 0.990000 0.992500 1.000000 1.000000 1.000000 1.000000 1.000000 1.000000 1.000000 1.000000 1.000000 0.000000 0.000000 0.000200 0.000200 0.000000 10000 10000 0 1 10000 2765989422 0.000400 906.500000
1.000000 1.000000 1.000000 1.000000 1.000000 1.000000 1.000000 1.000000 1.000000 1.000000 1.000000 1.000000 1.010000 1.007500 1.000000 0.990000 0.992500 1.000000 1.000000 1.000000 1.000000 1.000000 1.000000 1.000000 1.000000 1.000000 0.000000 0.000000 0.000200 0.000200 0.000000 10000 10000 0 1 10000 2692377454 0.000400 853.500000
1.000000 1.000000 1.000000 1.000000 1.000000 1.000000 1.000000 1.000000 1.000000 1.000000 1.000000 1.000000 1.010000 1.007500 1.000000 0.990000 0.992500 1.000000 1.000000 1.000000 1.000000 1.000000 1.000000 1.000000 1.000000 1.000000 0.000000 0.000000 0.000200 0.000200 0.000000 10000 10000 0 1 10000 800826027 0.000500 991.600000
1.000000 1.000000 1.000000 1.000000 1.000000 1.000000 1.000000 1.000000 1.000000 1.000000 1.000000 1.000000 1.010000 1.007500 1.000000 0.990000 0.992500 1.000000 1.000000 1.000000 1.000000 1.000000 1.000000 1.000000 1.000000 1.000000 0.000000 0.000000 0.000200 0.000200 0.000000 10000 10000 0 1 10000 1539503917 0.000400 728.000000
1.000000 1.000000 1.000000 1.000000 1.000000 1.000000 1.000000 1.000000 1.000000 1.000000 1.000000 1.000000 1.010000 1.007500 1.000000 0.990000 0.992500 1.000000 1.000000 1.000000 1.000000 1.000000 1.000000 1.000000 1.000000 1.000000 0.000000 0.000000 0.000200 0.000200 0.000000 10000 10000 0 1 10000 1847480646 0.000200 528.500000
1.000000 1.000000 1.000000 1.000000 1.000000 1.000000 1.000000 1.000000 1.000000 1.000000 1.000000 1.000000 1.010000 1.007500 1.000000 0.990000 0.992500 1.000000 1.000000 1.000000 1.000000 1.000000 1.000000 1.000000 1.000000 1.000000 0.000000 0.000000 0.000200 0.000200 0.000000 10000 10000 0 1 10000 2252940082 0.000300 998.666667
1.000000 1.000000 1.000000 1.000000 1.000000 1.000000 1.000000 1.000000 1.000000 1.000000 1.000000 1.000000 1.010000 1.007500 1.000000 0.990000 0.992500 1.000000 1.000000 1.000000 1.000000 1.000000 1.000000 1.000000 1.000000 1.000000 0.000000 0.000000 0.000200 0.000200 0.000000 10000 10000 0 1 10000 3484690685 0.000400 749.000000
1.000000 1.000000 1.000000 1.000000 1.000000 1.000000 1.000000 1.000000 1.000000 1.000000 1.000000 1.000000 1.010000 1.007500 1.000000 0.990000 0.992500 1.000000 1.000000 1.000000 1.000000 1.000000 1.000000 1.000000 1.000000 1.000000 0.000000 0.000000 0.000200 0.000200 0.000000 10000 10000 0 1 10000 2802069971 0.000400 858.500000
1.000000 1.000000 1.000000 1.000000 1.000000 1.000000 1.000000 1.000000 1.000000 1.000000 1.000000 1.000000 1.010000 1.007500 1.000000 0.990000 0.992500 1.000000 1.000000 1.000000 1.000000 1.000000 1.000000 1.000000 1.000000 1.000000 0.000000 0.000000 0.000200 0.000200 0.000000 10000 10000 0 1 10000 341127295 0.000200 756.000000
1.000000 1.000000 1.000000 1.000000 1.000000 1.000000 1.000000 1.000000 1.000000 1.000000 1.000000 1.000000 1.010000 1.007500 1.000000 0.990000 0.992500 1.000000 1.000000 1.000000 1.000000 1.000000 1.000000 1.000000 1.000000 1.000000 0.000000 0.000000 0.000200 0.000200 0.000000 10000 10000 0 1 10000 696441474 0.000700 829.857143
1.000000 1.000000 1.000000 1.000000 1.000000 1.000000 1.000000 1.000000 1.000000 1.000000 1.000000 1.000000 1.010000 1.007500 1.000000 0.990000 0.992500 1.000000 1.000000 1.000000 1.000000 1.000000 1.000000 1.000000 1.000000 1.000000 0.000000 0.000000 0.000200 0.000200 0.000000 10000 10000 0 1 10000 2811265505 0.000400 864.750000
1.000000 1.000000 1.000000 1.000000 1.000000 1.000000 1.000000 1.000000 1.000000 1.000000 1.000000 1.000000 1.010000 1.007500 1.000000 0.990000 0.992500 1.000000 1.000000 1.000000 1.000000 1.000000 1.000000 1.000000 1.000000 1.000000 0.000000 0.000000 0.000200 0.000200 0.000000 10000 10000 0 1 10000 3842800783 0.000300 1010.000000
1.000000 1.000000 1.000000 1.000000 1.000000 1.000000 1.000000 1.000000 1.000000 1.000000 1.000000 1.000000 1.010000 1.007500 1.000000 0.990000 0.992500 1.000000 1.000000 1.000000 1.000000 1.000000 1.000000 1.000000 1.000000 1.000000 0.000000 0.000000 0.000200 0.000200 0.000000 10000 10000 0 1 10000 4102732489 0.000300 765.000000
1.000000 1.000000 1.000000 1.000000 1.000000 1.000000 1.000000 1.000000 1.000000 1.000000 1.000000 1.000000 1.010000 1.007500 1.000000 0.990000 0.992500 1.000000 1.000000 1.000000 1.000000 1.000000 1.000000 1.000000 1.000000 1.000000 0.000000 0.000000 0.000200 0.000200 0.000000 10000 10000 0 1 10000 829446795 0.000400 1008.750000
1.000000 1.000000 1.000000 1.000000 1.000000 1.000000 1.000000 1.000000 1.000000 1.000000 1.000000 1.000000 1.010000 1.007500 1.000000 0.990000 0.992500 1.000000 1.000000 1.000000 1.000000 1.000000 1.000000 1.000000 1.000000 1.000000 0.000000 0.000000 0.000200 0.000200 0.000000 10000 10000 0 1 10000 1959712282 0.000100 360.000000
1.000000 1.000000 1.000000 1.000000 1.000000 1.000000 1.000000 1.000000 1.000000 1.000000 1.000000 1.000000 1.010000 1.007500 1.000000 0.990000 0.992500 1.000000 1.000000 1.000000 1.000000 1.000000 1.000000 1.000000 1.000000 1.000000 0.000000 0.000000 0.000200 0.000200 0.000000 10000 10000 0 1 10000 3212709176 0.000300 798.000000
1.000000 1.000000 1.000000 1.000000 1.000000 1.000000 1.000000 1.000000 1.000000 1.000000 1.000000 1.000000 1.010000 1.007500 1.000000 0.990000 0.992500 1.000000 1.000000 1.000000 1.000000 1.000000 1.000000 1.000000 1.000000 1.000000 0.000000 0.000000 0.000200 0.000200 0.000000 10000 10000 0 1 10000 741263146 0.000300 900.666667
1.000000 1.000000 1.000000 1.000000 1.000000 1.000000 1.000000 1.000000 1.000000 1.000000 1.000000 1.000000 1.010000 1.007500 1.000000 0.990000 0.992500 1.000000 1.000000 1.000000 1.000000 1.000000 1.000000 1.000000 1.000000 1.000000 0.000000 0.000000 0.000200 0.000200 0.000000 10000 10000 0 1 10000 2271460598 0.000300 1130.000000
1.000000 1.000000 1.000000 1.000000 1.000000 1.000000 1.000000 1.000000 1.000000 1.000000 1.000000 1.000000 1.010000 1.007500 1.000000 0.990000 0.992500 1.000000 1.000000 1.000000 1.000000 1.000000 1.000000 1.000000 1.000000 1.000000 0.000000 0.000000 0.000200 0.000200 0.000000 10000 10000 0 1 10000 3134868809 0.000500 999.400000
1.000000 1.000000 1.000000 1.000000 1.000000 1.000000 1.000000 1.000000 1.000000 1.000000 1.000000 1.000000 1.010000 1.007500 1.000000 0.990000 0.992500 1.000000 1.000000 1.000000 1.000000 1.000000 1.000000 1.000000 1.000000 1.000000 0.000000 0.000000 0.000200 0.000200 0.000000 10000 10000 0 1 10000 291450990 0.000400 796.500000
1.000000 1.000000 1.000000 1.000000 1.000000 1.000000 1.000000 1.000000 1.000000 1.000000 1.000000 1.000000 1.010000 1.007500 1.000000 0.990000 0.992500 1.000000 1.000000 1.000000 1.000000 1.000000 1.000000 1.000000 1.000000 1.000000 0.000000 0.000000 0.000200 0.000200 0.000000 10000 10000 0 1 10000 489439190 0.000500 663.200000
1.000000 1.000000 1.000000 1.000000 1.000000 1.000000 1.000000 1.000000 1.000000 1.000000 1.000000 1.000000 1.010000 1.007500 1.000000 0.990000 0.992500 1.000000 1.000000 1.000000 1.000000 1.000000 1.000000 1.000000 1.000000 1.000000 0.000000 0.000000 0.000200 0.000200 0.000000 10000 10000 0 1 10000 3070861309 0.000500 718.800000
1.000000 1.000000 1.000000 1.000000 1.000000 1.000000 1.000000 1.000000 1.000000 1.000000 1.000000 1.000000 1.010000 1.007500 1.000000 0.990000 0.992500 1.000000 1.000000 1.000000 1.000000 1.000000 1.000000 1.000000 1.000000 1.000000 0.000000 0.000000 0.000200 0.000200 0.000000 10000 10000 0 1 10000 3863678104 0.000600 913.833333
1.000000 1.000000 1.000000 1.000000 1.000000 1.000000 1.000000 1.000000 1.000000 1.000000 1.000000 1.000000 1.010000 1.007500 1.000000 0.990000 0.992500 1.000000 1.000000 1.000000 1.000000 1.000000 1.000000 1.000000 1.000000 1.000000 0.000000 0.000000 0.000200 0.000200 0.000000 10000 10000 0 1 10000 904221144 0.000400 1226.250000
1.000000 1.000000 1.000000 1.000000 1.000000 1.000000 1.000000 1.000000 1.000000 1.000000 1.000000 1.000000 1.010000 1.007500 1.000000 0.990000 0.992500 1.000000 1.000000 1.000000 1.000000 1.000000 1.000000 1.000000 1.000000 1.000000 0.000000 0.000000 0.000200 0.000200 0.000000 10000 10000 0 1 10000 4042308816 0.000200 908.000000
1.000000 1.000000 1.000000 1.000000 1.000000 1.000000 1.000000 1.000000 1.000000 1.000000 1.000000 1.000000 1.010000 1.007500 1.000000 0.990000 0.992500 1.000000 1.000000 1.000000 1.000000 1.000000 1.000000 1.000000 1.000000 1.000000 0.000000 0.000000 0.000200 0.000200 0.000000 10000 10000 0 1 10000 1533861803 0.000300 692.000000
1.000000 1.000000 1.000000 1.000000 1.000000 1.000000 1.000000 1.000000 1.000000 1.000000 1.000000 1.000000 1.010000 1.007500 1.000000 0.990000 0.992500 1.000000 1.000000 1.000000 1.000000 1.000000 1.000000 1.000000 1.000000 1.000000 0.000000 0.000000 0.000200 0.000200 0.000000 10000 10000 0 1 10000 2893485275 0.000400 968.500000
1.000000 1.000000 1.000000 1.000000 1.000000 1.000000 1.000000 1.000000 1.000000 1.000000 1.000000 1.000000 1.010000 1.007500 1.000000 0.990000 0.992500 1.000000 1.000000 1.000000 1.000000 1.000000 1.000000 1.000000 1.000000 1.000000 0.000000 0.000000 0.000200 0.000200 0.000000 10000 10000 0 1 10000 2075064158 0.000300 939.000000
1.000000 1.000000 1.000000 1.000000 1.000000 1.000000 1.000000 1.000000 1.000000 1.000000 1.000000 1.000000 1.010000 1.007500 1.000000 0.990000 0.992500 1.000000 1.000000 1.000000 1.000000 1.000000 1.000000 1.000000 1.000000 1.000000 0.000000 0.000000 0.000200 0.000200 0.000000 10000 10000 0 1 10000 451765356 0.000200 568.500000
1.000000 1.000000 1.000000 1.000000 1.000000 1.000000 1.000000 1.000000 1.000000 1.000000 1.000000 1.000000 1.010000 1.007500 1.000000 0.990000 0.992500 1.000000 1.000000 1.000000 1.000000 1.000000 1.000000 1.000000 1.000000 1.000000 0.000000 0.000000 0.000200 0.000200 0.000000 10000 10000 0 1 10000 3633252445 0.000500 835.800000
1.000000 1.000000 1.000000 1.000000 1.000000 1.000000 1.000000 1.000000 1.000000 1.000000 1.000000 1.000000 1.010000 1.007500 1.000000 0.990000 0.992500 1.000000 1.000000 1.000000 1.000000 1.000000 1.000000 1.000000 1.000000 1.000000 0.000000 0.000000 0.000200 0.000200 0.000000 10000 10000 0 1 10000 449464015 0.000500 1130.000000
1.000000 1.000000 1.000000 1.000000 1.000000 1.000000 1.000000 1.000000 1.000000 1.000000 1.000000 1.000000 1.010000 1.007500 1.000000 0.990000 0.992500 1.000000 1.000000 1.000000 1.000000 1.000000 1.000000 1.000000 1.000000 1.000000 0.000000 0.000000 0.000200 0.000200 0.000000 10000 10000 0 1 10000 959235831 0.000300 784.333333
1.000000 1.000000 1.000000 1.000000 1.000000 1.000000 1.000000 1.000000 1.000000 1.000000 1.000000 1.000000 1.010000 1.007500 1.000000 0.990000 0.992500 1.000000 1.000000 1.000000 1.000000 1.000000 1.000000 1.000000 1.000000 1.000000 0.000000 0.000000 0.000200 0.000200 0.000000 10000 10000 0 1 10000 3031199130 0.000500 913.200000
1.000000 1.000000 1.000000 1.000000 1.000000 1.000000 1.000000 1.000000 1.000000 1.000000 1.000000 1.000000 1.010000 1.007500 1.000000 0.990000 0.992500 1.000000 1.000000 1.000000 1.000000 1.000000 1.000000 1.000000 1.000000 1.000000 0.000000 0.000000 0.000200 0.000200 0.000000 10000 10000 0 1 10000 2364052372 0.000000 -nan
1.000000 1.000000 1.000000 1.000000 1.000000 1.000000 1.000000 1.000000 1.000000 1.000000 1.000000 1.000000 1.010000 1.007500 1.000000 0.990000 0.992500 1.000000 1.000000 1.000000 1.000000 1.000000 1.000000 1.000000 1.000000 1.000000 0.000000 0.000000 0.000200 0.000200 0.000000 10000 10000 0 1 10000 2834155806 0.000000 -nan
1.000000 1.000000 1.000000 1.000000 1.000000 1.000000 1.000000 1.000000 1.000000 1.000000 1.000000 1.000000 1.010000 1.007500 1.000000 0.990000 0.992500 1.000000 1.000000 1.000000 1.000000 1.000000 1.000000 1.000000 1.000000 1.000000 0.000000 0.000000 0.000200 0.000200 0.000000 10000 10000 0 1 10000 3607829299 0.000400 867.750000
1.000000 1.000000 1.000000 1.000000 1.000000 1.000000 1.000000 1.000000 1.000000 1.000000 1.000000 1.000000 1.010000 1.007500 1.000000 0.990000 0.992500 1.000000 1.000000 1.000000 1.000000 1.000000 1.000000 1.000000 1.000000 1.000000 0.000000 0.000000 0.000200 0.000200 0.000000 10000 10000 0 1 10000 3247059915 0.000400 955.250000
1.000000 1.000000 1.000000 1.000000 1.000000 1.000000 1.000000 1.000000 1.000000 1.000000 1.000000 1.000000 1.010000 1.007500 1.000000 0.990000 0.992500 1.000000 1.000000 1.000000 1.000000 1.000000 1.000000 1.000000 1.000000 1.000000 0.000000 0.000000 0.000200 0.000200 0.000000 10000 10000 0 1 10000 3788016665 0.000100 1158.000000
1.000000 1.000000 1.000000 1.000000 1.000000 1.000000 1.000000 1.000000 1.000000 1.000000 1.000000 1.000000 1.010000 1.007500 1.000000 0.990000 0.992500 1.000000 1.000000 1.000000 1.000000 1.000000 1.000000 1.000000 1.000000 1.000000 0.000000 0.000000 0.000200 0.000200 0.000000 10000 10000 0 1 10000 1873722929 0.000100 1881.000000
1.000000 1.000000 1.000000 1.000000 1.000000 1.000000 1.000000 1.000000 1.000000 1.000000 1.000000 1.000000 1.010000 1.007500 1.000000 0.990000 0.992500 1.000000 1.000000 1.000000 1.000000 1.000000 1.000000 1.000000 1.000000 1.000000 0.000000 0.000000 0.000200 0.000200 0.000000 10000 10000 0 1 10000 3847188074 0.000400 1196.250000
1.000000 1.000000 1.000000 1.000000 1.000000 1.000000 1.000000 1.000000 1.000000 1.000000 1.000000 1.000000 1.010000 1.007500 1.000000 0.990000 0.992500 1.000000 1.000000 1.000000 1.000000 1.000000 1.000000 1.000000 1.000000 1.000000 0.000000 0.000000 0.000200 0.000200 0.000000 10000 10000 0 1 10000 1562570420 0.000100 1413.000000
1.000000 1.000000 1.000000 1.000000 1.000000 1.000000 1.000000 1.000000 1.000000 1.000000 1.000000 1.000000 1.010000 1.007500 1.000000 0.990000 0.992500 1.000000 1.000000 1.000000 1.000000 1.000000 1.000000 1.000000 1.000000 1.000000 0.000000 0.000000 0.000200 0.000200 0.000000 10000 10000 0 1 10000 1611712218 0.000200 774.500000
1.000000 1.000000 1.000000 1.000000 1.000000 1.000000 1.000000 1.000000 1.000000 1.000000 1.000000 1.000000 1.010000 1.007500 1.000000 0.990000 0.992500 1.000000 1.000000 1.000000 1.000000 1.000000 1.000000 1.000000 1.000000 1.000000 0.000000 0.000000 0.000200 0.000200 0.000000 10000 10000 0 1 10000 2851797850 0.000200 1787.000000
1.000000 1.000000 1.000000 1.000000 1.000000 1.000000 1.000000 1.000000 1.000000 1.000000 1.000000 1.000000 1.010000 1.007500 1.000000 0.990000 0.992500 1.000000 1.000000 1.000000 1.000000 1.000000 1.000000 1.000000 1.000000 1.000000 0.000000 0.000000 0.000200 0.000200 0.000000 10000 10000 0 1 10000 4083775458 0.000200 816.500000
1.000000 1.000000 1.000000 1.000000 1.000000 1.000000 1.000000 1.000000 1.000000 1.000000 1.000000 1.000000 1.010000 1.007500 1.000000 0.990000 0.992500 1.000000 1.000000 1.000000 1.000000 1.000000 1.000000 1.000000 1.000000 1.000000 0.000000 0.000000 0.000200 0.000200 0.000000 10000 10000 0 1 10000 240590956 0.000500 1120.400000
1.000000 1.000000 1.000000 1.000000 1.000000 1.000000 1.000000 1.000000 1.000000 1.000000 1.000000 1.000000 1.010000 1.007500 1.000000 0.990000 0.992500 1.000000 1.000000 1.000000 1.000000 1.000000 1.000000 1.000000 1.000000 1.000000 0.000000 0.000000 0.000200 0.000200 0.000000 10000 10000 0 1 10000 2158669339 0.000500 862.600000
1.000000 1.000000 1.000000 1.000000 1.000000 1.000000 1.000000 1.000000 1.000000 1.000000 1.000000 1.000000 1.010000 1.007500 1.000000 0.990000 0.992500 1.000000 1.000000 1.000000 1.000000 1.000000 1.000000 1.000000 1.000000 1.000000 0.000000 0.000000 0.000200 0.000200 0.000000 10000 10000 0 1 10000 2783033752 0.000200 893.500000
1.000000 1.000000 1.000000 1.000000 1.000000 1.000000 1.000000 1.000000 1.000000 1.000000 1.000000 1.000000 1.010000 1.007500 1.000000 0.990000 0.992500 1.000000 1.000000 1.000000 1.000000 1.000000 1.000000 1.000000 1.000000 1.000000 0.000000 0.000000 0.000200 0.000200 0.000000 10000 10000 0 1 10000 1948628397 0.000100 509.000000
1.000000 1.000000 1.000000 1.000000 1.000000 1.000000 1.000000 1.000000 1.000000 1.000000 1.000000 1.000000 1.010000 1.007500 1.000000 0.990000 0.992500 1.000000 1.000000 1.000000 1.000000 1.000000 1.000000 1.000000 1.000000 1.000000 0.000000 0.000000 0.000200 0.000200 0.000000 10000 10000 0 1 10000 1940953016 0.000600 1089.666667
1.000000 1.000000 1.000000 1.000000 1.000000 1.000000 1.000000 1.000000 1.000000 1.000000 1.000000 1.000000 1.010000 1.007500 1.000000 0.990000 0.992500 1.000000 1.000000 1.000000 1.000000 1.000000 1.000000 1.000000 1.000000 1.000000 0.000000 0.000000 0.000200 0.000200 0.000000 10000 10000 0 1 10000 2357373082 0.000600 940.166667
1.000000 1.000000 1.000000 1.000000 1.000000 1.000000 1.000000 1.000000 1.000000 1.000000 1.000000 1.000000 1.010000 1.007500 1.000000 0.990000 0.992500 1.000000 1.000000 1.000000 1.000000 1.000000 1.000000 1.000000 1.000000 1.000000 0.000000 0.000000 0.000200 0.000200 0.000000 10000 10000 0 1 10000 976838035 0.000200 538.500000
1.000000 1.000000 1.000000 1.000000 1.000000 1.000000 1.000000 1.000000 1.000000 1.000000 1.000000 1.000000 1.010000 1.007500 1.000000 0.990000 0.992500 1.000000 1.000000 1.000000 1.000000 1.000000 1.000000 1.000000 1.000000 1.000000 0.000000 0.000000 0.000200 0.000200 0.000000 10000 10000 0 1 10000 2282986146 0.000500 701.800000
1.000000 1.000000 1.000000 1.000000 1.000000 1.000000 1.000000 1.000000 1.000000 1.000000 1.000000 1.000000 1.010000 1.007500 1.000000 0.990000 0.992500 1.000000 1.000000 1.000000 1.000000 1.000000 1.000000 1.000000 1.000000 1.000000 0.000000 0.000000 0.000200 0.000200 0.000000 10000 10000 0 1 10000 486584151 0.000400 1094.750000
1.000000 1.000000 1.000000 1.000000 1.000000 1.000000 1.000000 1.000000 1.000000 1.000000 1.000000 1.000000 1.010000 1.007500 1.000000 0.990000 0.992500 1.000000 1.000000 1.000000 1.000000 1.000000 1.000000 1.000000 1.000000 1.000000 0.000000 0.000000 0.000200 0.000200 0.000000 10000 10000 0 1 10000 2584994820 0.000200 898.000000
1.000000 1.000000 1.000000 1.000000 1.000000 1.000000 1.000000 1.000000 1.000000 1.000000 1.000000 1.000000 1.010000 1.007500 1.000000 0.990000 0.992500 1.000000 1.000000 1.000000 1.000000 1.000000 1.000000 1.000000 1.000000 1.000000 0.000000 0.000000 0.000200 0.000200 0.000000 10000 10000 0 1 10000 1286211097 0.000200 961.000000
1.000000 1.000000 1.000000 1.000000 1.000000 1.000000 1.000000 1.000000 1.000000 1.000000 1.000000 1.000000 1.010000 1.007500 1.000000 0.990000 0.992500 1.000000 1.000000 1.000000 1.000000 1.000000 1.000000 1.000000 1.000000 1.000000 0.000000 0.000000 0.000200 0.000200 0.000000 10000 10000 0 1 10000 1931654880 0.000700 867.142857
1.000000 1.000000 1.000000 1.000000 1.000000 1.000000 1.000000 1.000000 1.000000 1.000000 1.000000 1.000000 1.010000 1.007500 1.000000 0.990000 0.992500 1.000000 1.000000 1.000000 1.000000 1.000000 1.000000 1.000000 1.000000 1.000000 0.000000 0.000000 0.000200 0.000200 0.000000 10000 10000 0 1 10000 3767500271 0.000100 504.000000
1.000000 1.000000 1.000000 1.000000 1.000000 1.000000 1.000000 1.000000 1.000000 1.000000 1.000000 1.000000 1.010000 1.007500 1.000000 0.990000 0.992500 1.000000 1.000000 1.000000 1.000000 1.000000 1.000000 1.000000 1.000000 1.000000 0.000000 0.000000 0.000200 0.000200 0.000000 10000 10000 0 1 10000 2741429486 0.000300 819.666667
1.000000 1.000000 1.000000 1.000000 1.000000 1.000000 1.000000 1.000000 1.000000 1.000000 1.000000 1.000000 1.010000 1.007500 1.000000 0.990000 0.992500 1.000000 1.000000 1.000000 1.000000 1.000000 1.000000 1.000000 1.000000 1.000000 0.000000 0.000000 0.000200 0.000200 0.000000 10000 10000 0 1 10000 346769310 0.000500 937.000000
1.000000 1.000000 1.000000 1.000000 1.000000 1.000000 1.000000 1.000000 1.000000 1.000000 1.000000 1.000000 1.010000 1.007500 1.000000 0.990000 0.992500 1.000000 1.000000 1.000000 1.000000 1.000000 1.000000 1.000000 1.000000 1.000000 0.000000 0.000000 0.000200 0.000200 0.000000 10000 10000 0 1 10000 4168199954 0.000200 1083.500000
1.000000 1.000000 1.000000 1.000000 1.000000 1.000000 1.000000 1.000000 1.000000 1.000000 1.000000 1.000000 1.010000 1.007500 1.000000 0.990000 0.992500 1.000000 1.000000 1.000000 1.000000 1.000000 1.000000 1.000000 1.000000 1.000000 0.000000 0.000000 0.000200 0.000200 0.000000 10000 10000 0 1 10000 4204137622 0.000400 924.000000
1.000000 1.000000 1.000000 1.000000 1.000000 1.000000 1.000000 1.000000 1.000000 1.000000 1.000000 1.000000 1.010000 1.007500 1.000000 0.990000 0.992500 1.000000 1.000000 1.000000 1.000000 1.000000 1.000000 1.000000 1.000000 1.000000 0.000000 0.000000 0.000200 0.000200 0.000000 10000 10000 0 1 10000 2262009428 0.000400 634.750000
1.000000 1.000000 1.000000 1.000000 1.000000 1.000000 1.000000 1.000000 1.000000 1.000000 1.000000 1.000000 1.010000 1.007500 1.000000 0.990000 0.992500 1.000000 1.000000 1.000000 1.000000 1.000000 1.000000 1.000000 1.000000 1.000000 0.000000 0.000000 0.000200 0.000200 0.000000 10000 10000 0 1 10000 3358581799 0.000000 -nan
1.000000 1.000000 1.000000 1.000000 1.000000 1.000000 1.000000 1.000000 1.000000 1.000000 1.000000 1.000000 1.010000 1.007500 1.000000 0.990000 0.992500 1.000000 1.000000 1.000000 1.000000 1.000000 1.000000 1.000000 1.000000 1.000000 0.000000 0.000000 0.000200 0.000200 0.000000 10000 10000 0 1 10000 3578861790 0.000200 834.500000
1.000000 1.000000 1.000000 1.000000 1.000000 1.000000 1.000000 1.000000 1.000000 1.000000 1.000000 1.000000 1.010000 1.007500 1.000000 0.990000 0.992500 1.000000 1.000000 1.000000 1.000000 1.000000 1.000000 1.000000 1.000000 1.000000 0.000000 0.000000 0.000200 0.000200 0.000000 10000 10000 0 1 10000 364415640 0.000400 601.250000
1.000000 1.000000 1.000000 1.000000 1.000000 1.000000 1.000000 1.000000 1.000000 1.000000 1.000000 1.000000 1.010000 1.007500 1.000000 0.990000 0.992500 1.000000 1.000000 1.000000 1.000000 1.000000 1.000000 1.000000 1.000000 1.000000 0.000000 0.000000 0.000200 0.000200 0.000000 10000 10000 0 1 10000 1494998100 0.000400 1308.750000
1.000000 1.000000 1.000000 1.000000 1.000000 1.000000 1.000000 1.000000 1.000000 1.000000 1.000000 1.000000 1.010000 1.007500 1.000000 0.990000 0.992500 1.000000 1.000000 1.000000 1.000000 1.000000 1.000000 1.000000 1.000000 1.000000 0.000000 0.000000 0.000200 0.000200 0.000000 10000 10000 0 1 10000 3012176978 0.000300 638.000000
1.000000 1.000000 1.000000 1.000000 1.000000 1.000000 1.000000 1.000000 1.000000 1.000000 1.000000 1.000000 1.010000 1.007500 1.000000 0.990000 0.992500 1.000000 1.000000 1.000000 1.000000 1.000000 1.000000 1.000000 1.000000 1.000000 0.000000 0.000000 0.000200 0.000200 0.000000 10000 10000 0 1 10000 2610139014 0.000200 1072.500000
1.000000 1.000000 1.000000 1.000000 1.000000 1.000000 1.000000 1.000000 1.000000 1.000000 1.000000 1.000000 1.010000 1.007500 1.000000 0.990000 0.992500 1.000000 1.000000 1.000000 1.000000 1.000000 1.000000 1.000000 1.000000 1.000000 0.000000 0.000000 0.000200 0.000200 0.000000 10000 10000 0 1 10000 2943906714 0.000000 -nan
1.000000 1.000000 1.000000 1.000000 1.000000 1.000000 1.000000 1.000000 1.000000 1.000000 1.000000 1.000000 1.010000 1.007500 1.000000 0.990000 0.992500 1.000000 1.000000 1.000000 1.000000 1.000000 1.000000 1.000000 1.000000 1.000000 0.000000 0.000000 0.000200 0.000200 0.000000 10000 10000 0 1 10000 776737971 0.000800 655.250000
1.000000 1.000000 1.000000 1.000000 1.000000 1.000000 1.000000 1.000000 1.000000 1.000000 1.000000 1.000000 1.010000 1.007500 1.000000 0.990000 0.992500 1.000000 1.000000 1.000000 1.000000 1.000000 1.000000 1.000000 1.000000 1.000000 0.000000 0.000000 0.000200 0.000200 0.000000 10000 10000 0 1 10000 1270938201 0.000500 1141.200000
1.000000 1.000000 1.000000 1.000000 1.000000 1.000000 1.000000 1.000000 1.000000 1.000000 1.000000 1.000000 1.010000 1.007500 1.000000 0.990000 0.992500 1.000000 1.000000 1.000000 1.000000 1.000000 1.000000 1.000000 1.000000 1.000000 0.000000 0.000000 0.000200 0.000200 0.000000 10000 10000 0 1 10000 2939985353 0.000200 1161.000000
1.000000 1.000000 1.000000 1.000000 1.000000 1.000000 1.000000 1.000000 1.000000 1.000000 1.000000 1.000000 1.010000 1.007500 1.000000 0.990000 0.992500 1.000000 1.000000 1.000000 1.000000 1.000000 1.000000 1.000000 1.000000 1.000000 0.000000 0.000000 0.000200 0.000200 0.000000 10000 10000 0 1 10000 3788223500 0.000900 873.666667
1.000000 1.000000 1.000000 1.000000 1.000000 1.000000 1.000000 1.000000 1.000000 1.000000 1.000000 1.000000 1.010000 1.007500 1.000000 0.990000 0.992500 1.000000 1.000000 1.000000 1.000000 1.000000 1.000000 1.000000 1.000000 1.000000 0.000000 0.000000 0.000200 0.000200 0.000000 10000 10000 0 1 10000 3080524775 0.000100 391.000000
1.000000 1.000000 1.000000 1.000000 1.000000 1.000000 1.000000 1.000000 1.000000 1.000000 1.000000 1.000000 1.010000 1.007500 1.000000 0.990000 0.992500 1.000000 1.000000 1.000000 1.000000 1.000000 1.000000 1.000000 1.000000 1.000000 0.000000 0.000000 0.000200 0.000200 0.000000 10000 10000 0 1 10000 2231192153 0.000500 613.800000
1.000000 1.000000 1.000000 1.000000 1.000000 1.000000 1.000000 1.000000 1.000000 1.000000 1.000000 1.000000 1.010000 1.007500 1.000000 0.990000 0.992500 1.000000 1.000000 1.000000 1.000000 1.000000 1.000000 1.000000 1.000000 1.000000 0.000000 0.000000 0.000200 0.000200 0.000000 10000 10000 0 1 10000 1237077060 0.000200 601.500000
1.000000 1.000000 1.000000 1.000000 1.000000 1.000000 1.000000 1.000000 1.000000 1.000000 1.000000 1.000000 1.010000 1.007500 1.000000 0.990000 0.992500 1.000000 1.000000 1.000000 1.000000 1.000000 1.000000 1.000000 1.000000 1.000000 0.000000 0.000000 0.000200 0.000200 0.000000 10000 10000 0 1 10000 1022044190 0.000400 1223.500000
1.000000 1.000000 1.000000 1.000000 1.000000 1.000000 1.000000 1.000000 1.000000 1.000000 1.000000 1.000000 1.010000 1.007500 1.000000 0.990000 0.992500 1.000000 1.000000 1.000000 1.000000 1.000000 1.000000 1.000000 1.000000 1.000000 0.000000 0.000000 0.000200 0.000200 0.000000 10000 10000 0 1 10000 2600956384 0.000400 860.250000
1.000000 1.000000 1.000000 1.000000 1.000000 1.000000 1.000000 1.000000 1.000000 1.000000 1.000000 1.000000 1.010000 1.007500 1.000000 0.990000 0.992500 1.000000 1.000000 1.000000 1.000000 1.000000 1.000000 1.000000 1.000000 1.000000 0.000000 0.000000 0.000200 0.000200 0.000000 10000 10000 0 1 10000 1872040484 0.000400 1011.250000
1.000000 1.000000 1.000000 1.000000 1.000000 1.000000 1.000000 1.000000 1.000000 1.000000 1.000000 1.000000 1.010000 1.007500 1.000000 0.990000 0.992500 1.000000 1.000000 1.000000 1.000000 1.000000 1.000000 1.000000 1.000000 1.000000 0.000000 0.000000 0.000200 0.000200 0.000000 10000 10000 0 1 10000 2701611242 0.000400 892.500000
1.000000 1.000000 1.000000 1.000000 1.000000 1.000000 1.000000 1.000000 1.000000 1.000000 1.000000 1.000000 1.010000 1.007500 1.000000 0.990000 0.992500 1.000000 1.000000 1.000000 1.000000 1.000000 1.000000 1.000000 1.000000 1.000000 0.000000 0.000000 0.000200 0.000200 0.000000 10000 10000 0 1 10000 1366816743 0.000300 907.666667
1.000000 1.000000 1.000000 1.000000 1.000000 1.000000 1.000000 1.000000 1.000000 1.000000 1.000000 1.000000 1.010000 1.007500 1.000000 0.990000 0.992500 1.000000 1.000000 1.000000 1.000000 1.000000 1.000000 1.000000 1.000000 1.000000 0.000000 0.000000 0.000200 0.000200 0.000000 10000 10000 0 1 10000 3870188529 0.000600 925.666667
1.000000 1.000000 1.000000 1.000000 1.000000 1.000000 1.000000 1.000000 1.000000 1.000000 1.000000 1.000000 1.010000 1.007500 1.000000 0.990000 0.992500 1.000000 1.000000 1.000000 1.000000 1.000000 1.000000 1.000000 1.000000 1.000000 0.000000 0.000000 0.000200 0.000200 0.000000 10000 10000 0 1 10000 225663263 0.000200 778.500000
1.000000 1.000000 1.000000 1.000000 1.000000 1.000000 1.000000 1.000000 1.000000 1.000000 1.000000 1.000000 1.010000 1.007500 1.000000 0.990000 0.992500 1.000000 1.000000 1.000000 1.000000 1.000000 1.000000 1.000000 1.000000 1.000000 0.000000 0.000000 0.000200 0.000200 0.000000 10000 10000 0 1 10000 3928284996 0.000500 986.200000
1.000000 1.000000 1.000000 1.000000 1.000000 1.000000 1.000000 1.000000 1.000000 1.000000 1.000000 1.000000 1.010000 1.007500 1.000000 0.990000 0.992500 1.000000 1.000000 1.000000 1.000000 1.000000 1.000000 1.000000 1.000000 1.000000 0.000000 0.000000 0.000200 0.000200 0.000000 10000 10000 0 1 10000 2154932883 0.000200 1165.000000
1.000000 1.000000 1.000000 1.000000 1.000000 1.000000 1.000000 1.000000 1.000000 1.000000 1.000000 1.000000 1.010000 1.007500 1.000000 0.990000 0.992500 1.000000 1.000000 1.000000 1.000000 1.000000 1.000000 1.000000 1.000000 1.000000 0.000000 0.000000 0.000200 0.000200 0.000000 10000 10000 0 1 10000 2230833494 0.000100 1169.000000
1.000000 1.000000 1.000000 1.000000 1.000000 1.000000 1.000000 1.000000 1.000000 1.000000 1.000000 1.000000 1.010000 1.007500 1.000000 0.990000 0.992500 1.000000 1.000000 1.000000 1.000000 1.000000 1.000000 1.000000 1.000000 1.000000 0.000000 0.000000 0.000200 0.000200 0.000000 10000 10000 0 1 10000 3427672998 0.000400 1024.250000
1.000000 1.000000 1.000000 1.000000 1.000000 1.000000 1.000000 1.000000 1.000000 1.000000 1.000000 1.000000 1.010000 1.007500 1.000000 0.990000 0.992500 1.000000 1.000000 1.000000 1.000000 1.000000 1.000000 1.000000 1.000000 1.000000 0.000000 0.000000 0.000200 0.000200 0.000000 10000 10000 0 1 10000 3899548384 0.000600 796.500000
1.000000 1.000000 1.000000 1.000000 1.000000 1.000000 1.000000 1.000000 1.000000 1.000000 1.000000 1.000000 1.010000 1.007500 1.000000 0.990000 0.992500 1.000000 1.000000 1.000000 1.000000 1.000000 1.000000 1.000000 1.000000 1.000000 0.000000 0.000000 0.000200 0.000200 0.000000 10000 10000 0 1 10000 1285226048 0.000400 1112.000000
1.000000 1.000000 1.000000 1.000000 1.000000 1.000000 1.000000 1.000000 1.000000 1.000000 1.000000 1.000000 1.010000 1.007500 1.000000 0.990000 0.992500 1.000000 1.000000 1.000000 1.000000 1.000000 1.000000 1.000000 1.000000 1.000000 0.000000 0.000000 0.000200 0.000200 0.000000 10000 10000 0 1 10000 3503323071 0.000600 827.666667
1.000000 1.000000 1.000000 1.000000 1.000000 1.000000 1.000000 1.000000 1.000000 1.000000 1.000000 1.000000 1.010000 1.007500 1.000000 0.990000 0.992500 1.000000 1.000000 1.000000 1.000000 1.000000 1.000000 1.000000 1.000000 1.000000 0.000000 0.000000 0.000200 0.000200 0.000000 10000 10000 0 1 10000 568989153 0.000600 698.833333
1.000000 1.000000 1.000000 1.000000 1.000000 1.000000 1.000000 1.000000 1.000000 1.000000 1.000000 1.000000 1.010000 1.007500 1.000000 0.990000 0.992500 1.000000 1.000000 1.000000 1.000000 1.000000 1.000000 1.000000 1.000000 1.000000 0.000000 0.000000 0.000200 0.000200 0.000000 10000 10000 0 1 10000 986495271 0.000200 1122.500000
1.000000 1.000000 1.000000 1.000000 1.000000 1.000000 1.000000 1.000000 1.000000 1.000000 1.000000 1.000000 1.010000 1.007500 1.000000 0.990000 0.992500 1.000000 1.000000 1.000000 1.000000 1.000000 1.000000 1.000000 1.000000 1.000000 0.000000 0.000000 0.000200 0.000200 0.000000 10000 10000 0 1 10000 1932093407 0.000800 771.625000
1.000000 1.000000 1.000000 1.000000 1.000000 1.000000 1.000000 1.000000 1.000000 1.000000 1.000000 1.000000 1.010000 1.007500 1.000000 0.990000 0.992500 1.000000 1.000000 1.000000 1.000000 1.000000 1.000000 1.000000 1.000000 1.000000 0.000000 0.000000 0.000200 0.000200 0.000000 10000 10000 0 1 10000 2786267336 0.000400 1392.500000
1.000000 1.000000 1.000000 1.000000 1.000000 1.000000 1.000000 1.000000 1.000000 1.000000 1.000000 1.000000 1.010000 1.007500 1.000000 0.990000 0.992500 1.000000 1.000000 1.000000 1.000000 1.000000 1.000000 1.000000 1.000000 1.000000 0.000000 0.000000 0.000200 0.000200 0.000000 10000 10000 0 1 10000 1671831062 0.000200 683.000000
1.000000 1.000000 1.000000 1.000000 1.000000 1.000000 1.000000 1.000000 1.000000 1.000000 1.000000 1.000000 1.010000 1.007500 1.000000 0.990000 0.992500 1.000000 1.000000 1.000000 1.000000 1.000000 1.000000 1.000000 1.000000 1.000000 0.000000 0.000000 0.000200 0.000200 0.000000 10000 10000 0 1 10000 656332060 0.000200 877.500000
1.000000 1.000000 1.000000 1.000000 1.000000 1.000000 1.000000 1.000000 1.000000 1.000000 1.000000 1.000000 1.010000 1.007500 1.000000 0.990000 0.992500 1.000000 1.000000 1.000000 1.000000 1.000000 1.000000 1.000000 1.000000 1.000000 0.000000 0.000000 0.000200 0.000200 0.000000 10000 10000 0 1 10000 3946066420 0.000300 1300.333333
1.000000 1.000000 1.000000 1.000000 1.000000 1.000000 1.000000 1.000000 1.000000 1.000000 1.000000 1.000000 1.010000 1.007500 1.000000 0.990000 0.992500 1.000000 1.000000 1.000000 1.000000 1.000000 1.000000 1.000000 1.000000 1.000000 0.000000 0.000000 0.000200 0.000200 0.000000 10000 10000 0 1 10000 2831910213 0.000400 879.000000
1.000000 1.000000 1.000000 1.000000 1.000000 1.000000 1.000000 1.000000 1.000000 1.000000 1.000000 1.000000 1.010000 1.007500 1.000000 0.990000 0.992500 1.000000 1.000000 1.000000 1.000000 1.000000 1.000000 1.000000 1.000000 1.000000 0.000000 0.000000 0.000200 0.000200 0.000000 10000 10000 0 1 10000 308711950 0.000400 828.000000
1.000000 1.000000 1.000000 1.000000 1.000000 1.000000 1.000000 1.000000 1.000000 1.000000 1.000000 1.000000 1.010000 1.007500 1.000000 0.990000 0.992500 1.000000 1.000000 1.000000 1.000000 1.000000 1.000000 1.000000 1.000000 1.000000 0.000000 0.000000 0.000200 0.000200 0.000000 10000 10000 0 1 10000 1171885640 0.000300 1442.666667
1.000000 1.000000 1.000000 1.000000 1.000000 1.000000 1.000000 1.000000 1.000000 1.000000 1.000000 1.000000 1.010000 1.007500 1.000000 0.990000 0.992500 1.000000 1.000000 1.000000 1.000000 1.000000 1.000000 1.000000 1.000000 1.000000 0.000000 0.000000 0.000200 0.000200 0.000000 10000 10000 0 1 10000 3613441913 0.000300 657.000000
1.000000 1.000000 1.000000 1.000000 1.000000 1.000000 1.000000 1.000000 1.000000 1.000000 1.000000 1.000000 1.010000 1.007500 1.000000 0.990000 0.992500 1.000000 1.000000 1.000000 1.000000 1.000000 1.000000 1.000000 1.000000 1.000000 0.000000 0.000000 0.000200 0.000200 0.000000 10000 10000 0 1 10000 1753226590 0.000600 770.666667
1.000000 1.000000 1.000000 1.000000 1.000000 1.000000 1.000000 1.000000 1.000000 1.000000 1.000000 1.000000 1.010000 1.007500 1.000000 0.990000 0.992500 1.000000 1.000000 1.000000 1.000000 1.000000 1.000000 1.000000 1.000000 1.000000 0.000000 0.000000 0.000200 0.000200 0.000000 10000 10000 0 1 10000 1675046813 0.000400 938.250000
1.000000 1.000000 1.000000 1.000000 1.000000 1.000000 1.000000 1.000000 1.000000 1.000000 1.000000 1.000000 1.010000 1.007500 1.000000 0.990000 0.992500 1.000000 1.000000 1.000000 1.000000 1.000000 1.000000 1.000000 1.000000 1.000000 0.000000 0.000000 0.000200 0.000200 0.000000 10000 10000 0 1 10000 2096829535 0.000200 1172.000000
1.000000 1.000000 1.000000 1.000000 1.000000 1.000000 1.000000 1.000000 1.000000 1.000000 1.000000 1.000000 1.010000 1.007500 1.000000 0.990000 0.992500 1.000000 1.000000 1.000000 1.000000 1.000000 1.000000 1.000000 1.000000 1.000000 0.000000 0.000000 0.000200 0.000200 0.000000 10000 10000 0 1 10000 2440824257 0.000100 681.000000
1.000000 1.000000 1.000000 1.000000 1.000000 1.000000 1.000000 1.000000 1.000000 1.000000 1.000000 1.000000 1.010000 1.007500 1.000000 0.990000 0.992500 1.000000 1.000000 1.000000 1.000000 1.000000 1.000000 1.000000 1.000000 1.000000 0.000000 0.000000 0.000200 0.000200 0.000000 10000 10000 0 1 10000 3169556320 0.000200 1096.000000
1.000000 1.000000 1.000000 1.000000 1.000000 1.000000 1.000000 1.000000 1.000000 1.000000 1.000000 1.000000 1.010000 1.007500 1.000000 0.990000 0.992500 1.000000 1.000000 1.000000 1.000000 1.000000 1.000000 1.000000 1.000000 1.000000 0.000000 0.000000 0.000200 0.000200 0.000000 10000 10000 0 1 10000 2558468125 0.000500 1181.400000
1.000000 1.000000 1.000000 1.000000 1.000000 1.000000 1.000000 1.000000 1.000000 1.000000 1.000000 1.000000 1.010000 1.007500 1.000000 0.990000 0.992500 1.000000 1.000000 1.000000 1.000000 1.000000 1.000000 1.000000 1.000000 1.000000 0.000000 0.000000 0.000200 0.000200 0.000000 10000 10000 0 1 10000 77687123 0.000200 578.000000
1.000000 1.000000 1.000000 1.000000 1.000000 1.000000 1.000000 1.000000 1.000000 1.000000 1.000000 1.000000 1.010000 1.007500 1.000000 0.990000 0.992500 1.000000 1.000000 1.000000 1.000000 1.000000 1.000000 1.000000 1.000000 1.000000 0.000000 0.000000 0.000200 0.000200 0.000000 10000 10000 0 1 10000 1990595517 0.000300 968.666667
1.000000 1.000000 1.000000 1.000000 1.000000 1.000000 1.000000 1.000000 1.000000 1.000000 1.000000 1.000000 1.010000 1.007500 1.000000 0.990000 0.992500 1.000000 1.000000 1.000000 1.000000 1.000000 1.000000 1.000000 1.000000 1.000000 0.000000 0.000000 0.000200 0.000200 0.000000 10000 10000 0 1 10000 2154999457 0.000300 1204.666667
1.000000 1.000000 1.000000 1.000000 1.000000 1.000000 1.000000 1.000000 1.000000 1.000000 1.000000 1.000000 1.010000 1.007500 1.000000 0.990000 0.992500 1.000000 1.000000 1.000000 1.000000 1.000000 1.000000 1.000000 1.000000 1.000000 0.000000 0.000000 0.000200 0.000200 0.000000 10000 10000 0 1 10000 1694454658 0.000400 825.250000
1.000000 1.000000 1.000000 1.000000 1.000000 1.000000 1.000000 1.000000 1.000000 1.000000 1.000000 1.000000 1.010000 1.007500 1.000000 0.990000 0.992500 1.000000 1.000000 1.000000 1.000000 1.000000 1.000000 1.000000 1.000000 1.000000 0.000000 0.000000 0.000200 0.000200 0.000000 10000 10000 0 1 10000 1739402405 0.000500 806.200000
1.000000 1.000000 1.000000 1.000000 1.000000 1.000000 1.000000 1.000000 1.000000 1.000000 1.000000 1.000000 1.010000 1.007500 1.000000 0.990000 0.992500 1.000000 1.000000 1.000000 1.000000 1.000000 1.000000 1.000000 1.000000 1.000000 0.000000 0.000000 0.000200 0.000200 0.000000 10000 10000 0 1 10000 1318672616 0.000600 815.666667
1.000000 1.000000 1.000000 1.000000 1.000000 1.000000 1.000000 1.000000 1.000000 1.000000 1.000000 1.000000 1.010000 1.007500 1.000000 0.990000 0.992500 1.000000 1.000000 1.000000 1.000000 1.000000 1.000000 1.000000 1.000000 1.000000 0.000000 0.000000 0.000200 0.000200 0.000000 10000 10000 0 1 10000 639255734 0.000400 783.000000
1.000000 1.000000 1.000000 1.000000 1.000000 1.000000 1.000000 1.000000 1.000000 1.000000 1.000000 1.000000 1.010000 1.007500 1.000000 0.990000 0.992500 1.000000 1.000000 1.000000 1.000000 1.000000 1.000000 1.000000 1.000000 1.000000 0.000000 0.000000 0.000200 0.000200 0.000000 10000 10000 0 1 10000 1545647914 0.000200 1151.500000
1.000000 1.000000 1.000000 1.000000 1.000000 1.000000 1.000000 1.000000 1.000000 1.000000 1.000000 1.000000 1.010000 1.007500 1.000000 0.990000 0.992500 1.000000 1.000000 1.000000 1.000000 1.000000 1.000000 1.000000 1.000000 1.000000 0.000000 0.000000 0.000200 0.000200 0.000000 10000 10000 0 1 10000 2224575419 0.000300 698.666667
1.000000 1.000000 1.000000 1.000000 1.000000 1.000000 1.000000 1.000000 1.000000 1.000000 1.000000 1.000000 1.010000 1.007500 1.000000 0.990000 0.992500 1.000000 1.000000 1.000000 1.000000 1.000000 1.000000 1.000000 1.000000 1.000000 0.000000 0.000000 0.000200 0.000200 0.000000 10000 10000 0 1 10000 2838101922 0.000400 1066.250000
1.000000 1.000000 1.000000 1.000000 1.000000 1.000000 1.000000 1.000000 1.000000 1.000000 1.000000 1.000000 1.010000 1.007500 1.000000 0.990000 0.992500 1.000000 1.000000 1.000000 1.000000 1.000000 1.000000 1.000000 1.000000 1.000000 0.000000 0.000000 0.000200 0.000200 0.000000 10000 10000 0 1 10000 927164980 0.000500 1210.600000
1.000000 1.000000 1.000000 1.000000 1.000000 1.000000 1.000000 1.000000 1.000000 1.000000 1.000000 1.000000 1.010000 1.007500 1.000000 0.990000 0.992500 1.000000 1.000000 1.000000 1.000000 1.000000 1.000000 1.000000 1.000000 1.000000 0.000000 0.000000 0.000200 0.000200 0.000000 10000 10000 0 1 10000 778901971 0.000300 627.333333
1.000000 1.000000 1.000000 1.000000 1.000000 1.000000 1.000000 1.000000 1.000000 1.000000 1.000000 1.000000 1.010000 1.007500 1.000000 0.990000 0.992500 1.000000 1.000000 1.000000 1.000000 1.000000 1.000000 1.000000 1.000000 1.000000 0.000000 0.000000 0.000200 0.000200 0.000000 10000 10000 0 1 10000 41028029 0.000400 716.500000
1.000000 1.000000 1.000000 1.000000 1.000000 1.000000 1.000000 1.000000 1.000000 1.000000 1.000000 1.000000 1.010000 1.007500 1.000000 0.990000 0.992500 1.000000 1.000000 1.000000 1.000000 1.000000 1.000000 1.000000 1.000000 1.000000 0.000000 0.000000 0.000200 0.000200 0.000000 10000 10000 0 1 10000 4168883313 0.000300 919.000000
1.000000 1.000000 1.000000 1.000000 1.000000 1.000000 1.000000 1.000000 1.000000 1.000000 1.000000 1.000000 1.010000 1.007500 1.000000 0.990000 0.992500 1.000000 1.000000 1.000000 1.000000 1.000000 1.000000 1.000000 1.000000 1.000000 0.000000 0.000000 0.000200 0.000200 0.000000 10000 10000 0 1 10000 419739010 0.000100 700.000000
1.000000 1.000000 1.000000 1.000000 1.000000 1.000000 1.000000 1.000000 1.000000 1.000000 1.000000 1.000000 1.010000 1.007500 1.000000 0.990000 0.992500 1.000000 1.000000 1.000000 1.000000 1.000000 1.000000 1.000000 1.000000 1.000000 0.000000 0.000000 0.000200 0.000200 0.000000 10000 10000 0 1 10000 682620319 0.000600 1083.333333
1.000000 1.000000 1.000000 1.000000 1.000000 1.000000 1.000000 1.000000 1.000000 1.000000 1.000000 1.000000 1.010000 1.007500 1.000000 0.990000 0.992500 1.000000 1.000000 1.000000 1.000000 1.000000 1.000000 1.000000 1.000000 1.000000 0.000000 0.000000 0.000200 0.000200 0.000000 10000 10000 0 1 10000 3884130270 0.000300 1352.333333
1.000000 1.000000 1.000000 1.000000 1.000000 1.000000 1.000000 1.000000 1.000000 1.000000 1.000000 1.000000 1.010000 1.007500 1.000000 0.990000 0.992500 1.000000 1.000000 1.000000 1.000000 1.000000 1.000000 1.000000 1.000000 1.000000 0.000000 0.000000 0.000200 0.000200 0.000000 10000 10000 0 1 10000 2326061561 0.000400 827.750000
1.000000 1.000000 1.000000 1.000000 1.000000 1.000000 1.000000 1.000000 1.000000 1.000000 1.000000 1.000000 1.010000 1.007500 1.000000 0.990000 0.992500 1.000000 1.000000 1.000000 1.000000 1.000000 1.000000 1.000000 1.000000 1.000000 0.000000 0.000000 0.000200 0.000200 0.000000 10000 10000 0 1 10000 2861915503 0.000600 822.166667
1.000000 1.000000 1.000000 1.000000 1.000000 1.000000 1.000000 1.000000 1.000000 1.000000 1.000000 1.000000 1.010000 1.007500 1.000000 0.990000 0.992500 1.000000 1.000000 1.000000 1.000000 1.000000 1.000000 1.000000 1.000000 1.000000 0.000000 0.000000 0.000200 0.000200 0.000000 10000 10000 0 1 10000 3110600201 0.000500 962.800000
1.000000 1.000000 1.000000 1.000000 1.000000 1.000000 1.000000 1.000000 1.000000 1.000000 1.000000 1.000000 1.010000 1.007500 1.000000 0.990000 0.992500 1.000000 1.000000 1.000000 1.000000 1.000000 1.000000 1.000000 1.000000 1.000000 0.000000 0.000000 0.000200 0.000200 0.000000 10000 10000 0 1 10000 1553612571 0.000000 -nan
1.000000 1.000000 1.000000 1.000000 1.000000 1.000000 1.000000 1.000000 1.000000 1.000000 1.000000 1.000000 1.010000 1.007500 1.000000 0.990000 0.992500 1.000000 1.000000 1.000000 1.000000 1.000000 1.000000 1.000000 1.000000 1.000000 0.000000 0.000000 0.000200 0.000200 0.000000 10000 10000 0 1 10000 3371370141 0.000100 631.000000
1.000000 1.000000 1.000000 1.000000 1.000000 1.000000 1.000000 1.000000 1.000000 1.000000 1.000000 1.000000 1.010000 1.007500 1.000000 0.990000 0.992500 1.000000 1.000000 1.000000 1.000000 1.000000 1.000000 1.000000 1.000000 1.000000 0.000000 0.000000 0.000200 0.000200 0.000000 10000 10000 0 1 10000 3439719980 0.000200 620.000000
1.000000 1.000000 1.000000 1.000000 1.000000 1.000000 1.000000 1.000000 1.000000 1.000000 1.000000 1.000000 1.010000 1.007500 1.000000 0.990000 0.992500 1.000000 1.000000 1.000000 1.000000 1.000000 1.000000 1.000000 1.000000 1.000000 0.000000 0.000000 0.000200 0.000200 0.000000 10000 10000 0 1 10000 961822452 0.000500 704.000000
1.000000 1.000000 1.000000 1.000000 1.000000 1.000000 1.000000 1.000000 1.000000 1.000000 1.000000 1.000000 1.010000 1.007500 1.000000 0.990000 0.992500 1.000000 1.000000 1.000000 1.000000 1.000000 1.000000 1.000000 1.000000 1.000000 0.000000 0.000000 0.000200 0.000200 0.000000 10000 10000 0 1 10000 4113161199 0.000600 1020.000000
1.000000 1.000000 1.000000 1.000000 1.000000 1.000000 1.000000 1.000000 1.000000 1.000000 1.000000 1.000000 1.010000 1.007500 1.000000 0.990000 0.992500 1.000000 1.000000 1.000000 1.000000 1.000000 1.000000 1.000000 1.000000 1.000000 0.000000 0.000000 0.000200 0.000200 0.000000 10000 10000 0 1 10000 3510439941 0.000600 928.666667
1.000000 1.000000 1.000000 1.000000 1.000000 1.000000 1.000000 1.000000 1.000000 1.000000 1.000000 1.000000 1.010000 1.007500 1.000000 0.990000 0.992500 1.000000 1.000000 1.000000 1.000000 1.000000 1.000000 1.000000 1.000000 1.000000 0.000000 0.000000 0.000200 0.000200 0.000000 10000 10000 0 1 10000 1476025949 0.000100 1079.000000
1.000000 1.000000 1.000000 1.000000 1.000000 1.000000 1.000000 1.000000 1.000000 1.000000 1.000000 1.000000 1.010000 1.007500 1.000000 0.990000 0.992500 1.000000 1.000000 1.000000 1.000000 1.000000 1.000000 1.000000 1.000000 1.000000 0.000000 0.000000 0.000200 0.000200 0.000000 10000 10000 0 1 10000 743194557 0.000400 818.250000
1.000000 1.000000 1.000000 1.000000 1.000000 1.000000 1.000000 1.000000 1.000000 1.000000 1.000000 1.000000 1.010000 1.007500 1.000000 0.990000 0.992500 1.000000 1.000000 1.000000 1.000000 1.000000 1.000000 1.000000 1.000000 1.000000 0.000000 0.000000 0.000200 0.000200 0.000000 10000 10000 0 1 10000 410459218 0.000200 1112.000000
1.000000 1.000000 1.000000 1.000000 1.000000 1.000000 1.000000 1.000000 1.000000 1.000000 1.000000 1.000000 1.010000 1.007500 1.000000 0.990000 0.992500 1.000000 1.000000 1.000000 1.000000 1.000000 1.000000 1.000000 1.000000 1.000000 0.000000 0.000000 0.000200 0.000200 0.000000 10000 10000 0 1 10000 3126940278 0.000200 1196.500000
1.000000 1.000000 1.000000 1.000000 1.000000 1.000000 1.000000 1.000000 1.000000 1.000000 1.000000 1.000000 1.010000 1.007500 1.000000 0.990000 0.992500 1.000000 1.000000 1.000000 1.000000 1.000000 1.000000 1.000000 1.000000 1.000000 0.000000 0.000000 0.000200 0.000200 0.000000 10000 10000 0 1 10000 1681455094 0.000300 1200.333333
1.000000 1.000000 1.000000 1.000000 1.000000 1.000000 1.000000 1.000000 1.000000 1.000000 1.000000 1.000000 1.010000 1.007500 1.000000 0.990000 0.992500 1.000000 1.000000 1.000000 1.000000 1.000000 1.000000 1.000000 1.000000 1.000000 0.000000 0.000000 0.000200 0.000200 0.000000 10000 10000 0 1 10000 110076794 0.000600 1028.166667
1.000000 1.000000 1.000000 1.000000 1.000000 1.000000 1.000000 1.000000 1.000000 1.000000 1.000000 1.000000 1.010000 1.007500 1.000000 0.990000 0.992500 1.000000 1.000000 1.000000 1.000000 1.000000 1.000000 1.000000 1.000000 1.000000 0.000000 0.000000 0.000200 0.000200 0.000000 10000 10000 0 1 10000 2657073833 0.000200 516.500000
1.000000 1.000000 1.000000 1.000000 1.000000 1.000000 1.000000 1.000000 1.000000 1.000000 1.000000 1.000000 1.010000 1.007500 1.000000 0.990000 0.992500 1.000000 1.000000 1.000000 1.000000 1.000000 1.000000 1.000000 1.000000 1.000000 0.000000 0.000000 0.000200 0.000200 0.000000 10000 10000 0 1 10000 844183266 0.000200 909.000000
1.000000 1.000000 1.000000 1.000000 1.000000 1.000000 1.000000 1.000000 1.000000 1.000000 1.000000 1.000000 1.010000 1.007500 1.000000 0.990000 0.992500 1.000000 1.000000 1.000000 1.000000 1.000000 1.000000 1.000000 1.000000 1.000000 0.000000 0.000000 0.000200 0.000200 0.000000 10000 10000 0 1 10000 881863120 0.000100 1011.000000
1.000000 1.000000 1.000000 1.000000 1.000000 1.000000 1.000000 1.000000 1.000000 1.000000 1.000000 1.000000 1.010000 1.007500 1.000000 0.990000 0.992500 1.000000 1.000000 1.000000 1.000000 1.000000 1.000000 1.000000 1.000000 1.000000 0.000000 0.000000 0.000200 0.000200 0.000000 10000 10000 0 1 10000 2104162251 0.000600 940.333333
1.000000 1.000000 1.000000 1.000000 1.000000 1.000000 1.000000 1.000000 1.000000 1.000000 1.000000 1.000000 1.010000 1.007500 1.000000 0.990000 0.992500 1.000000 1.000000 1.000000 1.000000 1.000000 1.000000 1.000000 1.000000 1.000000 0.000000 0.000000 0.000200 0.000200 0.000000 10000 10000 0 1 10000 3986258526 0.000400 886.500000
1.000000 1.000000 1.000000 1.000000 1.000000 1.000000 1.000000 1.000000 1.000000 1.000000 1.000000 1.000000 1.010000 1.007500 1.000000 0.990000 0.992500 1.000000 1.000000 1.000000 1.000000 1.000000 1.000000 1.000000 1.000000 1.000000 0.000000 0.000000 0.000200 0.000200 0.000000 10000 10000 0 1 10000 203790741 0.000100 755.000000
1.000000 1.000000 1.000000 1.000000 1.000000 1.000000 1.000000 1.000000 1.000000 1.000000 1.000000 1.000000 1.010000 1.007500 1.000000 0.990000 0.992500 1.000000 1.000000 1.000000 1.000000 1.000000 1.000000 1.000000 1.000000 1.000000 0.000000 0.000000 0.000200 0.000200 0.000000 10000 10000 0 1 10000 3609558922 0.000700 1041.142857
1.000000 1.000000 1.000000 1.000000 1.000000 1.000000 1.000000 1.000000 1.000000 1.000000 1.000000 1.000000 1.010000 1.007500 1.000000 0.990000 0.992500 1.000000 1.000000 1.000000 1.000000 1.000000 1.000000 1.000000 1.000000 1.000000 0.000000 0.000000 0.000200 0.000200 0.000000 10000 10000 0 1 10000 2715308586 0.000200 893.500000
1.000000 1.000000 1.000000 1.000000 1.000000 1.000000 1.000000 1.000000 1.000000 1.000000 1.000000 1.000000 1.010000 1.007500 1.000000 0.990000 0.992500 1.000000 1.000000 1.000000 1.000000 1.000000 1.000000 1.000000 1.000000 1.000000 0.000000 0.000000 0.000200 0.000200 0.000000 10000 10000 0 1 10000 2917369470 0.000500 651.400000
1.000000 1.000000 1.000000 1.000000 1.000000 1.000000 1.000000 1.000000 1.000000 1.000000 1.000000 1.000000 1.010000 1.007500 1.000000 0.990000 0.992500 1.000000 1.000000 1.000000 1.000000 1.000000 1.000000 1.000000 1.000000 1.000000 0.000000 0.000000 0.000200 0.000200 0.000000 10000 10000 0 1 10000 1027460017 0.000200 525.500000
1.000000 1.000000 1.000000 1.000000 1.000000 1.000000 1.000000 1.000000 1.000000 1.000000 1.000000 1.000000 1.010000 1.007500 1.000000 0.990000 0.992500 1.000000 1.000000 1.000000 1.000000 1.000000 1.000000 1.000000 1.000000 1.000000 0.000000 0.000000 0.000200 0.000200 0.000000 10000 10000 0 1 10000 4210485606 0.000200 551.000000
1.000000 1.000000 1.000000 1.000000 1.000000 1.000000 1.000000 1.000000 1.000000 1.000000 1.000000 1.000000 1.010000 1.007500 1.000000 0.990000 0.992500 1.000000 1.000000 1.000000 1.000000 1.000000 1.000000 1.000000 1.000000 1.000000 0.000000 0.000000 0.000200 0.000200 0.000000 10000 10000 0 1 10000 4131908819 0.000400 776.500000
1.000000 1.000000 1.000000 1.000000 1.000000 1.000000 1.000000 1.000000 1.000000 1.000000 1.000000 1.000000 1.010000 1.007500 1.000000 0.990000 0.992500 1.000000 1.000000 1.000000 1.000000 1.000000 1.000000 1.000000 1.000000 1.000000 0.000000 0.000000 0.000200 0.000200 0.000000 10000 10000 0 1 10000 544693893 0.000100 875.000000
1.000000 1.000000 1.000000 1.000000 1.000000 1.000000 1.000000 1.000000 1.000000 1.000000 1.000000 1.000000 1.010000 1.007500 1.000000 0.990000 0.992500 1.000000 1.000000 1.000000 1.000000 1.000000 1.000000 1.000000 1.000000 1.000000 0.000000 0.000000 0.000200 0.000200 0.000000 10000 10000 0 1 10000 2056790048 0.000600 1081.166667
1.000000 1.000000 1.000000 1.000000 1.000000 1.000000 1.000000 1.000000 1.000000 1.000000 1.000000 1.000000 1.010000 1.007500 1.000000 0.990000 0.992500 1.000000 1.000000 1.000000 1.000000 1.000000 1.000000 1.000000 1.000000 1.000000 0.000000 0.000000 0.000200 0.000200 0.000000 10000 10000 0 1 10000 3108939201 0.000900 1066.666667
1.000000 1.000000 1.000000 1.000000 1.000000 1.000000 1.000000 1.000000 1.000000 1.000000 1.000000 1.000000 1.010000 1.007500 1.000000 0.990000 0.992500 1.000000 1.000000 1.000000 1.000000 1.000000 1.000000 1.000000 1.000000 1.000000 0.000000 0.000000 0.000200 0.000200 0.000000 10000 10000 0 1 10000 1407319344 0.000000 -nan
1.000000 1.000000 1.000000 1.000000 1.000000 1.000000 1.000000 1.000000 1.000000 1.000000 1.000000 1.000000 1.010000 1.007500 1.000000 0.990000 0.992500 1.000000 1.000000 1.000000 1.000000 1.000000 1.000000 1.000000 1.000000 1.000000 0.000000 0.000000 0.000200 0.000200 0.000000 10000 10000 0 1 10000 2763424538 0.000300 720.333333
1.000000 1.000000 1.000000 1.000000 1.000000 1.000000 1.000000 1.000000 1.000000 1.000000 1.000000 1.000000 1.010000 1.007500 1.000000 0.990000 0.992500 1.000000 1.000000 1.000000 1.000000 1.000000 1.000000 1.000000 1.000000 1.000000 0.000000 0.000000 0.000200 0.000200 0.000000 10000 10000 0 1 10000 1142490599 0.000100 1192.000000
1.000000 1.000000 1.000000 1.000000 1.000000 1.000000 1.000000 1.000000 1.000000 1.000000 1.000000 1.000000 1.010000 1.007500 1.000000 0.990000 0.992500 1.000000 1.000000 1.000000 1.000000 1.000000 1.000000 1.000000 1.000000 1.000000 0.000000 0.000000 0.000200 0.000200 0.000000 10000 10000 0 1 10000 850192729 0.000300 882.333333
1.000000 1.000000 1.000000 1.000000 1.000000 1.000000 1.000000 1.000000 1.000000 1.000000 1.000000 1.000000 1.010000 1.007500 1.000000 0.990000 0.992500 1.000000 1.000000 1.000000 1.000000 1.000000 1.000000 1.000000 1.000000 1.000000 0.000000 0.000000 0.000200 0.000200 0.000000 10000 10000 0 1 10000 1036169775 0.000700 863.285714
1.000000 1.000000 1.000000 1.000000 1.000000 1.000000 1.000000 1.000000 1.000000 1.000000 1.000000 1.000000 1.010000 1.007500 1.000000 0.990000 0.992500 1.000000 1.000000 1.000000 1.000000 1.000000 1.000000 1.000000 1.000000 1.000000 0.000000 0.000000 0.000200 0.000200 0.000000 10000 10000 0 1 10000 892493216 0.000200 546.000000
1.000000 1.000000 1.000000 1.000000 1.000000 1.000000 1.000000 1.000000 1.000000 1.000000 1.000000 1.000000 1.010000 1.007500 1.000000 0.990000 0.992500 1.000000 1.000000 1.000000 1.000000 1.000000 1.000000 1.000000 1.000000 1.000000 0.000000 0.000000 0.000200 0.000200 0.000000 10000 10000 0 1 10000 3882498064 0.000500 874.200000
1.000000 1.000000 1.000000 1.000000 1.000000 1.000000 1.000000 1.000000 1.000000 1.000000 1.000000 1.000000 1.010000 1.007500 1.000000 0.990000 0.992500 1.000000 1.000000 1.000000 1.000000 1.000000 1.000000 1.000000 1.000000 1.000000 0.000000 0.000000 0.000200 0.000200 0.000000 10000 10000 0 1 10000 2144067285 0.000300 858.333333
1.000000 1.000000 1.000000 1.000000 1.000000 1.000000 1.000000 1.000000 1.000000 1.000000 1.000000 1.000000 1.010000 1.007500 1.000000 0.990000 0.992500 1.000000 1.000000 1.000000 1.000000 1.000000 1.000000 1.000000 1.000000 1.000000 0.000000 0.000000 0.000200 0.000200 0.000000 10000 10000 0 1 10000 2034259485 0.000400 926.000000
1.000000 1.000000 1.000000 1.000000 1.000000 1.000000 1.000000 1.000000 1.000000 1.000000 1.000000 1.000000 1.010000 1.007500 1.000000 0.990000 0.992500 1.000000 1.000000 1.000000 1.000000 1.000000 1.000000 1.000000 1.000000 1.000000 0.000000 0.000000 0.000200 0.000200 0.000000 10000 10000 0 1 10000 84872154 0.000500 542.200000
1.000000 1.000000 1.000000 1.000000 1.000000 1.000000 1.000000 1.000000 1.000000 1.000000 1.000000 1.000000 1.010000 1.007500 1.000000 0.990000 0.992500 1.000000 1.000000 1.000000 1.000000 1.000000 1.000000 1.000000 1.000000 1.000000 0.000000 0.000000 0.000200 0.000200 0.000000 10000 10000 0 1 10000 859052915 0.000100 1147.000000
1.000000 1.000000 1.000000 1.000000 1.000000 1.000000 1.000000 1.000000 1.000000 1.000000 1.000000 1.000000 1.010000 1.007500 1.000000 0.990000 0.992500 1.000000 1.000000 1.000000 1.000000 1.000000 1.000000 1.000000 1.000000 1.000000 0.000000 0.000000 0.000200 0.000200 0.000000 10000 10000 0 1 10000 2633246073 0.000300 1045.666667
1.000000 1.000000 1.000000 1.000000 1.000000 1.000000 1.000000 1.000000 1.000000 1.000000 1.000000 1.000000 1.010000 1.007500 1.000000 0.990000 0.992500 1.000000 1.000000 1.000000 1.000000 1.000000 1.000000 1.000000 1.000000 1.000000 0.000000 0.000000 0.000200 0.000200 0.000000 10000 10000 0 1 10000 3696318251 0.000300 1334.333333
1.000000 1.000000 1.000000 1.000000 1.000000 1.000000 1.000000 1.000000 1.000000 1.000000 1.000000 1.000000 1.010000 1.007500 1.000000 0.990000 0.992500 1.000000 1.000000 1.000000 1.000000 1.000000 1.000000 1.000000 1.000000 1.000000 0.000000 0.000000 0.000200 0.000200 0.000000 10000 10000 0 1 10000 2526237769 0.000200 1463.000000
1.000000 1.000000 1.000000 1.000000 1.000000 1.000000 1.000000 1.000000 1.000000 1.000000 1.000000 1.000000 1.010000 1.007500 1.000000 0.990000 0.992500 1.000000 1.000000 1.000000 1.000000 1.000000 1.000000 1.000000 1.000000 1.000000 0.000000 0.000000 0.000200 0.000200 0.000000 10000 10000 0 1 10000 2325787772 0.000400 998.500000
1.000000 1.000000 1.000000 1.000000 1.000000 1.000000 1.000000 1.000000 1.000000 1.000000 1.000000 1.000000 1.010000 1.007500 1.000000 0.990000 0.992500 1.000000 1.000000 1.000000 1.000000 1.000000 1.000000 1.000000 1.000000 1.000000 0.000000 0.000000 0.000200 0.000200 0.000000 10000 10000 0 1 10000 3478352585 0.000200 1400.000000
1.000000 1.000000 1.000000 1.000000 1.000000 1.000000 1.000000 1.000000 1.000000 1.000000 1.000000 1.000000 1.010000 1.007500 1.000000 0.990000 0.992500 1.000000 1.000000 1.000000 1.000000 1.000000 1.000000 1.000000 1.000000 1.000000 0.000000 0.000000 0.000200 0.000200 0.000000 10000 10000 0 1 10000 1545224526 0.000600 1022.666667
1.000000 1.000000 1.000000 1.000000 1.000000 1.000000 1.000000 1.000000 1.000000 1.000000 1.000000 1.000000 1.010000 1.007500 1.000000 0.990000 0.992500 1.000000 1.000000 1.000000 1.000000 1.000000 1.000000 1.000000 1.000000 1.000000 0.000000 0.000000 0.000200 0.000200 0.000000 10000 10000 0 1 10000 3081506070 0.000300 896.000000
1.000000 1.000000 1.000000 1.000000 1.000000 1.000000 1.000000 1.000000 1.000000 1.000000 1.000000 1.000000 1.010000 1.007500 1.000000 0.990000 0.992500 1.000000 1.000000 1.000000 1.000000 1.000000 1.000000 1.000000 1.000000 1.000000 0.000000 0.000000 0.000200 0.000200 0.000000 10000 10000 0 1 10000 2385464550 0.000100 986.000000
1.000000 1.000000 1.000000 1.000000 1.000000 1.000000 1.000000 1.000000 1.000000 1.000000 1.000000 1.000000 1.010000 1.007500 1.000000 0.990000 0.992500 1.000000 1.000000 1.000000 1.000000 1.000000 1.000000 1.000000 1.000000 1.000000 0.000000 0.000000 0.000200 0.000200 0.000000 10000 10000 0 1 10000 2922329539 0.000100 950.000000
1.000000 1.000000 1.000000 1.000000 1.000000 1.000000 1.000000 1.000000 1.000000 1.000000 1.000000 1.000000 1.010000 1.007500 1.000000 0.990000 0.992500 1.000000 1.000000 1.000000 1.000000 1.000000 1.000000 1.000000 1.000000 1.000000 0.000000 0.000000 0.000200 0.000200 0.000000 10000 10000 0 1 10000 3095987248 0.000500 646.200000
1.000000 1.000000 1.000000 1.000000 1.000000 1.000000 1.000000 1.000000 1.000000 1.000000 1.000000 1.000000 1.010000 1.007500 1.000000 0.990000 0.992500 1.000000 1.000000 1.000000 1.000000 1.000000 1.000000 1.000000 1.000000 1.000000 0.000000 0.000000 0.000200 0.000200 0.000000 10000 10000 0 1 10000 3517798378 0.000500 881.200000
1.000000 1.000000 1.000000 1.000000 1.000000 1.000000 1.000000 1.000000 1.000000 1.000000 1.000000 1.000000 1.010000 1.007500 1.000000 0.990000 0.992500 1.000000 1.000000 1.000000 1.000000 1.000000 1.000000 1.000000 1.000000 1.000000 0.000000 0.000000 0.000200 0.000200 0.000000 10000 10000 0 1 10000 3375596264 0.000200 679.500000
1.000000 1.000000 1.000000 1.000000 1.000000 1.000000 1.000000 1.000000 1.000000 1.000000 1.000000 1.000000 1.010000 1.007500 1.000000 0.990000 0.992500 1.000000 1.000000 1.000000 1.000000 1.000000 1.000000 1.000000 1.000000 1.000000 0.000000 0.000000 0.000200 0.000200 0.000000 10000 10000 0 1 10000 797349316 0.000000 -nan
1.000000 1.000000 1.000000 1.000000 1.000000 1.000000 1.000000 1.000000 1.000000 1.000000 1.000000 1.000000 1.010000 1.007500 1.000000 0.990000 0.992500 1.000000 1.000000 1.000000 1.000000 1.000000 1.000000 1.000000 1.000000 1.000000 0.000000 0.000000 0.000200 0.000200 0.000000 10000 10000 0 1 10000 3758894069 0.000200 958.000000
1.000000 1.000000 1.000000 1.000000 1.000000 1.000000 1.000000 1.000000 1.000000 1.000000 1.000000 1.000000 1.010000 1.007500 1.000000 0.990000 0.992500 1.000000 1.000000 1.000000 1.000000 1.000000 1.000000 1.000000 1.000000 1.000000 0.000000 0.000000 0.000200 0.000200 0.000000 10000 10000 0 1 10000 2768568157 0.000200 752.000000
1.000000 1.000000 1.000000 1.000000 1.000000 1.000000 1.000000 1.000000 1.000000 1.000000 1.000000 1.000000 1.010000 1.007500 1.000000 0.990000 0.992500 1.000000 1.000000 1.000000 1.000000 1.000000 1.000000 1.000000 1.000000 1.000000 0.000000 0.000000 0.000200 0.000200 0.000000 10000 10000 0 1 10000 3095737238 0.000400 1056.500000
1.000000 1.000000 1.000000 1.000000 1.000000 1.000000 1.000000 1.000000 1.000000 1.000000 1.000000 1.000000 1.010000 1.007500 1.000000 0.990000 0.992500 1.000000 1.000000 1.000000 1.000000 1.000000 1.000000 1.000000 1.000000 1.000000 0.000000 0.000000 0.000200 0.000200 0.000000 10000 10000 0 1 10000 1375009825 0.000400 775.000000
1.000000 1.000000 1.000000 1.000000 1.000000 1.000000 1.000000 1.000000 1.000000 1.000000 1.000000 1.000000 1.010000 1.007500 1.000000 0.990000 0.992500 1.000000 1.000000 1.000000 1.000000 1.000000 1.000000 1.000000 1.000000 1.000000 0.000000 0.000000 0.000200 0.000200 0.000000 10000 10000 0 1 10000 4108001310 0.000500 1139.200000
1.000000 1.000000 1.000000 1.000000 1.000000 1.000000 1.000000 1.000000 1.000000 1.000000 1.000000 1.000000 1.010000 1.007500 1.000000 0.990000 0.992500 1.000000 1.000000 1.000000 1.000000 1.000000 1.000000 1.000000 1.000000 1.000000 0.000000 0.000000 0.000200 0.000200 0.000000 10000 10000 0 1 10000 3675560741 0.000200 522.000000
1.000000 1.000000 1.000000 1.000000 1.000000 1.000000 1.000000 1.000000 1.000000 1.000000 1.000000 1.000000 1.010000 1.007500 1.000000 0.990000 0.992500 1.000000 1.000000 1.000000 1.000000 1.000000 1.000000 1.000000 1.000000 1.000000 0.000000 0.000000 0.000200 0.000200 0.000000 10000 10000 0 1 10000 3064157433 0.000300 823.333333
1.000000 1.000000 1.000000 1.000000 1.000000 1.000000 1.000000 1.000000 1.000000 1.000000 1.000000 1.000000 1.010000 1.007500 1.000000 0.990000 0.992500 1.000000 1.000000 1.000000 1.000000 1.000000 1.000000 1.000000 1.000000 1.000000 0.000000 0.000000 0.000200 0.000200 0.000000 10000 10000 0 1 10000 3161643879 0.000900 1080.666667
1.000000 1.000000 1.000000 1.000000 1.000000 1.000000 1.000000 1.000000 1.000000 1.000000 1.000000 1.000000 1.010000 1.007500 1.000000 0.990000 0.992500 1.000000 1.000000 1.000000 1.000000 1.000000 1.000000 1.000000 1.000000 1.000000 0.000000 0.000000 0.000200 0.000200 0.000000 10000 10000 0 1 10000 144812401 0.000200 1208.500000
1.000000 1.000000 1.000000 1.000000 1.000000 1.000000 1.000000 1.000000 1.000000 1.000000 1.000000 1.000000 1.010000 1.007500 1.000000 0.990000 0.992500 1.000000 1.000000 1.000000 1.000000 1.000000 1.000000 1.000000 1.000000 1.000000 0.000000 0.000000 0.000200 0.000200 0.000000 10000 10000 0 1 10000 179694359 0.000500 1097.400000
1.000000 1.000000 1.000000 1.000000 1.000000 1.000000 1.000000 1.000000 1.000000 1.000000 1.000000 1.000000 1.010000 1.007500 1.000000 0.990000 0.992500 1.000000 1.000000 1.000000 1.000000 1.000000 1.000000 1.000000 1.000000 1.000000 0.000000 0.000000 0.000200 0.000200 0.000000 10000 10000 0 1 10000 3960134884 0.000100 938.000000
1.000000 1.000000 1.000000 1.000000 1.000000 1.000000 1.000000 1.000000 1.000000 1.000000 1.000000 1.000000 1.010000 1.007500 1.000000 0.990000 0.992500 1.000000 1.000000 1.000000 1.000000 1.000000 1.000000 1.000000 1.000000 1.000000 0.000000 0.000000 0.000200 0.000200 0.000000 10000 10000 0 1 10000 537616103 0.000300 1142.666667
1.000000 1.000000 1.000000 1.000000 1.000000 1.000000 1.000000 1.000000 1.000000 1.000000 1.000000 1.000000 1.010000 1.007500 1.000000 0.990000 0.992500 1.000000 1.000000 1.000000 1.000000 1.000000 1.000000 1.000000 1.000000 1.000000 0.000000 0.000000 0.000200 0.000200 0.000000 10000 10000 0 1 10000 2863759932 0.000600 935.000000
1.000000 1.000000 1.000000 1.000000 1.000000 1.000000 1.000000 1.000000 1.000000 1.000000 1.000000 1.000000 1.010000 1.007500 1.000000 0.990000 0.992500 1.000000 1.000000 1.000000 1.000000 1.000000 1.000000 1.000000 1.000000 1.000000 0.000000 0.000000 0.000200 0.000200 0.000000 10000 10000 0 1 10000 655318419 0.000300 988.000000
1.000000 1.000000 1.000000 1.000000 1.000000 1.000000 1.000000 1.000000 1.000000 1.000000 1.000000 1.000000 1.010000 1.007500 1.000000 0.990000 0.992500 1.000000 1.000000 1.000000 1.000000 1.000000 1.000000 1.000000 1.000000 1.000000 0.000000 0.000000 0.000200 0.000200 0.000000 10000 10000 0 1 10000 1077213806 0.000200 844.500000
1.000000 1.000000 1.000000 1.000000 1.000000 1.000000 1.000000 1.000000 1.000000 1.000000 1.000000 1.000000 1.010000 1.007500 1.000000 0.990000 0.992500 1.000000 1.000000 1.000000 1.000000 1.000000 1.000000 1.000000 1.000000 1.000000 0.000000 0.000000 0.000200 0.000200 0.000000 10000 10000 0 1 10000 1629529128 0.000700 992.142857
1.000000 1.000000 1.000000 1.000000 1.000000 1.000000 1.000000 1.000000 1.000000 1.000000 1.000000 1.000000 1.010000 1.007500 1.000000 0.990000 0.992500 1.000000 1.000000 1.000000 1.000000 1.000000 1.000000 1.000000 1.000000 1.000000 0.000000 0.000000 0.000200 0.000200 0.000000 10000 10000 0 1 10000 3063010623 0.000100 1793.000000
1.000000 1.000000 1.000000 1.000000 1.000000 1.000000 1.000000 1.000000 1.000000 1.000000 1.000000 1.000000 1.010000 1.007500 1.000000 0.990000 0.992500 1.000000 1.000000 1.000000 1.000000 1.000000 1.000000 1.000000 1.000000 1.000000 0.000000 0.000000 0.000200 0.000200 0.000000 10000 10000 0 1 10000 1963701200 0.000600 898.166667
1.000000 1.000000 1.000000 1.000000 1.000000 1.000000 1.000000 1.000000 1.000000 1.000000 1.000000 1.000000 1.010000 1.007500 1.000000 0.990000 0.992500 1.000000 1.000000 1.000000 1.000000 1.000000 1.000000 1.000000 1.000000 1.000000 0.000000 0.000000 0.000200 0.000200 0.000000 10000 10000 0 1 10000 2662783962 0.000600 687.333333
1.000000 1.000000 1.000000 1.000000 1.000000 1.000000 1.000000 1.000000 1.000000 1.000000 1.000000 1.000000 1.010000 1.007500 1.000000 0.990000 0.992500 1.000000 1.000000 1.000000 1.000000 1.000000 1.000000 1.000000 1.000000 1.000000 0.000000 0.000000 0.000200 0.000200 0.000000 10000 10000 0 1 10000 1306119016 0.000300 923.666667
1.000000 1.000000 1.000000 1.000000 1.000000 1.000000 1.000000 1.000000 1.000000 1.000000 1.000000 1.000000 1.010000 1.007500 1.000000 0.990000 0.992500 1.000000 1.000000 1.000000 1.000000 1.000000 1.000000 1.000000 1.000000 1.000000 0.000000 0.000000 0.000200 0.000200 0.000000 10000 10000 0 1 10000 2531923496 0.000900 758.222222
1.000000 1.000000 1.000000 1.000000 1.000000 1.000000 1.000000 1.000000 1.000000 1.000000 1.000000 1.000000 1.010000 1.007500 1.000000 0.990000 0.992500 1.000000 1.000000 1.000000 1.000000 1.000000 1.000000 1.000000 1.000000 1.000000 0.000000 0.000000 0.000200 0.000200 0.000000 10000 10000 0 1 10000 535885565 0.000200 805.000000
1.000000 1.000000 1.000000 1.000000 1.000000 1.000000 1.000000 1.000000 1.000000 1.000000 1.000000 1.000000 1.010000 1.007500 1.000000 0.990000 0.992500 1.000000 1.000000 1.000000 1.000000 1.000000 1.000000 1.000000 1.000000 1.000000 0.000000 0.000000 0.000200 0.000200 0.000000 10000 10000 0 1 10000 3379627140 0.000600 863.000000
1.000000 1.000000 1.000000 1.000000 1.000000 1.000000 1.000000 1.000000 1.000000 1.000000 1.000000 1.000000 1.010000 1.007500 1.000000 0.990000 0.992500 1.000000 1.000000 1.000000 1.000000 1.000000 1.000000 1.000000 1.000000 1.000000 0.000000 0.000000 0.000200 0.000200 0.000000 10000 10000 0 1 10000 4143070146 0.000200 1015.500000
1.000000 1.000000 1.000000 1.000000 1.000000 1.000000 1.000000 1.000000 1.000000 1.000000 1.000000 1.000000 1.010000 1.007500 1.000000 0.990000 0.992500 1.000000 1.000000 1.000000 1.000000 1.000000 1.000000 1.000000 1.000000 1.000000 0.000000 0.000000 0.000200 0.000200 0.000000 10000 10000 0 1 10000 1510801390 0.000000 -nan
1.000000 1.000000 1.000000 1.000000 1.000000 1.000000 1.000000 1.000000 1.000000 1.000000 1.000000 1.000000 1.010000 1.007500 1.000000 0.990000 0.992500 1.000000 1.000000 1.000000 1.000000 1.000000 1.000000 1.000000 1.000000 1.000000 0.000000 0.000000 0.000200 0.000200 0.000000 10000 10000 0 1 10000 3946285289 0.000200 1168.500000
1.000000 1.000000 1.000000 1.000000 1.000000 1.000000 1.000000 1.000000 1.000000 1.000000 1.000000 1.000000 1.010000 1.007500 1.000000 0.990000 0.992500 1.000000 1.000000 1.000000 1.000000 1.000000 1.000000 1.000000 1.000000 1.000000 0.000000 0.000000 0.000200 0.000200 0.000000 10000 10000 0 1 10000 2070927440 0.000200 678.000000
1.000000 1.000000 1.000000 1.000000 1.000000 1.000000 1.000000 1.000000 1.000000 1.000000 1.000000 1.000000 1.010000 1.007500 1.000000 0.990000 0.992500 1.000000 1.000000 1.000000 1.000000 1.000000 1.000000 1.000000 1.000000 1.000000 0.000000 0.000000 0.000200 0.000200 0.000000 10000 10000 0 1 10000 264428704 0.000200 1251.000000
1.000000 1.000000 1.000000 1.000000 1.000000 1.000000 1.000000 1.000000 1.000000 1.000000 1.000000 1.000000 1.010000 1.007500 1.000000 0.990000 0.992500 1.000000 1.000000 1.000000 1.000000 1.000000 1.000000 1.000000 1.000000 1.000000 0.000000 0.000000 0.000200 0.000200 0.000000 10000 10000 0 1 10000 1807158831 0.000200 905.000000
1.000000 1.000000 1.000000 1.000000 1.000000 1.000000 1.000000 1.000000 1.000000 1.000000 1.000000 1.000000 1.010000 1.007500 1.000000 0.990000 0.992500 1.000000 1.000000 1.000000 1.000000 1.000000 1.000000 1.000000 1.000000 1.000000 0.000000 0.000000 0.000200 0.000200 0.000000 10000 10000 0 1 10000 2937536473 0.000200 1001.000000
1.000000 1.000000 1.000000 1.000000 1.000000 1.000000 1.000000 1.000000 1.000000 1.000000 1.000000 1.000000 1.010000 1.007500 1.000000 0.990000 0.992500 1.000000 1.000000 1.000000 1.000000 1.000000 1.000000 1.000000 1.000000 1.000000 0.000000 0.000000 0.000200 0.000200 0.000000 10000 10000 0 1 10000 964483334 0.000100 578.000000
1.000000 1.000000 1.000000 1.000000 1.000000 1.000000 1.000000 1.000000 1.000000 1.000000 1.000000 1.000000 1.010000 1.007500 1.000000 0.990000 0.992500 1.000000 1.000000 1.000000 1.000000 1.000000 1.000000 1.000000 1.000000 1.000000 0.000000 0.000000 0.000200 0.000200 0.000000 10000 10000 0 1 10000 3866783242 0.000500 799.600000
1.000000 1.000000 1.000000 1.000000 1.000000 1.000000 1.000000 1.000000 1.000000 1.000000 1.000000 1.000000 1.010000 1.007500 1.000000 0.990000 0.992500 1.000000 1.000000 1.000000 1.000000 1.000000 1.000000 1.000000 1.000000 1.000000 0.000000 0.000000 0.000200 0.000200 0.000000 10000 10000 0 1 10000 2428245739 0.000200 982.500000
1.000000 1.000000 1.000000 1.000000 1.000000 1.000000 1.000000 1.000000 1.000000 1.000000 1.000000 1.000000 1.010000 1.007500 1.000000 0.990000 0.992500 1.000000 1.000000 1.000000 1.000000 1.000000 1.000000 1.000000 1.000000 1.000000 0.000000 0.000000 0.000200 0.000200 0.000000 10000 10000 0 1 10000 2113913988 0.000200 1181.500000
1.000000 1.000000 1.000000 1.000000 1.000000 1.000000 1.000000 1.000000 1.000000 1.000000 1.000000 1.000000 1.010000 1.007500 1.000000 0.990000 0.992500 1.000000 1.000000 1.000000 1.000000 1.000000 1.000000 1.000000 1.000000 1.000000 0.000000 0.000000 0.000200 0.000200 0.000000 10000 10000 0 1 10000 4182034720 0.000100 497.000000
1.000000 1.000000 1.000000 1.000000 1.000000 1.000000 1.000000 1.000000 1.000000 1.000000 1.000000 1.000000 1.010000 1.007500 1.000000 0.990000 0.992500 1.000000 1.000000 1.000000 1.000000 1.000000 1.000000 1.000000 1.000000 1.000000 0.000000 0.000000 0.000200 0.000200 0.000000 10000 10000 0 1 10000 3699774758 0.000500 1026.200000
1.000000 1.000000 1.000000 1.000000 1.000000 1.000000 1.000000 1.000000 1.000000 1.000000 1.000000 1.000000 1.010000 1.007500 1.000000 0.990000 0.992500 1.000000 1.000000 1.000000 1.000000 1.000000 1.000000 1.000000 1.000000 1.000000 0.000000 0.000000 0.000200 0.000200 0.000000 10000 10000 0 1 10000 1800693258 0.000200 803.000000
1.000000 1.000000 1.000000 1.000000 1.000000 1.000000 1.000000 1.000000 1.000000 1.000000 1.000000 1.000000 1.010000 1.007500 1.000000 0.990000 0.992500 1.000000 1.000000 1.000000 1.000000 1.000000 1.000000 1.000000 1.000000 1.000000 0.000000 0.000000 0.000200 0.000200 0.000000 10000 10000 0 1 10000 1421509960 0.000400 974.750000
1.000000 1.000000 1.000000 1.000000 1.000000 1.000000 1.000000 1.000000 1.000000 1.000000 1.000000 1.000000 1.010000 1.007500 1.000000 0.990000 0.992500 1.000000 1.000000 1.000000 1.000000 1.000000 1.000000 1.000000 1.000000 1.000000 0.000000 0.000000 0.000200 0.000200 0.000000 10000 10000 0 1 10000 3665943779 0.000400 735.250000
1.000000 1.000000 1.000000 1.000000 1.000000 1.000000 1.000000 1.000000 1.000000 1.000000 1.000000 1.000000 1.010000 1.007500 1.000000 0.990000 0.992500 1.000000 1.000000 1.000000 1.000000 1.000000 1.000000 1.000000 1.000000 1.000000 0.000000 0.000000 0.000200 0.000200 0.000000 10000 10000 0 1 10000 2493416418 0.000900 867.444444
1.000000 1.000000 1.000000 1.000000 1.000000 1.000000 1.000000 1.000000 1.000000 1.000000 1.000000 1.000000 1.010000 1.007500 1.000000 0.990000 0.992500 1.000000 1.000000 1.000000 1.000000 1.000000 1.000000 1.000000 1.000000 1.000000 0.000000 0.000000 0.000200 0.000200 0.000000 10000 10000 0 1 10000 863750042 0.000400 628.750000
1.000000 1.000000 1.000000 1.000000 1.000000 1.000000 1.000000 1.000000 1.000000 1.000000 1.000000 1.000000 1.010000 1.007500 1.000000 0.990000 0.992500 1.000000 1.000000 1.000000 1.000000 1.000000 1.000000 1.000000 1.000000 1.000000 0.000000 0.000000 0.000200 0.000200 0.000000 10000 10000 0 1 10000 2464815591 0.000300 613.666667
1.000000 1.000000 1.000000 1.000000 1.000000 1.000000 1.000000 1.000000 1.000000 1.000000 1.000000 1.000000 1.010000 1.007500 1.000000 0.990000 0.992500 1.000000 1.000000 1.000000 1.000000 1.000000 1.000000 1.000000 1.000000 1.000000 0.000000 0.000000 0.000200 0.000200 0.000000 10000 10000 0 1 10000 1342159623 0.000400 786.000000
1.000000 1.000000 1.000000 1.000000 1.000000 1.000000 1.000000 1.000000 1.000000 1.000000 1.000000 1.000000 1.010000 1.007500 1.000000 0.990000 0.992500 1.000000 1.000000 1.000000 1.000000 1.000000 1.000000 1.000000 1.000000 1.000000 0.000000 0.000000 0.000200 0.000200 0.000000 10000 10000 0 1 10000 2770708446 0.000500 1152.400000
1.000000 1.000000 1.000000 1.000000 1.000000 1.000000 1.000000 1.000000 1.000000 1.000000 1.000000 1.000000 1.010000 1.007500 1.000000 0.990000 0.992500 1.000000 1.000000 1.000000 1.000000 1.000000 1.000000 1.000000 1.000000 1.000000 0.000000 0.000000 0.000200 0.000200 0.000000 10000 10000 0 1 10000 731745598 0.000400 651.000000
1.000000 1.000000 1.000000 1.000000 1.000000 1.000000 1.000000 1.000000 1.000000 1.000000 1.000000 1.000000 1.010000 1.007500 1.000000 0.990000 0.992500 1.000000 1.000000 1.000000 1.000000 1.000000 1.000000 1.000000 1.000000 1.000000 0.000000 0.000000 0.000200 0.000200 0.000000 10000 10000 0 1 10000 505432562 0.000600 1018.333333
1.000000 1.000000 1.000000 1.000000 1.000000 1.000000 1.000000 1.000000 1.000000 1.000000 1.000000 1.000000 1.010000 1.007500 1.000000 0.990000 0.992500 1.000000 1.000000 1.000000 1.000000 1.000000 1.000000 1.000000 1.000000 1.000000 0.000000 0.000000 0.000200 0.000200 0.000000 10000 10000 0 1 10000 1325909138 0.000300 874.333333
1.000000 1.000000 1.000000 1.000000 1.000000 1.000000 1.000000 1.000000 1.000000 1.000000 1.000000 1.000000 1.010000 1.007500 1.000000 0.990000 0.992500 1.000000 1.000000 1.000000 1.000000 1.000000 1.000000 1.000000 1.000000 1.000000 0.000000 0.000000 0.000200 0.000200 0.000000 10000 10000 0 1 10000 4263072889 0.000700 861.857143
1.000000 1.000000 1.000000 1.000000 1.000000 1.000000 1.000000 1.000000 1.000000 1.000000 1.000000 1.000000 1.010000 1.007500 1.000000 0.990000 0.992500 1.000000 1.000000 1.000000 1.000000 1.000000 1.000000 1.000000 1.000000 1.000000 0.000000 0.000000 0.000200 0.000200 0.000000 10000 10000 0 1 10000 2878999046 0.000300 1356.000000
1.000000 1.000000 1.000000 1.000000 1.000000 1.000000 1.000000 1.000000 1.000000 1.000000 1.000000 1.000000 1.010000 1.007500 1.000000 0.990000 0.992500 1.000000 1.000000 1.000000 1.000000 1.000000 1.000000 1.000000 1.000000 1.000000 0.000000 0.000000 0.000200 0.000200 0.000000 10000 10000 0 1 10000 969826609 0.000600 839.666667
1.000000 1.000000 1.000000 1.000000 1.000000 1.000000 1.000000 1.000000 1.000000 1.000000 1.000000 1.000000 1.010000 1.007500 1.000000 0.990000 0.992500 1.000000 1.000000 1.000000 1.000000 1.000000 1.000000 1.000000 1.000000 1.000000 0.000000 0.000000 0.000200 0.000200 0.000000 10000 10000 0 1 10000 3411226248 0.000200 778.500000
1.000000 1.000000 1.000000 1.000000 1.000000 1.000000 1.000000 1.000000 1.000000 1.000000 1.000000 1.000000 1.010000 1.007500 1.000000 0.990000 0.992500 1.000000 1.000000 1.000000 1.000000 1.000000 1.000000 1.000000 1.000000 1.000000 0.000000 0.000000 0.000200 0.000200 0.000000 10000 10000 0 1 10000 2542440826 0.000200 681.500000
1.000000 1.000000 1.000000 1.000000 1.000000 1.000000 1.000000 1.000000 1.000000 1.000000 1.000000 1.000000 1.010000 1.007500 1.000000 0.990000 0.992500 1.000000 1.000000 1.000000 1.000000 1.000000 1.000000 1.000000 1.000000 1.000000 0.000000 0.000000 0.000200 0.000200 0.000000 10000 10000 0 1 10000 356776071 0.000700 811.714286
1.000000 1.000000 1.000000 1.000000 1.000000 1.000000 1.000000 1.000000 1.000000 1.000000 1.000000 1.000000 1.010000 1.007500 1.000000 0.990000 0.992500 1.000000 1.000000 1.000000 1.000000 1.000000 1.000000 1.000000 1.000000 1.000000 0.000000 0.000000 0.000200 0.000200 0.000000 10000 10000 0 1 10000 1061701491 0.000200 561.000000
1.000000 1.000000 1.000000 1.000000 1.000000 1.000000 1.000000 1.000000 1.000000 1.000000 1.000000 1.000000 1.010000 1.007500 1.000000 0.990000 0.992500 1.000000 1.000000 1.000000 1.000000 1.000000 1.000000 1.000000 1.000000 1.000000 0.000000 0.000000 0.000200 0.000200 0.000000 10000 10000 0 1 10000 1146135102 0.000200 1026.500000
1.000000 1.000000 1.000000 1.000000 1.000000 1.000000 1.000000 1.000000 1.000000 1.000000 1.000000 1.000000 1.010000 1.007500 1.000000 0.990000 0.992500 1.000000 1.000000 1.000000 1.000000 1.000000 1.000000 1.000000 1.000000 1.000000 0.000000 0.000000 0.000200 0.000200 0.000000 10000 10000 0 1 10000 3630577024 0.000100 720.000000
1.000000 1.000000 1.000000 1.000000 1.000000 1.000000 1.000000 1.000000 1.000000 1.000000 1.000000 1.000000 1.010000 1.007500 1.000000 0.990000 0.992500 1.000000 1.000000 1.000000 1.000000 1.000000 1.000000 1.000000 1.000000 1.000000 0.000000 0.000000 0.000200 0.000200 0.000000 10000 10000 0 1 10000 1059846564 0.000300 950.333333
1.000000 1.000000 1.000000 1.000000 1.000000 1.000000 1.000000 1.000000 1.000000 1.000000 1.000000 1.000000 1.010000 1.007500 1.000000 0.990000 0.992500 1.000000 1.000000 1.000000 1.000000 1.000000 1.000000 1.000000 1.000000 1.000000 0.000000 0.000000 0.000200 0.000200 0.000000 10000 10000 0 1 10000 1885666040 0.000800 996.625000
1.000000 1.000000 1.000000 1.000000 1.000000 1.000000 1.000000 1.000000 1.000000 1.000000 1.000000 1.000000 1.010000 1.007500 1.000000 0.990000 0.992500 1.000000 1.000000 1.000000 1.000000 1.000000 1.000000 1.000000 1.000000 1.000000 0.000000 0.000000 0.000200 0.000200 0.000000 10000 10000 0 1 10000 191771053 0.000400 859.000000
1.000000 1.000000 1.000000 1.000000 1.000000 1.000000 1.000000 1.000000 1.000000 1.000000 1.000000 1.000000 1.010000 1.007500 1.000000 0.990000 0.992500 1.000000 1.000000 1.000000 1.000000 1.000000 1.000000 1.000000 1.000000 1.000000 0.000000 0.000000 0.000200 0.000200 0.000000 10000 10000 0 1 10000 2608632888 0.000900 1000.666667
1.000000 1.000000 1.000000 1.000000 1.000000 1.000000 1.000000 1.000000 1.000000 1.000000 1.000000 1.000000 1.010000 1.007500 1.000000 0.990000 0.992500 1.000000 1.000000 1.000000 1.000000 1.000000 1.000000 1.000000 1.000000 1.000000 0.000000 0.000000 0.000200 0.000200 0.000000 10000 10000 0 1 10000 3628689516 0.000300 958.000000
1.000000 1.000000 1.000000 1.000000 1.000000 1.000000 1.000000 1.000000 1.000000 1.000000 1.000000 1.000000 1.010000 1.007500 1.000000 0.990000 0.992500 1.000000 1.000000 1.000000 1.000000 1.000000 1.000000 1.000000 1.000000 1.000000 0.000000 0.000000 0.000200 0.000200 0.000000 10000 10000 0 1 10000 3887530717 0.000500 686.200000
1.000000 1.000000 1.000000 1.000000 1.000000 1.000000 1.000000 1.000000 1.000000 1.000000 1.000000 1.000000 1.010000 1.007500 1.000000 0.990000 0.992500 1.000000 1.000000 1.000000 1.000000 1.000000 1.000000 1.000000 1.000000 1.000000 0.000000 0.000000 0.000200 0.000200 0.000000 10000 10000 0 1 10000 3409503164 0.000300 1107.666667
1.000000 1.000000 1.000000 1.000000 1.000000 1.000000 1.000000 1.000000 1.000000 1.000000 1.000000 1.000000 1.010000 1.007500 1.000000 0.990000 0.992500 1.000000 1.000000 1.000000 1.000000 1.000000 1.000000 1.000000 1.000000 1.000000 0.000000 0.000000 0.000200 0.000200 0.000000 10000 10000 0 1 10000 498494530 0.000400 725.000000
1.000000 1.000000 1.000000 1.000000 1.000000 1.000000 1.000000 1.000000 1.000000 1.000000 1.000000 1.000000 1.010000 1.007500 1.000000 0.990000 0.992500 1.000000 1.000000 1.000000 1.000000 1.000000 1.000000 1.000000 1.000000 1.000000 0.000000 0.000000 0.000200 0.000200 0.000000 10000 10000 0 1 10000 1391873860 0.000600 893.000000
1.000000 1.000000 1.000000 1.000000 1.000000 1.000000 1.000000 1.000000 1.000000 1.000000 1.000000 1.000000 1.010000 1.007500 1.000000 0.990000 0.992500 1.000000 1.000000 1.000000 1.000000 1.000000 1.000000 1.000000 1.000000 1.000000 0.000000 0.000000 0.000200 0.000200 0.000000 10000 10000 0 1 10000 3456789911 0.000200 514.000000
1.000000 1.000000 1.000000 1.000000 1.000000 1.000000 1.000000 1.000000 1.000000 1.000000 1.000000 1.000000 1.010000 1.007500 1.000000 0.990000 0.992500 1.000000 1.000000 1.000000 1.000000 1.000000 1.000000 1.000000 1.000000 1.000000 0.000000 0.000000 0.000200 0.000200 0.000000 10000 10000 0 1 10000 27287143 0.000500 1192.600000
1.000000 1.000000 1.000000 1.000000 1.000000 1.000000 1.000000 1.000000 1.000000 1.000000 1.000000 1.000000 1.010000 1.007500 1.000000 0.990000 0.992500 1.000000 1.000000 1.000000 1.000000 1.000000 1.000000 1.000000 1.000000 1.000000 0.000000 0.000000 0.000200 0.000200 0.000000 10000 10000 0 1 10000 1029651983 0.000200 1198.000000
1.000000 1.000000 1.000000 1.000000 1.000000 1.000000 1.000000 1.000000 1.000000 1.000000 1.000000 1.000000 1.010000 1.007500 1.000000 0.990000 0.992500 1.000000 1.000000 1.000000 1.000000 1.000000 1.000000 1.000000 1.000000 1.000000 0.000000 0.000000 0.000200 0.000200 0.000000 10000 10000 0 1 10000 2631464558 0.000300 1159.333333
1.000000 1.000000 1.000000 1.000000 1.000000 1.000000 1.000000 1.000000 1.000000 1.000000 1.000000 1.000000 1.010000 1.007500 1.000000 0.990000 0.992500 1.000000 1.000000 1.000000 1.000000 1.000000 1.000000 1.000000 1.000000 1.000000 0.000000 0.000000 0.000200 0.000200 0.000000 10000 10000 0 1 10000 4168616458 0.000400 852.250000
1.000000 1.000000 1.000000 1.000000 1.000000 1.000000 1.000000 1.000000 1.000000 1.000000 1.000000 1.000000 1.010000 1.007500 1.000000 0.990000 0.992500 1.000000 1.000000 1.000000 1.000000 1.000000 1.000000 1.000000 1.000000 1.000000 0.000000 0.000000 0.000200 0.000200 0.000000 10000 10000 0 1 10000 4234687443 0.000100 878.000000
1.000000 1.000000 1.000000 1.000000 1.000000 1.000000 1.000000 1.000000 1.000000 1.000000 1.000000 1.000000 1.010000 1.007500 1.000000 0.990000 0.992500 1.000000 1.000000 1.000000 1.000000 1.000000 1.000000 1.000000 1.000000 1.000000 0.000000 0.000000 0.000200 0.000200 0.000000 10000 10000 0 1 10000 477691477 0.000400 694.500000
1.000000 1.000000 1.000000 1.000000 1.000000 1.000000 1.000000 1.000000 1.000000 1.000000 1.000000 1.000000 1.010000 1.007500 1.000000 0.990000 0.992500 1.000000 1.000000 1.000000 1.000000 1.000000 1.000000 1.000000 1.000000 1.000000 0.000000 0.000000 0.000200 0.000200 0.000000 10000 10000 0 1 10000 3013248687 0.000400 717.250000
1.000000 1.000000 1.000000 1.000000 1.000000 1.000000 1.000000 1.000000 1.000000 1.000000 1.000000 1.000000 1.010000 1.007500 1.000000 0.990000 0.992500 1.000000 1.000000 1.000000 1.000000 1.000000 1.000000 1.000000 1.000000 1.000000 0.000000 0.000000 0.000200 0.000200 0.000000 10000 10000 0 1 10000 1094650077 0.000600 710.333333
1.000000 1.000000 1.000000 1.000000 1.000000 1.000000 1.000000 1.000000 1.000000 1.000000 1.000000 1.000000 1.010000 1.007500 1.000000 0.990000 0.992500 1.000000 1.000000 1.000000 1.000000 1.000000 1.000000 1.000000 1.000000 1.000000 0.000000 0.000000 0.000200 0.000200 0.000000 10000 10000 0 1 10000 3451184120 0.000500 880.400000
1.000000 1.000000 1.000000 1.000000 1.000000 1.000000 1.000000 1.000000 1.000000 1.000000 1.000000 1.000000 1.010000 1.007500 1.000000 0.990000 0.992500 1.000000 1.000000 1.000000 1.000000 1.000000 1.000000 1.000000 1.000000 1.000000 0.000000 0.000000 0.000200 0.000200 0.000000 10000 10000 0 1 10000 4049257861 0.000600 709.000000
1.000000 1.000000 1.000000 1.000000 1.000000 1.000000 1.000000 1.000000 1.000000 1.000000 1.000000 1.000000 1.010000 1.007500 1.000000 0.990000 0.992500 1.000000 1.000000 1.000000 1.000000 1.000000 1.000000 1.000000 1.000000 1.000000 0.000000 0.000000 0.000200 0.000200 0.000000 10000 10000 0 1 10000 1203579303 0.000600 694.500000
1.000000 1.000000 1.000000 1.000000 1.000000 1.000000 1.000000 1.000000 1.000000 1.000000 1.000000 1.000000 1.010000 1.007500 1.000000 0.990000 0.992500 1.000000 1.000000 1.000000 1.000000 1.000000 1.000000 1.000000 1.000000 1.000000 0.000000 0.000000 0.000200 0.000200 0.000000 10000 10000 0 1 10000 4219141169 0.000300 1108.666667
1.000000 1.000000 1.000000 1.000000 1.000000 1.000000 1.000000 1.000000 1.000000 1.000000 1.000000 1.000000 1.010000 1.007500 1.000000 0.990000 0.992500 1.000000 1.000000 1.000000 1.000000 1.000000 1.000000 1.000000 1.000000 1.000000 0.000000 0.000000 0.000200 0.000200 0.000000 10000 10000 0 1 10000 2429111200 0.000200 1205.500000
1.000000 1.000000 1.000000 1.000000 1.000000 1.000000 1.000000 1.000000 1.000000 1.000000 1.000000 1.000000 1.010000 1.007500 1.000000 0.990000 0.992500 1.000000 1.000000 1.000000 1.000000 1.000000 1.000000 1.000000 1.000000 1.000000 0.000000 0.000000 0.000200 0.000200 0.000000 10000 10000 0 1 10000 687210532 0.000300 698.666667
1.000000 1.000000 1.000000 1.000000 1.000000 1.000000 1.000000 1.000000 1.000000 1.000000 1.000000 1.000000 1.010000 1.007500 1.000000 0.990000 0.992500 1.000000 1.000000 1.000000 1.000000 1.000000 1.000000 1.000000 1.000000 1.000000 0.000000 0.000000 0.000200 0.000200 0.000000 10000 10000 0 1 10000 1516458859 0.000500 899.800000
1.000000 1.000000 1.000000 1.000000 1.000000 1.000000 1.000000 1.000000 1.000000 1.000000 1.000000 1.000000 1.010000 1.007500 1.000000 0.990000 0.992500 1.000000 1.000000 1.000000 1.000000 1.000000 1.000000 1.000000 1.000000 1.000000 0.000000 0.000000 0.000200 0.000200 0.000000 10000 10000 0 1 10000 2333557890 0.000200 799.000000
1.000000 1.000000 1.000000 1.000000 1.000000 1.000000 1.000000 1.000000 1.000000 1.000000 1.000000 1.000000 1.010000 1.007500 1.000000 0.990000 0.992500 1.000000 1.000000 1.000000 1.000000 1.000000 1.000000 1.000000 1.000000 1.000000 0.000000 0.000000 0.000200 0.000200 0.000000 10000 10000 0 1 10000 1997653494 0.000100 758.000000
1.000000 1.000000 1.000000 1.000000 1.000000 1.000000 1.000000 1.000000 1.000000 1.000000 1.000000 1.000000 1.010000 1.007500 1.000000 0.990000 0.992500 1.000000 1.000000 1.000000 1.000000 1.000000 1.000000 1.000000 1.000000 1.000000 0.000000 0.000000 0.000200 0.000200 0.000000 10000 10000 0 1 10000 866458529 0.000100 1966.000000
1.000000 1.000000 1.000000 1.000000 1.000000 1.000000 1.000000 1.000000 1.000000 1.000000 1.000000 1.000000 1.010000 1.007500 1.000000 0.990000 0.992500 1.000000 1.000000 1.000000 1.000000 1.000000 1.000000 1.000000 1.000000 1.000000 0.000000 0.000000 0.000200 0.000200 0.000000 10000 10000 0 1 10000 1996521265 0.000300 1159.333333
1.000000 1.000000 1.000000 1.000000 1.000000 1.000000 1.000000 1.000000 1.000000 1.000000 1.000000 1.000000 1.010000 1.007500 1.000000 0.990000 0.992500 1.000000 1.000000 1.000000 1.000000 1.000000 1.000000 1.000000 1.000000 1.000000 0.000000 0.000000 0.000200 0.000200 0.000000 10000 10000 0 1 10000 269705737 0.000500 1089.800000
1.000000 1.000000 1.000000 1.000000 1.000000 1.000000 1.000000 1.000000 1.000000 1.000000 1.000000 1.000000 1.010000 1.007500 1.000000 0.990000 0.992500 1.000000 1.000000 1.000000 1.000000 1.000000 1.000000 1.000000 1.000000 1.000000 0.000000 0.000000 0.000200 0.000200 0.000000 10000 10000 0 1 10000 2966055670 0.000400 1050.250000
1.000000 1.000000 1.000000 1.000000 1.000000 1.000000 1.000000 1.000000 1.000000 1.000000 1.000000 1.000000 1.010000 1.007500 1.000000 0.990000 0.992500 1.000000 1.000000 1.000000 1.000000 1.000000 1.000000 1.000000 1.000000 1.000000 0.000000 0.000000 0.000200 0.000200 0.000000 10000 10000 0 1 10000 818293136 0.000500 902.800000
1.000000 1.000000 1.000000 1.000000 1.000000 1.000000 1.000000 1.000000 1.000000 1.000000 1.000000 1.000000 1.010000 1.007500 1.000000 0.990000 0.992500 1.000000 1.000000 1.000000 1.000000 1.000000 1.000000 1.000000 1.000000 1.000000 0.000000 0.000000 0.000200 0.000200 0.000000 10000 10000 0 1 10000 1359002804 0.000200 761.500000
1.000000 1.000000 1.000000 1.000000 1.000000 1.000000 1.000000 1.000000 1.000000 1.000000 1.000000 1.000000 1.010000 1.007500 1.000000 0.990000 0.992500 1.000000 1.000000 1.000000 1.000000 1.000000 1.000000 1.000000 1.000000 1.000000 0.000000 0.000000 0.000200 0.000200 0.000000 10000 10000 0 1 10000 2226305861 0.000200 627.000000
1.000000 1.000000 1.000000 1.000000 1.000000 1.000000 1.000000 1.000000 1.000000 1.000000 1.000000 1.000000 1.010000 1.007500 1.000000 0.990000 0.992500 1.000000 1.000000 1.000000 1.000000 1.000000 1.000000 1.000000 1.000000 1.000000 0.000000 0.000000 0.000200 0.000200 0.000000 10000 10000 0 1 10000 381731101 0.000500 1013.000000
1.000000 1.000000 1.000000 1.000000 1.000000 1.000000 1.000000 1.000000 1.000000 1.000000 1.000000 1.000000 1.010000 1.007500 1.000000 0.990000 0.992500 1.000000 1.000000 1.000000 1.000000 1.000000 1.000000 1.000000 1.000000 1.000000 0.000000 0.000000 0.000200 0.000200 0.000000 10000 10000 0 1 10000 2707373248 0.000300 860.666667
1.000000 1.000000 1.000000 1.000000 1.000000 1.000000 1.000000 1.000000 1.000000 1.000000 1.000000 1.000000 1.010000 1.007500 1.000000 0.990000 0.992500 1.000000 1.000000 1.000000 1.000000 1.000000 1.000000 1.000000 1.000000 1.000000 0.000000 0.000000 0.000200 0.000200 0.000000 10000 10000 0 1 10000 810822499 0.000500 824.800000
1.000000 1.000000 1.000000 1.000000 1.000000 1.000000 1.000000 1.000000 1.000000 1.000000 1.000000 1.000000 1.010000 1.007500 1.000000 0.990000 0.992500 1.000000 1.000000 1.000000 1.000000 1.000000 1.000000 1.000000 1.000000 1.000000 0.000000 0.000000 0.000200 0.000200 0.000000 10000 10000 0 1 10000 3222177898 0.000100 666.000000
1.000000 1.000000 1.000000 1.000000 1.000000 1.000000 1.000000 1.000000 1.000000 1.000000 1.000000 1.000000 1.010000 1.007500 1.000000 0.990000 0.992500 1.000000 1.000000 1.000000 1.000000 1.000000 1.000000 1.000000 1.000000 1.000000 0.000000 0.000000 0.000200 0.000200 0.000000 10000 10000 0 1 10000 2622854714 0.000300 1144.666667
1.000000 1.000000 1.000000 1.000000 1.000000 1.000000 1.000000 1.000000 1.000000 1.000000 1.000000 1.000000 1.010000 1.007500 1.000000 0.990000 0.992500 1.000000 1.000000 1.000000 1.000000 1.000000 1.000000 1.000000 1.000000 1.000000 0.000000 0.000000 0.000200 0.000200 0.000000 10000 10000 0 1 10000 4191923736 0.000200 864.500000
1.000000 1.000000 1.000000 1.000000 1.000000 1.000000 1.000000 1.000000 1.000000 1.000000 1.000000 1.000000 1.010000 1.007500 1.000000 0.990000 0.992500 1.000000 1.000000 1.000000 1.000000 1.000000 1.000000 1.000000 1.000000 1.000000 0.000000 0.000000 0.000200 0.000200 0.000000 10000 10000 0 1 10000 1764956352 0.000300 656.000000
1.000000 1.000000 1.000000 1.000000 1.000000 1.000000 1.000000 1.000000 1.000000 1.000000 1.000000 1.000000 1.010000 1.007500 1.000000 0.990000 0.992500 1.000000 1.000000 1.000000 1.000000 1.000000 1.000000 1.000000 1.000000 1.000000 0.000000 0.000000 0.000200 0.000200 0.000000 10000 10000 0 1 10000 53144840 0.000500 1013.200000
1.000000 1.000000 1.000000 1.000000 1.000000 1.000000 1.000000 1.000000 1.000000 1.000000 1.000000 1.000000 1.010000 1.002500 1.000000 0.990000 0.997500 1.000000 1.000000 1.000000 1.000000 1.000000 1.000000 1.000000 1.000000 1.000000 0.000000 0.000000 0.000200 0.000200 0.000000 10000 10000 0 1 10000 1078073842 0.000200 1491.500000
1.000000 1.000000 1.000000 1.000000 1.000000 1.000000 1.000000 1.000000 1.000000 1.000000 1.000000 1.000000 1.010000 1.002500 1.000000 0.990000 0.997500 1.000000 1.000000 1.000000 1.000000 1.000000 1.000000 1.000000 1.000000 1.000000 0.000000 0.000000 0.000200 0.000200 0.000000 10000 10000 0 1 10000 1705418240 0.000200 1701.000000
1.000000 1.000000 1.000000 1.000000 1.000000 1.000000 1.000000 1.000000 1.000000 1.000000 1.000000 1.000000 1.010000 1.002500 1.000000 0.990000 0.997500 1.000000 1.000000 1.000000 1.000000 1.000000 1.000000 1.000000 1.000000 1.000000 0.000000 0.000000 0.000200 0.000200 0.000000 10000 10000 0 1 10000 3867272314 0.000400 1201.500000
1.000000 1.000000 1.000000 1.000000 1.000000 1.000000 1.000000 1.000000 1.000000 1.000000 1.000000 1.000000 1.010000 1.002500 1.000000 0.990000 0.997500 1.000000 1.000000 1.000000 1.000000 1.000000 1.000000 1.000000 1.000000 1.000000 0.000000 0.000000 0.000200 0.000200 0.000000 10000 10000 0 1 10000 918267637 0.000600 1727.333333
1.000000 1.000000 1.000000 1.000000 1.000000 1.000000 1.000000 1.000000 1.000000 1.000000 1.000000 1.000000 1.010000 1.002500 1.000000 0.990000 0.997500 1.000000 1.000000 1.000000 1.000000 1.000000 1.000000 1.000000 1.000000 1.000000 0.000000 0.000000 0.000200 0.000200 0.000000 10000 10000 0 1 10000 2152206641 0.000100 1082.000000
1.000000 1.000000 1.000000 1.000000 1.000000 1.000000 1.000000 1.000000 1.000000 1.000000 1.000000 1.000000 1.010000 1.002500 1.000000 0.990000 0.997500 1.000000 1.000000 1.000000 1.000000 1.000000 1.000000 1.000000 1.000000 1.000000 0.000000 0.000000 0.000200 0.000200 0.000000 10000 10000 0 1 10000 2765625159 0.000200 1256.500000
1.000000 1.000000 1.000000 1.000000 1.000000 1.000000 1.000000 1.000000 1.000000 1.000000 1.000000 1.000000 1.010000 1.002500 1.000000 0.990000 0.997500 1.000000 1.000000 1.000000 1.000000 1.000000 1.000000 1.000000 1.000000 1.000000 0.000000 0.000000 0.000200 0.000200 0.000000 10000 10000 0 1 10000 1274134847 0.000200 1618.500000
1.000000 1.000000 1.000000 1.000000 1.000000 1.000000 1.000000 1.000000 1.000000 1.000000 1.000000 1.000000 1.010000 1.002500 1.000000 0.990000 0.997500 1.000000 1.000000 1.000000 1.000000 1.000000 1.000000 1.000000 1.000000 1.000000 0.000000 0.000000 0.000200 0.000200 0.000000 10000 10000 0 1 10000 1831673305 0.000400 1643.250000
1.000000 1.000000 1.000000 1.000000 1.000000 1.000000 1.000000 1.000000 1.000000 1.000000 1.000000 1.000000 1.010000 1.002500 1.000000 0.990000 0.997500 1.000000 1.000000 1.000000 1.000000 1.000000 1.000000 1.000000 1.000000 1.000000 0.000000 0.000000 0.000200 0.000200 0.000000 10000 10000 0 1 10000 3357514017 0.000500 964.000000
1.000000 1.000000 1.000000 1.000000 1.000000 1.000000 1.000000 1.000000 1.000000 1.000000 1.000000 1.000000 1.010000 1.002500 1.000000 0.990000 0.997500 1.000000 1.000000 1.000000 1.000000 1.000000 1.000000 1.000000 1.000000 1.000000 0.000000 0.000000 0.000200 0.000200 0.000000 10000 10000 0 1 10000 168671380 0.000200 1961.500000
1.000000 1.000000 1.000000 1.000000 1.000000 1.000000 1.000000 1.000000 1.000000 1.000000 1.000000 1.000000 1.010000 1.002500 1.000000 0.990000 0.997500 1.000000 1.000000 1.000000 1.000000 1.000000 1.000000 1.000000 1.000000 1.000000 0.000000 0.000000 0.000200 0.000200 0.000000 10000 10000 0 1 10000 4182280031 0.000500 1342.400000
1.000000 1.000000 1.000000 1.000000 1.000000 1.000000 1.000000 1.000000 1.000000 1.000000 1.000000 1.000000 1.010000 1.002500 1.000000 0.990000 0.997500 1.000000 1.000000 1.000000 1.000000 1.000000 1.000000 1.000000 1.000000 1.000000 0.000000 0.000000 0.000200 0.000200 0.000000 10000 10000 0 1 10000 663656243 0.000500 1498.000000
1.000000 1.000000 1.000000 1.000000 1.000000 1.000000 1.000000 1.000000 1.000000 1.000000 1.000000 1.000000 1.010000 1.002500 1.000000 0.990000 0.997500 1.000000 1.000000 1.000000 1.000000 1.000000 1.000000 1.000000 1.000000 1.000000 0.000000 0.000000 0.000200 0.000200 0.000000 10000 10000 0 1 10000 1092814023 0.000500 1578.000000
1.000000 1.000000 1.000000 1.000000 1.000000 1.000000 1.000000 1.000000 1.000000 1.000000 1.000000 1.000000 1.010000 1.002500 1.000000 0.990000 0.997500 1.000000 1.000000 1.000000 1.000000 1.000000 1.000000 1.000000 1.000000 1.000000 0.000000 0.000000 0.000200 0.000200 0.000000 10000 10000 0 1 10000 3906778387 0.000000 -nan
1.000000 1.000000 1.000000 1.000000 1.000000 1.000000 1.000000 1.000000 1.000000 1.000000 1.000000 1.000000 1.010000 1.002500 1.000000 0.990000 0.997500 1.000000 1.000000 1.000000 1.000000 1.000000 1.000000 1.000000 1.000000 1.000000 0.000000 0.000000 0.000200 0.000200 0.000000 10000 10000 0 1 10000 930624321 0.000500 1368.000000
1.000000 1.000000 1.000000 1.000000 1.000000 1.000000 1.000000 1.000000 1.000000 1.000000 1.000000 1.000000 1.010000 1.002500 1.000000 0.990000 0.997500 1.000000 1.000000 1.000000 1.000000 1.000000 1.000000 1.000000 1.000000 1.000000 0.000000 0.000000 0.000200 0.000200 0.000000 10000 10000 0 1 10000 3645853869 0.000300 2174.000000
1.000000 1.000000 1.000000 1.000000 1.000000 1.000000 1.000000 1.000000 1.000000 1.000000 1.000000 1.000000 1.010000 1.002500 1.000000 0.990000 0.997500 1.000000 1.000000 1.000000 1.000000 1.000000 1.000000 1.000000 1.000000 1.000000 0.000000 0.000000 0.000200 0.000200 0.000000 10000 10000 0 1 10000 3125018419 0.000100 780.000000
1.000000 1.000000 1.000000 1.000000 1.000000 1.000000 1.000000 1.000000 1.000000 1.000000 1.000000 1.000000 1.010000 1.002500 1.000000 0.990000 0.997500 1.000000 1.000000 1.000000 1.000000 1.000000 1.000000 1.000000 1.000000 1.000000 0.000000 0.000000 0.000200 0.000200 0.000000 10000 10000 0 1 10000 941900403 0.000300 1627.000000
1.000000 1.000000 1.000000 1.000000 1.000000 1.000000 1.000000 1.000000 1.000000 1.000000 1.000000 1.000000 1.010000 1.002500 1.000000 0.990000 0.997500 1.000000 1.000000 1.000000 1.000000 1.000000 1.000000 1.000000 1.000000 1.000000 0.000000 0.000000 0.000200 0.000200 0.000000 10000 10000 0 1 10000 2158087223 0.000400 1482.000000
1.000000 1.000000 1.000000 1.000000 1.000000 1.000000 1.000000 1.000000 1.000000 1.000000 1.000000 1.000000 1.010000 1.002500 1.000000 0.990000 0.997500 1.000000 1.000000 1.000000 1.000000 1.000000 1.000000 1.000000 1.000000 1.000000 0.000000 0.000000 0.000200 0.000200 0.000000 10000 10000 0 1 10000 2519237595 0.000400 1699.500000
1.000000 1.000000 1.000000 1.000000 1.000000 1.000000 1.000000 1.000000 1.000000 1.000000 1.000000 1.000000 1.010000 1.002500 1.000000 0.990000 0.997500 1.000000 1.000000 1.000000 1.000000 1.000000 1.000000 1.000000 1.000000 1.000000 0.000000 0.000000 0.000200 0.000200 0.000000 10000 10000 0 1 10000 1932344751 0.000100 738.000000
1.000000 1.000000 1.000000 1.000000 1.000000 1.000000 1.000000 1.000000 1.000000 1.000000 1.000000 1.000000 1.010000 1.002500 1.000000 0.990000 0.997500 1.000000 1.000000 1.000000 1.000000 1.000000 1.000000 1.000000 1.000000 1.000000 0.000000 0.000000 0.000200 0.000200 0.000000 10000 10000 0 1 10000 3905289838 0.000200 1289.500000
1.000000 1.000000 1.000000 1.000000 1.000000 1.000000 1.000000 1.000000 1.000000 1.000000 1.000000 1.000000 1.010000 1.002500 1.000000 0.990000 0.997500 1.000000 1.000000 1.000000 1.000000 1.000000 1.000000 1.000000 1.000000 1.000000 0.000000 0.000000 0.000200 0.000200 0.000000 10000 10000 0 1 10000 3495591006 0.000400 1470.750000
1.000000 1.000000 1.000000 1.000000 1.000000 1.000000 1.000000 1.000000 1.000000 1.000000 1.000000 1.000000 1.010000 1.002500 1.000000 0.990000 0.997500 1.000000 1.000000 1.000000 1.000000 1.000000 1.000000 1.000000 1.000000 1.000000 0.000000 0.000000 0.000200 0.000200 0.000000 10000 10000 0 1 10000 3677063215 0.000700 1629.714286
1.000000 1.000000 1.000000 1.000000 1.000000 1.000000 1.000000 1.000000 1.000000 1.000000 1.000000 1.000000 1.010000 1.002500 1.000000 0.990000 0.997500 1.000000 1.000000 1.000000 1.000000 1.000000 1.000000 1.000000 1.000000 1.000000 0.000000 0.000000 0.000200 0.000200 0.000000 10000 10000 0 1 10000 2433609612 0.000400 1170.500000
1.000000 1.000000 1.000000 1.000000 1.000000 1.000000 1.000000 1.000000 1.000000 1.000000 1.000000 1.000000 1.010000 1.002500 1.000000 0.990000 0.997500 1.000000 1.000000 1.000000 1.000000 1.000000 1.000000 1.000000 1.000000 1.000000 0.000000 0.000000 0.000200 0.000200 0.000000 10000 10000 0 1 10000 2157445203 0.000100 1287.000000
1.000000 1.000000 1.000000 1.000000 1.000000 1.000000 1.000000 1.000000 1.000000 1.000000 1.000000 1.000000 1.010000 1.002500 1.000000 0.990000 0.997500 1.000000 1.000000 1.000000 1.000000 1.000000 1.000000 1.000000 1.000000 1.000000 0.000000 0.000000 0.000200 0.000200 0.000000 10000 10000 0 1 10000 1856953957 0.000500 1597.400000
1.000000 1.000000 1.000000 1.000000 1.000000 1.000000 1.000000 1.000000 1.000000 1.000000 1.000000 1.000000 1.010000 1.002500 1.000000 0.990000 0.997500 1.000000 1.000000 1.000000 1.000000 1.000000 1.000000 1.000000 1.000000 1.000000 0.000000 0.000000 0.000200 0.000200 0.000000 10000 10000 0 1 10000 1234241291 0.000100 1387.000000
1.000000 1.000000 1.000000 1.000000 1.000000 1.000000 1.000000 1.000000 1.000000 1.000000 1.000000 1.000000 1.010000 1.002500 1.000000 0.990000 0.997500 1.000000 1.000000 1.000000 1.000000 1.000000 1.000000 1.000000 1.000000 1.000000 0.000000 0.000000 0.000200 0.000200 0.000000 10000 10000 0 1 10000 819042953 0.000100 1040.000000
1.000000 1.000000 1.000000 1.000000 1.000000 1.000000 1.000000 1.000000 1.000000 1.000000 1.000000 1.000000 1.010000 1.002500 1.000000 0.990000 0.997500 1.000000 1.000000 1.000000 1.000000 1.000000 1.000000 1.000000 1.000000 1.000000 0.000000 0.000000 0.000200 0.000200 0.000000 10000 10000 0 1 10000 3151028834 0.000400 1120.750000
1.000000 1.000000 1.000000 1.000000 1.000000 1.000000 1.000000 1.000000 1.000000 1.000000 1.000000 1.000000 1.010000 1.002500 1.000000 0.990000 0.997500 1.000000 1.000000 1.000000 1.000000 1.000000 1.000000 1.000000 1.000000 1.000000 0.000000 0.000000 0.000200 0.000200 0.000000 10000 10000 0 1 10000 3718589185 0.000200 1398.000000
1.000000 1.000000 1.000000 1.000000 1.000000 1.000000 1.000000 1.000000 1.000000 1.000000 1.000000 1.000000 1.010000 1.002500 1.000000 0.990000 0.997500 1.000000 1.000000 1.000000 1.000000 1.000000 1.000000 1.000000 1.000000 1.000000 0.000000 0.000000 0.000200 0.000200 0.000000 10000 10000 0 1 10000 702512670 0.000100 1248.000000
1.000000 1.000000 1.000000 1.000000 1.000000 1.000000 1.000000 1.000000 1.000000 1.000000 1.000000 1.000000 1.010000 1.002500 1.000000 0.990000 0.997500 1.000000 1.000000 1.000000 1.000000 1.000000 1.000000 1.000000 1.000000 1.000000 0.000000 0.000000 0.000200 0.000200 0.000000 10000 10000 0 1 10000 2411493288 0.000500 1433.800000
1.000000 1.000000 1.000000 1.000000 1.000000 1.000000 1.000000 1.000000 1.000000 1.000000 1.000000 1.000000 1.010000 1.002500 1.000000 0.990000 0.997500 1.000000 1.000000 1.000000 1.000000 1.000000 1.000000 1.000000 1.000000 1.000000 0.000000 0.000000 0.000200 0.000200 0.000000 10000 10000 0 1 10000 3599512121 0.000700 1520.142857
1.000000 1.000000 1.000000 1.000000 1.000000 1.000000 1.000000 1.000000 1.000000 1.000000 1.000000 1.000000 1.010000 1.002500 1.000000 0.990000 0.997500 1.000000 1.000000 1.000000 1.000000 1.000000 1.000000 1.000000 1.000000 1.000000 0.000000 0.000000 0.000200 0.000200 0.000000 10000 10000 0 1 10000 1116813018 0.000300 1416.666667
1.000000 1.000000 1.000000 1.000000 1.000000 1.000000 1.000000 1.000000 1.000000 1.000000 1.000000 1.000000 1.010000 1.002500 1.000000 0.990000 0.997500 1.000000 1.000000 1.000000 1.000000 1.000000 1.000000 1.000000 1.000000 1.000000 0.000000 0.000000 0.000200 0.000200 0.000000 10000 10000 0 1 10000 639393172 0.000200 2196.500000
1.000000 1.000000 1.000000 1.000000 1.000000 1.000000 1.000000 1.000000 1.000000 1.000000 1.000000 1.000000 1.010000 1.002500 1.000000 0.990000 0.997500 1.000000 1.000000 1.000000 1.000000 1.000000 1.000000 1.000000 1.000000 1.000000 0.000000 0.000000 0.000200 0.000200 0.000000 10000 10000 0 1 10000 754941319 0.000600 1308.166667
1.000000 1.000000 1.000000 1.000000 1.000000 1.000000 1.000000 1.000000 1.000000 1.000000 1.000000 1.000000 1.010000 1.002500 1.000000 0.990000 0.997500 1.000000 1.000000 1.000000 1.000000 1.000000 1.000000 1.000000 1.000000 1.000000 0.000000 0.000000 0.000200 0.000200 0.000000 10000 10000 0 1 10000 1412691864 0.000300 1352.666667
1.000000 1.000000 1.000000 1.000000 1.000000 1.000000 1.000000 1.000000 1.000000 1.000000 1.000000 1.000000 1.010000 1.002500 1.000000 0.990000 0.997500 1.000000 1.000000 1.000000 1.000000 1.000000 1.000000 1.000000 1.000000 1.000000 0.000000 0.000000 0.000200 0.000200 0.000000 10000 10000 0 1 10000 1523006176 0.000200 1271.000000
1.000000 1.000000 1.000000 1.000000 1.000000 1.000000 1.000000 1.000000 1.000000 1.000000 1.000000 1.000000 1.010000 1.002500 1.000000 0.990000 0.997500 1.000000 1.000000 1.000000 1.000000 1.000000 1.000000 1.000000 1.000000 1.000000 0.000000 0.000000 0.000200 0.000200 0.000000 10000 10000 0 1 10000 184860076 0.000200 2030.000000
1.000000 1.000000 1.000000 1.000000 1.000000 1.000000 1.000000 1.000000 1.000000 1.000000 1.000000 1.000000 1.010000 1.002500 1.000000 0.990000 0.997500 1.000000 1.000000 1.000000 1.000000 1.000000 1.000000 1.000000 1.000000 1.000000 0.000000 0.000000 0.000200 0.000200 0.000000 10000 10000 0 1 10000 2610865498 0.000100 2207.000000
1.000000 1.000000 1.000000 1.000000 1.000000 1.000000 1.000000 1.000000 1.000000 1.000000 1.000000 1.000000 1.010000 1.002500 1.000000 0.990000 0.997500 1.000000 1.000000 1.000000 1.000000 1.000000 1.000000 1.000000 1.000000 1.000000 0.000000 0.000000 0.000200 0.000200 0.000000 10000 10000 0 1 10000 2826845788 0.000400 1531.000000
1.000000 1.000000 1.000000 1.000000 1.000000 1.000000 1.000000 1.000000 1.000000 1.000000 1.000000 1.000000 1.010000 1.002500 1.000000 0.990000 0.997500 1.000000 1.000000 1.000000 1.000000 1.000000 1.000000 1.000000 1.000000 1.000000 0.000000 0.000000 0.000200 0.000200 0.000000 10000 10000 0 1 10000 145741439 0.000000 -nan
1.000000 1.000000 1.000000 1.000000 1.000000 1.000000 1.000000 1.000000 1.000000 1.000000 1.000000 1.000000 1.010000 1.002500 1.000000 0.990000 0.997500 1.000000 1.000000 1.000000 1.000000 1.000000 1.000000 1.000000 1.000000 1.000000 0.000000 0.000000 0.000200 0.000200 0.000000 10000 10000 0 1 10000 2103732639 0.000500 2122.400000
1.000000 1.000000 1.000000 1.000000 1.000000 1.000000 1.000000 1.000000 1.000000 1.000000 1.000000 1.000000 1.010000 1.002500 1.000000 0.990000 0.997500 1.000000 1.000000 1.000000 1.000000 1.000000 1.000000 1.000000 1.000000 1.000000 0.000000 0.000000 0.000200 0.000200 0.000000 10000 10000 0 1 10000 3263934631 0.000100 867.000000
1.000000 1.000000 1.000000 1.000000 1.000000 1.000000 1.000000 1.000000 1.000000 1.000000 1.000000 1.000000 1.010000 1.002500 1.000000 0.990000 0.997500 1.000000 1.000000 1.000000 1.000000 1.000000 1.000000 1.000000 1.000000 1.000000 0.000000 0.000000 0.000200 0.000200 0.000000 10000 10000 0 1 10000 1307706103 0.000200 891.000000
1.000000 1.000000 1.000000 1.000000 1.000000 1.000000 1.000000 1.000000 1.000000 1.000000 1.000000 1.000000 1.010000 1.002500 1.000000 0.990000 0.997500 1.000000 1.000000 1.000000 1.000000 1.000000 1.000000 1.000000 1.000000 1.000000 0.000000 0.000000 0.000200 0.000200 0.000000 10000 10000 0 1 10000 2525838349 0.000600 1081.666667
1.000000 1.000000 1.000000 1.000000 1.000000 1.000000 1.000000 1.000000 1.000000 1.000000 1.000000 1.000000 1.010000 1.002500 1.000000 0.990000 0.997500 1.000000 1.000000 1.000000 1.000000 1.000000 1.000000 1.000000 1.000000 1.000000 0.000000 0.000000 0.000200 0.000200 0.000000 10000 10000 0 1 10000 2267383278 0.000400 1836.250000
1.000000 1.000000 1.000000 1.000000 1.000000 1.000000 1.000000 1.000000 1.000000 1.000000 1.000000 1.000000 1.010000 1.002500 1.000000 0.990000 0.997500 1.000000 1.000000 1.000000 1.000000 1.000000 1.000000 1.000000 1.000000 1.000000 0.000000 0.000000 0.000200 0.000200 0.000000 10000 10000 0 1 10000 3711932368 0.000300 1565.333333
1.000000 1.000000 1.000000 1.000000 1.000000 1.000000 1.000000 1.000000 1.000000 1.000000 1.000000 1.000000 1.010000 1.002500 1.000000 0.990000 0.997500 1.000000 1.000000 1.000000 1.000000 1.000000 1.000000 1.000000 1.000000 1.000000 0.000000 0.000000 0.000200 0.000200 0.000000 10000 10000 0 1 10000 862101234 0.000300 1306.333333
1.000000 1.000000 1.000000 1.000000 1.000000 1.000000 1.000000 1.000000 1.000000 1.000000 1.000000 1.000000 1.010000 1.002500 1.000000 0.990000 0.997500 1.000000 1.000000 1.000000 1.000000 1.000000 1.000000 1.000000 1.000000 1.000000 0.000000 0.000000 0.000200 0.000200 0.000000 10000 10000 0 1 10000 271538286 0.000100 847.000000
1.000000 1.000000 1.000000 1.000000 1.000000 1.000000 1.000000 1.000000 1.000000 1.000000 1.000000 1.000000 1.010000 1.002500 1.000000 0.990000 0.997500 1.000000 1.000000 1.000000 1.000000 1.000000 1.000000 1.000000 1.000000 1.000000 0.000000 0.000000 0.000200 0.000200 0.000000 10000 10000 0 1 10000 2601010393 0.000100 2729.000000
1.000000 1.000000 1.000000 1.000000 1.000000 1.000000 1.000000 1.000000 1.000000 1.000000 1.000000 1.000000 1.010000 1.002500 1.000000 0.990000 0.997500 1.000000 1.000000 1.000000 1.000000 1.000000 1.000000 1.000000 1.000000 1.000000 0.000000 0.000000 0.000200 0.000200 0.000000 10000 10000 0 1 10000 1210458332 0.000100 1531.000000
1.000000 1.000000 1.000000 1.000000 1.000000 1.000000 1.000000 1.000000 1.000000 1.000000 1.000000 1.000000 1.010000 1.002500 1.000000 0.990000 0.997500 1.000000 1.000000 1.000000 1.000000 1.000000 1.000000 1.000000 1.000000 1.000000 0.000000 0.000000 0.000200 0.000200 0.000000 10000 10000 0 1 10000 4048719351 0.000000 -nan
1.000000 1.000000 1.000000 1.000000 1.000000 1.000000 1.000000 1.000000 1.000000 1.000000 1.000000 1.000000 1.010000 1.002500 1.000000 0.990000 0.997500 1.000000 1.000000 1.000000 1.000000 1.000000 1.000000 1.000000 1.000000 1.000000 0.000000 0.000000 0.000200 0.000200 0.000000 10000 10000 0 1 10000 1645290430 0.000100 710.000000
1.000000 1.000000 1.000000 1.000000 1.000000 1.000000 1.000000 1.000000 1.000000 1.000000 1.000000 1.000000 1.010000 1.002500 1.000000 0.990000 0.997500 1.000000 1.000000 1.000000 1.000000 1.000000 1.000000 1.000000 1.000000 1.000000 0.000000 0.000000 0.000200 0.000200 0.000000 10000 10000 0 1 10000 1992594699 0.000400 2217.000000
1.000000 1.000000 1.000000 1.000000 1.000000 1.000000 1.000000 1.000000 1.000000 1.000000 1.000000 1.000000 1.010000 1.002500 1.000000 0.990000 0.997500 1.000000 1.000000 1.000000 1.000000 1.000000 1.000000 1.000000 1.000000 1.000000 0.000000 0.000000 0.000200 0.000200 0.000000 10000 10000 0 1 10000 1100144096 0.000500 1285.800000
1.000000 1.000000 1.000000 1.000000 1.000000 1.000000 1.000000 1.000000 1.000000 1.000000 1.000000 1.000000 1.010000 1.002500 1.000000 0.990000 0.997500 1.000000 1.000000 1.000000 1.000000 1.000000 1.000000 1.000000 1.000000 1.000000 0.000000 0.000000 0.000200 0.000200 0.000000 10000 10000 0 1 10000 2519247263 0.000200 1033.000000
1.000000 1.000000 1.000000 1.000000 1.000000 1.000000 1.000000 1.000000 1.000000 1.000000 1.000000 1.000000 1.010000 1.002500 1.000000 0.990000 0.997500 1.000000 1.000000 1.000000 1.000000 1.000000 1.000000 1.000000 1.000000 1.000000 0.000000 0.000000 0.000200 0.000200 0.000000 10000 10000 0 1 10000 1143310116 0.000300 1695.666667
1.000000 1.000000 1.000000 1.000000 1.000000 1.000000 1.000000 1.000000 1.000000 1.000000 1.000000 1.000000 1.010000 1.002500 1.000000 0.990000 0.997500 1.000000 1.000000 1.000000 1.000000 1.000000 1.000000 1.000000 1.000000 1.000000 0.000000 0.000000 0.000200 0.000200 0.000000 10000 10000 0 1 10000 1682969038 0.000300 1532.000000
1.000000 1.000000 1.000000 1.000000 1.000000 1.000000 1.000000 1.000000 1.000000 1.000000 1.000000 1.000000 1.010000 1.002500 1.000000 0.990000 0.997500 1.000000 1.000000 1.000000 1.000000 1.000000 1.000000 1.000000 1.000000 1.000000 0.000000 0.000000 0.000200 0.000200 0.000000 10000 10000 0 1 10000 3582629231 0.000200 813.500000
1.000000 1.000000 1.000000 1.000000 1.000000 1.000000 1.000000 1.000000 1.000000 1.000000 1.000000 1.000000 1.010000 1.002500 1.000000 0.990000 0.997500 1.000000 1.000000 1.000000 1.000000 1.000000 1.000000 1.000000 1.000000 1.000000 0.000000 0.000000 0.000200 0.000200 0.000000 10000 10000 0 1 10000 1684918073 0.000300 940.000000
1.000000 1.000000 1.000000 1.000000 1.000000 1.000000 1.000000 1.000000 1.000000 1.000000 1.000000 1.000000 1.010000 1.002500 1.000000 0.990000 0.997500 1.000000 1.000000 1.000000 1.000000 1.000000 1.000000 1.000000 1.000000 1.000000 0.000000 0.000000 0.000200 0.000200 0.000000 10000 10000 0 1 10000 527335511 0.000200 1174.000000
1.000000 1.000000 1.000000 1.000000 1.000000 1.000000 1.000000 1.000000 1.000000 1.000000 1.000000 1.000000 1.010000 1.002500 1.000000 0.990000 0.997500 1.000000 1.000000 1.000000 1.000000 1.000000 1.000000 1.000000 1.000000 1.000000 0.000000 0.000000 0.000200 0.000200 0.000000 10000 10000 0 1 10000 277095718 0.000200 1805.000000
1.000000 1.000000 1.000000 1.000000 1.000000 1.000000 1.000000 1.000000 1.000000 1.000000 1.000000 1.000000 1.010000 1.002500 1.000000 0.990000 0.997500 1.000000 1.000000 1.000000 1.000000 1.000000 1.000000 1.000000 1.000000 1.000000 0.000000 0.000000 0.000200 0.000200 0.000000 10000 10000 0 1 10000 1212920726 0.000400 1465.000000
1.000000 1.000000 1.000000 1.000000 1.000000 1.000000 1.000000 1.000000 1.000000 1.000000 1.000000 1.000000 1.010000 1.002500 1.000000 0.990000 0.997500 1.000000 1.000000 1.000000 1.000000 1.000000 1.000000 1.000000 1.000000 1.000000 0.000000 0.000000 0.000200 0.000200 0.000000 10000 10000 0 1 10000 3696579004 0.000100 757.000000
1.000000 1.000000 1.000000 1.000000 1.000000 1.000000 1.000000 1.000000 1.000000 1.000000 1.000000 1.000000 1.010000 1.002500 1.000000 0.990000 0.997500 1.000000 1.000000 1.000000 1.000000 1.000000 1.000000 1.000000 1.000000 1.000000 0.000000 0.000000 0.000200 0.000200 0.000000 10000 10000 0 1 10000 3220989339 0.000200 1238.500000
1.000000 1.000000 1.000000 1.000000 1.000000 1.000000 1.000000 1.000000 1.000000 1.000000 1.000000 1.000000 1.010000 1.002500 1.000000 0.990000 0.997500 1.000000 1.000000 1.000000 1.000000 1.000000 1.000000 1.000000 1.000000 1.000000 0.000000 0.000000 0.000200 0.000200 0.000000 10000 10000 0 1 10000 2128871254 0.000300 2412.333333
1.000000 1.000000 1.000000 1.000000 1.000000 1.000000 1.000000 1.000000 1.000000 1.000000 1.000000 1.000000 1.010000 1.002500 1.000000 0.990000 0.997500 1.000000 1.000000 1.000000 1.000000 1.000000 1.000000 1.000000 1.000000 1.000000 0.000000 0.000000 0.000200 0.000200 0.000000 10000 10000 0 1 10000 4098920866 0.000300 1724.333333
1.000000 1.000000 1.000000 1.000000 1.000000 1.000000 1.000000 1.000000 1.000000 1.000000 1.000000 1.000000 1.010000 1.002500 1.000000 0.990000 0.997500 1.000000 1.000000 1.000000 1.000000 1.000000 1.000000 1.000000 1.000000 1.000000 0.000000 0.000000 0.000200 0.000200 0.000000 10000 10000 0 1 10000 1224826486 0.000000 -nan
1.000000 1.000000 1.000000 1.000000 1.000000 1.000000 1.000000 1.000000 1.000000 1.000000 1.000000 1.000000 1.010000 1.002500 1.000000 0.990000 0.997500 1.000000 1.000000 1.000000 1.000000 1.000000 1.000000 1.000000 1.000000 1.000000 0.000000 0.000000 0.000200 0.000200 0.000000 10000 10000 0 1 10000 19157346 0.000000 -nan
1.000000 1.000000 1.000000 1.000000 1.000000 1.000000 1.000000 1.000000 1.000000 1.000000 1.000000 1.000000 1.010000 1.002500 1.000000 0.990000 0.997500 1.000000 1.000000 1.000000 1.000000 1.000000 1.000000 1.000000 1.000000 1.000000 0.000000 0.000000 0.000200 0.000200 0.000000 10000 10000 0 1 10000 1596227885 0.000400 2093.000000
1.000000 1.000000 1.000000 1.000000 1.000000 1.000000 1.000000 1.000000 1.000000 1.000000 1.000000 1.000000 1.010000 1.002500 1.000000 0.990000 0.997500 1.000000 1.000000 1.000000 1.000000 1.000000 1.000000 1.000000 1.000000 1.000000 0.000000 0.000000 0.000200 0.000200 0.000000 10000 10000 0 1 10000 385091389 0.000200 1710.500000
1.000000 1.000000 1.000000 1.000000 1.000000 1.000000 1.000000 1.000000 1.000000 1.000000 1.000000 1.000000 1.010000 1.002500 1.000000 0.990000 0.997500 1.000000 1.000000 1.000000 1.000000 1.000000 1.000000 1.000000 1.000000 1.000000 0.000000 0.000000 0.000200 0.000200 0.000000 10000 10000 0 1 10000 1850279689 0.000000 -nan
1.000000 1.000000 1.000000 1.000000 1.000000 1.000000 1.000000 1.000000 1.000000 1.000000 1.000000 1.000000 1.010000 1.002500 1.000000 0.990000 0.997500 1.000000 1.000000 1.000000 1.000000 1.000000 1.000000 1.000000 1.000000 1.000000 0.000000 0.000000 0.000200 0.000200 0.000000 10000 10000 0 1 10000 173280605 0.000300 1146.666667
1.000000 1.000000 1.000000 1.000000 1.000000 1.000000 1.000000 1.000000 1.000000 1.000000 1.000000 1.000000 1.010000 1.002500 1.000000 0.990000 0.997500 1.000000 1.000000 1.000000 1.000000 1.000000 1.000000 1.000000 1.000000 1.000000 0.000000 0.000000 0.000200 0.000200 0.000000 10000 10000 0 1 10000 3390502202 0.000300 1139.000000
1.000000 1.000000 1.000000 1.000000 1.000000 1.000000 1.000000 1.000000 1.000000 1.000000 1.000000 1.000000 1.010000 1.002500 1.000000 0.990000 0.997500 1.000000 1.000000 1.000000 1.000000 1.000000 1.000000 1.000000 1.000000 1.000000 0.000000 0.000000 0.000200 0.000200 0.000000 10000 10000 0 1 10000 2163765895 0.000200 1426.500000
1.000000 1.000000 1.000000 1.000000 1.000000 1.000000 1.000000 1.000000 1.000000 1.000000 1.000000 1.000000 1.010000 1.002500 1.000000 0.990000 0.997500 1.000000 1.000000 1.000000 1.000000 1.000000 1.000000 1.000000 1.000000 1.000000 0.000000 0.000000 0.000200 0.000200 0.000000 10000 10000 0 1 10000 3286249765 0.000100 788.000000
1.000000 1.000000 1.000000 1.000000 1.000000 1.000000 1.000000 1.000000 1.000000 1.000000 1.000000 1.000000 1.010000 1.002500 1.000000 0.990000 0.997500 1.000000 1.000000 1.000000 1.000000 1.000000 1.000000 1.000000 1.000000 1.000000 0.000000 0.000000 0.000200 0.000200 0.000000 10000 10000 0 1 10000 1239513269 0.000500 1894.200000
1.000000 1.000000 1.000000 1.000000 1.000000 1.000000 1.000000 1.000000 1.000000 1.000000 1.000000 1.000000 1.010000 1.002500 1.000000 0.990000 0.997500 1.000000 1.000000 1.000000 1.000000 1.000000 1.000000 1.000000 1.000000 1.000000 0.000000 0.000000 0.000200 0.000200 0.000000 10000 10000 0 1 10000 3996451988 0.000100 1702.000000
1.000000 1.000000 1.000000 1.000000 1.000000 1.000000 1.000000 1.000000 1.000000 1.000000 1.000000 1.000000 1.010000 1.002500 1.000000 0.990000 0.997500 1.000000 1.000000 1.000000 1.000000 1.000000 1.000000 1.000000 1.000000 1.000000 0.000000 0.000000 0.000200 0.000200 0.000000 10000 10000 0 1 10000 3768588766 0.000900 1303.777778
1.000000 1.000000 1.000000 1.000000 1.000000 1.000000 1.000000 1.000000 1.000000 1.000000 1.000000 1.000000 1.010000 1.002500 1.000000 0.990000 0.997500 1.000000 1.000000 1.000000 1.000000 1.000000 1.000000 1.000000 1.000000 1.000000 0.000000 0.000000 0.000200 0.000200 0.000000 10000 10000 0 1 10000 833210628 0.000400 1415.750000
1.000000 1.000000 1.000000 1.000000 1.000000 1.000000 1.000000 1.000000 1.000000 1.000000 1.000000 1.000000 1.010000 1.002500 1.000000 0.990000 0.997500 1.000000 1.000000 1.000000 1.000000 1.000000 1.000000 1.000000 1.000000 1.000000 0.000000 0.000000 0.000200 0.000200 0.000000 10000 10000 0 1 10000 2073206796 0.000200 2609.000000
1.000000 1.000000 1.000000 1.000000 1.000000 1.000000 1.000000 1.000000 1.000000 1.000000 1.000000 1.000000 1.010000 1.002500 1.000000 0.990000 0.997500 1.000000 1.000000 1.000000 1.000000 1.000000 1.000000 1.000000 1.000000 1.000000 0.000000 0.000000 0.000200 0.000200 0.000000 10000 10000 0 1 10000 3693020781 0.000400 1530.250000
1.000000 1.000000 1.000000 1.000000 1.000000 1.000000 1.000000 1.000000 1.000000 1.000000 1.000000 1.000000 1.010000 1.002500 1.000000 0.990000 0.997500 1.000000 1.000000 1.000000 1.000000 1.000000 1.000000 1.000000 1.000000 1.000000 0.000000 0.000000 0.000200 0.000200 0.000000 10000 10000 0 1 10000 2918576587 0.000400 1596.750000
1.000000 1.000000 1.000000 1.000000 1.000000 1.000000 1.000000 1.000000 1.000000 1.000000 1.000000 1.000000 1.010000 1.002500 1.000000 0.990000 0.997500 1.000000 1.000000 1.000000 1.000000 1.000000 1.000000 1.000000 1.000000 1.000000 0.000000 0.000000 0.000200 0.000200 0.000000 10000 10000 0 1 10000 1913618296 0.000300 1144.000000
1.000000 1.000000 1.000000 1.000000 1.000000 1.000000 1.000000 1.000000 1.000000 1.000000 1.000000 1.000000 1.010000 1.002500 1.000000 0.990000 0.997500 1.000000 1.000000 1.000000 1.000000 1.000000 1.000000 1.000000 1.000000 1.000000 0.000000 0.000000 0.000200 0.000200 0.000000 10000 10000 0 1 10000 3786669756 0.000500 1716.000000
1.000000 1.000000 1.000000 1.000000 1.000000 1.000000 1.000000 1.000000 1.000000 1.000000 1.000000 1.000000 1.010000 1.002500 1.000000 0.990000 0.997500 1.000000 1.000000 1.000000 1.000000 1.000000 1.000000 1.000000 1.000000 1.000000 0.000000 0.000000 0.000200 0.000200 0.000000 10000 10000 0 1 10000 1685156267 0.000600 1566.166667
1.000000 1.000000 1.000000 1.000000 1.000000 1.000000 1.000000 1.000000 1.000000 1.000000 1.000000 1.000000 1.010000 1.002500 1.000000 0.990000 0.997500 1.000000 1.000000 1.000000 1.000000 1.000000 1.000000 1.000000 1.000000 1.000000 0.000000 0.000000 0.000200 0.000200 0.000000 10000 10000 0 1 10000 2507177695 0.000600 1401.833333
1.000000 1.000000 1.000000 1.000000 1.000000 1.000000 1.000000 1.000000 1.000000 1.000000 1.000000 1.000000 1.010000 1.002500 1.000000 0.990000 0.997500 1.000000 1.000000 1.000000 1.000000 1.000000 1.000000 1.000000 1.000000 1.000000 0.000000 0.000000 0.000200 0.000200 0.000000 10000 10000 0 1 10000 429589950 0.000100 1127.000000
1.000000 1.000000 1.000000 1.000000 1.000000 1.000000 1.000000 1.000000 1.000000 1.000000 1.000000 1.000000 1.010000 1.002500 1.000000 0.990000 0.997500 1.000000 1.000000 1.000000 1.000000 1.000000 1.000000 1.000000 1.000000 1.000000 0.000000 0.000000 0.000200 0.000200 0.000000 10000 10000 0 1 10000 1923886230 0.000400 1404.750000
1.000000 1.000000 1.000000 1.000000 1.000000 1.000000 1.000000 1.000000 1.000000 1.000000 1.000000 1.000000 1.010000 1.002500 1.000000 0.990000 0.997500 1.000000 1.000000 1.000000 1.000000 1.000000 1.000000 1.000000 1.000000 1.000000 0.000000 0.000000 0.000200 0.000200 0.000000 10000 10000 0 1 10000 3011031608 0.000000 -nan
1.000000 1.000000 1.000000 1.000000 1.000000 1.000000 1.000000 1.000000 1.000000 1.000000 1.000000 1.000000 1.010000 1.002500 1.000000 0.990000 0.997500 1.000000 1.000000 1.000000 1.000000 1.000000 1.000000 1.000000 1.000000 1.000000 0.000000 0.000000 0.000200 0.000200 0.000000 10000 10000 0 1 10000 2139579810 0.000000 -nan
1.000000 1.000000 1.000000 1.000000 1.000000 1.000000 1.000000 1.000000 1.000000 1.000000 1.000000 1.000000 1.010000 1.002500 1.000000 0.990000 0.997500 1.000000 1.000000 1.000000 1.000000 1.000000 1.000000 1.000000 1.000000 1.000000 0.000000 0.000000 0.000200 0.000200 0.000000 10000 10000 0 1 10000 2359318093 0.000000 -nan
1.000000 1.000000 1.000000 1.000000 1.000000 1.000000 1.000000 1.000000 1.000000 1.000000 1.000000 1.000000 1.010000 1.002500 1.000000 0.990000 0.997500 1.000000 1.000000 1.000000 1.000000 1.000000 1.000000 1.000000 1.000000 1.000000 0.000000 0.000000 0.000200 0.000200 0.000000 10000 10000 0 1 10000 3696996502 0.000200 1014.500000
1.000000 1.000000 1.000000 1.000000 1.000000 1.000000 1.000000 1.000000 1.000000 1.000000 1.000000 1.000000 1.010000 1.002500 1.000000 0.990000 0.997500 1.000000 1.000000 1.000000 1.000000 1.000000 1.000000 1.000000 1.000000 1.000000 0.000000 0.000000 0.000200 0.000200 0.000000 10000 10000 0 1 10000 1728969136 0.000200 990.500000
1.000000 1.000000 1.000000 1.000000 1.000000 1.000000 1.000000 1.000000 1.000000 1.000000 1.000000 1.000000 1.010000 1.002500 1.000000 0.990000 0.997500 1.000000 1.000000 1.000000 1.000000 1.000000 1.000000 1.000000 1.000000 1.000000 0.000000 0.000000 0.000200 0.000200 0.000000 10000 10000 0 1 10000 4216726766 0.000500 1459.400000
1.000000 1.000000 1.000000 1.000000 1.000000 1.000000 1.000000 1.000000 1.000000 1.000000 1.000000 1.000000 1.010000 1.002500 1.000000 0.990000 0.997500 1.000000 1.000000 1.000000 1.000000 1.000000 1.000000 1.000000 1.000000 1.000000 0.000000 0.000000 0.000200 0.000200 0.000000 10000 10000 0 1 10000 2894275165 0.000200 2126.500000
1.000000 1.000000 1.000000 1.000000 1.000000 1.000000 1.000000 1.000000 1.000000 1.000000 1.000000 1.000000 1.010000 1.002500 1.000000 0.990000 0.997500 1.000000 1.000000 1.000000 1.000000 1.000000 1.000000 1.000000 1.000000 1.000000 0.000000 0.000000 0.000200 0.000200 0.000000 10000 10000 0 1 10000 4161770290 0.000400 1545.750000
1.000000 1.000000 1.000000 1.000000 1.000000 1.000000 1.000000 1.000000 1.000000 1.000000 1.000000 1.000000 1.010000 1.002500 1.000000 0.990000 0.997500 1.000000 1.000000 1.000000 1.000000 1.000000 1.000000 1.000000 1.000000 1.000000 0.000000 0.000000 0.000200 0.000200 0.000000 10000 10000 0 1 10000 3661396079 0.000100 553.000000
1.000000 1.000000 1.000000 1.000000 1.000000 1.000000 1.000000 1.000000 1.000000 1.000000 1.000000 1.000000 1.010000 1.002500 1.000000 0.990000 0.997500 1.000000 1.000000 1.000000 1.000000 1.000000 1.000000 1.000000 1.000000 1.000000 0.000000 0.000000 0.000200 0.000200 0.000000 10000 10000 0 1 10000 4063853863 0.000300 1547.666667
1.000000 1.000000 1.000000 1.000000 1.000000 1.000000 1.000000 1.000000 1.000000 1.000000 1.000000 1.000000 1.010000 1.002500 1.000000 0.990000 0.997500 1.000000 1.000000 1.000000 1.000000 1.000000 1.000000 1.000000 1.000000 1.000000 0.000000 0.000000 0.000200 0.000200 0.000000 10000 10000 0 1 10000 3573834808 0.000300 2292.333333
1.000000 1.000000 1.000000 1.000000 1.000000 1.000000 1.000000 1.000000 1.000000 1.000000 1.000000 1.000000 1.010000 1.002500 1.000000 0.990000 0.997500 1.000000 1.000000 1.000000 1.000000 1.000000 1.000000 1.000000 1.000000 1.000000 0.000000 0.000000 0.000200 0.000200 0.000000 10000 10000 0 1 10000 3772849473 0.000400 1364.000000
1.000000 1.000000 1.000000 1.000000 1.000000 1.000000 1.000000 1.000000 1.000000 1.000000 1.000000 1.000000 1.010000 1.002500 1.000000 0.990000 0.997500 1.000000 1.000000 1.000000 1.000000 1.000000 1.000000 1.000000 1.000000 1.000000 0.000000 0.000000 0.000200 0.000200 0.000000 10000 10000 0 1 10000 3245200364 0.000200 1974.500000
1.000000 1.000000 1.000000 1.000000 1.000000 1.000000 1.000000 1.000000 1.000000 1.000000 1.000000 1.000000 1.010000 1.002500 1.000000 0.990000 0.997500 1.000000 1.000000 1.000000 1.000000 1.000000 1.000000 1.000000 1.000000 1.000000 0.000000 0.000000 0.000200 0.000200 0.000000 10000 10000 0 1 10000 2420654998 0.000300 1683.666667
1.000000 1.000000 1.000000 1.000000 1.000000 1.000000 1.000000 1.000000 1.000000 1.000000 1.000000 1.000000 1.010000 1.002500 1.000000 0.990000 0.997500 1.000000 1.000000 1.000000 1.000000 1.000000 1.000000 1.000000 1.000000 1.000000 0.000000 0.000000 0.000200 0.000200 0.000000 10000 10000 0 1 10000 2322883982 0.000600 1487.166667
1.000000 1.000000 1.000000 1.000000 1.000000 1.000000 1.000000 1.000000 1.000000 1.000000 1.000000 1.000000 1.010000 1.002500 1.000000 0.990000 0.997500 1.000000 1.000000 1.000000 1.000000 1.000000 1.000000 1.000000 1.000000 1.000000 0.000000 0.000000 0.000200 0.000200 0.000000 10000 10000 0 1 10000 2277208814 0.000400 1174.500000
1.000000 1.000000 1.000000 1.000000 1.000000 1.000000 1.000000 1.000000 1.000000 1.000000 1.000000 1.000000 1.010000 1.002500 1.000000 0.990000 0.997500 1.000000 1.000000 1.000000 1.000000 1.000000 1.000000 1.000000 1.000000 1.000000 0.000000 0.000000 0.000200 0.000200 0.000000 10000 10000 0 1 10000 3485199557 0.000300 903.000000
1.000000 1.000000 1.000000 1.000000 1.000000 1.000000 1.000000 1.000000 1.000000 1.000000 1.000000 1.000000 1.010000 1.002500 1.000000 0.990000 0.997500 1.000000 1.000000 1.000000 1.000000 1.000000 1.000000 1.000000 1.000000 1.000000 0.000000 0.000000 0.000200 0.000200 0.000000 10000 10000 0 1 10000 3143304019 0.000500 2081.800000
1.000000 1.000000 1.000000 1.000000 1.000000 1.000000 1.000000 1.000000 1.000000 1.000000 1.000000 1.000000 1.010000 1.002500 1.000000 0.990000 0.997500 1.000000 1.000000 1.000000 1.000000 1.000000 1.000000 1.000000 1.000000 1.000000 0.000000 0.000000 0.000200 0.000200 0.000000 10000 10000 0 1 10000 419439739 0.000300 1365.666667
1.000000 1.000000 1.000000 1.000000 1.000000 1.000000 1.000000 1.000000 1.000000 1.000000 1.000000 1.000000 1.010000 1.002500 1.000000 0.990000 0.997500 1.000000 1.000000 1.000000 1.000000 1.000000 1.000000 1.000000 1.000000 1.000000 0.000000 0.000000 0.000200 0.000200 0.000000 10000 10000 0 1 10000 2311914149 0.000200 1803.500000
1.000000 1.000000 1.000000 1.000000 1.000000 1.000000 1.000000 1.000000 1.000000 1.000000 1.000000 1.000000 1.010000 1.002500 1.000000 0.990000 0.997500 1.000000 1.000000 1.000000 1.000000 1.000000 1.000000 1.000000 1.000000 1.000000 0.000000 0.000000 0.000200 0.000200 0.000000 10000 10000 0 1 10000 3294578322 0.000200 939.000000
1.000000 1.000000 1.000000 1.000000 1.000000 1.000000 1.000000 1.000000 1.000000 1.000000 1.000000 1.000000 1.010000 1.002500 1.000000 0.990000 0.997500 1.000000 1.000000 1.000000 1.000000 1.000000 1.000000 1.000000 1.000000 1.000000 0.000000 0.000000 0.000200 0.000200 0.000000 10000 10000 0 1 10000 2411429862 0.000300 1686.333333
1.000000 1.000000 1.000000 1.000000 1.000000 1.000000 1.000000 1.000000 1.000000 1.000000 1.000000 1.000000 1.010000 1.002500 1.000000 0.990000 0.997500 1.000000 1.000000 1.000000 1.000000 1.000000 1.000000 1.000000 1.000000 1.000000 0.000000 0.000000 0.000200 0.000200 0.000000 10000 10000 0 1 10000 1537386964 0.000200 1431.000000
1.000000 1.000000 1.000000 1.000000 1.000000 1.000000 1.000000 1.000000 1.000000 1.000000 1.000000 1.000000 1.010000 1.002500 1.000000 0.990000 0.997500 1.000000 1.000000 1.000000 1.000000 1.000000 1.000000 1.000000 1.000000 1.000000 0.000000 0.000000 0.000200 0.000200 0.000000 10000 10000 0 1 10000 3351652656 0.000300 1768.333333
1.000000 1.000000 1.000000 1.000000 1.000000 1.000000 1.000000 1.000000 1.000000 1.000000 1.000000 1.000000 1.010000 1.002500 1.000000 0.990000 0.997500 1.000000 1.000000 1.000000 1.000000 1.000000 1.000000 1.000000 1.000000 1.000000 0.000000 0.000000 0.000200 0.000200 0.000000 10000 10000 0 1 10000 679786472 0.000300 1689.000000
1.000000 1.000000 1.000000 1.000000 1.000000 1.000000 1.000000 1.000000 1.000000 1.000000 1.000000 1.000000 1.010000 1.002500 1.000000 0.990000 0.997500 1.000000 1.000000 1.000000 1.000000 1.000000 1.000000 1.000000 1.000000 1.000000 0.000000 0.000000 0.000200 0.000200 0.000000 10000 10000 0 1 10000 3487677134 0.000400 1718.500000
1.000000 1.000000 1.000000 1.000000 1.000000 1.000000 1.000000 1.000000 1.000000 1.000000 1.000000 1.000000 1.010000 1.002500 1.000000 0.990000 0.997500 1.000000 1.000000 1.000000 1.000000 1.000000 1.000000 1.000000 1.000000 1.000000 0.000000 0.000000 0.000200 0.000200 0.000000 10000 10000 0 1 10000 1638403549 0.000100 1082.000000
1.000000 1.000000 1.000000 1.000000 1.000000 1.000000 1.000000 1.000000 1.000000 1.000000 1.000000 1.000000 1.010000 1.002500 1.000000 0.990000 0.997500 1.000000 1.000000 1.000000 1.000000 1.000000 1.000000 1.000000 1.000000 1.000000 0.000000 0.000000 0.000200 0.000200 0.000000 10000 10000 0 1 10000 2284983750 0.000500 1166.000000
1.000000 1.000000 1.000000 1.000000 1.000000 1.000000 1.000000 1.000000 1.000000 1.000000 1.000000 1.000000 1.010000 1.002500 1.000000 0.990000 0.997500 1.000000 1.000000 1.000000 1.000000 1.000000 1.000000 1.000000 1.000000 1.000000 0.000000 0.000000 0.000200 0.000200 0.000000 10000 10000 0 1 10000 2673089302 0.000300 3270.000000
1.000000 1.000000 1.000000 1.000000 1.000000 1.000000 1.000000 1.000000 1.000000 1.000000 1.000000 1.000000 1.010000 1.002500 1.000000 0.990000 0.997500 1.000000 1.000000 1.000000 1.000000 1.000000 1.000000 1.000000 1.000000 1.000000 0.000000 0.000000 0.000200 0.000200 0.000000 10000 10000 0 1 10000 2989667273 0.000300 1760.666667
1.000000 1.000000 1.000000 1.000000 1.000000 1.000000 1.000000 1.000000 1.000000 1.000000 1.000000 1.000000 1.010000 1.002500 1.000000 0.990000 0.997500 1.000000 1.000000 1.000000 1.000000 1.000000 1.000000 1.000000 1.000000 1.000000 0.000000 0.000000 0.000200 0.000200 0.000000 10000 10000 0 1 10000 423966671 0.000100 883.000000
1.000000 1.000000 1.000000 1.000000 1.000000 1.000000 1.000000 1.000000 1.000000 1.000000 1.000000 1.000000 1.010000 1.002500 1.000000 0.990000 0.997500 1.000000 1.000000 1.000000 1.000000 1.000000 1.000000 1.000000 1.000000 1.000000 0.000000 0.000000 0.000200 0.000200 0.000000 10000 10000 0 1 10000 2726372623 0.000200 1379.000000
1.000000 1.000000 1.000000 1.000000 1.000000 1.000000 1.000000 1.000000 1.000000 1.000000 1.000000 1.000000 1.010000 1.002500 1.000000 0.990000 0.997500 1.000000 1.000000 1.000000 1.000000 1.000000 1.000000 1.000000 1.000000 1.000000 0.000000 0.000000 0.000200 0.000200 0.000000 10000 10000 0 1 10000 1460395027 0.000100 2130.000000
1.000000 1.000000 1.000000 1.000000 1.000000 1.000000 1.000000 1.000000 1.000000 1.000000 1.000000 1.000000 1.010000 1.002500 1.000000 0.990000 0.997500 1.000000 1.000000 1.000000 1.000000 1.000000 1.000000 1.000000 1.000000 1.000000 0.000000 0.000000 0.000200 0.000200 0.000000 10000 10000 0 1 10000 3921470581 0.000400 1391.250000
1.000000 1.000000 1.000000 1.000000 1.000000 1.000000 1.000000 1.000000 1.000000 1.000000 1.000000 1.000000 1.010000 1.002500 1.000000 0.990000 0.997500 1.000000 1.000000 1.000000 1.000000 1.000000 1.000000 1.000000 1.000000 1.000000 0.000000 0.000000 0.000200 0.000200 0.000000 10000 10000 0 1 10000 209555703 0.000400 1723.000000
1.000000 1.000000 1.000000 1.000000 1.000000 1.000000 1.000000 1.000000 1.000000 1.000000 1.000000 1.000000 1.010000 1.002500 1.000000 0.990000 0.997500 1.000000 1.000000 1.000000 1.000000 1.000000 1.000000 1.000000 1.000000 1.000000 0.000000 0.000000 0.000200 0.000200 0.000000 10000 10000 0 1 10000 1403712249 0.000300 1884.333333
1.000000 1.000000 1.000000 1.000000 1.000000 1.000000 1.000000 1.000000 1.000000 1.000000 1.000000 1.000000 1.010000 1.002500 1.000000 0.990000 0.997500 1.000000 1.000000 1.000000 1.000000 1.000000 1.000000 1.000000 1.000000 1.000000 0.000000 0.000000 0.000200 0.000200 0.000000 10000 10000 0 1 10000 3480482957 0.000100 1282.000000
1.000000 1.000000 1.000000 1.000000 1.000000 1.000000 1.000000 1.000000 1.000000 1.000000 1.000000 1.000000 1.010000 1.002500 1.000000 0.990000 0.997500 1.000000 1.000000 1.000000 1.000000 1.000000 1.000000 1.000000 1.000000 1.000000 0.000000 0.000000 0.000200 0.000200 0.000000 10000 10000 0 1 10000 3648590038 0.000600 1493.333333
1.000000 1.000000 1.000000 1.000000 1.000000 1.000000 1.000000 1.000000 1.000000 1.000000 1.000000 1.000000 1.010000 1.002500 1.000000 0.990000 0.997500 1.000000 1.000000 1.000000 1.000000 1.000000 1.000000 1.000000 1.000000 1.000000 0.000000 0.000000 0.000200 0.000200 0.000000 10000 10000 0 1 10000 4167568484 0.000300 1935.666667
1.000000 1.000000 1.000000 1.000000 1.000000 1.000000 1.000000 1.000000 1.000000 1.000000 1.000000 1.000000 1.010000 1.002500 1.000000 0.990000 0.997500 1.000000 1.000000 1.000000 1.000000 1.000000 1.000000 1.000000 1.000000 1.000000 0.000000 0.000000 0.000200 0.000200 0.000000 10000 10000 0 1 10000 4120398725 0.000300 1463.333333
1.000000 1.000000 1.000000 1.000000 1.000000 1.000000 1.000000 1.000000 1.000000 1.000000 1.000000 1.000000 1.010000 1.002500 1.000000 0.990000 0.997500 1.000000 1.000000 1.000000 1.000000 1.000000 1.000000 1.000000 1.000000 1.000000 0.000000 0.000000 0.000200 0.000200 0.000000 10000 10000 0 1 10000 2251663702 0.000100 1837.000000
1.000000 1.000000 1.000000 1.000000 1.000000 1.000000 1.000000 1.000000 1.000000 1.000000 1.000000 1.000000 1.010000 1.002500 1.000000 0.990000 0.997500 1.000000 1.000000 1.000000 1.000000 1.000000 1.000000 1.000000 1.000000 1.000000 0.000000 0.000000 0.000200 0.000200 0.000000 10000 10000 0 1 10000 510680630 0.000200 814.000000
1.000000 1.000000 1.000000 1.000000 1.000000 1.000000 1.000000 1.000000 1.000000 1.000000 1.000000 1.000000 1.010000 1.002500 1.000000 0.990000 0.997500 1.000000 1.000000 1.000000 1.000000 1.000000 1.000000 1.000000 1.000000 1.000000 0.000000 0.000000 0.000200 0.000200 0.000000 10000 10000 0 1 10000 3073005008 0.000400 986.250000
1.000000 1.000000 1.000000 1.000000 1.000000 1.000000 1.000000 1.000000 1.000000 1.000000 1.000000 1.000000 1.010000 1.002500 1.000000 0.990000 0.997500 1.000000 1.000000 1.000000 1.000000 1.000000 1.000000 1.000000 1.000000 1.000000 0.000000 0.000000 0.000200 0.000200 0.000000 10000 10000 0 1 10000 1708742736 0.000600 1328.000000
1.000000 1.000000 1.000000 1.000000 1.000000 1.000000 1.000000 1.000000 1.000000 1.000000 1.000000 1.000000 1.010000 1.002500 1.000000 0.990000 0.997500 1.000000 1.000000 1.000000 1.000000 1.000000 1.000000 1.000000 1.000000 1.000000 0.000000 0.000000 0.000200 0.000200 0.000000 10000 10000 0 1 10000 2096741667 0.000200 1419.500000
1.000000 1.000000 1.000000 1.000000 1.000000 1.000000 1.000000 1.000000 1.000000 1.000000 1.000000 1.000000 1.010000 1.002500 1.000000 0.990000 0.997500 1.000000 1.000000 1.000000 1.000000 1.000000 1.000000 1.000000 1.000000 1.000000 0.000000 0.000000 0.000200 0.000200 0.000000 10000 10000 0 1 10000 940508558 0.000400 1272.250000
1.000000 1.000000 1.000000 1.000000 1.000000 1.000000 1.000000 1.000000 1.000000 1.000000 1.000000 1.000000 1.010000 1.002500 1.000000 0.990000 0.997500 1.000000 1.000000 1.000000 1.000000 1.000000 1.000000 1.000000 1.000000 1.000000 0.000000 0.000000 0.000200 0.000200 0.000000 10000 10000 0 1 10000 649244242 0.000300 1396.666667
1.000000 1.000000 1.000000 1.000000 1.000000 1.000000 1.000000 1.000000 1.000000 1.000000 1.000000 1.000000 1.010000 1.002500 1.000000 0.990000 0.997500 1.000000 1.000000 1.000000 1.000000 1.000000 1.000000 1.000000 1.000000 1.000000 0.000000 0.000000 0.000200 0.000200 0.000000 10000 10000 0 1 10000 3600016566 0.000300 1360.000000
1.000000 1.000000 1.000000 1.000000 1.000000 1.000000 1.000000 1.000000 1.000000 1.000000 1.000000 1.000000 1.010000 1.002500 1.000000 0.990000 0.997500 1.000000 1.000000 1.000000 1.000000 1.000000 1.000000 1.000000 1.000000 1.000000 0.000000 0.000000 0.000200 0.000200 0.000000 10000 10000 0 1 10000 1139172068 0.000500 1931.000000
1.000000 1.000000 1.000000 1.000000 1.000000 1.000000 1.000000 1.000000 1.000000 1.000000 1.000000 1.000000 1.010000 1.002500 1.000000 0.990000 0.997500 1.000000 1.000000 1.000000 1.000000 1.000000 1.000000 1.000000 1.000000 1.000000 0.000000 0.000000 0.000200 0.000200 0.000000 10000 10000 0 1 10000 3665001188 0.000500 1700.200000
1.000000 1.000000 1.000000 1.000000 1.000000 1.000000 1.000000 1.000000 1.000000 1.000000 1.000000 1.000000 1.010000 1.002500 1.000000 0.990000 0.997500 1.000000 1.000000 1.000000 1.000000 1.000000 1.000000 1.000000 1.000000 1.000000 0.000000 0.000000 0.000200 0.000200 0.000000 10000 10000 0 1 10000 240379901 0.000300 1078.666667
1.000000 1.000000 1.000000 1.000000 1.000000 1.000000 1.000000 1.000000 1.000000 1.000000 1.000000 1.000000 1.010000 1.002500 1.000000 0.990000 0.997500 1.000000 1.000000 1.000000 1.000000 1.000000 1.000000 1.000000 1.000000 1.000000 0.000000 0.000000 0.000200 0.000200 0.000000 10000 10000 0 1 10000 825502076 0.000000 -nan
1.000000 1.000000 1.000000 1.000000 1.000000 1.000000 1.000000 1.000000 1.000000 1.000000 1.000000 1.000000 1.010000 1.002500 1.000000 0.990000 0.997500 1.000000 1.000000 1.000000 1.000000 1.000000 1.000000 1.000000 1.000000 1.000000 0.000000 0.000000 0.000200 0.000200 0.000000 10000 10000 0 1 10000 2856167199 0.000200 1686.500000
1.000000 1.000000 1.000000 1.000000 1.000000 1.000000 1.000000 1.000000 1.000000 1.000000 1.000000 1.000000 1.010000 1.002500 1.000000 0.990000 0.997500 1.000000 1.000000 1.000000 1.000000 1.000000 1.000000 1.000000 1.000000 1.000000 0.000000 0.000000 0.000200 0.000200 0.000000 10000 10000 0 1 10000 1728467634 0.000300 1242.000000
1.000000 1.000000 1.000000 1.000000 1.000000 1.000000 1.000000 1.000000 1.000000 1.000000 1.000000 1.000000 1.010000 1.002500 1.000000 0.990000 0.997500 1.000000 1.000000 1.000000 1.000000 1.000000 1.000000 1.000000 1.000000 1.000000 0.000000 0.000000 0.000200 0.000200 0.000000 10000 10000 0 1 10000 1693568500 0.000600 1299.500000
1.000000 1.000000 1.000000 1.000000 1.000000 1.000000 1.000000 1.000000 1.000000 1.000000 1.000000 1.000000 1.010000 1.002500 1.000000 0.990000 0.997500 1.000000 1.000000 1.000000 1.000000 1.000000 1.000000 1.000000 1.000000 1.000000 0.000000 0.000000 0.000200 0.000200 0.000000 10000 10000 0 1 10000 959549879 0.000200 2546.000000
1.000000 1.000000 1.000000 1.000000 1.000000 1.000000 1.000000 1.000000 1.000000 1.000000 1.000000 1.000000 1.010000 1.002500 1.000000 0.990000 0.997500 1.000000 1.000000 1.000000 1.000000 1.000000 1.000000 1.000000 1.000000 1.000000 0.000000 0.000000 0.000200 0.000200 0.000000 10000 10000 0 1 10000 257495330 0.000200 1034.000000
1.000000 1.000000 1.000000 1.000000 1.000000 1.000000 1.000000 1.000000 1.000000 1.000000 1.000000 1.000000 1.010000 1.002500 1.000000 0.990000 0.997500 1.000000 1.000000 1.000000 1.000000 1.000000 1.000000 1.000000 1.000000 1.000000 0.000000 0.000000 0.000200 0.000200 0.000000 10000 10000 0 1 10000 4190390401 0.000200 1302.500000
1.000000 1.000000 1.000000 1.000000 1.000000 1.000000 1.000000 1.000000 1.000000 1.000000 1.000000 1.000000 1.010000 1.002500 1.000000 0.990000 0.997500 1.000000 1.000000 1.000000 1.000000 1.000000 1.000000 1.000000 1.000000 1.000000 0.000000 0.000000 0.000200 0.000200 0.000000 10000 10000 0 1 10000 1464293147 0.000100 1049.000000
1.000000 1.000000 1.000000 1.000000 1.000000 1.000000 1.000000 1.000000 1.000000 1.000000 1.000000 1.000000 1.010000 1.002500 1.000000 0.990000 0.997500 1.000000 1.000000 1.000000 1.000000 1.000000 1.000000 1.000000 1.000000 1.000000 0.000000 0.000000 0.000200 0.000200 0.000000 10000 10000 0 1 10000 1976878884 0.000200 1327.000000
1.000000 1.000000 1.000000 1.000000 1.000000 1.000000 1.000000 1.000000 1.000000 1.000000 1.000000 1.000000 1.010000 1.002500 1.000000 0.990000 0.997500 1.000000 1.000000 1.000000 1.000000 1.000000 1.000000 1.000000 1.000000 1.000000 0.000000 0.000000 0.000200 0.000200 0.000000 10000 10000 0 1 10000 506576085 0.000400 1388.500000
1.000000 1.000000 1.000000 1.000000 1.000000 1.000000 1.000000 1.000000 1.000000 1.000000 1.000000 1.000000 1.010000 1.002500 1.000000 0.990000 0.997500 1.000000 1.000000 1.000000 1.000000 1.000000 1.000000 1.000000 1.000000 1.000000 0.000000 0.000000 0.000200 0.000200 0.000000 10000 10000 0 1 10000 3820530419 0.000400 1512.000000
1.000000 1.000000 1.000000 1.000000 1.000000 1.000000 1.000000 1.000000 1.000000 1.000000 1.000000 1.000000 1.010000 1.002500 1.000000 0.990000 0.997500 1.000000 1.000000 1.000000 1.000000 1.000000 1.000000 1.000000 1.000000 1.000000 0.000000 0.000000 0.000200 0.000200 0.000000 10000 10000 0 1 10000 3742013249 0.000200 1025.500000
1.000000 1.000000 1.000000 1.000000 1.000000 1.000000 1.000000 1.000000 1.000000 1.000000 1.000000 1.000000 1.010000 1.002500 1.000000 0.990000 0.997500 1.000000 1.000000 1.000000 1.000000 1.000000 1.000000 1.000000 1.000000 1.000000 0.000000 0.000000 0.000200 0.000200 0.000000 10000 10000 0 1 10000 854883345 0.000300 1565.333333
1.000000 1.000000 1.000000 1.000000 1.000000 1.000000 1.000000 1.000000 1.000000 1.000000 1.000000 1.000000 1.010000 1.002500 1.000000 0.990000 0.997500 1.000000 1.000000 1.000000 1.000000 1.000000 1.000000 1.000000 1.000000 1.000000 0.000000 0.000000 0.000200 0.000200 0.000000 10000 10000 0 1 10000 2451337457 0.000400 1789.750000
1.000000 1.000000 1.000000 1.000000 1.000000 1.000000 1.000000 1.000000 1.000000 1.000000 1.000000 1.000000 1.010000 1.002500 1.000000 0.990000 0.997500 1.000000 1.000000 1.000000 1.000000 1.000000 1.000000 1.000000 1.000000 1.000000 0.000000 0.000000 0.000200 0.000200 0.000000 10000 10000 0 1 10000 1051365550 0.000100 1087.000000
1.000000 1.000000 1.000000 1.000000 1.000000 1.000000 1.000000 1.000000 1.000000 1.000000 1.000000 1.000000 1.010000 1.002500 1.000000 0.990000 0.997500 1.000000 1.000000 1.000000 1.000000 1.000000 1.000000 1.000000 1.000000 1.000000 0.000000 0.000000 0.000200 0.000200 0.000000 10000 10000 0 1 10000 577133326 0.000200 1224.500000
1.000000 1.000000 1.000000 1.000000 1.000000 1.000000 1.000000 1.000000 1.000000 1.000000 1.000000 1.000000 1.010000 1.002500 1.000000 0.990000 0.997500 1.000000 1.000000 1.000000 1.000000 1.000000 1.000000 1.000000 1.000000 1.000000 0.000000 0.000000 0.000200 0.000200 0.000000 10000 10000 0 1 10000 2630908204 0.000200 1939.000000
1.000000 1.000000 1.000000 1.000000 1.000000 1.000000 1.000000 1.000000 1.000000 1.000000 1.000000 1.000000 1.010000 1.002500 1.000000 0.990000 0.997500 1.000000 1.000000 1.000000 1.000000 1.000000 1.000000 1.000000 1.000000 1.000000 0.000000 0.000000 0.000200 0.000200 0.000000 10000 10000 0 1 10000 2895116992 0.000300 1168.000000
1.000000 1.000000 1.000000 1.000000 1.000000 1.000000 1.000000 1.000000 1.000000 1.000000 1.000000 1.000000 1.010000 1.002500 1.000000 0.990000 0.997500 1.000000 1.000000 1.000000 1.000000 1.000000 1.000000 1.000000 1.000000 1.000000 0.000000 0.000000 0.000200 0.000200 0.000000 10000 10000 0 1 10000 3799656775 0.000100 924.000000
1.000000 1.000000 1.000000 1.000000 1.000000 1.000000 1.000000 1.000000 1.000000 1.000000 1.000000 1.000000 1.010000 1.002500 1.000000 0.990000 0.997500 1.000000 1.000000 1.000000 1.000000 1.000000 1.000000 1.000000 1.000000 1.000000 0.000000 0.000000 0.000200 0.000200 0.000000 10000 10000 0 1 10000 1984787737 0.000100 985.000000
1.000000 1.000000 1.000000 1.000000 1.000000 1.000000 1.000000 1.000000 1.000000 1.000000 1.000000 1.000000 1.010000 1.002500 1.000000 0.990000 0.997500 1.000000 1.000000 1.000000 1.000000 1.000000 1.000000 1.000000 1.000000 1.000000 0.000000 0.000000 0.000200 0.000200 0.000000 10000 10000 0 1 10000 871865680 0.000300 1009.000000
1.000000 1.000000 1.000000 1.000000 1.000000 1.000000 1.000000 1.000000 1.000000 1.000000 1.000000 1.000000 1.010000 1.002500 1.000000 0.990000 0.997500 1.000000 1.000000 1.000000 1.000000 1.000000 1.000000 1.000000 1.000000 1.000000 0.000000 0.000000 0.000200 0.000200 0.000000 10000 10000 0 1 10000 455783348 0.000200 1595.000000
1.000000 1.000000 1.000000 1.000000 1.000000 1.000000 1.000000 1.000000 1.000000 1.000000 1.000000 1.000000 1.010000 1.002500 1.000000 0.990000 0.997500 1.000000 1.000000 1.000000 1.000000 1.000000 1.000000 1.000000 1.000000 1.000000 0.000000 0.000000 0.000200 0.000200 0.000000 10000 10000 0 1 10000 441716487 0.000300 1875.666667
1.000000 1.000000 1.000000 1.000000 1.000000 1.000000 1.000000 1.000000 1.000000 1.000000 1.000000 1.000000 1.010000 1.002500 1.000000 0.990000 0.997500 1.000000 1.000000 1.000000 1.000000 1.000000 1.000000 1.000000 1.000000 1.000000 0.000000 0.000000 0.000200 0.000200 0.000000 10000 10000 0 1 10000 4108658719 0.000200 2050.500000
1.000000 1.000000 1.000000 1.000000 1.000000 1.000000 1.000000 1.000000 1.000000 1.000000 1.000000 1.000000 1.010000 1.002500 1.000000 0.990000 0.997500 1.000000 1.000000 1.000000 1.000000 1.000000 1.000000 1.000000 1.000000 1.000000 0.000000 0.000000 0.000200 0.000200 0.000000 10000 10000 0 1 10000 2822659825 0.000500 2227.400000
1.000000 1.000000 1.000000 1.000000 1.000000 1.000000 1.000000 1.000000 1.000000 1.000000 1.000000 1.000000 1.010000 1.002500 1.000000 0.990000 0.997500 1.000000 1.000000 1.000000 1.000000 1.000000 1.000000 1.000000 1.000000 1.000000 0.000000 0.000000 0.000200 0.000200 0.000000 10000 10000 0 1 10000 3108369565 0.000300 1590.333333
1.000000 1.000000 1.000000 1.000000 1.000000 1.000000 1.000000 1.000000 1.000000 1.000000 1.000000 1.000000 1.010000 1.002500 1.000000 0.990000 0.997500 1.000000 1.000000 1.000000 1.000000 1.000000 1.000000 1.000000 1.000000 1.000000 0.000000 0.000000 0.000200 0.000200 0.000000 10000 10000 0 1 10000 3043487675 0.000300 997.333333
1.000000 1.000000 1.000000 1.000000 1.000000 1.000000 1.000000 1.000000 1.000000 1.000000 1.000000 1.000000 1.010000 1.002500 1.000000 0.990000 0.997500 1.000000 1.000000 1.000000 1.000000 1.000000 1.000000 1.000000 1.000000 1.000000 0.000000 0.000000 0.000200 0.000200 0.000000 10000 10000 0 1 10000 3370556503 0.000300 1460.333333
1.000000 1.000000 1.000000 1.000000 1.000000 1.000000 1.000000 1.000000 1.000000 1.000000 1.000000 1.000000 1.010000 1.002500 1.000000 0.990000 0.997500 1.000000 1.000000 1.000000 1.000000 1.000000 1.000000 1.000000 1.000000 1.000000 0.000000 0.000000 0.000200 0.000200 0.000000 10000 10000 0 1 10000 2337990695 0.000500 1722.800000
1.000000 1.000000 1.000000 1.000000 1.000000 1.000000 1.000000 1.000000 1.000000 1.000000 1.000000 1.000000 1.010000 1.002500 1.000000 0.990000 0.997500 1.000000 1.000000 1.000000 1.000000 1.000000 1.000000 1.000000 1.000000 1.000000 0.000000 0.000000 0.000200 0.000200 0.000000 10000 10000 0 1 10000 1905945689 0.000600 1981.166667
1.000000 1.000000 1.000000 1.000000 1.000000 1.000000 1.000000 1.000000 1.000000 1.000000 1.000000 1.000000 1.010000 1.002500 1.000000 0.990000 0.997500 1.000000 1.000000 1.000000 1.000000 1.000000 1.000000 1.000000 1.000000 1.000000 0.000000 0.000000 0.000200 0.000200 0.000000 10000 10000 0 1 10000 3750264958 0.000300 778.666667
1.000000 1.000000 1.000000 1.000000 1.000000 1.000000 1.000000 1.000000 1.000000 1.000000 1.000000 1.000000 1.010000 1.002500 1.000000 0.990000 0.997500 1.000000 1.000000 1.000000 1.000000 1.000000 1.000000 1.000000 1.000000 1.000000 0.000000 0.000000 0.000200 0.000200 0.000000 10000 10000 0 1 10000 4169452425 0.000600 1650.833333
1.000000 1.000000 1.000000 1.000000 1.000000 1.000000 1.000000 1.000000 1.000000 1.000000 1.000000 1.000000 1.010000 1.002500 1.000000 0.990000 0.997500 1.000000 1.000000 1.000000 1.000000 1.000000 1.000000 1.000000 1.000000 1.000000 0.000000 0.000000 0.000200 0.000200 0.000000 10000 10000 0 1 10000 2008264926 0.000200 2137.500000
1.000000 1.000000 1.000000 1.000000 1.000000 1.000000 1.000000 1.000000 1.000000 1.000000 1.000000 1.000000 1.010000 1.002500 1.000000 0.990000 0.997500 1.000000 1.000000 1.000000 1.000000 1.000000 1.000000 1.000000 1.000000 1.000000 0.000000 0.000000 0.000200 0.000200 0.000000 10000 10000 0 1 10000 3777940953 0.000300 691.000000
1.000000 1.000000 1.000000 1.000000 1.000000 1.000000 1.000000 1.000000 1.000000 1.000000 1.000000 1.000000 1.010000 1.002500 1.000000 0.990000 0.997500 1.000000 1.000000 1.000000 1.000000 1.000000 1.000000 1.000000 1.000000 1.000000 0.000000 0.000000 0.000200 0.000200 0.000000 10000 10000 0 1 10000 3628372009 0.000400 2297.000000
1.000000 1.000000 1.000000 1.000000 1.000000 1.000000 1.000000 1.000000 1.000000 1.000000 1.000000 1.000000 1.010000 1.002500 1.000000 0.990000 0.997500 1.000000 1.000000 1.000000 1.000000 1.000000 1.000000 1.000000 1.000000 1.000000 0.000000 0.000000 0.000200 0.000200 0.000000 10000 10000 0 1 10000 2248995497 0.000400 1468.750000
1.000000 1.000000 1.000000 1.000000 1.000000 1.000000 1.000000 1.000000 1.000000 1.000000 1.000000 1.000000 1.010000 1.002500 1.000000 0.990000 0.997500 1.000000 1.000000 1.000000 1.000000 1.000000 1.000000 1.000000 1.000000 1.000000 0.000000 0.000000 0.000200 0.000200 0.000000 10000 10000 0 1 10000 290403183 0.000200 1526.500000
1.000000 1.000000 1.000000 1.000000 1.000000 1.000000 1.000000 1.000000 1.000000 1.000000 1.000000 1.000000 1.010000 1.002500 1.000000 0.990000 0.997500 1.000000 1.000000 1.000000 1.000000 1.000000 1.000000 1.000000 1.000000 1.000000 0.000000 0.000000 0.000200 0.000200 0.000000 10000 10000 0 1 10000 3024633844 0.000700 1225.428571
1.000000 1.000000 1.000000 1.000000 1.000000 1.000000 1.000000 1.000000 1.000000 1.000000 1.000000 1.000000 1.010000 1.002500 1.000000 0.990000 0.997500 1.000000 1.000000 1.000000 1.000000 1.000000 1.000000 1.000000 1.000000 1.000000 0.000000 0.000000 0.000200 0.000200 0.000000 10000 10000 0 1 10000 2749397321 0.000300 1346.333333
1.000000 1.000000 1.000000 1.000000 1.000000 1.000000 1.000000 1.000000 1.000000 1.000000 1.000000 1.000000 1.010000 1.002500 1.000000 0.990000 0.997500 1.000000 1.000000 1.000000 1.000000 1.000000 1.000000 1.000000 1.000000 1.000000 0.000000 0.000000 0.000200 0.000200 0.000000 10000 10000 0 1 10000 1121914379 0.000500 1909.800000
1.000000 1.000000 1.000000 1.000000 1.000000 1.000000 1.000000 1.000000 1.000000 1.000000 1.000000 1.000000 1.010000 1.002500 1.000000 0.990000 0.997500 1.000000 1.000000 1.000000 1.000000 1.000000 1.000000 1.000000 1.000000 1.000000 0.000000 0.000000 0.000200 0.000200 0.000000 10000 10000 0 1 10000 2870790628 0.000400 1272.250000
1.000000 1.000000 1.000000 1.000000 1.000000 1.000000 1.000000 1.000000 1.000000 1.000000 1.000000 1.000000 1.010000 1.002500 1.000000 0.990000 0.997500 1.000000 1.000000 1.000000 1.000000 1.000000 1.000000 1.000000 1.000000 1.000000 0.000000 0.000000 0.000200 0.000200 0.000000 10000 10000 0 1 10000 1404110636 0.000300 1389.000000
1.000000 1.000000 1.000000 1.000000 1.000000 1.000000 1.000000 1.000000 1.000000 1.000000 1.000000 1.000000 1.010000 1.002500 1.000000 0.990000 0.997500 1.000000 1.000000 1.000000 1.000000 1.000000 1.000000 1.000000 1.000000 1.000000 0.000000 0.000000 0.000200 0.000200 0.000000 10000 10000 0 1 10000 2493895254 0.000300 3632.666667
1.000000 1.000000 1.000000 1.000000 1.000000 1.000000 1.000000 1.000000 1.000000 1.000000 1.000000 1.000000 1.010000 1.002500 1.000000 0.990000 0.997500 1.000000 1.000000 1.000000 1.000000 1.000000 1.000000 1.000000 1.000000 1.000000 0.000000 0.000000 0.000200 0.000200 0.000000 10000 10000 0 1 10000 4001163635 0.000100 1224.000000
1.000000 1.000000 1.000000 1.000000 1.000000 1.000000 1.000000 1.000000 1.000000 1.000000 1.000000 1.000000 1.010000 1.002500 1.000000 0.990000 0.997500 1.000000 1.000000 1.000000 1.000000 1.000000 1.000000 1.000000 1.000000 1.000000 0.000000 0.000000 0.000200 0.000200 0.000000 10000 10000 0 1 10000 1539912480 0.000300 1784.333333
1.000000 1.000000 1.000000 1.000000 1.000000 1.000000 1.000000 1.000000 1.000000 1.000000 1.000000 1.000000 1.010000 1.002500 1.000000 0.990000 0.997500 1.000000 1.000000 1.000000 1.000000 1.000000 1.000000 1.000000 1.000000 1.000000 0.000000 0.000000 0.000200 0.000200 0.000000 10000 10000 0 1 10000 1739153 0.000100 1877.000000
1.000000 1.000000 1.000000 1.000000 1.000000 1.000000 1.000000 1.000000 1.000000 1.000000 1.000000 1.000000 1.010000 1.002500 1.000000 0.990000 0.997500 1.000000 1.000000 1.000000 1.000000 1.000000 1.000000 1.000000 1.000000 1.000000 0.000000 0.000000 0.000200 0.000200 0.000000 10000 10000 0 1 10000 308630276 0.000300 1139.333333
1.000000 1.000000 1.000000 1.000000 1.000000 1.000000 1.000000 1.000000 1.000000 1.000000 1.000000 1.000000 1.010000 1.002500 1.000000 0.990000 0.997500 1.000000 1.000000 1.000000 1.000000 1.000000 1.000000 1.000000 1.000000 1.000000 0.000000 0.000000 0.000200 0.000200 0.000000 10000 10000 0 1 10000 2086797605 0.000500 1592.200000
1.000000 1.000000 1.000000 1.000000 1.000000 1.000000 1.000000 1.000000 1.000000 1.000000 1.000000 1.000000 1.010000 1.002500 1.000000 0.990000 0.997500 1.000000 1.000000 1.000000 1.000000 1.000000 1.000000 1.000000 1.000000 1.000000 0.000000 0.000000 0.000200 0.000200 0.000000 10000 10000 0 1 10000 967416183 0.000300 2435.333333
1.000000 1.000000 1.000000 1.000000 1.000000 1.000000 1.000000 1.000000 1.000000 1.000000 1.000000 1.000000 1.010000 1.002500 1.000000 0.990000 0.997500 1.000000 1.000000 1.000000 1.000000 1.000000 1.000000 1.000000 1.000000 1.000000 0.000000 0.000000 0.000200 0.000200 0.000000 10000 10000 0 1 10000 1989352079 0.000300 1336.666667
1.000000 1.000000 1.000000 1.000000 1.000000 1.000000 1.000000 1.000000 1.000000 1.000000 1.000000 1.000000 1.010000 1.002500 1.000000 0.990000 0.997500 1.000000 1.000000 1.000000 1.000000 1.000000 1.000000 1.000000 1.000000 1.000000 0.000000 0.000000 0.000200 0.000200 0.000000 10000 10000 0 1 10000 3620156544 0.000500 1329.400000
1.000000 1.000000 1.000000 1.000000 1.000000 1.000000 1.000000 1.000000 1.000000 1.000000 1.000000 1.000000 1.010000 1.002500 1.000000 0.990000 0.997500 1.000000 1.000000 1.000000 1.000000 1.000000 1.000000 1.000000 1.000000 1.000000 0.000000 0.000000 0.000200 0.000200 0.000000 10000 10000 0 1 10000 3454588636 0.000400 1384.500000
1.000000 1.000000 1.000000 1.000000 1.000000 1.000000 1.000000 1.000000 1.000000 1.000000 1.000000 1.000000 1.010000 1.002500 1.000000 0.990000 0.997500 1.000000 1.000000 1.000000 1.000000 1.000000 1.000000 1.000000 1.000000 1.000000 0.000000 0.000000 0.000200 0.000200 0.000000 10000 10000 0 1 10000 2430904208 0.000300 1312.333333
1.000000 1.000000 1.000000 1.000000 1.000000 1.000000 1.000000 1.000000 1.000000 1.000000 1.000000 1.000000 1.010000 1.002500 1.000000 0.990000 0.997500 1.000000 1.000000 1.000000 1.000000 1.000000 1.000000 1.000000 1.000000 1.000000 0.000000 0.000000 0.000200 0.000200 0.000000 10000 10000 0 1 10000 1815623461 0.000000 -nan
1.000000 1.000000 1.000000 1.000000 1.000000 1.000000 1.000000 1.000000 1.000000 1.000000 1.000000 1.000000 1.010000 1.002500 1.000000 0.990000 0.997500 1.000000 1.000000 1.000000 1.000000 1.000000 1.000000 1.000000 1.000000 1.000000 0.000000 0.000000 0.000200 0.000200 0.000000 10000 10000 0 1 10000 1558044888 0.000500 1395.400000
1.000000 1.000000 1.000000 1.000000 1.000000 1.000000 1.000000 1.000000 1.000000 1.000000 1.000000 1.000000 1.010000 1.002500 1.000000 0.990000 0.997500 1.000000 1.000000 1.000000 1.000000 1.000000 1.000000 1.000000 1.000000 1.000000 0.000000 0.000000 0.000200 0.000200 0.000000 10000 10000 0 1 10000 111108006 0.000100 734.000000
1.000000 1.000000 1.000000 1.000000 1.000000 1.000000 1.000000 1.000000 1.000000 1.000000 1.000000 1.000000 1.010000 1.002500 1.000000 0.990000 0.997500 1.000000 1.000000 1.000000 1.000000 1.000000 1.000000 1.000000 1.000000 1.000000 0.000000 0.000000 0.000200 0.000200 0.000000 10000 10000 0 1 10000 1075684980 0.000200 2708.000000
1.000000 1.000000 1.000000 1.000000 1.000000 1.000000 1.000000 1.000000 1.000000 1.000000 1.000000 1.000000 1.010000 1.002500 1.000000 0.990000 0.997500 1.000000 1.000000 1.000000 1.000000 1.000000 1.000000 1.000000 1.000000 1.000000 0.000000 0.000000 0.000200 0.000200 0.000000 10000 10000 0 1 10000 939334527 0.000700 2080.571429
1.000000 1.000000 1.000000 1.000000 1.000000 1.000000 1.000000 1.000000 1.000000 1.000000 1.000000 1.000000 1.010000 1.002500 1.000000 0.990000 0.997500 1.000000 1.000000 1.000000 1.000000 1.000000 1.000000 1.000000 1.000000 1.000000 0.000000 0.000000 0.000200 0.000200 0.000000 10000 10000 0 1 10000 3154059863 0.000500 1649.000000
1.000000 1.000000 1.000000 1.000000 1.000000 1.000000 1.000000 1.000000 1.000000 1.000000 1.000000 1.000000 1.010000 1.002500 1.000000 0.990000 0.997500 1.000000 1.000000 1.000000 1.000000 1.000000 1.000000 1.000000 1.000000 1.000000 0.000000 0.000000 0.000200 0.000200 0.000000 10000 10000 0 1 10000 3139607159 0.000300 1497.000000
1.000000 1.000000 1.000000 1.000000 1.000000 1.000000 1.000000 1.000000 1.000000 1.000000 1.000000 1.000000 1.010000 1.002500 1.000000 0.990000 0.997500 1.000000 1.000000 1.000000 1.000000 1.000000 1.000000 1.000000 1.000000 1.000000 0.000000 0.000000 0.000200 0.000200 0.000000 10000 10000 0 1 10000 3469297571 0.000100 1615.000000
1.000000 1.000000 1.000000 1.000000 1.000000 1.000000 1.000000 1.000000 1.000000 1.000000 1.000000 1.000000 1.010000 1.002500 1.000000 0.990000 0.997500 1.000000 1.000000 1.000000 1.000000 1.000000 1.000000 1.000000 1.000000 1.000000 0.000000 0.000000 0.000200 0.000200 0.000000 10000 10000 0 1 10000 2930228991 0.000700 1412.000000
1.000000 1.000000 1.000000 1.000000 1.000000 1.000000 1.000000 1.000000 1.000000 1.000000 1.000000 1.000000 1.010000 1.002500 1.000000 0.990000 0.997500 1.000000 1.000000 1.000000 1.000000 1.000000 1.000000 1.000000 1.000000 1.000000 0.000000 0.000000 0.000200 0.000200 0.000000 10000 10000 0 1 10000 3315606902 0.000400 1881.000000
1.000000 1.000000 1.000000 1.000000 1.000000 1.000000 1.000000 1.000000 1.000000 1.000000 1.000000 1.000000 1.010000 1.002500 1.000000 0.990000 0.997500 1.000000 1.000000 1.000000 1.000000 1.000000 1.000000 1.000000 1.000000 1.000000 0.000000 0.000000 0.000200 0.000200 0.000000 10000 10000 0 1 10000 301199099 0.000300 1548.666667
1.000000 1.000000 1.000000 1.000000 1.000000 1.000000 1.000000 1.000000 1.000000 1.000000 1.000000 1.000000 1.010000 1.002500 1.000000 0.990000 0.997500 1.000000 1.000000 1.000000 1.000000 1.000000 1.000000 1.000000 1.000000 1.000000 0.000000 0.000000 0.000200 0.000200 0.000000 10000 10000 0 1 10000 1138453590 0.000400 1501.250000
1.000000 1.000000 1.000000 1.000000 1.000000 1.000000 1.000000 1.000000 1.000000 1.000000 1.000000 1.000000 1.010000 1.002500 1.000000 0.990000 0.997500 1.000000 1.000000 1.000000 1.000000 1.000000 1.000000 1.000000 1.000000 1.000000 0.000000 0.000000 0.000200 0.000200 0.000000 10000 10000 0 1 10000 3128268678 0.000200 1382.000000
1.000000 1.000000 1.000000 1.000000 1.000000 1.000000 1.000000 1.000000 1.000000 1.000000 1.000000 1.000000 1.010000 1.002500 1.000000 0.990000 0.997500 1.000000 1.000000 1.000000 1.000000 1.000000 1.000000 1.000000 1.000000 1.000000 0.000000 0.000000 0.000200 0.000200 0.000000 10000 10000 0 1 10000 219687552 0.000000 -nan
1.000000 1.000000 1.000000 1.000000 1.000000 1.000000 1.000000 1.000000 1.000000 1.000000 1.000000 1.000000 1.010000 1.002500 1.000000 0.990000 0.997500 1.000000 1.000000 1.000000 1.000000 1.000000 1.000000 1.000000 1.000000 1.000000 0.000000 0.000000 0.000200 0.000200 0.000000 10000 10000 0 1 10000 3579312383 0.000000 -nan
1.000000 1.000000 1.000000 1.000000 1.000000 1.000000 1.000000 1.000000 1.000000 1.000000 1.000000 1.000000 1.010000 1.002500 1.000000 0.990000 0.997500 1.000000 1.000000 1.000000 1.000000 1.000000 1.000000 1.000000 1.000000 1.000000 0.000000 0.000000 0.000200 0.000200 0.000000 10000 10000 0 1 10000 746633689 0.000400 2084.000000
1.000000 1.000000 1.000000 1.000000 1.000000 1.000000 1.000000 1.000000 1.000000 1.000000 1.000000 1.000000 1.010000 1.002500 1.000000 0.990000 0.997500 1.000000 1.000000 1.000000 1.000000 1.000000 1.000000 1.000000 1.000000 1.000000 0.000000 0.000000 0.000200 0.000200 0.000000 10000 10000 0 1 10000 912540003 0.000400 1637.750000
1.000000 1.000000 1.000000 1.000000 1.000000 1.000000 1.000000 1.000000 1.000000 1.000000 1.000000 1.000000 1.010000 1.002500 1.000000 0.990000 0.997500 1.000000 1.000000 1.000000 1.000000 1.000000 1.000000 1.000000 1.000000 1.000000 0.000000 0.000000 0.000200 0.000200 0.000000 10000 10000 0 1 10000 4212210593 0.000600 1262.166667
1.000000 1.000000 1.000000 1.000000 1.000000 1.000000 1.000000 1.000000 1.000000 1.000000 1.000000 1.000000 1.010000 1.002500 1.000000 0.990000 0.997500 1.000000 1.000000 1.000000 1.000000 1.000000 1.000000 1.000000 1.000000 1.000000 0.000000 0.000000 0.000200 0.000200 0.000000 10000 10000 0 1 10000 2830051684 0.000300 2189.666667
1.000000 1.000000 1.000000 1.000000 1.000000 1.000000 1.000000 1.000000 1.000000 1.000000 1.000000 1.000000 1.010000 1.002500 1.000000 0.990000 0.997500 1.000000 1.000000 1.000000 1.000000 1.000000 1.000000 1.000000 1.000000 1.000000 0.000000 0.000000 0.000200 0.000200 0.000000 10000 10000 0 1 10000 3721853506 0.000600 1463.500000
1.000000 1.000000 1.000000 1.000000 1.000000 1.000000 1.000000 1.000000 1.000000 1.000000 1.000000 1.000000 1.010000 1.002500 1.000000 0.990000 0.997500 1.000000 1.000000 1.000000 1.000000 1.000000 1.000000 1.000000 1.000000 1.000000 0.000000 0.000000 0.000200 0.000200 0.000000 10000 10000 0 1 10000 436542564 0.000200 1714.000000
1.000000 1.000000 1.000000 1.000000 1.000000 1.000000 1.000000 1.000000 1.000000 1.000000 1.000000 1.000000 1.010000 1.002500 1.000000 0.990000 0.997500 1.000000 1.000000 1.000000 1.000000 1.000000 1.000000 1.000000 1.000000 1.000000 0.000000 0.000000 0.000200 0.000200 0.000000 10000 10000 0 1 10000 579010305 0.000300 1130.000000
1.000000 1.000000 1.000000 1.000000 1.000000 1.000000 1.000000 1.000000 1.000000 1.000000 1.000000 1.000000 1.010000 1.002500 1.000000 0.990000 0.997500 1.000000 1.000000 1.000000 1.000000 1.000000 1.000000 1.000000 1.000000 1.000000 0.000000 0.000000 0.000200 0.000200 0.000000 10000 10000 0 1 10000 2577693310 0.000500 1285.800000
1.000000 1.000000 1.000000 1.000000 1.000000 1.000000 1.000000 1.000000 1.000000 1.000000 1.000000 1.000000 1.010000 1.002500 1.000000 0.990000 0.997500 1.000000 1.000000 1.000000 1.000000 1.000000 1.000000 1.000000 1.000000 1.000000 0.000000 0.000000 0.000200 0.000200 0.000000 10000 10000 0 1 10000 2340365864 0.000100 555.000000
1.000000 1.000000 1.000000 1.000000 1.000000 1.000000 1.000000 1.000000 1.000000 1.000000 1.000000 1.000000 1.010000 1.002500 1.000000 0.990000 0.997500 1.000000 1.000000 1.000000 1.000000 1.000000 1.000000 1.000000 1.000000 1.000000 0.000000 0.000000 0.000200 0.000200 0.000000 10000 10000 0 1 10000 371950063 0.000100 1004.000000
1.000000 1.000000 1.000000 1.000000 1.000000 1.000000 1.000000 1.000000 1.000000 1.000000 1.000000 1.000000 1.010000 1.002500 1.000000 0.990000 0.997500 1.000000 1.000000 1.000000 1.000000 1.000000 1.000000 1.000000 1.000000 1.000000 0.000000 0.000000 0.000200 0.000200 0.000000 10000 10000 0 1 10000 202546121 0.000300 1004.000000
1.000000 1.000000 1.000000 1.000000 1.000000 1.000000 1.000000 1.000000 1.000000 1.000000 1.000000 1.000000 1.010000 1.002500 1.000000 0.990000 0.997500 1.000000 1.000000 1.000000 1.000000 1.000000 1.000000 1.000000 1.000000 1.000000 0.000000 0.000000 0.000200 0.000200 0.000000 10000 10000 0 1 10000 2035537958 0.000100 961.000000
1.000000 1.000000 1.000000 1.000000 1.000000 1.000000 1.000000 1.000000 1.000000 1.000000 1.000000 1.000000 1.010000 1.002500 1.000000 0.990000 0.997500 1.000000 1.000000 1.000000 1.000000 1.000000 1.000000 1.000000 1.000000 1.000000 0.000000 0.000000 0.000200 0.000200 0.000000 10000 10000 0 1 10000 242714397 0.000000 -nan
1.000000 1.000000 1.000000 1.000000 1.000000 1.000000 1.000000 1.000000 1.000000 1.000000 1.000000 1.000000 1.010000 1.002500 1.000000 0.990000 0.997500 1.000000 1.000000 1.000000 1.000000 1.000000 1.000000 1.000000 1.000000 1.000000 0.000000 0.000000 0.000200 0.000200 0.000000 10000 10000 0 1 10000 2883751033 0.000300 1639.000000
1.000000 1.000000 1.000000 1.000000 1.000000 1.000000 1.000000 1.000000 1.000000 1.000000 1.000000 1.000000 1.010000 1.002500 1.000000 0.990000 0.997500 1.000000 1.000000 1.000000 1.000000 1.000000 1.000000 1.000000 1.000000 1.000000 0.000000 0.000000 0.000200 0.000200 0.000000 10000 10000 0 1 10000 334001630 0.000700 1502.571429
1.000000 1.000000 1.000000 1.000000 1.000000 1.000000 1.000000 1.000000 1.000000 1.000000 1.000000 1.000000 1.010000 1.002500 1.000000 0.990000 0.997500 1.000000 1.000000 1.000000 1.000000 1.000000 1.000000 1.000000 1.000000 1.000000 0.000000 0.000000 0.000200 0.000200 0.000000 10000 10000 0 1 10000 1374697053 0.000200 1378.500000
1.000000 1.000000 1.000000 1.000000 1.000000 1.000000 1.000000 1.000000 1.000000 1.000000 1.000000 1.000000 1.010000 1.002500 1.000000 0.990000 0.997500 1.000000 1.000000 1.000000 1.000000 1.000000 1.000000 1.000000 1.000000 1.000000 0.000000 0.000000 0.000200 0.000200 0.000000 10000 10000 0 1 10000 206619360 0.000100 1031.000000
1.000000 1.000000 1.000000 1.000000 1.000000 1.000000 1.000000 1.000000 1.000000 1.000000 1.000000 1.000000 1.010000 1.002500 1.000000 0.990000 0.997500 1.000000 1.000000 1.000000 1.000000 1.000000 1.000000 1.000000 1.000000 1.000000 0.000000 0.000000 0.000200 0.000200 0.000000 10000 10000 0 1 10000 3080776557 0.000200 1068.500000
1.000000 1.000000 1.000000 1.000000 1.000000 1.000000 1.000000 1.000000 1.000000 1.000000 1.000000 1.000000 1.010000 1.002500 1.000000 0.990000 0.997500 1.000000 1.000000 1.000000 1.000000 1.000000 1.000000 1.000000 1.000000 1.000000 0.000000 0.000000 0.000200 0.000200 0.000000 10000 10000 0 1 10000 987796476 0.000200 880.000000
1.000000 1.000000 1.000000 1.000000 1.000000 1.000000 1.000000 1.000000 1.000000 1.000000 1.000000 1.000000 1.010000 1.002500 1.000000 0.990000 0.997500 1.000000 1.000000 1.000000 1.000000 1.000000 1.000000 1.000000 1.000000 1.000000 0.000000 0.000000 0.000200 0.000200 0.000000 10000 10000 0 1 10000 1981304567 0.000100 2089.000000
1.000000 1.000000 1.000000 1.000000 1.000000 1.000000 1.000000 1.000000 1.000000 1.000000 1.000000 1.000000 1.010000 1.002500 1.000000 0.990000 0.997500 1.000000 1.000000 1.000000 1.000000 1.000000 1.000000 1.000000 1.000000 1.000000 0.000000 0.000000 0.000200 0.000200 0.000000 10000 10000 0 1 10000 1322658985 0.000300 2635.666667
1.000000 1.000000 1.000000 1.000000 1.000000 1.000000 1.000000 1.000000 1.000000 1.000000 1.000000 1.000000 1.010000 1.002500 1.000000 0.990000 0.997500 1.000000 1.000000 1.000000 1.000000 1.000000 1.000000 1.000000 1.000000 1.000000 0.000000 0.000000 0.000200 0.000200 0.000000 10000 10000 0 1 10000 1322449407 0.000400 1645.000000
1.000000 1.000000 1.000000 1.000000 1.000000 1.000000 1.000000 1.000000 1.000000 1.000000 1.000000 1.000000 1.010000 1.002500 1.000000 0.990000 0.997500 1.000000 1.000000 1.000000 1.000000 1.000000 1.000000 1.000000 1.000000 1.000000 0.000000 0.000000 0.000200 0.000200 0.000000 10000 10000 0 1 10000 368996287 0.000500 1269.600000
1.000000 1.000000 1.000000 1.000000 1.000000 1.000000 1.000000 1.000000 1.000000 1.000000 1.000000 1.000000 1.010000 1.002500 1.000000 0.990000 0.997500 1.000000 1.000000 1.000000 1.000000 1.000000 1.000000 1.000000 1.000000 1.000000 0.000000 0.000000 0.000200 0.000200 0.000000 10000 10000 0 1 10000 2823140646 0.000300 1118.000000
1.000000 1.000000 1.000000 1.000000 1.000000 1.000000 1.000000 1.000000 1.000000 1.000000 1.000000 1.000000 1.010000 1.002500 1.000000 0.990000 0.997500 1.000000 1.000000 1.000000 1.000000 1.000000 1.000000 1.000000 1.000000 1.000000 0.000000 0.000000 0.000200 0.000200 0.000000 10000 10000 0 1 10000 1321221448 0.000300 1291.666667
1.000000 1.000000 1.000000 1.000000 1.000000 1.000000 1.000000 1.000000 1.000000 1.000000 1.000000 1.000000 1.010000 1.002500 1.000000 0.990000 0.997500 1.000000 1.000000 1.000000 1.000000 1.000000 1.000000 1.000000 1.000000 1.000000 0.000000 0.000000 0.000200 0.000200 0.000000 10000 10000 0 1 10000 1251448001 0.000000 -nan
1.000000 1.000000 1.000000 1.000000 1.000000 1.000000 1.000000 1.000000 1.000000 1.000000 1.000000 1.000000 1.010000 1.002500 1.000000 0.990000 0.997500 1.000000 1.000000 1.000000 1.000000 1.000000 1.000000 1.000000 1.000000 1.000000 0.000000 0.000000 0.000200 0.000200 0.000000 10000 10000 0 1 10000 2315849276 0.000300 1361.000000
1.000000 1.000000 1.000000 1.000000 1.000000 1.000000 1.000000 1.000000 1.000000 1.000000 1.000000 1.000000 1.010000 1.002500 1.000000 0.990000 0.997500 1.000000 1.000000 1.000000 1.000000 1.000000 1.000000 1.000000 1.000000 1.000000 0.000000 0.000000 0.000200 0.000200 0.000000 10000 10000 0 1 10000 3951308261 0.000300 1833.000000
1.000000 1.000000 1.000000 1.000000 1.000000 1.000000 1.000000 1.000000 1.000000 1.000000 1.000000 1.000000 1.010000 1.002500 1.000000 0.990000 0.997500 1.000000 1.000000 1.000000 1.000000 1.000000 1.000000 1.000000 1.000000 1.000000 0.000000 0.000000 0.000200 0.000200 0.000000 10000 10000 0 1 10000 2565317265 0.000200 1575.500000
1.000000 1.000000 1.000000 1.000000 1.000000 1.000000 1.000000 1.000000 1.000000 1.000000 1.000000 1.000000 1.010000 1.002500 1.000000 0.990000 0.997500 1.000000 1.000000 1.000000 1.000000 1.000000 1.000000 1.000000 1.000000 1.000000 0.000000 0.000000 0.000200 0.000200 0.000000 10000 10000 0 1 10000 1848821207 0.000200 2351.500000
1.000000 1.000000 1.000000 1.000000 1.000000 1.000000 1.000000 1.000000 1.000000 1.000000 1.000000 1.000000 1.010000 1.002500 1.000000 0.990000 0.997500 1.000000 1.000000 1.000000 1.000000 1.000000 1.000000 1.000000 1.000000 1.000000 0.000000 0.000000 0.000200 0.000200 0.000000 10000 10000 0 1 10000 2943651634 0.000700 1779.285714
1.000000 1.000000 1.000000 1.000000 1.000000 1.000000 1.000000 1.000000 1.000000 1.000000 1.000000 1.000000 1.010000 1.002500 1.000000 0.990000 0.997500 1.000000 1.000000 1.000000 1.000000 1.000000 1.000000 1.000000 1.000000 1.000000 0.000000 0.000000 0.000200 0.000200 0.000000 10000 10000 0 1 10000 2324377790 0.000200 2116.500000
1.000000 1.000000 1.000000 1.000000 1.000000 1.000000 1.000000 1.000000 1.000000 1.000000 1.000000 1.000000 1.010000 1.002500 1.000000 0.990000 0.997500 1.000000 1.000000 1.000000 1.000000 1.000000 1.000000 1.000000 1.000000 1.000000 0.000000 0.000000 0.000200 0.000200 0.000000 10000 10000 0 1 10000 2346521369 0.000200 1450.000000
1.000000 1.000000 1.000000 1.000000 1.000000 1.000000 1.000000 1.000000 1.000000 1.000000 1.000000 1.000000 1.010000 1.002500 1.000000 0.990000 0.997500 1.000000 1.000000 1.000000 1.000000 1.000000 1.000000 1.000000 1.000000 1.000000 0.000000 0.000000 0.000200 0.000200 0.000000 10000 10000 0 1 10000 4152134566 0.000200 2779.000000
1.000000 1.000000 1.000000 1.000000 1.000000 1.000000 1.000000 1.000000 1.000000 1.000000 1.000000 1.000000 1.010000 1.002500 1.000000 0.990000 0.997500 1.000000 1.000000 1.000000 1.000000 1.000000 1.000000 1.000000 1.000000 1.000000 0.000000 0.000000 0.000200 0.000200 0.000000 10000 10000 0 1 10000 457705628 0.000400 1670.000000
1.000000 1.000000 1.000000 1.000000 1.000000 1.000000 1.000000 1.000000 1.000000 1.000000 1.000000 1.000000 1.010000 1.002500 1.000000 0.990000 0.997500 1.000000 1.000000 1.000000 1.000000 1.000000 1.000000 1.000000 1.000000 1.000000 0.000000 0.000000 0.000200 0.000200 0.000000 10000 10000 0 1 10000 2367295874 0.000600 1150.833333
1.000000 1.000000 1.000000 1.000000 1.000000 1.000000 1.000000 1.000000 1.000000 1.000000 1.000000 1.000000 1.010000 1.002500 1.000000 0.990000 0.997500 1.000000 1.000000 1.000000 1.000000 1.000000 1.000000 1.000000 1.000000 1.000000 0.000000 0.000000 0.000200 0.000200 0.000000 10000 10000 0 1 10000 1266622815 0.000300 1447.333333
1.000000 1.000000 1.000000 1.000000 1.000000 1.000000 1.000000 1.000000 1.000000 1.000000 1.000000 1.000000 1.010000 1.002500 1.000000 0.990000 0.997500 1.000000 1.000000 1.000000 1.000000 1.000000 1.000000 1.000000 1.000000 1.000000 0.000000 0.000000 0.000200 0.000200 0.000000 10000 10000 0 1 10000 3741641136 0.000600 1577.500000
1.000000 1.000000 1.000000 1.000000 1.000000 1.000000 1.000000 1.000000 1.000000 1.000000 1.000000 1.000000 1.010000 1.002500 1.000000 0.990000 0.997500 1.000000 1.000000 1.000000 1.000000 1.000000 1.000000 1.000000 1.000000 1.000000 0.000000 0.000000 0.000200 0.000200 0.000000 10000 10000 0 1 10000 463872147 0.000000 -nan
1.000000 1.000000 1.000000 1.000000 1.000000 1.000000 1.000000 1.000000 1.000000 1.000000 1.000000 1.000000 1.010000 1.002500 1.000000 0.990000 0.997500 1.000000 1.000000 1.000000 1.000000 1.000000 1.000000 1.000000 1.000000 1.000000 0.000000 0.000000 0.000200 0.000200 0.000000 10000 10000 0 1 10000 3615906626 0.000300 1564.333333
1.000000 1.000000 1.000000 1.000000 1.000000 1.000000 1.000000 1.000000 1.000000 1.000000 1.000000 1.000000 1.010000 1.002500 1.000000 0.990000 0.997500 1.000000 1.000000 1.000000 1.000000 1.000000 1.000000 1.000000 1.000000 1.000000 0.000000 0.000000 0.000200 0.000200 0.000000 10000 10000 0 1 10000 3727531165 0.000200 1802.500000
1.000000 1.000000 1.000000 1.000000 1.000000 1.000000 1.000000 1.000000 1.000000 1.000000 1.000000 1.000000 1.010000 1.002500 1.000000 0.990000 0.997500 1.000000 1.000000 1.000000 1.000000 1.000000 1.000000 1.000000 1.000000 1.000000 0.000000 0.000000 0.000200 0.000200 0.000000 10000 10000 0 1 10000 3069388810 0.000300 2407.666667
1.000000 1.000000 1.000000 1.000000 1.000000 1.000000 1.000000 1.000000 1.000000 1.000000 1.000000 1.000000 1.010000 1.002500 1.000000 0.990000 0.997500 1.000000 1.000000 1.000000 1.000000 1.000000 1.000000 1.000000 1.000000 1.000000 0.000000 0.000000 0.000200 0.000200 0.000000 10000 10000 0 1 10000 2392786799 0.000300 1572.666667
1.000000 1.000000 1.000000 1.000000 1.000000 1.000000 1.000000 1.000000 1.000000 1.000000 1.000000 1.000000 1.010000 1.002500 1.000000 0.990000 0.997500 1.000000 1.000000 1.000000 1.000000 1.000000 1.000000 1.000000 1.000000 1.000000 0.000000 0.000000 0.000200 0.000200 0.000000 10000 10000 0 1 10000 1350736530 0.000200 1032.500000
1.000000 1.000000 1.000000 1.000000 1.000000 1.000000 1.000000 1.000000 1.000000 1.000000 1.000000 1.000000 1.010000 1.002500 1.000000 0.990000 0.997500 1.000000 1.000000 1.000000 1.000000 1.000000 1.000000 1.000000 1.000000 1.000000 0.000000 0.000000 0.000200 0.000200 0.000000 10000 10000 0 1 10000 3622707928 0.000100 1840.000000
1.000000 1.000000 1.000000 1.000000 1.000000 1.000000 1.000000 1.000000 1.000000 1.000000 1.000000 1.000000 1.010000 1.002500 1.000000 0.990000 0.997500 1.000000 1.000000 1.000000 1.000000 1.000000 1.000000 1.000000 1.000000 1.000000 0.000000 0.000000 0.000200 0.000200 0.000000 10000 10000 0 1 10000 3151352779 0.000300 1973.666667
1.000000 1.000000 1.000000 1.000000 1.000000 1.000000 1.000000 1.000000 1.000000 1.000000 1.000000 1.000000 1.010000 1.002500 1.000000 0.990000 0.997500 1.000000 1.000000 1.000000 1.000000 1.000000 1.000000 1.000000 1.000000 1.000000 0.000000 0.000000 0.000200 0.000200 0.000000 10000 10000 0 1 10000 1853573480 0.000000 -nan
1.000000 1.000000 1.000000 1.000000 1.000000 1.000000 1.000000 1.000000 1.000000 1.000000 1.000000 1.000000 1.010000 1.002500 1.000000 0.990000 0.997500 1.000000 1.000000 1.000000 1.000000 1.000000 1.000000 1.000000 1.000000 1.000000 0.000000 0.000000 0.000200 0.000200 0.000000 10000 10000 0 1 10000 3172258700 0.000100 622.000000
1.000000 1.000000 1.000000 1.000000 1.000000 1.000000 1.000000 1.000000 1.000000 1.000000 1.000000 1.000000 1.010000 1.002500 1.000000 0.990000 0.997500 1.000000 1.000000 1.000000 1.000000 1.000000 1.000000 1.000000 1.000000 1.000000 0.000000 0.000000 0.000200 0.000200 0.000000 10000 10000 0 1 10000 680203437 0.000100 697.000000
1.000000 1.000000 1.000000 1.000000 1.000000 1.000000 1.000000 1.000000 1.000000 1.000000 1.000000 1.000000 1.010000 1.002500 1.000000 0.990000 0.997500 1.000000 1.000000 1.000000 1.000000 1.000000 1.000000 1.000000 1.000000 1.000000 0.000000 0.000000 0.000200 0.000200 0.000000 10000 10000 0 1 10000 975794737 0.000100 1099.000000
1.000000 1.000000 1.000000 1.000000 1.000000 1.000000 1.000000 1.000000 1.000000 1.000000 1.000000 1.000000 1.010000 1.002500 1.000000 0.990000 0.997500 1.000000 1.000000 1.000000 1.000000 1.000000 1.000000 1.000000 1.000000 1.000000 0.000000 0.000000 0.000200 0.000200 0.000000 10000 10000 0 1 10000 2452193486 0.000400 1401.500000
1.000000 1.000000 1.000000 1.000000 1.000000 1.000000 1.000000 1.000000 1.000000 1.000000 1.000000 1.000000 1.010000 1.002500 1.000000 0.990000 0.997500 1.000000 1.000000 1.000000 1.000000 1.000000 1.000000 1.000000 1.000000 1.000000 0.000000 0.000000 0.000200 0.000200 0.000000 10000 10000 0 1 10000 3107900904 0.000100 1236.000000
1.000000 1.000000 1.000000 1.000000 1.000000 1.000000 1.000000 1.000000 1.000000 1.000000 1.000000 1.000000 1.010000 1.002500 1.000000 0.990000 0.997500 1.000000 1.000000 1.000000 1.000000 1.000000 1.000000 1.000000 1.000000 1.000000 0.000000 0.000000 0.000200 0.000200 0.000000 10000 10000 0 1 10000 2562484072 0.000400 1230.000000
1.000000 1.000000 1.000000 1.000000 1.000000 1.000000 1.000000 1.000000 1.000000 1.000000 1.000000 1.000000 1.010000 1.002500 1.000000 0.990000 0.997500 1.000000 1.000000 1.000000 1.000000 1.000000 1.000000 1.000000 1.000000 1.000000 0.000000 0.000000 0.000200 0.000200 0.000000 10000 10000 0 1 10000 998181463 0.000200 1109.000000
1.000000 1.000000 1.000000 1.000000 1.000000 1.000000 1.000000 1.000000 1.000000 1.000000 1.000000 1.000000 1.010000 1.002500 1.000000 0.990000 0.997500 1.000000 1.000000 1.000000 1.000000 1.000000 1.000000 1.000000 1.000000 1.000000 0.000000 0.000000 0.000200 0.000200 0.000000 10000 10000 0 1 10000 3360833308 0.000000 -nan
1.000000 1.000000 1.000000 1.000000 1.000000 1.000000 1.000000 1.000000 1.000000 1.000000 1.000000 1.000000 1.010000 1.002500 1.000000 0.990000 0.997500 1.000000 1.000000 1.000000 1.000000 1.000000 1.000000 1.000000 1.000000 1.000000 0.000000 0.000000 0.000200 0.000200 0.000000 10000 10000 0 1 10000 917185214 0.000100 1140.000000
1.000000 1.000000 1.000000 1.000000 1.000000 1.000000 1.000000 1.000000 1.000000 1.000000 1.000000 1.000000 1.010000 1.002500 1.000000 0.990000 0.997500 1.000000 1.000000 1.000000 1.000000 1.000000 1.000000 1.000000 1.000000 1.000000 0.000000 0.000000 0.000200 0.000200 0.000000 10000 10000 0 1 10000 540918406 0.000400 2168.500000
1.000000 1.000000 1.000000 1.000000 1.000000 1.000000 1.000000 1.000000 1.000000 1.000000 1.000000 1.000000 1.010000 1.002500 1.000000 0.990000 0.997500 1.000000 1.000000 1.000000 1.000000 1.000000 1.000000 1.000000 1.000000 1.000000 0.000000 0.000000 0.000200 0.000200 0.000000 10000 10000 0 1 10000 863421578 0.000200 944.000000
1.000000 1.000000 1.000000 1.000000 1.000000 1.000000 1.000000 1.000000 1.000000 1.000000 1.000000 1.000000 1.010000 1.002500 1.000000 0.990000 0.997500 1.000000 1.000000 1.000000 1.000000 1.000000 1.000000 1.000000 1.000000 1.000000 0.000000 0.000000 0.000200 0.000200 0.000000 10000 10000 0 1 10000 987965341 0.000000 -nan
1.000000 1.000000 1.000000 1.000000 1.000000 1.000000 1.000000 1.000000 1.000000 1.000000 1.000000 1.000000 1.010000 1.002500 1.000000 0.990000 0.997500 1.000000 1.000000 1.000000 1.000000 1.000000 1.000000 1.000000 1.000000 1.000000 0.000000 0.000000 0.000200 0.000200 0.000000 10000 10000 0 1 10000 2010691907 0.000600 1495.500000
1.000000 1.000000 1.000000 1.000000 1.000000 1.000000 1.000000 1.000000 1.000000 1.000000 1.000000 1.000000 1.010000 1.002500 1.000000 0.990000 0.997500 1.000000 1.000000 1.000000 1.000000 1.000000 1.000000 1.000000 1.000000 1.000000 0.000000 0.000000 0.000200 0.000200 0.000000 10000 10000 0 1 10000 2411866133 0.000500 1873.800000
1.000000 1.000000 1.000000 1.000000 1.000000 1.000000 1.000000 1.000000 1.000000 1.000000 1.000000 1.000000 1.010000 1.002500 1.000000 0.990000 0.997500 1.000000 1.000000 1.000000 1.000000 1.000000 1.000000 1.000000 1.000000 1.000000 0.000000 0.000000 0.000200 0.000200 0.000000 10000 10000 0 1 10000 3398932344 0.000500 1664.600000
1.000000 1.000000 1.000000 1.000000 1.000000 1.000000 1.000000 1.000000 1.000000 1.000000 1.000000 1.000000 1.010000 1.002500 1.000000 0.990000 0.997500 1.000000 1.000000 1.000000 1.000000 1.000000 1.000000 1.000000 1.000000 1.000000 0.000000 0.000000 0.000200 0.000200 0.000000 10000 10000 0 1 10000 968310797 0.000400 1198.500000
1.000000 1.000000 1.000000 1.000000 1.000000 1.000000 1.000000 1.000000 1.000000 1.000000 1.000000 1.000000 1.010000 1.002500 1.000000 0.990000 0.997500 1.000000 1.000000 1.000000 1.000000 1.000000 1.000000 1.000000 1.000000 1.000000 0.000000 0.000000 0.000200 0.000200 0.000000 10000 10000 0 1 10000 2981491454 0.000100 869.000000
1.000000 1.000000 1.000000 1.000000 1.000000 1.000000 1.000000 1.000000 1.000000 1.000000 1.000000 1.000000 1.010000 1.002500 1.000000 0.990000 0.997500 1.000000 1.000000 1.000000 1.000000 1.000000 1.000000 1.000000 1.000000 1.000000 0.000000 0.000000 0.000200 0.000200 0.000000 10000 10000 0 1 10000 3474715224 0.000300 2247.000000
1.000000 1.000000 1.000000 1.000000 1.000000 1.000000 1.000000 1.000000 1.000000 1.000000 1.000000 1.000000 1.010000 1.002500 1.000000 0.990000 0.997500 1.000000 1.000000 1.000000 1.000000 1.000000 1.000000 1.000000 1.000000 1.000000 0.000000 0.000000 0.000200 0.000200 0.000000 10000 10000 0 1 10000 2068955568 0.000400 1260.750000
1.000000 1.000000 1.000000 1.000000 1.000000 1.000000 1.000000 1.000000 1.000000 1.000000 1.000000 1.000000 1.010000 1.002500 1.000000 0.990000 0.997500 1.000000 1.000000 1.000000 1.000000 1.000000 1.000000 1.000000 1.000000 1.000000 0.000000 0.000000 0.000200 0.000200 0.000000 10000 10000 0 1 10000 1453281635 0.000100 1093.000000
1.000000 1.000000 1.000000 1.000000 1.000000 1.000000 1.000000 1.000000 1.000000 1.000000 1.000000 1.000000 1.010000 1.002500 1.000000 0.990000 0.997500 1.000000 1.000000 1.000000 1.000000 1.000000 1.000000 1.000000 1.000000 1.000000 0.000000 0.000000 0.000200 0.000200 0.000000 10000 10000 0 1 10000 3996950699 0.000500 1583.800000
1.000000 1.000000 1.000000 1.000000 1.000000 1.000000 1.000000 1.000000 1.000000 1.000000 1.000000 1.000000 1.010000 1.002500 1.000000 0.990000 0.997500 1.000000 1.000000 1.000000 1.000000 1.000000 1.000000 1.000000 1.000000 1.000000 0.000000 0.000000 0.000200 0.000200 0.000000 10000 10000 0 1 10000 3520008504 0.000400 1427.250000
1.000000 1.000000 1.000000 1.000000 1.000000 1.000000 1.000000 1.000000 1.000000 1.000000 1.000000 1.000000 1.010000 1.002500 1.000000 0.990000 0.997500 1.000000 1.000000 1.000000 1.000000 1.000000 1.000000 1.000000 1.000000 1.000000 0.000000 0.000000 0.000200 0.000200 0.000000 10000 10000 0 1 10000 308248669 0.000200 1437.500000
1.000000 1.000000 1.000000 1.000000 1.000000 1.000000 1.000000 1.000000 1.000000 1.000000 1.000000 1.000000 1.010000 1.002500 1.000000 0.990000 0.997500 1.000000 1.000000 1.000000 1.000000 1.000000 1.000000 1.000000 1.000000 1.000000 0.000000 0.000000 0.000200 0.000200 0.000000 10000 10000 0 1 10000 3443539889 0.000400 1559.500000
1.000000 1.000000 1.000000 1.000000 1.000000 1.000000 1.000000 1.000000 1.000000 1.000000 1.000000 1.000000 1.010000 1.002500 1.000000 0.990000 0.997500 1.000000 1.000000 1.000000 1.000000 1.000000 1.000000 1.000000 1.000000 1.000000 0.000000 0.000000 0.000200 0.000200 0.000000 10000 10000 0 1 10000 2048958612 0.000500 1681.400000
1.000000 1.000000 1.000000 1.000000 1.000000 1.000000 1.000000 1.000000 1.000000 1.000000 1.000000 1.000000 1.010000 1.002500 1.000000 0.990000 0.997500 1.000000 1.000000 1.000000 1.000000 1.000000 1.000000 1.000000 1.000000 1.000000 0.000000 0.000000 0.000200 0.000200 0.000000 10000 10000 0 1 10000 3049207827 0.000300 847.000000
1.000000 1.000000 1.000000 1.000000 1.000000 1.000000 1.000000 1.000000 1.000000 1.000000 1.000000 1.000000 1.010000 1.002500 1.000000 0.990000 0.997500 1.000000 1.000000 1.000000 1.000000 1.000000 1.000000 1.000000 1.000000 1.000000 0.000000 0.000000 0.000200 0.000200 0.000000 10000 10000 0 1 10000 3789092946 0.000400 1605.750000
1.000000 1.000000 1.000000 1.000000 1.000000 1.000000 1.000000 1.000000 1.000000 1.000000 1.000000 1.000000 1.010000 1.002500 1.000000 0.990000 0.997500 1.000000 1.000000 1.000000 1.000000 1.000000 1.000000 1.000000 1.000000 1.000000 0.000000 0.000000 0.000200 0.000200 0.000000 10000 10000 0 1 10000 3279634655 0.000300 2131.666667
1.000000 1.000000 1.000000 1.000000 1.000000 1.000000 1.000000 1.000000 1.000000 1.000000 1.000000 1.000000 1.010000 1.002500 1.000000 0.990000 0.997500 1.000000 1.000000 1.000000 1.000000 1.000000 1.000000 1.000000 1.000000 1.000000 0.000000 0.000000 0.000200 0.000200 0.000000 10000 10000 0 1 10000 483478711 0.000500 2452.800000
1.000000 1.000000 1.000000 1.000000 1.000000 1.000000 1.000000 1.000000 1.000000 1.000000 1.000000 1.000000 1.010000 1.002500 1.000000 0.990000 0.997500 1.000000 1.000000 1.000000 1.000000 1.000000 1.000000 1.000000 1.000000 1.000000 0.000000 0.000000 0.000200 0.000200 0.000000 10000 10000 0 1 10000 2378589769 0.000400 1922.750000
1.000000 1.000000 1.000000 1.000000 1.000000 1.000000 1.000000 1.000000 1.000000 1.000000 1.000000 1.000000 1.010000 1.002500 1.000000 0.990000 0.997500 1.000000 1.000000 1.000000 1.000000 1.000000 1.000000 1.000000 1.000000 1.000000 0.000000 0.000000 0.000200 0.000200 0.000000 10000 10000 0 1 10000 4106443023 0.000600 2056.500000
1.000000 1.000000 1.000000 1.000000 1.000000 1.000000 1.000000 1.000000 1.000000 1.000000 1.000000 1.000000 1.010000 1.002500 1.000000 0.990000 0.997500 1.000000 1.000000 1.000000 1.000000 1.000000 1.000000 1.000000 1.000000 1.000000 0.000000 0.000000 0.000200 0.000200 0.000000 10000 10000 0 1 10000 2226910932 0.000000 -nan
1.000000 1.000000 1.000000 1.000000 1.000000 1.000000 1.000000 1.000000 1.000000 1.000000 1.000000 1.000000 1.010000 1.002500 1.000000 0.990000 0.997500 1.000000 1.000000 1.000000 1.000000 1.000000 1.000000 1.000000 1.000000 1.000000 0.000000 0.000000 0.000200 0.000200 0.000000 10000 10000 0 1 10000 1971637729 0.000500 2384.200000
1.000000 1.000000 1.000000 1.000000 1.000000 1.000000 1.000000 1.000000 1.000000 1.000000 1.000000 1.000000 1.010000 1.002500 1.000000 0.990000 0.997500 1.000000 1.000000 1.000000 1.000000 1.000000 1.000000 1.000000 1.000000 1.000000 0.000000 0.000000 0.000200 0.000200 0.000000 10000 10000 0 1 10000 2948932724 0.000400 2052.250000
1.000000 1.000000 1.000000 1.000000 1.000000 1.000000 1.000000 1.000000 1.000000 1.000000 1.000000 1.000000 1.010000 1.002500 1.000000 0.990000 0.997500 1.000000 1.000000 1.000000 1.000000 1.000000 1.000000 1.000000 1.000000 1.000000 0.000000 0.000000 0.000200 0.000200 0.000000 10000 10000 0 1 10000 2963825676 0.000500 1383.200000
1.000000 1.000000 1.000000 1.000000 1.000000 1.000000 1.000000 1.000000 1.000000 1.000000 1.000000 1.000000 1.010000 1.002500 1.000000 0.990000 0.997500 1.000000 1.000000 1.000000 1.000000 1.000000 1.000000 1.000000 1.000000 1.000000 0.000000 0.000000 0.000200 0.000200 0.000000 10000 10000 0 1 10000 3917604686 0.000200 3163.500000
1.000000 1.000000 1.000000 1.000000 1.000000 1.000000 1.000000 1.000000 1.000000 1.000000 1.000000 1.000000 1.010000 1.002500 1.000000 0.990000 0.997500 1.000000 1.000000 1.000000 1.000000 1.000000 1.000000 1.000000 1.000000 1.000000 0.000000 0.000000 0.000200 0.000200 0.000000 10000 10000 0 1 10000 3553738883 0.000500 955.200000
1.000000 1.000000 1.000000 1.000000 1.000000 1.000000 1.000000 1.000000 1.000000 1.000000 1.000000 1.000000 1.010000 1.002500 1.000000 0.990000 0.997500 1.000000 1.000000 1.000000 1.000000 1.000000 1.000000 1.000000 1.000000 1.000000 0.000000 0.000000 0.000200 0.000200 0.000000 10000 10000 0 1 10000 1385123932 0.000200 1132.000000
1.000000 1.000000 1.000000 1.000000 1.000000 1.000000 1.000000 1.000000 1.000000 1.000000 1.000000 1.000000 1.010000 1.002500 1.000000 0.990000 0.997500 1.000000 1.000000 1.000000 1.000000 1.000000 1.000000 1.000000 1.000000 1.000000 0.000000 0.000000 0.000200 0.000200 0.000000 10000 10000 0 1 10000 1311226587 0.000500 1512.800000
1.000000 1.000000 1.000000 1.000000 1.000000 1.000000 1.000000 1.000000 1.000000 1.000000 1.000000 1.000000 1.010000 1.002500 1.000000 0.990000 0.997500 1.000000 1.000000 1.000000 1.000000 1.000000 1.000000 1.000000 1.000000 1.000000 0.000000 0.000000 0.000200 0.000200 0.000000 10000 10000 0 1 10000 4249239045 0.000000 -nan
1.000000 1.000000 1.000000 1.000000 1.000000 1.000000 1.000000 1.000000 1.000000 1.000000 1.000000 1.000000 1.010000 1.002500 1.000000 0.990000 0.997500 1.000000 1.000000 1.000000 1.000000 1.000000 1.000000 1.000000 1.000000 1.000000 0.000000 0.000000 0.000200 0.000200 0.000000 10000 10000 0 1 10000 1889604985 0.000400 1994.500000
1.000000 1.000000 1.000000 1.000000 1.000000 1.000000 1.000000 1.000000 1.000000 1.000000 1.000000 1.000000 1.010000 1.002500 1.000000 0.990000 0.997500 1.000000 1.000000 1.000000 1.000000 1.000000 1.000000 1.000000 1.000000 1.000000 0.000000 0.000000 0.000200 0.000200 0.000000 10000 10000 0 1 10000 2762525705 0.000300 1499.333333
1.000000 1.000000 1.000000 1.000000 1.000000 1.000000 1.000000 1.000000 1.000000 1.000000 1.000000 1.000000 1.010000 1.002500 1.000000 0.990000 0.997500 1.000000 1.000000 1.000000 1.000000 1.000000 1.000000 1.000000 1.000000 1.000000 0.000000 0.000000 0.000200 0.000200 0.000000 10000 10000 0 1 10000 4082432828 0.000300 1584.666667
1.000000 1.000000 1.000000 1.000000 1.000000 1.000000 1.000000 1.000000 1.000000 1.000000 1.000000 1.000000 1.010000 1.002500 1.000000 0.990000 0.997500 1.000000 1.000000 1.000000 1.000000 1.000000 1.000000 1.000000 1.000000 1.000000 0.000000 0.000000 0.000200 0.000200 0.000000 10000 10000 0 1 10000 44070760 0.000300 2143.666667
1.000000 1.000000 1.000000 1.000000 1.000000 1.000000 1.000000 1.000000 1.000000 1.000000 1.000000 1.000000 1.010000 1.002500 1.000000 0.990000 0.997500 1.000000 1.000000 1.000000 1.000000 1.000000 1.000000 1.000000 1.000000 1.000000 0.000000 0.000000 0.000200 0.000200 0.000000 10000 10000 0 1 10000 2225192382 0.000200 1253.000000
1.000000 1.000000 1.000000 1.000000 1.000000 1.000000 1.000000 1.000000 1.000000 1.000000 1.000000 1.000000 1.010000 1.002500 1.000000 0.990000 0.997500 1.000000 1.000000 1.000000 1.000000 1.000000 1.000000 1.000000 1.000000 1.000000 0.000000 0.000000 0.000200 0.000200 0.000000 10000 10000 0 1 10000 4262426172 0.000600 880.333333
1.000000 1.000000 1.000000 1.000000 1.000000 1.000000 1.000000 1.000000 1.000000 1.000000 1.000000 1.000000 1.010000 1.002500 1.000000 0.990000 0.997500 1.000000 1.000000 1.000000 1.000000 1.000000 1.000000 1.000000 1.000000 1.000000 0.000000 0.000000 0.000200 0.000200 0.000000 10000 10000 0 1 10000 3065624754 0.000300 1854.333333
1.000000 1.000000 1.000000 1.000000 1.000000 1.000000 1.000000 1.000000 1.000000 1.000000 1.000000 1.000000 1.010000 1.002500 1.000000 0.990000 0.997500 1.000000 1.000000 1.000000 1.000000 1.000000 1.000000 1.000000 1.000000 1.000000 0.000000 0.000000 0.000200 0.000200 0.000000 10000 10000 0 1 10000 1247466910 0.000300 754.333333
1.000000 1.000000 1.000000 1.000000 1.000000 1.000000 1.000000 1.000000 1.000000 1.000000 1.000000 1.000000 1.010000 1.002500 1.000000 0.990000 0.997500 1.000000 1.000000 1.000000 1.000000 1.000000 1.000000 1.000000 1.000000 1.000000 0.000000 0.000000 0.000200 0.000200 0.000000 10000 10000 0 1 10000 652698550 0.000300 1484.000000
1.000000 1.000000 1.000000 1.000000 1.000000 1.000000 1.000000 1.000000 1.000000 1.000000 1.000000 1.000000 1.010000 1.002500 1.000000 0.990000 0.997500 1.000000 1.000000 1.000000 1.000000 1.000000 1.000000 1.000000 1.000000 1.000000 0.000000 0.000000 0.000200 0.000200 0.000000 10000 10000 0 1 10000 1860033395 0.000100 2561.000000
1.000000 1.000000 1.000000 1.000000 1.000000 1.000000 1.000000 1.000000 1.000000 1.000000 1.000000 1.000000 1.010000 1.002500 1.000000 0.990000 0.997500 1.000000 1.000000 1.000000 1.000000 1.000000 1.000000 1.000000 1.000000 1.000000 0.000000 0.000000 0.000200 0.000200 0.000000 10000 10000 0 1 10000 2692839097 0.000600 1321.500000
1.000000 1.000000 1.000000 1.000000 1.000000 1.000000 1.000000 1.000000 1.000000 1.000000 1.000000 1.000000 1.010000 1.002500 1.000000 0.990000 0.997500 1.000000 1.000000 1.000000 1.000000 1.000000 1.000000 1.000000 1.000000 1.000000 0.000000 0.000000 0.000200 0.000200 0.000000 10000 10000 0 1 10000 3458977964 0.000100 1324.000000
1.000000 1.000000 1.000000 1.000000 1.000000 1.000000 1.000000 1.000000 1.000000 1.000000 1.000000 1.000000 1.010000 1.002500 1.000000 0.990000 0.997500 1.000000 1.000000 1.000000 1.000000 1.000000 1.000000 1.000000 1.000000 1.000000 0.000000 0.000000 0.000200 0.000200 0.000000 10000 10000 0 1 10000 2578800742 0.000600 941.166667
1.000000 1.000000 1.000000 1.000000 1.000000 1.000000 1.000000 1.000000 1.000000 1.000000 1.000000 1.000000 1.010000 1.002500 1.000000 0.990000 0.997500 1.000000 1.000000 1.000000 1.000000 1.000000 1.000000 1.000000 1.000000 1.000000 0.000000 0.000000 0.000200 0.000200 0.000000 10000 10000 0 1 10000 272445479 0.000300 1854.333333
1.000000 1.000000 1.000000 1.000000 1.000000 1.000000 1.000000 1.000000 1.000000 1.000000 1.000000 1.000000 1.010000 1.002500 1.000000 0.990000 0.997500 1.000000 1.000000 1.000000 1.000000 1.000000 1.000000 1.000000 1.000000 1.000000 0.000000 0.000000 0.000200 0.000200 0.000000 10000 10000 0 1 10000 886829038 0.000200 1360.000000
1.000000 1.000000 1.000000 1.000000 1.000000 1.000000 1.000000 1.000000 1.000000 1.000000 1.000000 1.000000 1.010000 1.002500 1.000000 0.990000 0.997500 1.000000 1.000000 1.000000 1.000000 1.000000 1.000000 1.000000 1.000000 1.000000 0.000000 0.000000 0.000200 0.000200 0.000000 10000 10000 0 1 10000 1899035446 0.000500 1573.000000
1.000000 1.000000 1.000000 1.000000 1.000000 1.000000 1.000000 1.000000 1.000000 1.000000 1.000000 1.000000 1.010000 1.002500 1.000000 0.990000 0.997500 1.000000 1.000000 1.000000 1.000000 1.000000 1.000000 1.000000 1.000000 1.000000 0.000000 0.000000 0.000200 0.000200 0.000000 10000 10000 0 1 10000 251551726 0.000300 1772.666667
1.000000 1.000000 1.000000 1.000000 1.000000 1.000000 1.000000 1.000000 1.000000 1.000000 1.000000 1.000000 1.010000 1.002500 1.000000 0.990000 0.997500 1.000000 1.000000 1.000000 1.000000 1.000000 1.000000 1.000000 1.000000 1.000000 0.000000 0.000000 0.000200 0.000200 0.000000 10000 10000 0 1 10000 62247824 0.000400 908.000000
1.000000 1.000000 1.000000 1.000000 1.000000 1.000000 1.000000 1.000000 1.000000 1.000000 1.000000 1.000000 1.010000 1.002500 1.000000 0.990000 0.997500 1.000000 1.000000 1.000000 1.000000 1.000000 1.000000 1.000000 1.000000 1.000000 0.000000 0.000000 0.000200 0.000200 0.000000 10000 10000 0 1 10000 952928045 0.000300 1616.000000
1.000000 1.000000 1.000000 1.000000 1.000000 1.000000 1.000000 1.000000 1.000000 1.000000 1.000000 1.000000 1.010000 1.002500 1.000000 0.990000 0.997500 1.000000 1.000000 1.000000 1.000000 1.000000 1.000000 1.000000 1.000000 1.000000 0.000000 0.000000 0.000200 0.000200 0.000000 10000 10000 0 1 10000 3415644654 0.000400 1353.000000
1.000000 1.000000 1.000000 1.000000 1.000000 1.000000 1.000000 1.000000 1.000000 1.000000 1.000000 1.000000 1.010000 1.002500 1.000000 0.990000 0.997500 1.000000 1.000000 1.000000 1.000000 1.000000 1.000000 1.000000 1.000000 1.000000 0.000000 0.000000 0.000200 0.000200 0.000000 10000 10000 0 1 10000 4091335082 0.000200 1053.500000
1.000000 1.000000 1.000000 1.000000 1.000000 1.000000 1.000000 1.000000 1.000000 1.000000 1.000000 1.000000 1.010000 1.002500 1.000000 0.990000 0.997500 1.000000 1.000000 1.000000 1.000000 1.000000 1.000000 1.000000 1.000000 1.000000 0.000000 0.000000 0.000200 0.000200 0.000000 10000 10000 0 1 10000 4252302365 0.000100 879.000000
1.000000 1.000000 1.000000 1.000000 1.000000 1.000000 1.000000 1.000000 1.000000 1.000000 1.000000 1.000000 1.010000 1.002500 1.000000 0.990000 0.997500 1.000000 1.000000 1.000000 1.000000 1.000000 1.000000 1.000000 1.000000 1.000000 0.000000 0.000000 0.000200 0.000200 0.000000 10000 10000 0 1 10000 1271424156 0.000400 974.000000
1.000000 1.000000 1.000000 1.000000 1.000000 1.000000 1.000000 1.000000 1.000000 1.000000 1.000000 1.000000 1.010000 1.002500 1.000000 0.990000 0.997500 1.000000 1.000000 1.000000 1.000000 1.000000 1.000000 1.000000 1.000000 1.000000 0.000000 0.000000 0.000200 0.000200 0.000000 10000 10000 0 1 10000 2422077188 0.000600 1821.000000
1.000000 1.000000 1.000000 1.000000 1.000000 1.000000 1.000000 1.000000 1.000000 1.000000 1.000000 1.000000 1.010000 1.002500 1.000000 0.990000 0.997500 1.000000 1.000000 1.000000 1.000000 1.000000 1.000000 1.000000 1.000000 1.000000 0.000000 0.000000 0.000200 0.000200 0.000000 10000 10000 0 1 10000 1993592508 0.000400 1119.000000
1.000000 1.000000 1.000000 1.000000 1.000000 1.000000 1.000000 1.000000 1.000000 1.000000 1.000000 1.000000 1.010000 1.002500 1.000000 0.990000 0.997500 1.000000 1.000000 1.000000 1.000000 1.000000 1.000000 1.000000 1.000000 1.000000 0.000000 0.000000 0.000200 0.000200 0.000000 10000 10000 0 1 10000 3921220869 0.000300 1617.000000
1.000000 1.000000 1.000000 1.000000 1.000000 1.000000 1.000000 1.000000 1.000000 1.000000 1.000000 1.000000 1.010000 1.002500 1.000000 0.990000 0.997500 1.000000 1.000000 1.000000 1.000000 1.000000 1.000000 1.000000 1.000000 1.000000 0.000000 0.000000 0.000200 0.000200 0.000000 10000 10000 0 1 10000 27117589 0.000600 1177.333333
1.000000 1.000000 1.000000 1.000000 1.000000 1.000000 1.000000 1.000000 1.000000 1.000000 1.000000 1.000000 1.010000 1.002500 1.000000 0.990000 0.997500 1.000000 1.000000 1.000000 1.000000 1.000000 1.000000 1.000000 1.000000 1.000000 0.000000 0.000000 0.000200 0.000200 0.000000 10000 10000 0 1 10000 3752405955 0.000300 2264.000000
1.000000 1.000000 1.000000 1.000000 1.000000 1.000000 1.000000 1.000000 1.000000 1.000000 1.000000 1.000000 1.010000 1.002500 1.000000 0.990000 0.997500 1.000000 1.000000 1.000000 1.000000 1.000000 1.000000 1.000000 1.000000 1.000000 0.000000 0.000000 0.000200 0.000200 0.000000 10000 10000 0 1 10000 360696176 0.000500 1507.800000
1.000000 1.000000 1.000000 1.000000 1.000000 1.000000 1.000000 1.000000 1.000000 1.000000 1.000000 1.000000 1.010000 1.002500 1.000000 0.990000 0.997500 1.000000 1.000000 1.000000 1.000000 1.000000 1.000000 1.000000 1.000000 1.000000 0.000000 0.000000 0.000200 0.000200 0.000000 10000 10000 0 1 10000 4157413199 0.000400 1318.750000
1.000000 1.000000 1.000000 1.000000 1.000000 1.000000 1.000000 1.000000 1.000000 1.000000 1.000000 1.000000 1.010000 1.002500 1.000000 0.990000 0.997500 1.000000 1.000000 1.000000 1.000000 1.000000 1.000000 1.000000 1.000000 1.000000 0.000000 0.000000 0.000200 0.000200 0.000000 10000 10000 0 1 10000 3051839796 0.000300 1487.000000
1.000000 1.000000 1.000000 1.000000 1.000000 1.000000 1.000000 1.000000 1.000000 1.000000 1.000000 1.000000 1.010000 1.002500 1.000000 0.990000 0.997500 1.000000 1.000000 1.000000 1.000000 1.000000 1.000000 1.000000 1.000000 1.000000 0.000000 0.000000 0.000200 0.000200 0.000000 10000 10000 0 1 10000 209423898 0.000200 1518.500000
1.000000 1.000000 1.000000 1.000000 1.000000 1.000000 1.000000 1.000000 1.000000 1.000000 1.000000 1.000000 1.010000 1.002500 1.000000 0.990000 0.997500 1.000000 1.000000 1.000000 1.000000 1.000000 1.000000 1.000000 1.000000 1.000000 0.000000 0.000000 0.000200 0.000200 0.000000 10000 10000 0 1 10000 763020799 0.000600 1941.000000
1.000000 1.000000 1.000000 1.000000 1.000000 1.000000 1.000000 1.000000 1.000000 1.000000 1.000000 1.000000 1.010000 1.002500 1.000000 0.990000 0.997500 1.000000 1.000000 1.000000 1.000000 1.000000 1.000000 1.000000 1.000000 1.000000 0.000000 0.000000 0.000200 0.000200 0.000000 10000 10000 0 1 10000 3491886037 0.000300 1252.333333
1.000000 1.000000 1.000000 1.000000 1.000000 1.000000 1.000000 1.000000 1.000000 1.000000 1.000000 1.000000 1.010000 1.002500 1.000000 0.990000 0.997500 1.000000 1.000000 1.000000 1.000000 1.000000 1.000000 1.000000 1.000000 1.000000 0.000000 0.000000 0.000200 0.000200 0.000000 10000 10000 0 1 10000 3972724538 0.000400 1155.250000
1.000000 1.000000 1.000000 1.000000 1.000000 1.000000 1.000000 1.000000 1.000000 1.000000 1.000000 1.000000 1.010000 1.002500 1.000000 0.990000 0.997500 1.000000 1.000000 1.000000 1.000000 1.000000 1.000000 1.000000 1.000000 1.000000 0.000000 0.000000 0.000200 0.000200 0.000000 10000 10000 0 1 10000 4230993870 0.000900 1977.444444
1.000000 1.000000 1.000000 1.000000 1.000000 1.000000 1.000000 1.000000 1.000000 1.000000 1.000000 1.000000 1.010000 1.002500 1.000000 0.990000 0.997500 1.000000 1.000000 1.000000 1.000000 1.000000 1.000000 1.000000 1.000000 1.000000 0.000000 0.000000 0.000200 0.000200 0.000000 10000 10000 0 1 10000 42186974 0.000300 1325.333333
1.000000 1.000000 1.000000 1.000000 1.000000 1.000000 1.000000 1.000000 1.000000 1.000000 1.000000 1.000000 1.010000 1.002500 1.000000 0.990000 0.997500 1.000000 1.000000 1.000000 1.000000 1.000000 1.000000 1.000000 1.000000 1.000000 0.000000 0.000000 0.000200 0.000200 0.000000 10000 10000 0 1 10000 1784215888 0.000100 926.000000
1.000000 1.000000 1.000000 1.000000 1.000000 1.000000 1.000000 1.000000 1.000000 1.000000 1.000000 1.000000 1.010000 1.002500 1.000000 0.990000 0.997500 1.000000 1.000000 1.000000 1.000000 1.000000 1.000000 1.000000 1.000000 1.000000 0.000000 0.000000 0.000200 0.000200 0.000000 10000 10000 0 1 10000 417413125 0.000200 2288.500000
1.000000 1.000000 1.000000 1.000000 1.000000 1.000000 1.000000 1.000000 1.000000 1.000000 1.000000 1.000000 1.010000 1.002500 1.000000 0.990000 0.997500 1.000000 1.000000 1.000000 1.000000 1.000000 1.000000 1.000000 1.000000 1.000000 0.000000 0.000000 0.000200 0.000200 0.000000 10000 10000 0 1 10000 69859670 0.000400 1204.750000
1.000000 1.000000 1.000000 1.000000 1.000000 1.000000 1.000000 1.000000 1.000000 1.000000 1.000000 1.000000 1.010000 1.002500 1.000000 0.990000 0.997500 1.000000 1.000000 1.000000 1.000000 1.000000 1.000000 1.000000 1.000000 1.000000 0.000000 0.000000 0.000200 0.000200 0.000000 10000 10000 0 1 10000 469949927 0.000200 1036.000000
1.000000 1.000000 1.000000 1.000000 1.000000 1.000000 1.000000 1.000000 1.000000 1.000000 1.000000 1.000000 1.010000 1.002500 1.000000 0.990000 0.997500 1.000000 1.000000 1.000000 1.000000 1.000000 1.000000 1.000000 1.000000 1.000000 0.000000 0.000000 0.000200 0.000200 0.000000 10000 10000 0 1 10000 2182700018 0.000300 1031.333333
1.000000 1.000000 1.000000 1.000000 1.000000 1.000000 1.000000 1.000000 1.000000 1.000000 1.000000 1.000000 1.010000 1.002500 1.000000 0.990000 0.997500 1.000000 1.000000 1.000000 1.000000 1.000000 1.000000 1.000000 1.000000 1.000000 0.000000 0.000000 0.000200 0.000200 0.000000 10000 10000 0 1 10000 1701617916 0.000100 1313.000000
1.000000 1.000000 1.000000 1.000000 1.000000 1.000000 1.000000 1.000000 1.000000 1.000000 1.000000 1.000000 1.010000 1.002500 1.000000 0.990000 0.997500 1.000000 1.000000 1.000000 1.000000 1.000000 1.000000 1.000000 1.000000 1.000000 0.000000 0.000000 0.000200 0.000200 0.000000 10000 10000 0 1 10000 3914582383 0.000400 2726.500000
1.000000 1.000000 1.000000 1.000000 1.000000 1.000000 1.000000 1.000000 1.000000 1.000000 1.000000 1.000000 1.010000 1.002500 1.000000 0.990000 0.997500 1.000000 1.000000 1.000000 1.000000 1.000000 1.000000 1.000000 1.000000 1.000000 0.000000 0.000000 0.000200 0.000200 0.000000 10000 10000 0 1 10000 4061614619 0.000300 917.333333
1.000000 1.000000 1.000000 1.000000 1.000000 1.000000 1.000000 1.000000 1.000000 1.000000 1.000000 1.000000 1.010000 1.002500 1.000000 0.990000 0.997500 1.000000 1.000000 1.000000 1.000000 1.000000 1.000000 1.000000 1.000000 1.000000 0.000000 0.000000 0.000200 0.000200 0.000000 10000 10000 0 1 10000 4273139661 0.000400 1259.000000
1.000000 1.000000 1.000000 1.000000 1.000000 1.000000 1.000000 1.000000 1.000000 1.000000 1.000000 1.000000 1.010000 1.002500 1.000000 0.990000 0.997500 1.000000 1.000000 1.000000 1.000000 1.000000 1.000000 1.000000 1.000000 1.000000 0.000000 0.000000 0.000200 0.000200 0.000000 10000 10000 0 1 10000 2329320150 0.000100 2034.000000
1.000000 1.000000 1.000000 1.000000 1.000000 1.000000 1.000000 1.000000 1.000000 1.000000 1.000000 1.000000 1.010000 1.002500 1.000000 0.990000 0.997500 1.000000 1.000000 1.000000 1.000000 1.000000 1.000000 1.000000 1.000000 1.000000 0.000000 0.000000 0.000200 0.000200 0.000000 10000 10000 0 1 10000 4032904242 0.000500 2013.800000
1.000000 1.000000 1.000000 1.000000 1.000000 1.000000 1.000000 1.000000 1.000000 1.000000 1.000000 1.000000 1.010000 1.002500 1.000000 0.990000 0.997500 1.000000 1.000000 1.000000 1.000000 1.000000 1.000000 1.000000 1.000000 1.000000 0.000000 0.000000 0.000200 0.000200 0.000000 10000 10000 0 1 10000 3084774620 0.000200 1039.500000
1.000000 1.000000 1.000000 1.000000 1.000000 1.000000 1.000000 1.000000 1.000000 1.000000 1.000000 1.000000 1.010000 1.002500 1.000000 0.990000 0.997500 1.000000 1.000000 1.000000 1.000000 1.000000 1.000000 1.000000 1.000000 1.000000 0.000000 0.000000 0.000200 0.000200 0.000000 10000 10000 0 1 10000 1127262552 0.000200 1561.000000
1.000000 1.000000 1.000000 1.000000 1.000000 1.000000 1.000000 1.000000 1.000000 1.000000 1.000000 1.000000 1.010000 1.002500 1.000000 0.990000 0.997500 1.000000 1.000000 1.000000 1.000000 1.000000 1.000000 1.000000 1.000000 1.000000 0.000000 0.000000 0.000200 0.000200 0.000000 10000 10000 0 1 10000 289200107 0.000300 1392.000000
1.000000 1.000000 1.000000 1.000000 1.000000 1.000000 1.000000 1.000000 1.000000 1.000000 1.000000 1.000000 1.010000 1.002500 1.000000 0.990000 0.997500 1.000000 1.000000 1.000000 1.000000 1.000000 1.000000 1.000000 1.000000 1.000000 0.000000 0.000000 0.000200 0.000200 0.000000 10000 10000 0 1 10000 2298665976 0.000300 2345.333333
1.000000 1.000000 1.000000 1.000000 1.000000 1.000000 1.000000 1.000000 1.000000 1.000000 1.000000 1.000000 1.010000 1.002500 1.000000 0.990000 0.997500 1.000000 1.000000 1.000000 1.000000 1.000000 1.000000 1.000000 1.000000 1.000000 0.000000 0.000000 0.000200 0.000200 0.000000 10000 10000 0 1 10000 2255634347 0.000400 1232.000000
1.000000 1.000000 1.000000 1.000000 1.000000 1.000000 1.000000 1.000000 1.000000 1.000000 1.000000 1.000000 1.010000 1.002500 1.000000 0.990000 0.997500 1.000000 1.000000 1.000000 1.000000 1.000000 1.000000 1.000000 1.000000 1.000000 0.000000 0.000000 0.000200 0.000200 0.000000 10000 10000 0 1 10000 4153457432 0.000400 3375.250000
1.000000 1.000000 1.000000 1.000000 1.000000 1.000000 1.000000 1.000000 1.000000 1.000000 1.000000 1.000000 1.010000 1.002500 1.000000 0.990000 0.997500 1.000000 1.000000 1.000000 1.000000 1.000000 1.000000 1.000000 1.000000 1.000000 0.000000 0.000000 0.000200 0.000200 0.000000 10000 10000 0 1 10000 4109248373 0.000100 1382.000000
1.000000 1.000000 1.000000 1.000000 1.000000 1.000000 1.000000 1.000000 1.000000 1.000000 1.000000 1.000000 1.010000 1.002500 1.000000 0.990000 0.997500 1.000000 1.000000 1.000000 1.000000 1.000000 1.000000 1.000000 1.000000 1.000000 0.000000 0.000000 0.000200 0.000200 0.000000 10000 10000 0 1 10000 1426539738 0.000300 1052.666667
1.000000 1.000000 1.000000 1.000000 1.000000 1.000000 1.000000 1.000000 1.000000 1.000000 1.000000 1.000000 1.010000 1.002500 1.000000 0.990000 0.997500 1.000000 1.000000 1.000000 1.000000 1.000000 1.000000 1.000000 1.000000 1.000000 0.000000 0.000000 0.000200 0.000200 0.000000 10000 10000 0 1 10000 106585141 0.000300 805.000000
1.000000 1.000000 1.000000 1.000000 1.000000 1.000000 1.000000 1.000000 1.000000 1.000000 1.000000 1.000000 1.010000 1.002500 1.000000 0.990000 0.997500 1.000000 1.000000 1.000000 1.000000 1.000000 1.000000 1.000000 1.000000 1.000000 0.000000 0.000000 0.000200 0.000200 0.000000 10000 10000 0 1 10000 2332741260 0.000300 1114.000000
1.000000 1.000000 1.000000 1.000000 1.000000 1.000000 1.000000 1.000000 1.000000 1.000000 1.000000 1.000000 1.010000 1.002500 1.000000 0.990000 0.997500 1.000000 1.000000 1.000000 1.000000 1.000000 1.000000 1.000000 1.000000 1.000000 0.000000 0.000000 0.000200 0.000200 0.000000 10000 10000 0 1 10000 2499365973 0.000200 817.500000
1.000000 1.000000 1.000000 1.000000 1.000000 1.000000 1.000000 1.000000 1.000000 1.000000 1.000000 1.000000 1.010000 1.002500 1.000000 0.990000 0.997500 1.000000 1.000000 1.000000 1.000000 1.000000 1.000000 1.000000 1.000000 1.000000 0.000000 0.000000 0.000200 0.000200 0.000000 10000 10000 0 1 10000 2046722335 0.000200 1232.000000
1.000000 1.000000 1.000000 1.000000 1.000000 1.000000 1.000000 1.000000 1.000000 1.000000 1.000000 1.000000 1.010000 1.002500 1.000000 0.990000 0.997500 1.000000 1.000000 1.000000 1.000000 1.000000 1.000000 1.000000 1.000000 1.000000 0.000000 0.000000 0.000200 0.000200 0.000000 10000 10000 0 1 10000 1685927667 0.000100 788.000000
1.000000 1.000000 1.000000 1.000000 1.000000 1.000000 1.000000 1.000000 1.000000 1.000000 1.000000 1.000000 1.010000 1.002500 1.000000 0.990000 0.997500 1.000000 1.000000 1.000000 1.000000 1.000000 1.000000 1.000000 1.000000 1.000000 0.000000 0.000000 0.000200 0.000200 0.000000 10000 10000 0 1 10000 637262772 0.000200 1223.500000
1.000000 1.000000 1.000000 1.000000 1.000000 1.000000 1.000000 1.000000 1.000000 1.000000 1.000000 1.000000 1.010000 1.002500 1.000000 0.990000 0.997500 1.000000 1.000000 1.000000 1.000000 1.000000 1.000000 1.000000 1.000000 1.000000 0.000000 0.000000 0.000200 0.000200 0.000000 10000 10000 0 1 10000 2715065598 0.000200 1554.500000
1.000000 1.000000 1.000000 1.000000 1.000000 1.000000 1.000000 1.000000 1.000000 1.000000 1.000000 1.000000 1.010000 1.002500 1.000000 0.990000 0.997500 1.000000 1.000000 1.000000 1.000000 1.000000 1.000000 1.000000 1.000000 1.000000 0.000000 0.000000 0.000200 0.000200 0.000000 10000 10000 0 1 10000 2780012228 0.000700 1329.714286
1.000000 1.000000 1.000000 1.000000 1.000000 1.000000 1.000000 1.000000 1.000000 1.000000 1.000000 1.000000 1.010000 1.002500 1.000000 0.990000 0.997500 1.000000 1.000000 1.000000 1.000000 1.000000 1.000000 1.000000 1.000000 1.000000 0.000000 0.000000 0.000200 0.000200 0.000000 10000 10000 0 1 10000 681866336 0.000300 2403.666667
1.000000 1.000000 1.000000 1.000000 1.000000 1.000000 1.000000 1.000000 1.000000 1.000000 1.000000 1.000000 1.010000 1.002500 1.000000 0.990000 0.997500 1.000000 1.000000 1.000000 1.000000 1.000000 1.000000 1.000000 1.000000 1.000000 0.000000 0.000000 0.000200 0.000200 0.000000 10000 10000 0 1 10000 2057586759 0.000400 1504.500000
1.000000 1.000000 1.000000 1.000000 1.000000 1.000000 1.000000 1.000000 1.000000 1.000000 1.000000 1.000000 1.010000 1.002500 1.000000 0.990000 0.997500 1.000000 1.000000 1.000000 1.000000 1.000000 1.000000 1.000000 1.000000 1.000000 0.000000 0.000000 0.000200 0.000200 0.000000 10000 10000 0 1 10000 1807152501 0.000000 -nan
1.000000 1.000000 1.000000 1.000000 1.000000 1.000000 1.000000 1.000000 1.000000 1.000000 1.000000 1.000000 1.010000 1.002500 1.000000 0.990000 0.997500 1.000000 1.000000 1.000000 1.000000 1.000000 1.000000 1.000000 1.000000 1.000000 0.000000 0.000000 0.000200 0.000200 0.000000 10000 10000 0 1 10000 313498258 0.000300 1266.333333
1.000000 1.000000 1.000000 1.000000 1.000000 1.000000 1.000000 1.000000 1.000000 1.000000 1.000000 1.000000 1.010000 1.002500 1.000000 0.990000 0.997500 1.000000 1.000000 1.000000 1.000000 1.000000 1.000000 1.000000 1.000000 1.000000 0.000000 0.000000 0.000200 0.000200 0.000000 10000 10000 0 1 10000 3862790690 0.000200 1415.500000
1.000000 1.000000 1.000000 1.000000 1.000000 1.000000 1.000000 1.000000 1.000000 1.000000 1.000000 1.000000 1.010000 1.002500 1.000000 0.990000 0.997500 1.000000 1.000000 1.000000 1.000000 1.000000 1.000000 1.000000 1.000000 1.000000 0.000000 0.000000 0.000200 0.000200 0.000000 10000 10000 0 1 10000 47895937 0.000100 534.000000
1.000000 1.000000 1.000000 1.000000 1.000000 1.000000 1.000000 1.000000 1.000000 1.000000 1.000000 1.000000 1.010000 1.002500 1.000000 0.990000 0.997500 1.000000 1.000000 1.000000 1.000000 1.000000 1.000000 1.000000 1.000000 1.000000 0.000000 0.000000 0.000200 0.000200 0.000000 10000 10000 0 1 10000 3367544187 0.000200 1034.000000
1.000000 1.000000 1.000000 1.000000 1.000000 1.000000 1.000000 1.000000 1.000000 1.000000 1.000000 1.000000 1.010000 1.002500 1.000000 0.990000 0.997500 1.000000 1.000000 1.000000 1.000000 1.000000 1.000000 1.000000 1.000000 1.000000 0.000000 0.000000 0.000200 0.000200 0.000000 10000 10000 0 1 10000 4233869513 0.000300 825.000000
1.000000 1.000000 1.000000 1.000000 1.000000 1.000000 1.000000 1.000000 1.000000 1.000000 1.000000 1.000000 1.010000 1.002500 1.000000 0.990000 0.997500 1.000000 1.000000 1.000000 1.000000 1.000000 1.000000 1.000000 1.000000 1.000000 0.000000 0.000000 0.000200 0.000200 0.000000 10000 10000 0 1 10000 504168949 0.000500 2015.800000
1.000000 1.000000 1.000000 1.000000 1.000000 1.000000 1.000000 1.000000 1.000000 1.000000 1.000000 1.000000 1.010000 1.002500 1.000000 0.990000 0.997500 1.000000 1.000000 1.000000 1.000000 1.000000 1.000000 1.000000 1.000000 1.000000 0.000000 0.000000 0.000200 0.000200 0.000000 10000 10000 0 1 10000 746687839 0.000500 1633.400000
1.000000 1.000000 1.000000 1.000000 1.000000 1.000000 1.000000 1.000000 1.000000 1.000000 1.000000 1.000000 1.010000 1.002500 1.000000 0.990000 0.997500 1.000000 1.000000 1.000000 1.000000 1.000000 1.000000 1.000000 1.000000 1.000000 0.000000 0.000000 0.000200 0.000200 0.000000 10000 10000 0 1 10000 388092123 0.000400 1870.500000
1.000000 1.000000 1.000000 1.000000 1.000000 1.000000 1.000000 1.000000 1.000000 1.000000 1.000000 1.000000 1.010000 1.002500 1.000000 0.990000 0.997500 1.000000 1.000000 1.000000 1.000000 1.000000 1.000000 1.000000 1.000000 1.000000 0.000000 0.000000 0.000200 0.000200 0.000000 10000 10000 0 1 10000 150287187 0.000000 -nan
1.000000 1.000000 1.000000 1.000000 1.000000 1.000000 1.000000 1.000000 1.000000 1.000000 1.000000 1.000000 1.010000 1.002500 1.000000 0.990000 0.997500 1.000000 1.000000 1.000000 1.000000 1.000000 1.000000 1.000000 1.000000 1.000000 0.000000 0.000000 0.000200 0.000200 0.000000 10000 10000 0 1 10000 2540870935 0.000400 1763.750000
1.000000 1.000000 1.000000 1.000000 1.000000 1.000000 1.000000 1.000000 1.000000 1.000000 1.000000 1.000000 1.010000 1.002500 1.000000 0.990000 0.997500 1.000000 1.000000 1.000000 1.000000 1.000000 1.000000 1.000000 1.000000 1.000000 0.000000 0.000000 0.000200 0.000200 0.000000 10000 10000 0 1 10000 522950293 0.000400 1257.000000
1.000000 1.000000 1.000000 1.000000 1.000000 1.000000 1.000000 1.000000 1.000000 1.000000 1.000000 1.000000 1.010000 1.002500 1.000000 0.990000 0.997500 1.000000 1.000000 1.000000 1.000000 1.000000 1.000000 1.000000 1.000000 1.000000 0.000000 0.000000 0.000200 0.000200 0.000000 10000 10000 0 1 10000 3135685268 0.000200 3055.000000
1.000000 1.000000 1.000000 1.000000 1.000000 1.000000 1.000000 1.000000 1.000000 1.000000 1.000000 1.000000 1.010000 1.002500 1.000000 0.990000 0.997500 1.000000 1.000000 1.000000 1.000000 1.000000 1.000000 1.000000 1.000000 1.000000 0.000000 0.000000 0.000200 0.000200 0.000000 10000 10000 0 1 10000 2528052261 0.000300 1084.333333
1.000000 1.000000 1.000000 1.000000 1.000000 1.000000 1.000000 1.000000 1.000000 1.000000 1.000000 1.000000 1.010000 1.002500 1.000000 0.990000 0.997500 1.000000 1.000000 1.000000 1.000000 1.000000 1.000000 1.000000 1.000000 1.000000 0.000000 0.000000 0.000200 0.000200 0.000000 10000 10000 0 1 10000 1308611236 0.000100 1633.000000
1.000000 1.000000 1.000000 1.000000 1.000000 1.000000 1.000000 1.000000 1.000000 1.000000 1.000000 1.000000 1.010000 1.002500 1.000000 0.990000 0.997500 1.000000 1.000000 1.000000 1.000000 1.000000 1.000000 1.000000 1.000000 1.000000 0.000000 0.000000 0.000200 0.000200 0.000000 10000 10000 0 1 10000 3611293144 0.000400 1405.000000
1.000000 1.000000 1.000000 1.000000 1.000000 1.000000 1.000000 1.000000 1.000000 1.000000 1.000000 1.000000 1.010000 1.002500 1.000000 0.990000 0.997500 1.000000 1.000000 1.000000 1.000000 1.000000 1.000000 1.000000 1.000000 1.000000 0.000000 0.000000 0.000200 0.000200 0.000000 10000 10000 0 1 10000 2484118800 0.000200 1547.000000
1.000000 1.000000 1.000000 1.000000 1.000000 1.000000 1.000000 1.000000 1.000000 1.000000 1.000000 1.000000 1.010000 1.002500 1.000000 0.990000 0.997500 1.000000 1.000000 1.000000 1.000000 1.000000 1.000000 1.000000 1.000000 1.000000 0.000000 0.000000 0.000200 0.000200 0.000000 10000 10000 0 1 10000 1924480986 0.000500 1877.600000
1.000000 1.000000 1.000000 1.000000 1.000000 1.000000 1.000000 1.000000 1.000000 1.000000 1.000000 1.000000 1.010000 1.002500 1.000000 0.990000 0.997500 1.000000 1.000000 1.000000 1.000000 1.000000 1.000000 1.000000 1.000000 1.000000 0.000000 0.000000 0.000200 0.000200 0.000000 10000 10000 0 1 10000 2264017735 0.000200 1748.500000
1.000000 1.000000 1.000000 1.000000 1.000000 1.000000 1.000000 1.000000 1.000000 1.000000 1.000000 1.000000 1.010000 1.002500 1.000000 0.990000 0.997500 1.000000 1.000000 1.000000 1.000000 1.000000 1.000000 1.000000 1.000000 1.000000 0.000000 0.000000 0.000200 0.000200 0.000000 10000 10000 0 1 10000 2231205161 0.000400 1974.750000
1.000000 1.000000 1.000000 1.000000 1.000000 1.000000 1.000000 1.000000 1.000000 1.000000 1.000000 1.000000 1.010000 1.002500 1.000000 0.990000 0.997500 1.000000 1.000000 1.000000 1.000000 1.000000 1.000000 1.000000 1.000000 1.000000 0.000000 0.000000 0.000200 0.000200 0.000000 10000 10000 0 1 10000 4153307194 0.000400 1267.250000
1.000000 1.000000 1.000000 1.000000 1.000000 1.000000 1.000000 1.000000 1.000000 1.000000 1.000000 1.000000 1.010000 1.002500 1.000000 0.990000 0.997500 1.000000 1.000000 1.000000 1.000000 1.000000 1.000000 1.000000 1.000000 1.000000 0.000000 0.000000 0.000200 0.000200 0.000000 10000 10000 0 1 10000 892383392 0.000300 1677.666667
1.000000 1.000000 1.000000 1.000000 1.000000 1.000000 1.000000 1.000000 1.000000 1.000000 1.000000 1.000000 1.010000 1.002500 1.000000 0.990000 0.997500 1.000000 1.000000 1.000000 1.000000 1.000000 1.000000 1.000000 1.000000 1.000000 0.000000 0.000000 0.000200 0.000200 0.000000 10000 10000 0 1 10000 777850776 0.000000 -nan
1.000000 1.000000 1.000000 1.000000 1.000000 1.000000 1.000000 1.000000 1.000000 1.000000 1.000000 1.000000 1.010000 1.002500 1.000000 0.990000 0.997500 1.000000 1.000000 1.000000 1.000000 1.000000 1.000000 1.000000 1.000000 1.000000 0.000000 0.000000 0.000200 0.000200 0.000000 10000 10000 0 1 10000 3518800459 0.000600 1622.166667
1.000000 1.000000 1.000000 1.000000 1.000000 1.000000 1.000000 1.000000 1.000000 1.000000 1.000000 1.000000 1.010000 1.002500 1.000000 0.990000 0.997500 1.000000 1.000000 1.000000 1.000000 1.000000 1.000000 1.000000 1.000000 1.000000 0.000000 0.000000 0.000200 0.000200 0.000000 10000 10000 0 1 10000 3069495569 0.000300 2260.333333
1.000000 1.000000 1.000000 1.000000 1.000000 1.000000 1.000000 1.000000 1.000000 1.000000 1.000000 1.000000 1.010000 1.002500 1.000000 0.990000 0.997500 1.000000 1.000000 1.000000 1.000000 1.000000 1.000000 1.000000 1.000000 1.000000 0.000000 0.000000 0.000200 0.000200 0.000000 10000 10000 0 1 10000 1472667895 0.000200 2535.000000
1.000000 1.000000 1.000000 1.000000 1.000000 1.000000 1.000000 1.000000 1.000000 1.000000 1.000000 1.000000 1.010000 1.002500 1.000000 0.990000 0.997500 1.000000 1.000000 1.000000 1.000000 1.000000 1.000000 1.000000 1.000000 1.000000 0.000000 0.000000 0.000200 0.000200 0.000000 10000 10000 0 1 10000 3354046486 0.000300 1369.666667
1.000000 1.000000 1.000000 1.000000 1.000000 1.000000 1.000000 1.000000 1.000000 1.000000 1.000000 1.000000 1.010000 1.002500 1.000000 0.990000 0.997500 1.000000 1.000000 1.000000 1.000000 1.000000 1.000000 1.000000 1.000000 1.000000 0.000000 0.000000 0.000200 0.000200 0.000000 10000 10000 0 1 10000 2365838658 0.000100 2880.000000
1.000000 1.000000 1.000000 1.000000 1.000000 1.000000 1.000000 1.000000 1.000000 1.000000 1.000000 1.000000 1.010000 1.002500 1.000000 0.990000 0.997500 1.000000 1.000000 1.000000 1.000000 1.000000 1.000000 1.000000 1.000000 1.000000 0.000000 0.000000 0.000200 0.000200 0.000000 10000 10000 0 1 10000 1072717323 0.000100 2004.000000
1.000000 1.000000 1.000000 1.000000 1.000000 1.000000 1.000000 1.000000 1.000000 1.000000 1.000000 1.000000 1.010000 1.002500 1.000000 0.990000 0.997500 1.000000 1.000000 1.000000 1.000000 1.000000 1.000000 1.000000 1.000000 1.000000 0.000000 0.000000 0.000200 0.000200 0.000000 10000 10000 0 1 10000 3920888607 0.000800 1751.625000
1.000000 1.000000 1.000000 1.000000 1.000000 1.000000 1.000000 1.000000 1.000000 1.000000 1.000000 1.000000 1.010000 1.002500 1.000000 0.990000 0.997500 1.000000 1.000000 1.000000 1.000000 1.000000 1.000000 1.000000 1.000000 1.000000 0.000000 0.000000 0.000200 0.000200 0.000000 10000 10000 0 1 10000 2294605557 0.000100 544.000000
1.000000 1.000000 1.000000 1.000000 1.000000 1.000000 1.000000 1.000000 1.000000 1.000000 1.000000 1.000000 1.010000 1.002500 1.000000 0.990000 0.997500 1.000000 1.000000 1.000000 1.000000 1.000000 1.000000 1.000000 1.000000 1.000000 0.000000 0.000000 0.000200 0.000200 0.000000 10000 10000 0 1 10000 1472395881 0.000300 1428.333333
1.000000 1.000000 1.000000 1.000000 1.000000 1.000000 1.000000 1.000000 1.000000 1.000000 1.000000 1.000000 1.010000 1.002500 1.000000 0.990000 0.997500 1.000000 1.000000 1.000000 1.000000 1.000000 1.000000 1.000000 1.000000 1.000000 0.000000 0.000000 0.000200 0.000200 0.000000 10000 10000 0 1 10000 3071151436 0.000300 2627.000000
1.000000 1.000000 1.000000 1.000000 1.000000 1.000000 1.000000 1.000000 1.000000 1.000000 1.000000 1.000000 1.010000 1.002500 1.000000 0.990000 0.997500 1.000000 1.000000 1.000000 1.000000 1.000000 1.000000 1.000000 1.000000 1.000000 0.000000 0.000000 0.000200 0.000200 0.000000 10000 10000 0 1 10000 1158960461 0.000600 1629.166667
1.000000 1.000000 1.000000 1.000000 1.000000 1.000000 1.000000 1.000000 1.000000 1.000000 1.000000 1.000000 1.010000 1.002500 1.000000 0.990000 0.997500 1.000000 1.000000 1.000000 1.000000 1.000000 1.000000 1.000000 1.000000 1.000000 0.000000 0.000000 0.000200 0.000200 0.000000 10000 10000 0 1 10000 2199580327 0.000300 695.333333
1.000000 1.000000 1.000000 1.000000 1.000000 1.000000 1.000000 1.000000 1.000000 1.000000 1.000000 1.000000 1.010000 1.002500 1.000000 0.990000 0.997500 1.000000 1.000000 1.000000 1.000000 1.000000 1.000000 1.000000 1.000000 1.000000 0.000000 0.000000 0.000200 0.000200 0.000000 10000 10000 0 1 10000 2802706881 0.000300 1144.333333
1.000000 1.000000 1.000000 1.000000 1.000000 1.000000 1.000000 1.000000 1.000000 1.000000 1.000000 1.000000 1.010000 1.002500 1.000000 0.990000 0.997500 1.000000 1.000000 1.000000 1.000000 1.000000 1.000000 1.000000 1.000000 1.000000 0.000000 0.000000 0.000200 0.000200 0.000000 10000 10000 0 1 10000 3402204909 0.000200 2934.500000
1.000000 1.000000 1.000000 1.000000 1.000000 1.000000 1.000000 1.000000 1.000000 1.000000 1.000000 1.000000 1.010000 1.002500 1.000000 0.990000 0.997500 1.000000 1.000000 1.000000 1.000000 1.000000 1.000000 1.000000 1.000000 1.000000 0.000000 0.000000 0.000200 0.000200 0.000000 10000 10000 0 1 10000 1084987852 0.000100 1225.000000
1.000000 1.000000 1.000000 1.000000 1.000000 1.000000 1.000000 1.000000 1.000000 1.000000 1.000000 1.000000 1.010000 1.002500 1.000000 0.990000 0.997500 1.000000 1.000000 1.000000 1.000000 1.000000 1.000000 1.000000 1.000000 1.000000 0.000000 0.000000 0.000200 0.000200 0.000000 10000 10000 0 1 10000 430597889 0.000300 1349.666667
1.000000 1.000000 1.000000 1.000000 1.000000 1.000000 1.000000 1.000000 1.000000 1.000000 1.000000 1.000000 1.010000 1.002500 1.000000 0.990000 0.997500 1.000000 1.000000 1.000000 1.000000 1.000000 1.000000 1.000000 1.000000 1.000000 0.000000 0.000000 0.000200 0.000200 0.000000 10000 10000 0 1 10000 2758884334 0.000200 862.000000
1.000000 1.000000 1.000000 1.000000 1.000000 1.000000 1.000000 1.000000 1.000000 1.000000 1.000000 1.000000 1.010000 1.002500 1.000000 0.990000 0.997500 1.000000 1.000000 1.000000 1.000000 1.000000 1.000000 1.000000 1.000000 1.000000 0.000000 0.000000 0.000200 0.000200 0.000000 10000 10000 0 1 10000 206509088 0.000200 1284.500000
1.000000 1.000000 1.000000 1.000000 1.000000 1.000000 1.000000 1.000000 1.000000 1.000000 1.000000 1.000000 1.010000 1.002500 1.000000 0.990000 0.997500 1.000000 1.000000 1.000000 1.000000 1.000000 1.000000 1.000000 1.000000 1.000000 0.000000 0.000000 0.000200 0.000200 0.000000 10000 10000 0 1 10000 1646384273 0.000100 1528.000000
1.000000 1.000000 1.000000 1.000000 1.000000 1.000000 1.000000 1.000000 1.000000 1.000000 1.000000 1.000000 1.010000 1.002500 1.000000 0.990000 0.997500 1.000000 1.000000 1.000000 1.000000 1.000000 1.000000 1.000000 1.000000 1.000000 0.000000 0.000000 0.000200 0.000200 0.000000 10000 10000 0 1 10000 1368043831 0.000500 972.400000
1.000000 1.000000 1.000000 1.000000 1.000000 1.000000 1.000000 1.000000 1.000000 1.000000 1.000000 1.000000 1.010000 1.002500 1.000000 0.990000 0.997500 1.000000 1.000000 1.000000 1.000000 1.000000 1.000000 1.000000 1.000000 1.000000 0.000000 0.000000 0.000200 0.000200 0.000000 10000 10000 0 1 10000 761352842 0.000300 1157.000000
1.000000 1.000000 1.000000 1.000000 1.000000 1.000000 1.000000 1.000000 1.000000 1.000000 1.000000 1.000000 1.010000 1.002500 1.000000 0.990000 0.997500 1.000000 1.000000 1.000000 1.000000 1.000000 1.000000 1.000000 1.000000 1.000000 0.000000 0.000000 0.000200 0.000200 0.000000 10000 10000 0 1 10000 1960875364 0.000400 1644.750000
1.000000 1.000000 1.000000 1.000000 1.000000 1.000000 1.000000 1.000000 1.000000 1.000000 1.000000 1.000000 1.010000 1.002500 1.000000 0.990000 0.997500 1.000000 1.000000 1.000000 1.000000 1.000000 1.000000 1.000000 1.000000 1.000000 0.000000 0.000000 0.000200 0.000200 0.000000 10000 10000 0 1 10000 3236546684 0.000100 2857.000000
1.000000 1.000000 1.000000 1.000000 1.000000 1.000000 1.000000 1.000000 1.000000 1.000000 1.000000 1.000000 1.010000 1.002500 1.000000 0.990000 0.997500 1.000000 1.000000 1.000000 1.000000 1.000000 1.000000 1.000000 1.000000 1.000000 0.000000 0.000000 0.000200 0.000200 0.000000 10000 10000 0 1 10000 2513087566 0.000100 660.000000
1.000000 1.000000 1.000000 1.000000 1.000000 1.000000 1.000000 1.000000 1.000000 1.000000 1.000000 1.000000 1.010000 1.002500 1.000000 0.990000 0.997500 1.000000 1.000000 1.000000 1.000000 1.000000 1.000000 1.000000 1.000000 1.000000 0.000000 0.000000 0.000200 0.000200 0.000000 10000 10000 0 1 10000 2694910485 0.000600 1514.333333
1.000000 1.000000 1.000000 1.000000 1.000000 1.000000 1.000000 1.000000 1.000000 1.000000 1.000000 1.000000 1.010000 1.002500 1.000000 0.990000 0.997500 1.000000 1.000000 1.000000 1.000000 1.000000 1.000000 1.000000 1.000000 1.000000 0.000000 0.000000 0.000200 0.000200 0.000000 10000 10000 0 1 10000 1860305185 0.000300 2183.000000
1.000000 1.000000 1.000000 1.000000 1.000000 1.000000 1.000000 1.000000 1.000000 1.000000 1.000000 1.000000 1.010000 1.002500 1.000000 0.990000 0.997500 1.000000 1.000000 1.000000 1.000000 1.000000 1.000000 1.000000 1.000000 1.000000 0.000000 0.000000 0.000200 0.000200 0.000000 10000 10000 0 1 10000 4078511272 0.000200 481.000000
1.000000 1.000000 1.000000 1.000000 1.000000 1.000000 1.000000 1.000000 1.000000 1.000000 1.000000 1.000000 1.010000 1.002500 1.000000 0.990000 0.997500 1.000000 1.000000 1.000000 1.000000 1.000000 1.000000 1.000000 1.000000 1.000000 0.000000 0.000000 0.000200 0.000200 0.000000 10000 10000 0 1 10000 3506196225 0.000000 -nan
1.000000 1.000000 1.000000 1.000000 1.000000 1.000000 1.000000 1.000000 1.000000 1.000000 1.000000 1.000000 1.010000 1.002500 1.000000 0.990000 0.997500 1.000000 1.000000 1.000000 1.000000 1.000000 1.000000 1.000000 1.000000 1.000000 0.000000 0.000000 0.000200 0.000200 0.000000 10000 10000 0 1 10000 693273420 0.000000 -nan
1.000000 1.000000 1.000000 1.000000 1.000000 1.000000 1.000000 1.000000 1.000000 1.000000 1.000000 1.000000 1.010000 1.002500 1.000000 0.990000 0.997500 1.000000 1.000000 1.000000 1.000000 1.000000 1.000000 1.000000 1.000000 1.000000 0.000000 0.000000 0.000200 0.000200 0.000000 10000 10000 0 1 10000 3195521099 0.000100 1316.000000
1.000000 1.000000 1.000000 1.000000 1.000000 1.000000 1.000000 1.000000 1.000000 1.000000 1.000000 1.000000 1.010000 1.002500 1.000000 0.990000 0.997500 1.000000 1.000000 1.000000 1.000000 1.000000 1.000000 1.000000 1.000000 1.000000 0.000000 0.000000 0.000200 0.000200 0.000000 10000 10000 0 1 10000 145201811 0.000200 1136.000000
1.000000 1.000000 1.000000 1.000000 1.000000 1.000000 1.000000 1.000000 1.000000 1.000000 1.000000 1.000000 1.010000 1.002500 1.000000 0.990000 0.997500 1.000000 1.000000 1.000000 1.000000 1.000000 1.000000 1.000000 1.000000 1.000000 0.000000 0.000000 0.000200 0.000200 0.000000 10000 10000 0 1 10000 2627013739 0.000000 -nan
1.000000 1.000000 1.000000 1.000000 1.000000 1.000000 1.000000 1.000000 1.000000 1.000000 1.000000 1.000000 1.010000 1.002500 1.000000 0.990000 0.997500 1.000000 1.000000 1.000000 1.000000 1.000000 1.000000 1.000000 1.000000 1.000000 0.000000 0.000000 0.000200 0.000200 0.000000 10000 10000 0 1 10000 1040741022 0.000500 1368.600000
1.000000 1.000000 1.000000 1.000000 1.000000 1.000000 1.000000 1.000000 1.000000 1.000000 1.000000 1.000000 1.010000 1.002500 1.000000 0.990000 0.997500 1.000000 1.000000 1.000000 1.000000 1.000000 1.000000 1.000000 1.000000 1.000000 0.000000 0.000000 0.000200 0.000200 0.000000 10000 10000 0 1 10000 2250454759 0.000300 2506.000000
1.000000 1.000000 1.000000 1.000000 1.000000 1.000000 1.000000 1.000000 1.000000 1.000000 1.000000 1.000000 1.010000 1.002500 1.000000 0.990000 0.997500 1.000000 1.000000 1.000000 1.000000 1.000000 1.000000 1.000000 1.000000 1.000000 0.000000 0.000000 0.000200 0.000200 0.000000 10000 10000 0 1 10000 2157616336 0.000500 1568.600000
1.000000 1.000000 1.000000 1.000000 1.000000 1.000000 1.000000 1.000000 1.000000 1.000000 1.000000 1.000000 1.010000 1.002500 1.000000 0.990000 0.997500 1.000000 1.000000 1.000000 1.000000 1.000000 1.000000 1.000000 1.000000 1.000000 0.000000 0.000000 0.000200 0.000200 0.000000 10000 10000 0 1 10000 2397235121 0.000300 1549.666667
1.000000 1.000000 1.000000 1.000000 1.000000 1.000000 1.000000 1.000000 1.000000 1.000000 1.000000 1.000000 1.010000 1.002500 1.000000 0.990000 0.997500 1.000000 1.000000 1.000000 1.000000 1.000000 1.000000 1.000000 1.000000 1.000000 0.000000 0.000000 0.000200 0.000200 0.000000 10000 10000 0 1 10000 1851085229 0.000300 1432.666667
1.000000 1.000000 1.000000 1.000000 1.000000 1.000000 1.000000 1.000000 1.000000 1.000000 1.000000 1.000000 1.010000 1.002500 1.000000 0.990000 0.997500 1.000000 1.000000 1.000000 1.000000 1.000000 1.000000 1.000000 1.000000 1.000000 0.000000 0.000000 0.000200 0.000200 0.000000 10000 10000 0 1 10000 4031235179 0.000700 1077.142857
1.000000 1.000000 1.000000 1.000000 1.000000 1.000000 1.000000 1.000000 1.000000 1.000000 1.000000 1.000000 1.010000 1.002500 1.000000 0.990000 0.997500 1.000000 1.000000 1.000000 1.000000 1.000000 1.000000 1.000000 1.000000 1.000000 0.000000 0.000000 0.000200 0.000200 0.000000 10000 10000 0 1 10000 2304150924 0.000300 1518.000000
1.000000 1.000000 1.000000 1.000000 1.000000 1.000000 1.000000 1.000000 1.000000 1.000000 1.000000 1.000000 1.010000 1.002500 1.000000 0.990000 0.997500 1.000000 1.000000 1.000000 1.000000 1.000000 1.000000 1.000000 1.000000 1.000000 0.000000 0.000000 0.000200 0.000200 0.000000 10000 10000 0 1 10000 555210590 0.000200 938.500000
1.000000 1.000000 1.000000 1.000000 1.000000 1.000000 1.000000 1.000000 1.000000 1.000000 1.000000 1.000000 1.010000 1.002500 1.000000 0.990000 0.997500 1.000000 1.000000 1.000000 1.000000 1.000000 1.000000 1.000000 1.000000 1.000000 0.000000 0.000000 0.000200 0.000200 0.000000 10000 10000 0 1 10000 2959522796 0.000400 1343.500000
1.000000 1.000000 1.000000 1.000000 1.000000 1.000000 1.000000 1.000000 1.000000 1.000000 1.000000 1.000000 1.010000 1.002500 1.000000 0.990000 0.997500 1.000000 1.000000 1.000000 1.000000 1.000000 1.000000 1.000000 1.000000 1.000000 0.000000 0.000000 0.000200 0.000200 0.000000 10000 10000 0 1 10000 4103661669 0.000400 1262.000000
1.000000 1.000000 1.000000 1.000000 1.000000 1.000000 1.000000 1.000000 1.000000 1.000000 1.000000 1.000000 1.010000 1.002500 1.000000 0.990000 0.997500 1.000000 1.000000 1.000000 1.000000 1.000000 1.000000 1.000000 1.000000 1.000000 0.000000 0.000000 0.000200 0.000200 0.000000 10000 10000 0 1 10000 1243324509 0.000200 1420.500000
1.000000 1.000000 1.000000 1.000000 1.000000 1.000000 1.000000 1.000000 1.000000 1.000000 1.000000 1.000000 1.010000 1.002500 1.000000 0.990000 0.997500 1.000000 1.000000 1.000000 1.000000 1.000000 1.000000 1.000000 1.000000 1.000000 0.000000 0.000000 0.000200 0.000200 0.000000 10000 10000 0 1 10000 3801719752 0.000200 1797.000000
1.000000 1.000000 1.000000 1.000000 1.000000 1.000000 1.000000 1.000000 1.000000 1.000000 1.000000 1.000000 1.010000 1.002500 1.000000 0.990000 0.997500 1.000000 1.000000 1.000000 1.000000 1.000000 1.000000 1.000000 1.000000 1.000000 0.000000 0.000000 0.000200 0.000200 0.000000 10000 10000 0 1 10000 3828356018 0.000300 1421.666667
1.000000 1.000000 1.000000 1.000000 1.000000 1.000000 1.000000 1.000000 1.000000 1.000000 1.000000 1.000000 1.010000 1.002500 1.000000 0.990000 0.997500 1.000000 1.000000 1.000000 1.000000 1.000000 1.000000 1.000000 1.000000 1.000000 0.000000 0.000000 0.000200 0.000200 0.000000 10000 10000 0 1 10000 3358055410 0.000400 1350.750000
1.000000 1.000000 1.000000 1.000000 1.000000 1.000000 1.000000 1.000000 1.000000 1.000000 1.000000 1.000000 1.010000 1.002500 1.000000 0.990000 0.997500 1.000000 1.000000 1.000000 1.000000 1.000000 1.000000 1.000000 1.000000 1.000000 0.000000 0.000000 0.000200 0.000200 0.000000 10000 10000 0 1 10000 569576075 0.000100 1761.000000
1.000000 1.000000 1.000000 1.000000 1.000000 1.000000 1.000000 1.000000 1.000000 1.000000 1.000000 1.000000 1.010000 1.002500 1.000000 0.990000 0.997500 1.000000 1.000000 1.000000 1.000000 1.000000 1.000000 1.000000 1.000000 1.000000 0.000000 0.000000 0.000200 0.000200 0.000000 10000 10000 0 1 10000 3552992012 0.000500 1936.400000
1.000000 1.000000 1.000000 1.000000 1.000000 1.000000 1.000000 1.000000 1.000000 1.000000 1.000000 1.000000 1.010000 1.002500 1.000000 0.990000 0.997500 1.000000 1.000000 1.000000 1.000000 1.000000 1.000000 1.000000 1.000000 1.000000 0.000000 0.000000 0.000200 0.000200 0.000000 10000 10000 0 1 10000 459832237 0.000300 1482.000000
1.000000 1.000000 1.000000 1.000000 1.000000 1.000000 1.000000 1.000000 1.000000 1.000000 1.000000 1.000000 1.010000 1.002500 1.000000 0.990000 0.997500 1.000000 1.000000 1.000000 1.000000 1.000000 1.000000 1.000000 1.000000 1.000000 0.000000 0.000000 0.000200 0.000200 0.000000 10000 10000 0 1 10000 535158422 0.000400 2050.250000
1.000000 1.000000 1.000000 1.000000 1.000000 1.000000 1.000000 1.000000 1.000000 1.000000 1.000000 1.000000 1.010000 1.002500 1.000000 0.990000 0.997500 1.000000 1.000000 1.000000 1.000000 1.000000 1.000000 1.000000 1.000000 1.000000 0.000000 0.000000 0.000200 0.000200 0.000000 10000 10000 0 1 10000 1584048971 0.000400 1435.500000
1.000000 1.000000 1.000000 1.000000 1.000000 1.000000 1.000000 1.000000 1.000000 1.000000 1.000000 1.000000 1.010000 1.002500 1.000000 0.990000 0.997500 1.000000 1.000000 1.000000 1.000000 1.000000 1.000000 1.000000 1.000000 1.000000 0.000000 0.000000 0.000200 0.000200 0.000000 10000 10000 0 1 10000 2673401700 0.000400 1231.250000
1.000000 1.000000 1.000000 1.000000 1.000000 1.000000 1.000000 1.000000 1.000000 1.000000 1.000000 1.000000 1.010000 1.002500 1.000000 0.990000 0.997500 1.000000 1.000000 1.000000 1.000000 1.000000 1.000000 1.000000 1.000000 1.000000 0.000000 0.000000 0.000200 0.000200 0.000000 10000 10000 0 1 10000 2562336461 0.000100 4619.000000
1.000000 1.000000 1.000000 1.000000 1.000000 1.000000 1.000000 1.000000 1.000000 1.000000 1.000000 1.000000 1.010000 1.002500 1.000000 0.990000 0.997500 1.000000 1.000000 1.000000 1.000000 1.000000 1.000000 1.000000 1.000000 1.000000 0.000000 0.000000 0.000200 0.000200 0.000000 10000 10000 0 1 10000 900444993 0.000400 1446.250000
1.000000 1.000000 1.000000 1.000000 1.000000 1.000000 1.000000 1.000000 1.000000 1.000000 1.000000 1.000000 1.010000 1.002500 1.000000 0.990000 0.997500 1.000000 1.000000 1.000000 1.000000 1.000000 1.000000 1.000000 1.000000 1.000000 0.000000 0.000000 0.000200 0.000200 0.000000 10000 10000 0 1 10000 2140930145 0.000200 2872.000000
1.000000 1.000000 1.000000 1.000000 1.000000 1.000000 1.000000 1.000000 1.000000 1.000000 1.000000 1.000000 1.010000 1.002500 1.000000 0.990000 0.997500 1.000000 1.000000 1.000000 1.000000 1.000000 1.000000 1.000000 1.000000 1.000000 0.000000 0.000000 0.000200 0.000200 0.000000 10000 10000 0 1 10000 100703070 0.000400 1936.750000
1.000000 1.000000 1.000000 1.000000 1.000000 1.000000 1.000000 1.000000 1.000000 1.000000 1.000000 1.000000 1.010000 1.002500 1.000000 0.990000 0.997500 1.000000 1.000000 1.000000 1.000000 1.000000 1.000000 1.000000 1.000000 1.000000 0.000000 0.000000 0.000200 0.000200 0.000000 10000 10000 0 1 10000 3759520464 0.000300 2164.000000
1.000000 1.000000 1.000000 1.000000 1.000000 1.000000 1.000000 1.000000 1.000000 1.000000 1.000000 1.000000 1.010000 1.002500 1.000000 0.990000 0.997500 1.000000 1.000000 1.000000 1.000000 1.000000 1.000000 1.000000 1.000000 1.000000 0.000000 0.000000 0.000200 0.000200 0.000000 10000 10000 0 1 10000 2669000566 0.000400 1465.750000
1.000000 1.000000 1.000000 1.000000 1.000000 1.000000 1.000000 1.000000 1.000000 1.000000 1.000000 1.000000 1.010000 1.002500 1.000000 0.990000 0.997500 1.000000 1.000000 1.000000 1.000000 1.000000 1.000000 1.000000 1.000000 1.000000 0.000000 0.000000 0.000200 0.000200 0.000000 10000 10000 0 1 10000 1907595656 0.000400 1590.000000
1.000000 1.000000 1.000000 1.000000 1.000000 1.000000 1.000000 1.000000 1.000000 1.000000 1.000000 1.000000 1.010000 1.002500 1.000000 0.990000 0.997500 1.000000 1.000000 1.000000 1.000000 1.000000 1.000000 1.000000 1.000000 1.000000 0.000000 0.000000 0.000200 0.000200 0.000000 10000 10000 0 1 10000 1471315611 0.000500 2179.600000
1.000000 1.000000 1.000000 1.000000 1.000000 1.000000 1.000000 1.000000 1.000000 1.000000 1.000000 1.000000 1.010000 1.002500 1.000000 0.990000 0.997500 1.000000 1.000000 1.000000 1.000000 1.000000 1.000000 1.000000 1.000000 1.000000 0.000000 0.000000 0.000200 0.000200 0.000000 10000 10000 0 1 10000 1465385175 0.000200 2119.000000
1.000000 1.000000 1.000000 1.000000 1.000000 1.000000 1.000000 1.000000 1.000000 1.000000 1.000000 1.000000 1.010000 1.002500 1.000000 0.990000 0.997500 1.000000 1.000000 1.000000 1.000000 1.000000 1.000000 1.000000 1.000000 1.000000 0.000000 0.000000 0.000200 0.000200 0.000000 10000 10000 0 1 10000 1589776807 0.000300 1332.000000
1.000000 1.000000 1.000000 1.000000 1.000000 1.000000 1.000000 1.000000 1.000000 1.000000 1.000000 1.000000 1.010000 1.002500 1.000000 0.990000 0.997500 1.000000 1.000000 1.000000 1.000000 1.000000 1.000000 1.000000 1.000000 1.000000 0.000000 0.000000 0.000200 0.000200 0.000000 10000 10000 0 1 10000 1764527879 0.000300 1670.333333
1.000000 1.000000 1.000000 1.000000 1.000000 1.000000 1.000000 1.000000 1.000000 1.000000 1.000000 1.000000 1.010000 1.002500 1.000000 0.990000 0.997500 1.000000 1.000000 1.000000 1.000000 1.000000 1.000000 1.000000 1.000000 1.000000 0.000000 0.000000 0.000200 0.000200 0.000000 10000 10000 0 1 10000 836507788 0.000600 1087.166667
1.000000 1.000000 1.000000 1.000000 1.000000 1.000000 1.000000 1.000000 1.000000 1.000000 1.000000 1.000000 1.010000 1.002500 1.000000 0.990000 0.997500 1.000000 1.000000 1.000000 1.000000 1.000000 1.000000 1.000000 1.000000 1.000000 0.000000 0.000000 0.000200 0.000200 0.000000 10000 10000 0 1 10000 1834789682 0.000200 1877.500000
1.000000 1.000000 1.000000 1.000000 1.000000 1.000000 1.000000 1.000000 1.000000 1.000000 1.000000 1.000000 1.010000 1.002500 1.000000 0.990000 0.997500 1.000000 1.000000 1.000000 1.000000 1.000000 1.000000 1.000000 1.000000 1.000000 0.000000 0.000000 0.000200 0.000200 0.000000 10000 10000 0 1 10000 1505795872 0.000500 1421.800000
1.000000 1.000000 1.000000 1.000000 1.000000 1.000000 1.000000 1.000000 1.000000 1.000000 1.000000 1.000000 1.010000 1.002500 1.000000 0.990000 0.997500 1.000000 1.000000 1.000000 1.000000 1.000000 1.000000 1.000000 1.000000 1.000000 0.000000 0.000000 0.000200 0.000200 0.000000 10000 10000 0 1 10000 190301373 0.000300 1651.333333
1.000000 1.000000 1.000000 1.000000 1.000000 1.000000 1.000000 1.000000 1.000000 1.000000 1.000000 1.000000 1.010000 1.002500 1.000000 0.990000 0.997500 1.000000 1.000000 1.000000 1.000000 1.000000 1.000000 1.000000 1.000000 1.000000 0.000000 0.000000 0.000200 0.000200 0.000000 10000 10000 0 1 10000 301503956 0.000300 2397.666667
1.000000 1.000000 1.000000 1.000000 1.000000 1.000000 1.000000 1.000000 1.000000 1.000000 1.000000 1.000000 1.010000 1.002500 1.000000 0.990000 0.997500 1.000000 1.000000 1.000000 1.000000 1.000000 1.000000 1.000000 1.000000 1.000000 0.000000 0.000000 0.000200 0.000200 0.000000 10000 10000 0 1 10000 3972935315 0.000100 1663.000000
1.000000 1.000000 1.000000 1.000000 1.000000 1.000000 1.000000 1.000000 1.000000 1.000000 1.000000 1.000000 1.010000 1.002500 1.000000 0.990000 0.997500 1.000000 1.000000 1.000000 1.000000 1.000000 1.000000 1.000000 1.000000 1.000000 0.000000 0.000000 0.000200 0.000200 0.000000 10000 10000 0 1 10000 1915528626 0.000200 866.500000
1.000000 1.000000 1.000000 1.000000 1.000000 1.000000 1.000000 1.000000 1.000000 1.000000 1.000000 1.000000 1.010000 1.002500 1.000000 0.990000 0.997500 1.000000 1.000000 1.000000 1.000000 1.000000 1.000000 1.000000 1.000000 1.000000 0.000000 0.000000 0.000200 0.000200 0.000000 10000 10000 0 1 10000 1452496296 0.000300 2496.000000
1.000000 1.000000 1.000000 1.000000 1.000000 1.000000 1.000000 1.000000 1.000000 1.000000 1.000000 1.000000 1.010000 1.002500 1.000000 0.990000 0.997500 1.000000 1.000000 1.000000 1.000000 1.000000 1.000000 1.000000 1.000000 1.000000 0.000000 0.000000 0.000200 0.000200 0.000000 10000 10000 0 1 10000 1132150466 0.000200 1285.000000
1.000000 1.000000 1.000000 1.000000 1.000000 1.000000 1.000000 1.000000 1.000000 1.000000 1.000000 1.000000 1.010000 1.002500 1.000000 0.990000 0.997500 1.000000 1.000000 1.000000 1.000000 1.000000 1.000000 1.000000 1.000000 1.000000 0.000000 0.000000 0.000200 0.000200 0.000000 10000 10000 0 1 10000 2817829895 0.000200 1321.000000
1.000000 1.000000 1.000000 1.000000 1.000000 1.000000 1.000000 1.000000 1.000000 1.000000 1.000000 1.000000 1.010000 1.002500 1.000000 0.990000 0.997500 1.000000 1.000000 1.000000 1.000000 1.000000 1.000000 1.000000 1.000000 1.000000 0.000000 0.000000 0.000200 0.000200 0.000000 10000 10000 0 1 10000 1329259472 0.000300 1638.333333
1.000000 1.000000 1.000000 1.000000 1.000000 1.000000 1.000000 1.000000 1.000000 1.000000 1.000000 1.000000 1.010000 1.002500 1.000000 0.990000 0.997500 1.000000 1.000000 1.000000 1.000000 1.000000 1.000000 1.000000 1.000000 1.000000 0.000000 0.000000 0.000200 0.000200 0.000000 10000 10000 0 1 10000 3103303945 0.000600 1311.333333
1.000000 1.000000 1.000000 1.000000 1.000000 1.000000 1.000000 1.000000 1.000000 1.000000 1.000000 1.000000 1.010000 1.002500 1.000000 0.990000 0.997500 1.000000 1.000000 1.000000 1.000000 1.000000 1.000000 1.000000 1.000000 1.000000 0.000000 0.000000 0.000200 0.000200 0.000000 10000 10000 0 1 10000 100421833 0.000200 1871.500000
1.000000 1.000000 1.000000 1.000000 1.000000 1.000000 1.000000 1.000000 1.000000 1.000000 1.000000 1.000000 1.010000 1.002500 1.000000 0.990000 0.997500 1.000000 1.000000 1.000000 1.000000 1.000000 1.000000 1.000000 1.000000 1.000000 0.000000 0.000000 0.000200 0.000200 0.000000 10000 10000 0 1 10000 2147955637 0.000500 1029.600000
1.000000 1.000000 1.000000 1.000000 1.000000 1.000000 1.000000 1.000000 1.000000 1.000000 1.000000 1.000000 1.010000 1.002500 1.000000 0.990000 0.997500 1.000000 1.000000 1.000000 1.000000 1.000000 1.000000 1.000000 1.000000 1.000000 0.000000 0.000000 0.000200 0.000200 0.000000 10000 10000 0 1 10000 2998889126 0.000400 1487.750000
1.000000 1.000000 1.000000 1.000000 1.000000 1.000000 1.000000 1.000000 1.000000 1.000000 1.000000 1.000000 1.010000 1.002500 1.000000 0.990000 0.997500 1.000000 1.000000 1.000000 1.000000 1.000000 1.000000 1.000000 1.000000 1.000000 0.000000 0.000000 0.000200 0.000200 0.000000 10000 10000 0 1 10000 3835155631 0.000200 2670.000000
1.000000 1.000000 1.000000 1.000000 1.000000 1.000000 1.000000 1.000000 1.000000 1.000000 1.000000 1.000000 1.010000 1.002500 1.000000 0.990000 0.997500 1.000000 1.000000 1.000000 1.000000 1.000000 1.000000 1.000000 1.000000 1.000000 0.000000 0.000000 0.000200 0.000200 0.000000 10000 10000 0 1 10000 2119254972 0.000100 2107.000000
1.000000 1.000000 1.000000 1.000000 1.000000 1.000000 1.000000 1.000000 1.000000 1.000000 1.000000 1.000000 1.010000 1.002500 1.000000 0.990000 0.997500 1.000000 1.000000 1.000000 1.000000 1.000000 1.000000 1.000000 1.000000 1.000000 0.000000 0.000000 0.000200 0.000200 0.000000 10000 10000 0 1 10000 769386538 0.000300 1530.333333
1.000000 1.000000 1.000000 1.000000 1.000000 1.000000 1.000000 1.000000 1.000000 1.000000 1.000000 1.000000 1.010000 1.002500 1.000000 0.990000 0.997500 1.000000 1.000000 1.000000 1.000000 1.000000 1.000000 1.000000 1.000000 1.000000 0.000000 0.000000 0.000200 0.000200 0.000000 10000 10000 0 1 10000 1853629696 0.000000 -nan
1.000000 1.000000 1.000000 1.000000 1.000000 1.000000 1.000000 1.000000 1.000000 1.000000 1.000000 1.000000 1.010000 1.002500 1.000000 0.990000 0.997500 1.000000 1.000000 1.000000 1.000000 1.000000 1.000000 1.000000 1.000000 1.000000 0.000000 0.000000 0.000200 0.000200 0.000000 10000 10000 0 1 10000 800526111 0.000600 2031.166667
1.000000 1.000000 1.000000 1.000000 1.000000 1.000000 1.000000 1.000000 1.000000 1.000000 1.000000 1.000000 1.010000 1.002500 1.000000 0.990000 0.997500 1.000000 1.000000 1.000000 1.000000 1.000000 1.000000 1.000000 1.000000 1.000000 0.000000 0.000000 0.000200 0.000200 0.000000 10000 10000 0 1 10000 298057648 0.000200 1137.500000
1.000000 1.000000 1.000000 1.000000 1.000000 1.000000 1.000000 1.000000 1.000000 1.000000 1.000000 1.000000 1.010000 1.002500 1.000000 0.990000 0.997500 1.000000 1.000000 1.000000 1.000000 1.000000 1.000000 1.000000 1.000000 1.000000 0.000000 0.000000 0.000200 0.000200 0.000000 10000 10000 0 1 10000 1928594147 0.000600 2085.666667
1.000000 1.000000 1.000000 1.000000 1.000000 1.000000 1.000000 1.000000 1.000000 1.000000 1.000000 1.000000 1.010000 1.002500 1.000000 0.990000 0.997500 1.000000 1.000000 1.000000 1.000000 1.000000 1.000000 1.000000 1.000000 1.000000 0.000000 0.000000 0.000200 0.000200 0.000000 10000 10000 0 1 10000 4169001803 0.000300 1058.333333
1.000000 1.000000 1.000000 1.000000 1.000000 1.000000 1.000000 1.000000 1.000000 1.000000 1.000000 1.000000 1.010000 1.002500 1.000000 0.990000 0.997500 1.000000 1.000000 1.000000 1.000000 1.000000 1.000000 1.000000 1.000000 1.000000 0.000000 0.000000 0.000200 0.000200 0.000000 10000 10000 0 1 10000 1836766769 0.000300 922.333333
1.000000 1.000000 1.000000 1.000000 1.000000 1.000000 1.000000 1.000000 1.000000 1.000000 1.000000 1.000000 1.010000 1.002500 1.000000 0.990000 0.997500 1.000000 1.000000 1.000000 1.000000 1.000000 1.000000 1.000000 1.000000 1.000000 0.000000 0.000000 0.000200 0.000200 0.000000 10000 10000 0 1 10000 1338476465 0.000100 1334.000000
1.000000 1.000000 1.000000 1.000000 1.000000 1.000000 1.000000 1.000000 1.000000 1.000000 1.000000 1.000000 1.010000 1.002500 1.000000 0.990000 0.997500 1.000000 1.000000 1.000000 1.000000 1.000000 1.000000 1.000000 1.000000 1.000000 0.000000 0.000000 0.000200 0.000200 0.000000 10000 10000 0 1 10000 3459989997 0.000400 1127.750000
1.000000 1.000000 1.000000 1.000000 1.000000 1.000000 1.000000 1.000000 1.000000 1.000000 1.000000 1.000000 1.010000 1.002500 1.000000 0.990000 0.997500 1.000000 1.000000 1.000000 1.000000 1.000000 1.000000 1.000000 1.000000 1.000000 0.000000 0.000000 0.000200 0.000200 0.000000 10000 10000 0 1 10000 2051978504 0.000500 2026.200000
1.000000 1.000000 1.000000 1.000000 1.000000 1.000000 1.000000 1.000000 1.000000 1.000000 1.000000 1.000000 1.010000 1.002500 1.000000 0.990000 0.997500 1.000000 1.000000 1.000000 1.000000 1.000000 1.000000 1.000000 1.000000 1.000000 0.000000 0.000000 0.000200 0.000200 0.000000 10000 10000 0 1 10000 2069668266 0.000300 775.666667
1.000000 1.000000 1.000000 1.000000 1.000000 1.000000 1.000000 1.000000 1.000000 1.000000 1.000000 1.000000 1.010000 1.002500 1.000000 0.990000 0.997500 1.000000 1.000000 1.000000 1.000000 1.000000 1.000000 1.000000 1.000000 1.000000 0.000000 0.000000 0.000200 0.000200 0.000000 10000 10000 0 1 10000 2821053771 0.000500 1309.400000
1.000000 1.000000 1.000000 1.000000 1.000000 1.000000 1.000000 1.000000 1.000000 1.000000 1.000000 1.000000 1.010000 1.002500 1.000000 0.990000 0.997500 1.000000 1.000000 1.000000 1.000000 1.000000 1.000000 1.000000 1.000000 1.000000 0.000000 0.000000 0.000200 0.000200 0.000000 10000 10000 0 1 10000 1296203472 0.000200 2602.000000
1.000000 1.000000 1.000000 1.000000 1.000000 1.000000 1.000000 1.000000 1.000000 1.000000 1.000000 1.000000 1.010000 1.002500 1.000000 0.990000 0.997500 1.000000 1.000000 1.000000 1.000000 1.000000 1.000000 1.000000 1.000000 1.000000 0.000000 0.000000 0.000200 0.000200 0.000000 10000 10000 0 1 10000 2508658806 0.000300 1686.000000
1.000000 1.000000 1.000000 1.000000 1.000000 1.000000 1.000000 1.000000 1.000000 1.000000 1.000000 1.000000 1.010000 1.002500 1.000000 0.990000 0.997500 1.000000 1.000000 1.000000 1.000000 1.000000 1.000000 1.000000 1.000000 1.000000 0.000000 0.000000 0.000200 0.000200 0.000000 10000 10000 0 1 10000 930617851 0.000400 1357.500000
1.000000 1.000000 1.000000 1.000000 1.000000 1.000000 1.000000 1.000000 1.000000 1.000000 1.000000 1.000000 1.010000 1.002500 1.000000 0.990000 0.997500 1.000000 1.000000 1.000000 1.000000 1.000000 1.000000 1.000000 1.000000 1.000000 0.000000 0.000000 0.000200 0.000200 0.000000 10000 10000 0 1 10000 914164321 0.000300 1237.666667
1.000000 1.000000 1.000000 1.000000 1.000000 1.000000 1.000000 1.000000 1.000000 1.000000 1.000000 1.000000 1.010000 1.002500 1.000000 0.990000 0.997500 1.000000 1.000000 1.000000 1.000000 1.000000 1.000000 1.000000 1.000000 1.000000 0.000000 0.000000 0.000200 0.000200 0.000000 10000 10000 0 1 10000 3473561677 0.000600 1618.000000
1.000000 1.000000 1.000000 1.000000 1.000000 1.000000 1.000000 1.000000 1.000000 1.000000 1.000000 1.000000 1.010000 1.002500 1.000000 0.990000 0.997500 1.000000 1.000000 1.000000 1.000000 1.000000 1.000000 1.000000 1.000000 1.000000 0.000000 0.000000 0.000200 0.000200 0.000000 10000 10000 0 1 10000 1808106843 0.000500 1712.200000
1.000000 1.000000 1.000000 1.000000 1.000000 1.000000 1.000000 1.000000 1.000000 1.000000 1.000000 1.000000 1.010000 1.002500 1.000000 0.990000 0.997500 1.000000 1.000000 1.000000 1.000000 1.000000 1.000000 1.000000 1.000000 1.000000 0.000000 0.000000 0.000200 0.000200 0.000000 10000 10000 0 1 10000 1484838823 0.000400 1551.250000
1.000000 1.000000 1.000000 1.000000 1.000000 1.000000 1.000000 1.000000 1.000000 1.000000 1.000000 1.000000 1.010000 1.002500 1.000000 0.990000 0.997500 1.000000 1.000000 1.000000 1.000000 1.000000 1.000000 1.000000 1.000000 1.000000 0.000000 0.000000 0.000200 0.000200 0.000000 10000 10000 0 1 10000 1018629483 0.000100 597.000000
1.000000 1.000000 1.000000 1.000000 1.000000 1.000000 1.000000 1.000000 1.000000 1.000000 1.000000 1.000000 1.010000 1.002500 1.000000 0.990000 0.997500 1.000000 1.000000 1.000000 1.000000 1.000000 1.000000 1.000000 1.000000 1.000000 0.000000 0.000000 0.000200 0.000200 0.000000 10000 10000 0 1 10000 2771401710 0.000200 1060.000000
1.000000 1.000000 1.000000 1.000000 1.000000 1.000000 1.000000 1.000000 1.000000 1.000000 1.000000 1.000000 1.010000 1.002500 1.000000 0.990000 0.997500 1.000000 1.000000 1.000000 1.000000 1.000000 1.000000 1.000000 1.000000 1.000000 0.000000 0.000000 0.000200 0.000200 0.000000 10000 10000 0 1 10000 2519965958 0.000500 1415.600000
1.000000 1.000000 1.000000 1.000000 1.000000 1.000000 1.000000 1.000000 1.000000 1.000000 1.000000 1.000000 1.010000 1.002500 1.000000 0.990000 0.997500 1.000000 1.000000 1.000000 1.000000 1.000000 1.000000 1.000000 1.000000 1.000000 0.000000 0.000000 0.000200 0.000200 0.000000 10000 10000 0 1 10000 1458263111 0.000200 1883.500000
1.000000 1.000000 1.000000 1.000000 1.000000 1.000000 1.000000 1.000000 1.000000 1.000000 1.000000 1.000000 1.010000 1.002500 1.000000 0.990000 0.997500 1.000000 1.000000 1.000000 1.000000 1.000000 1.000000 1.000000 1.000000 1.000000 0.000000 0.000000 0.000200 0.000200 0.000000 10000 10000 0 1 10000 319941102 0.000400 1395.750000
1.000000 1.000000 1.000000 1.000000 1.000000 1.000000 1.000000 1.000000 1.000000 1.000000 1.000000 1.000000 1.010000 1.002500 1.000000 0.990000 0.997500 1.000000 1.000000 1.000000 1.000000 1.000000 1.000000 1.000000 1.000000 1.000000 0.000000 0.000000 0.000200 0.000200 0.000000 10000 10000 0 1 10000 1859798364 0.000200 1656.500000
1.000000 1.000000 1.000000 1.000000 1.000000 1.000000 1.000000 1.000000 1.000000 1.000000 1.000000 1.000000 1.010000 1.002500 1.000000 0.990000 0.997500 1.000000 1.000000 1.000000 1.000000 1.000000 1.000000 1.000000 1.000000 1.000000 0.000000 0.000000 0.000200 0.000200 0.000000 10000 10000 0 1 10000 1852668931 0.000500 1656.000000
1.000000 1.000000 1.000000 1.000000 1.000000 1.000000 1.000000 1.000000 1.000000 1.000000 1.000000 1.000000 1.010000 1.002500 1.000000 0.990000 0.997500 1.000000 1.000000 1.000000 1.000000 1.000000 1.000000 1.000000 1.000000 1.000000 0.000000 0.000000 0.000200 0.000200 0.000000 10000 10000 0 1 10000 2472303695 0.000400 1303.250000
1.000000 1.000000 1.000000 1.000000 1.000000 1.000000 1.000000 1.000000 1.000000 1.000000 1.000000 1.000000 1.010000 1.002500 1.000000 0.990000 0.997500 1.000000 1.000000 1.000000 1.000000 1.000000 1.000000 1.000000 1.000000 1.000000 0.000000 0.000000 0.000200 0.000200 0.000000 10000 10000 0 1 10000 482513514 0.000200 1211.500000
1.000000 1.000000 1.000000 1.000000 1.000000 1.000000 1.000000 1.000000 1.000000 1.000000 1.000000 1.000000 1.010000 1.002500 1.000000 0.990000 0.997500 1.000000 1.000000 1.000000 1.000000 1.000000 1.000000 1.000000 1.000000 1.000000 0.000000 0.000000 0.000200 0.000200 0.000000 10000 10000 0 1 10000 674437361 0.000200 2105.500000
1.000000 1.000000 1.000000 1.000000 1.000000 1.000000 1.000000 1.000000 1.000000 1.000000 1.000000 1.000000 1.010000 1.002500 1.000000 0.990000 0.997500 1.000000 1.000000 1.000000 1.000000 1.000000 1.000000 1.000000 1.000000 1.000000 0.000000 0.000000 0.000200 0.000200 0.000000 10000 10000 0 1 10000 2762903951 0.000200 1316.000000
1.000000 1.000000 1.000000 1.000000 1.000000 1.000000 1.000000 1.000000 1.000000 1.000000 1.000000 1.000000 1.010000 1.002500 1.000000 0.990000 0.997500 1.000000 1.000000 1.000000 1.000000 1.000000 1.000000 1.000000 1.000000 1.000000 0.000000 0.000000 0.000200 0.000200 0.000000 10000 10000 0 1 10000 973364219 0.000000 -nan
1.000000 1.000000 1.000000 1.000000 1.000000 1.000000 1.000000 1.000000 1.000000 1.000000 1.000000 1.000000 1.010000 1.002500 1.000000 0.990000 0.997500 1.000000 1.000000 1.000000 1.000000 1.000000 1.000000 1.000000 1.000000 1.000000 0.000000 0.000000 0.000200 0.000200 0.000000 10000 10000 0 1 10000 3546250979 0.000400 1301.750000
1.000000 1.000000 1.000000 1.000000 1.000000 1.000000 1.000000 1.000000 1.000000 1.000000 1.000000 1.000000 1.010000 1.002500 1.000000 0.990000 0.997500 1.000000 1.000000 1.000000 1.000000 1.000000 1.000000 1.000000 1.000000 1.000000 0.000000 0.000000 0.000200 0.000200 0.000000 10000 10000 0 1 10000 1922529460 0.000500 2148.200000
1.000000 1.000000 1.000000 1.000000 1.000000 1.000000 1.000000 1.000000 1.000000 1.000000 1.000000 1.000000 1.010000 1.002500 1.000000 0.990000 0.997500 1.000000 1.000000 1.000000 1.000000 1.000000 1.000000 1.000000 1.000000 1.000000 0.000000 0.000000 0.000200 0.000200 0.000000 10000 10000 0 1 10000 1066138567 0.000100 1044.000000
1.000000 1.000000 1.000000 1.000000 1.000000 1.000000 1.000000 1.000000 1.000000 1.000000 1.000000 1.000000 1.010000 1.002500 1.000000 0.990000 0.997500 1.000000 1.000000 1.000000 1.000000 1.000000 1.000000 1.000000 1.000000 1.000000 0.000000 0.000000 0.000200 0.000200 0.000000 10000 10000 0 1 10000 1201555258 0.000100 2276.000000
1.000000 1.000000 1.000000 1.000000 1.000000 1.000000 1.000000 1.000000 1.000000 1.000000 1.000000 1.000000 1.010000 1.002500 1.000000 0.990000 0.997500 1.000000 1.000000 1.000000 1.000000 1.000000 1.000000 1.000000 1.000000 1.000000 0.000000 0.000000 0.000200 0.000200 0.000000 10000 10000 0 1 10000 3310146756 0.000200 1281.500000
1.000000 1.000000 1.000000 1.000000 1.000000 1.000000 1.000000 1.000000 1.000000 1.000000 1.000000 1.000000 1.010000 1.002500 1.000000 0.990000 0.997500 1.000000 1.000000 1.000000 1.000000 1.000000 1.000000 1.000000 1.000000 1.000000 0.000000 0.000000 0.000200 0.000200 0.000000 10000 10000 0 1 10000 2389411332 0.000100 2506.000000
1.000000 1.000000 1.000000 1.000000 1.000000 1.000000 1.000000 1.000000 1.000000 1.000000 1.000000 1.000000 1.010000 1.002500 1.000000 0.990000 0.997500 1.000000 1.000000 1.000000 1.000000 1.000000 1.000000 1.000000 1.000000 1.000000 0.000000 0.000000 0.000200 0.000200 0.000000 10000 10000 0 1 10000 3626838911 0.000300 1095.000000
1.000000 1.000000 1.000000 1.000000 1.000000 1.000000 1.000000 1.000000 1.000000 1.000000 1.000000 1.000000 1.010000 1.002500 1.000000 0.990000 0.997500 1.000000 1.000000 1.000000 1.000000 1.000000 1.000000 1.000000 1.000000 1.000000 0.000000 0.000000 0.000200 0.000200 0.000000 10000 10000 0 1 10000 3286166871 0.000500 1496.800000
1.000000 1.000000 1.000000 1.000000 1.000000 1.000000 1.000000 1.000000 1.000000 1.000000 1.000000 1.000000 1.010000 1.002500 1.000000 0.990000 0.997500 1.000000 1.000000 1.000000 1.000000 1.000000 1.000000 1.000000 1.000000 1.000000 0.000000 0.000000 0.000200 0.000200 0.000000 10000 10000 0 1 10000 1219960751 0.000400 1538.500000
1.000000 1.000000 1.000000 1.000000 1.000000 1.000000 1.000000 1.000000 1.000000 1.000000 1.000000 1.000000 1.010000 1.002500 1.000000 0.990000 0.997500 1.000000 1.000000 1.000000 1.000000 1.000000 1.000000 1.000000 1.000000 1.000000 0.000000 0.000000 0.000200 0.000200 0.000000 10000 10000 0 1 10000 1342412235 0.000100 1620.000000
1.000000 1.000000 1.000000 1.000000 1.000000 1.000000 1.000000 1.000000 1.000000 1.000000 1.000000 1.000000 1.010000 1.002500 1.000000 0.990000 0.997500 1.000000 1.000000 1.000000 1.000000 1.000000 1.000000 1.000000 1.000000 1.000000 0.000000 0.000000 0.000200 0.000200 0.000000 10000 10000 0 1 10000 1473940679 0.000200 1391.500000
1.000000 1.000000 1.000000 1.000000 1.000000 1.000000 1.000000 1.000000 1.000000 1.000000 1.000000 1.000000 1.010000 1.002500 1.000000 0.990000 0.997500 1.000000 1.000000 1.000000 1.000000 1.000000 1.000000 1.000000 1.000000 1.000000 0.000000 0.000000 0.000200 0.000200 0.000000 10000 10000 0 1 10000 2035041208 0.000300 1369.666667
1.000000 1.000000 1.000000 1.000000 1.000000 1.000000 1.000000 1.000000 1.000000 1.000000 1.000000 1.000000 1.010000 1.002500 1.000000 0.990000 0.997500 1.000000 1.000000 1.000000 1.000000 1.000000 1.000000 1.000000 1.000000 1.000000 0.000000 0.000000 0.000200 0.000200 0.000000 10000 10000 0 1 10000 3264323674 0.000500 904.200000
1.000000 1.000000 1.000000 1.000000 1.000000 1.000000 1.000000 1.000000 1.000000 1.000000 1.000000 1.000000 1.010000 1.002500 1.000000 0.990000 0.997500 1.000000 1.000000 1.000000 1.000000 1.000000 1.000000 1.000000 1.000000 1.000000 0.000000 0.000000 0.000200 0.000200 0.000000 10000 10000 0 1 10000 1765885320 0.000200 865.500000
1.000000 1.000000 1.000000 1.000000 1.000000 1.000000 1.000000 1.000000 1.000000 1.000000 1.000000 1.000000 1.010000 1.002500 1.000000 0.990000 0.997500 1.000000 1.000000 1.000000 1.000000 1.000000 1.000000 1.000000 1.000000 1.000000 0.000000 0.000000 0.000200 0.000200 0.000000 10000 10000 0 1 10000 3803510975 0.000500 1954.800000
1.000000 1.000000 1.000000 1.000000 1.000000 1.000000 1.000000 1.000000 1.000000 1.000000 1.000000 1.000000 1.010000 1.002500 1.000000 0.990000 0.997500 1.000000 1.000000 1.000000 1.000000 1.000000 1.000000 1.000000 1.000000 1.000000 0.000000 0.000000 0.000200 0.000200 0.000000 10000 10000 0 1 10000 1943200847 0.000300 1243.000000
1.000000 1.000000 1.000000 1.000000 1.000000 1.000000 1.000000 1.000000 1.000000 1.000000 1.000000 1.000000 1.010000 1.002500 1.000000 0.990000 0.997500 1.000000 1.000000 1.000000 1.000000 1.000000 1.000000 1.000000 1.000000 1.000000 0.000000 0.000000 0.000200 0.000200 0.000000 10000 10000 0 1 10000 1474330216 0.000300 2313.666667
1.000000 1.000000 1.000000 1.000000 1.000000 1.000000 1.000000 1.000000 1.000000 1.000000 1.000000 1.000000 1.010000 1.002500 1.000000 0.990000 0.997500 1.000000 1.000000 1.000000 1.000000 1.000000 1.000000 1.000000 1.000000 1.000000 0.000000 0.000000 0.000200 0.000200 0.000000 10000 10000 0 1 10000 1149470458 0.000300 1411.666667
1.000000 1.000000 1.000000 1.000000 1.000000 1.000000 1.000000 1.000000 1.000000 1.000000 1.000000 1.000000 1.010000 1.002500 1.000000 0.990000 0.997500 1.000000 1.000000 1.000000 1.000000 1.000000 1.000000 1.000000 1.000000 1.000000 0.000000 0.000000 0.000200 0.000200 0.000000 10000 10000 0 1 10000 1465660000 0.000700 1669.714286
1.000000 1.000000 1.000000 1.000000 1.000000 1.000000 1.000000 1.000000 1.000000 1.000000 1.000000 1.000000 1.010000 1.002500 1.000000 0.990000 0.997500 1.000000 1.000000 1.000000 1.000000 1.000000 1.000000 1.000000 1.000000 1.000000 0.000000 0.000000 0.000200 0.000200 0.000000 10000 10000 0 1 10000 2370300555 0.000500 1295.800000
1.000000 1.000000 1.000000 1.000000 1.000000 1.000000 1.000000 1.000000 1.000000 1.000000 1.000000 1.000000 1.010000 1.002500 1.000000 0.990000 0.997500 1.000000 1.000000 1.000000 1.000000 1.000000 1.000000 1.000000 1.000000 1.000000 0.000000 0.000000 0.000200 0.000200 0.000000 10000 10000 0 1 10000 4069575471 0.000100 1549.000000
1.000000 1.000000 1.000000 1.000000 1.000000 1.000000 1.000000 1.000000 1.000000 1.000000 1.000000 1.000000 1.010000 1.002500 1.000000 0.990000 0.997500 1.000000 1.000000 1.000000 1.000000 1.000000 1.000000 1.000000 1.000000 1.000000 0.000000 0.000000 0.000200 0.000200 0.000000 10000 10000 0 1 10000 310747374 0.000300 1654.666667
1.000000 1.000000 1.000000 1.000000 1.000000 1.000000 1.000000 1.000000 1.000000 1.000000 1.000000 1.000000 1.010000 1.002500 1.000000 0.990000 0.997500 1.000000 1.000000 1.000000 1.000000 1.000000 1.000000 1.000000 1.000000 1.000000 0.000000 0.000000 0.000200 0.000200 0.000000 10000 10000 0 1 10000 3127806199 0.000300 1356.333333
1.000000 1.000000 1.000000 1.000000 1.000000 1.000000 1.000000 1.000000 1.000000 1.000000 1.000000 1.000000 1.010000 1.002500 1.000000 0.990000 0.997500 1.000000 1.000000 1.000000 1.000000 1.000000 1.000000 1.000000 1.000000 1.000000 0.000000 0.000000 0.000200 0.000200 0.000000 10000 10000 0 1 10000 3559078062 0.000200 1455.500000
1.000000 1.000000 1.000000 1.000000 1.000000 1.000000 1.000000 1.000000 1.000000 1.000000 1.000000 1.000000 1.010000 1.002500 1.000000 0.990000 0.997500 1.000000 1.000000 1.000000 1.000000 1.000000 1.000000 1.000000 1.000000 1.000000 0.000000 0.000000 0.000200 0.000200 0.000000 10000 10000 0 1 10000 3878473948 0.000200 1946.500000
1.000000 1.000000 1.000000 1.000000 1.000000 1.000000 1.000000 1.000000 1.000000 1.000000 1.000000 1.000000 1.010000 1.002500 1.000000 0.990000 0.997500 1.000000 1.000000 1.000000 1.000000 1.000000 1.000000 1.000000 1.000000 1.000000 0.000000 0.000000 0.000200 0.000200 0.000000 10000 10000 0 1 10000 2298650847 0.000200 1799.500000
1.000000 1.000000 1.000000 1.000000 1.000000 1.000000 1.000000 1.000000 1.000000 1.000000 1.000000 1.000000 1.010000 1.002500 1.000000 0.990000 0.997500 1.000000 1.000000 1.000000 1.000000 1.000000 1.000000 1.000000 1.000000 1.000000 0.000000 0.000000 0.000200 0.000200 0.000000 10000 10000 0 1 10000 671398736 0.000500 1228.800000
1.000000 1.000000 1.000000 1.000000 1.000000 1.000000 1.000000 1.000000 1.000000 1.000000 1.000000 1.000000 1.010000 1.002500 1.000000 0.990000 0.997500 1.000000 1.000000 1.000000 1.000000 1.000000 1.000000 1.000000 1.000000 1.000000 0.000000 0.000000 0.000200 0.000200 0.000000 10000 10000 0 1 10000 2121713303 0.000200 2213.500000
1.000000 1.000000 1.000000 1.000000 1.000000 1.000000 1.000000 1.000000 1.000000 1.000000 1.000000 1.000000 1.010000 1.002500 1.000000 0.990000 0.997500 1.000000 1.000000 1.000000 1.000000 1.000000 1.000000 1.000000 1.000000 1.000000 0.000000 0.000000 0.000200 0.000200 0.000000 10000 10000 0 1 10000 2717747285 0.000400 1531.500000
1.000000 1.000000 1.000000 1.000000 1.000000 1.000000 1.000000 1.000000 1.000000 1.000000 1.000000 1.000000 1.010000 1.002500 1.000000 0.990000 0.997500 1.000000 1.000000 1.000000 1.000000 1.000000 1.000000 1.000000 1.000000 1.000000 0.000000 0.000000 0.000200 0.000200 0.000000 10000 10000 0 1 10000 3014884753 0.000000 -nan
1.000000 1.000000 1.000000 1.000000 1.000000 1.000000 1.000000 1.000000 1.000000 1.000000 1.000000 1.000000 1.010000 1.002500 1.000000 0.990000 0.997500 1.000000 1.000000 1.000000 1.000000 1.000000 1.000000 1.000000 1.000000 1.000000 0.000000 0.000000 0.000200 0.000200 0.000000 10000 10000 0 1 10000 3747229995 0.000300 1448.000000
1.000000 1.000000 1.000000 1.000000 1.000000 1.000000 1.000000 1.000000 1.000000 1.000000 1.000000 1.000000 1.010000 1.002500 1.000000 0.990000 0.997500 1.000000 1.000000 1.000000 1.000000 1.000000 1.000000 1.000000 1.000000 1.000000 0.000000 0.000000 0.000200 0.000200 0.000000 10000 10000 0 1 10000 1011441461 0.000000 -nan
1.000000 1.000000 1.000000 1.000000 1.000000 1.000000 1.000000 1.000000 1.000000 1.000000 1.000000 1.000000 1.010000 1.002500 1.000000 0.990000 0.997500 1.000000 1.000000 1.000000 1.000000 1.000000 1.000000 1.000000 1.000000 1.000000 0.000000 0.000000 0.000200 0.000200 0.000000 10000 10000 0 1 10000 419033064 0.000100 974.000000
1.000000 1.000000 1.000000 1.000000 1.000000 1.000000 1.000000 1.000000 1.000000 1.000000 1.000000 1.000000 1.010000 1.002500 1.000000 0.990000 0.997500 1.000000 1.000000 1.000000 1.000000 1.000000 1.000000 1.000000 1.000000 1.000000 0.000000 0.000000 0.000200 0.000200 0.000000 10000 10000 0 1 10000 1752016282 0.000500 1333.600000
1.000000 1.000000 1.000000 1.000000 1.000000 1.000000 1.000000 1.000000 1.000000 1.000000 1.000000 1.000000 1.010000 1.002500 1.000000 0.990000 0.997500 1.000000 1.000000 1.000000 1.000000 1.000000 1.000000 1.000000 1.000000 1.000000 0.000000 0.000000 0.000200 0.000200 0.000000 10000 10000 0 1 10000 3137568194 0.000800 2298.125000
1.000000 1.000000 1.000000 1.000000 1.000000 1.000000 1.000000 1.000000 1.000000 1.000000 1.000000 1.000000 1.010000 1.002500 1.000000 0.990000 0.997500 1.000000 1.000000 1.000000 1.000000 1.000000 1.000000 1.000000 1.000000 1.000000 0.000000 0.000000 0.000200 0.000200 0.000000 10000 10000 0 1 10000 41953940 0.000200 710.000000
1.000000 1.000000 1.000000 1.000000 1.000000 1.000000 1.000000 1.000000 1.000000 1.000000 1.000000 1.000000 1.010000 1.002500 1.000000 0.990000 0.997500 1.000000 1.000000 1.000000 1.000000 1.000000 1.000000 1.000000 1.000000 1.000000 0.000000 0.000000 0.000200 0.000200 0.000000 10000 10000 0 1 10000 1779271867 0.000500 1816.600000
1.000000 1.000000 1.000000 1.000000 1.000000 1.000000 1.000000 1.000000 1.000000 1.000000 1.000000 1.000000 1.010000 1.002500 1.000000 0.990000 0.997500 1.000000 1.000000 1.000000 1.000000 1.000000 1.000000 1.000000 1.000000 1.000000 0.000000 0.000000 0.000200 0.000200 0.000000 10000 10000 0 1 10000 2482393274 0.000200 2056.000000
1.000000 1.000000 1.000000 1.000000 1.000000 1.000000 1.000000 1.000000 1.000000 1.000000 1.000000 1.000000 1.010000 1.002500 1.000000 0.990000 0.997500 1.000000 1.000000 1.000000 1.000000 1.000000 1.000000 1.000000 1.000000 1.000000 0.000000 0.000000 0.000200 0.000200 0.000000 10000 10000 0 1 10000 3582336831 0.000200 1698.000000
1.000000 1.000000 1.000000 1.000000 1.000000 1.000000 1.000000 1.000000 1.000000 1.000000 1.000000 1.000000 1.010000 1.002500 1.000000 0.990000 0.997500 1.000000 1.000000 1.000000 1.000000 1.000000 1.000000 1.000000 1.000000 1.000000 0.000000 0.000000 0.000200 0.000200 0.000000 10000 10000 0 1 10000 2695223207 0.000500 1549.200000
1.000000 1.000000 1.000000 1.000000 1.000000 1.000000 1.000000 1.000000 1.000000 1.000000 1.000000 1.000000 1.010000 1.002500 1.000000 0.990000 0.997500 1.000000 1.000000 1.000000 1.000000 1.000000 1.000000 1.000000 1.000000 1.000000 0.000000 0.000000 0.000200 0.000200 0.000000 10000 10000 0 1 10000 2530286625 0.000500 2160.200000
1.000000 1.000000 1.000000 1.000000 1.000000 1.000000 1.000000 1.000000 1.000000 1.000000 1.000000 1.000000 1.010000 1.002500 1.000000 0.990000 0.997500 1.000000 1.000000 1.000000 1.000000 1.000000 1.000000 1.000000 1.000000 1.000000 0.000000 0.000000 0.000200 0.000200 0.000000 10000 10000 0 1 10000 3655600281 0.000500 1345.800000
1.000000 1.000000 1.000000 1.000000 1.000000 1.000000 1.000000 1.000000 1.000000 1.000000 1.000000 1.000000 1.010000 1.002500 1.000000 0.990000 0.997500 1.000000 1.000000 1.000000 1.000000 1.000000 1.000000 1.000000 1.000000 1.000000 0.000000 0.000000 0.000200 0.000200 0.000000 10000 10000 0 1 10000 1333004008 0.000200 1149.500000
1.000000 1.000000 1.000000 1.000000 1.000000 1.000000 1.000000 1.000000 1.000000 1.000000 1.000000 1.000000 1.010000 1.002500 1.000000 0.990000 0.997500 1.000000 1.000000 1.000000 1.000000 1.000000 1.000000 1.000000 1.000000 1.000000 0.000000 0.000000 0.000200 0.000200 0.000000 10000 10000 0 1 10000 605877519 0.000400 1202.750000
1.000000 1.000000 1.000000 1.000000 1.000000 1.000000 1.000000 1.000000 1.000000 1.000000 1.000000 1.000000 1.010000 1.002500 1.000000 0.990000 0.997500 1.000000 1.000000 1.000000 1.000000 1.000000 1.000000 1.000000 1.000000 1.000000 0.000000 0.000000 0.000200 0.000200 0.000000 10000 10000 0 1 10000 4167739798 0.000300 1716.000000
1.000000 1.000000 1.000000 1.000000 1.000000 1.000000 1.000000 1.000000 1.000000 1.000000 1.000000 1.000000 1.010000 1.002500 1.000000 0.990000 0.997500 1.000000 1.000000 1.000000 1.000000 1.000000 1.000000 1.000000 1.000000 1.000000 0.000000 0.000000 0.000200 0.000200 0.000000 10000 10000 0 1 10000 3708056598 0.000200 3441.500000
1.000000 1.000000 1.000000 1.000000 1.000000 1.000000 1.000000 1.000000 1.000000 1.000000 1.000000 1.000000 1.010000 1.002500 1.000000 0.990000 0.997500 1.000000 1.000000 1.000000 1.000000 1.000000 1.000000 1.000000 1.000000 1.000000 0.000000 0.000000 0.000200 0.000200 0.000000 10000 10000 0 1 10000 3781920725 0.000300 1103.000000
1.000000 1.000000 1.000000 1.000000 1.000000 1.000000 1.000000 1.000000 1.000000 1.000000 1.000000 1.000000 1.010000 1.002500 1.000000 0.990000 0.997500 1.000000 1.000000 1.000000 1.000000 1.000000 1.000000 1.000000 1.000000 1.000000 0.000000 0.000000 0.000200 0.000200 0.000000 10000 10000 0 1 10000 1697473965 0.000300 1608.000000
1.000000 1.000000 1.000000 1.000000 1.000000 1.000000 1.000000 1.000000 1.000000 1.000000 1.000000 1.000000 1.010000 1.002500 1.000000 0.990000 0.997500 1.000000 1.000000 1.000000 1.000000 1.000000 1.000000 1.000000 1.000000 1.000000 0.000000 0.000000 0.000200 0.000200 0.000000 10000 10000 0 1 10000 788940185 0.000500 1556.000000
1.000000 1.000000 1.000000 1.000000 1.000000 1.000000 1.000000 1.000000 1.000000 1.000000 1.000000 1.000000 1.010000 1.002500 1.000000 0.990000 0.997500 1.000000 1.000000 1.000000 1.000000 1.000000 1.000000 1.000000 1.000000 1.000000 0.000000 0.000000 0.000200 0.000200 0.000000 10000 10000 0 1 10000 951808340 0.000200 1985.000000
1.000000 1.000000 1.000000 1.000000 1.000000 1.000000 1.000000 1.000000 1.000000 1.000000 1.000000 1.000000 1.010000 1.002500 1.000000 0.990000 0.997500 1.000000 1.000000 1.000000 1.000000 1.000000 1.000000 1.000000 1.000000 1.000000 0.000000 0.000000 0.000200 0.000200 0.000000 10000 10000 0 1 10000 3708798557 0.000200 1849.500000
1.000000 1.000000 1.000000 1.000000 1.000000 1.000000 1.000000 1.000000 1.000000 1.000000 1.000000 1.000000 1.010000 1.002500 1.000000 0.990000 0.997500 1.000000 1.000000 1.000000 1.000000 1.000000 1.000000 1.000000 1.000000 1.000000 0.000000 0.000000 0.000200 0.000200 0.000000 10000 10000 0 1 10000 1409042838 0.000100 1170.000000
1.000000 1.000000 1.000000 1.000000 1.000000 1.000000 1.000000 1.000000 1.000000 1.000000 1.000000 1.000000 1.010000 1.002500 1.000000 0.990000 0.997500 1.000000 1.000000 1.000000 1.000000 1.000000 1.000000 1.000000 1.000000 1.000000 0.000000 0.000000 0.000200 0.000200 0.000000 10000 10000 0 1 10000 916152058 0.000300 1327.666667
1.000000 1.000000 1.000000 1.000000 1.000000 1.000000 1.000000 1.000000 1.000000 1.000000 1.000000 1.000000 1.010000 1.002500 1.000000 0.990000 0.997500 1.000000 1.000000 1.000000 1.000000 1.000000 1.000000 1.000000 1.000000 1.000000 0.000000 0.000000 0.000200 0.000200 0.000000 10000 10000 0 1 10000 2102559781 0.000300 971.333333
1.000000 1.000000 1.000000 1.000000 1.000000 1.000000 1.000000 1.000000 1.000000 1.000000 1.000000 1.000000 1.010000 1.002500 1.000000 0.990000 0.997500 1.000000 1.000000 1.000000 1.000000 1.000000 1.000000 1.000000 1.000000 1.000000 0.000000 0.000000 0.000200 0.000200 0.000000 10000 10000 0 1 10000 76109788 0.000400 1552.000000
1.000000 1.000000 1.000000 1.000000 1.000000 1.000000 1.000000 1.000000 1.000000 1.000000 1.000000 1.000000 1.010000 1.002500 1.000000 0.990000 0.997500 1.000000 1.000000 1.000000 1.000000 1.000000 1.000000 1.000000 1.000000 1.000000 0.000000 0.000000 0.000200 0.000200 0.000000 10000 10000 0 1 10000 3293807473 0.000300 2221.000000
1.000000 1.000000 1.000000 1.000000 1.000000 1.000000 1.000000 1.000000 1.000000 1.000000 1.000000 1.000000 1.010000 1.002500 1.000000 0.990000 0.997500 1.000000 1.000000 1.000000 1.000000 1.000000 1.000000 1.000000 1.000000 1.000000 0.000000 0.000000 0.000200 0.000200 0.000000 10000 10000 0 1 10000 1350670692 0.000600 1838.000000
1.000000 1.000000 1.000000 1.000000 1.000000 1.000000 1.000000 1.000000 1.000000 1.000000 1.000000 1.000000 1.010000 1.002500 1.000000 0.990000 0.997500 1.000000 1.000000 1.000000 1.000000 1.000000 1.000000 1.000000 1.000000 1.000000 0.000000 0.000000 0.000200 0.000200 0.000000 10000 10000 0 1 10000 1233548617 0.000000 -nan
1.000000 1.000000 1.000000 1.000000 1.000000 1.000000 1.000000 1.000000 1.000000 1.000000 1.000000 1.000000 1.010000 1.002500 1.000000 0.990000 0.997500 1.000000 1.000000 1.000000 1.000000 1.000000 1.000000 1.000000 1.000000 1.000000 0.000000 0.000000 0.000200 0.000200 0.000000 10000 10000 0 1 10000 127990407 0.000400 1876.000000
1.000000 1.000000 1.000000 1.000000 1.000000 1.000000 1.000000 1.000000 1.000000 1.000000 1.000000 1.000000 1.010000 1.002500 1.000000 0.990000 0.997500 1.000000 1.000000 1.000000 1.000000 1.000000 1.000000 1.000000 1.000000 1.000000 0.000000 0.000000 0.000200 0.000200 0.000000 10000 10000 0 1 10000 3419982236 0.000300 1773.333333
1.000000 1.000000 1.000000 1.000000 1.000000 1.000000 1.000000 1.000000 1.000000 1.000000 1.000000 1.000000 1.010000 1.002500 1.000000 0.990000 0.997500 1.000000 1.000000 1.000000 1.000000 1.000000 1.000000 1.000000 1.000000 1.000000 0.000000 0.000000 0.000200 0.000200 0.000000 10000 10000 0 1 10000 4265228974 0.000500 1417.200000
1.000000 1.000000 1.000000 1.000000 1.000000 1.000000 1.000000 1.000000 1.000000 1.000000 1.000000 1.000000 1.010000 1.002500 1.000000 0.990000 0.997500 1.000000 1.000000 1.000000 1.000000 1.000000 1.000000 1.000000 1.000000 1.000000 0.000000 0.000000 0.000200 0.000200 0.000000 10000 10000 0 1 10000 2467791450 0.000200 1231.500000
1.000000 1.000000 1.000000 1.000000 1.000000 1.000000 1.000000 1.000000 1.000000 1.000000 1.000000 1.000000 1.010000 1.002500 1.000000 0.990000 0.997500 1.000000 1.000000 1.000000 1.000000 1.000000 1.000000 1.000000 1.000000 1.000000 0.000000 0.000000 0.000200 0.000200 0.000000 10000 10000 0 1 10000 3139248321 0.000100 1888.000000
1.000000 1.000000 1.000000 1.000000 1.000000 1.000000 1.000000 1.000000 1.000000 1.000000 1.000000 1.000000 1.010000 1.002500 1.000000 0.990000 0.997500 1.000000 1.000000 1.000000 1.000000 1.000000 1.000000 1.000000 1.000000 1.000000 0.000000 0.000000 0.000200 0.000200 0.000000 10000 10000 0 1 10000 1476288698 0.000400 1376.000000
1.000000 1.000000 1.000000 1.000000 1.000000 1.000000 1.000000 1.000000 1.000000 1.000000 1.000000 1.000000 1.010000 1.002500 1.000000 0.990000 0.997500 1.000000 1.000000 1.000000 1.000000 1.000000 1.000000 1.000000 1.000000 1.000000 0.000000 0.000000 0.000200 0.000200 0.000000 10000 10000 0 1 10000 2471115254 0.000500 1317.000000
1.000000 1.000000 1.000000 1.000000 1.000000 1.000000 1.000000 1.000000 1.000000 1.000000 1.000000 1.000000 1.010000 1.002500 1.000000 0.990000 0.997500 1.000000 1.000000 1.000000 1.000000 1.000000 1.000000 1.000000 1.000000 1.000000 0.000000 0.000000 0.000200 0.000200 0.000000 10000 10000 0 1 10000 3750128253 0.000500 1881.200000
1.000000 1.000000 1.000000 1.000000 1.000000 1.000000 1.000000 1.000000 1.000000 1.000000 1.000000 1.000000 1.010000 1.002500 1.000000 0.990000 0.997500 1.000000 1.000000 1.000000 1.000000 1.000000 1.000000 1.000000 1.000000 1.000000 0.000000 0.000000 0.000200 0.000200 0.000000 10000 10000 0 1 10000 2899006293 0.000100 642.000000
1.000000 1.000000 1.000000 1.000000 1.000000 1.000000 1.000000 1.000000 1.000000 1.000000 1.000000 1.000000 1.010000 1.002500 1.000000 0.990000 0.997500 1.000000 1.000000 1.000000 1.000000 1.000000 1.000000 1.000000 1.000000 1.000000 0.000000 0.000000 0.000200 0.000200 0.000000 10000 10000 0 1 10000 1616336100 0.000300 3075.666667
1.000000 1.000000 1.000000 1.000000 1.000000 1.000000 1.000000 1.000000 1.000000 1.000000 1.000000 1.000000 1.010000 1.002500 1.000000 0.990000 0.997500 1.000000 1.000000 1.000000 1.000000 1.000000 1.000000 1.000000 1.000000 1.000000 0.000000 0.000000 0.000200 0.000200 0.000000 10000 10000 0 1 10000 597696361 0.000100 1438.000000
1.000000 1.000000 1.000000 1.000000 1.000000 1.000000 1.000000 1.000000 1.000000 1.000000 1.000000 1.000000 1.010000 1.002500 1.000000 0.990000 0.997500 1.000000 1.000000 1.000000 1.000000 1.000000 1.000000 1.000000 1.000000 1.000000 0.000000 0.000000 0.000200 0.000200 0.000000 10000 10000 0 1 10000 132512036 0.000100 1139.000000
1.000000 1.000000 1.000000 1.000000 1.000000 1.000000 1.000000 1.000000 1.000000 1.000000 1.000000 1.000000 1.010000 1.002500 1.000000 0.990000 0.997500 1.000000 1.000000 1.000000 1.000000 1.000000 1.000000 1.000000 1.000000 1.000000 0.000000 0.000000 0.000200 0.000200 0.000000 10000 10000 0 1 10000 2426909795 0.000600 1439.500000
1.000000 1.000000 1.000000 1.000000 1.000000 1.000000 1.000000 1.000000 1.000000 1.000000 1.000000 1.000000 1.010000 1.002500 1.000000 0.990000 0.997500 1.000000 1.000000 1.000000 1.000000 1.000000 1.000000 1.000000 1.000000 1.000000 0.000000 0.000000 0.000200 0.000200 0.000000 10000 10000 0 1 10000 420847395 0.000200 1203.000000
1.000000 1.000000 1.000000 1.000000 1.000000 1.000000 1.000000 1.000000 1.000000 1.000000 1.000000 1.000000 1.010000 1.002500 1.000000 0.990000 0.997500 1.000000 1.000000 1.000000 1.000000 1.000000 1.000000 1.000000 1.000000 1.000000 0.000000 0.000000 0.000200 0.000200 0.000000 10000 10000 0 1 10000 3016444615 0.000100 2783.000000
1.000000 1.000000 1.000000 1.000000 1.000000 1.000000 1.000000 1.000000 1.000000 1.000000 1.000000 1.000000 1.010000 1.002500 1.000000 0.990000 0.997500 1.000000 1.000000 1.000000 1.000000 1.000000 1.000000 1.000000 1.000000 1.000000 0.000000 0.000000 0.000200 0.000200 0.000000 10000 10000 0 1 10000 1492592221 0.000200 1028.500000
1.000000 1.000000 1.000000 1.000000 1.000000 1.000000 1.000000 1.000000 1.000000 1.000000 1.000000 1.000000 1.010000 1.002500 1.000000 0.990000 0.997500 1.000000 1.000000 1.000000 1.000000 1.000000 1.000000 1.000000 1.000000 1.000000 0.000000 0.000000 0.000200 0.000200 0.000000 10000 10000 0 1 10000 2487037466 0.000200 1237.500000
1.000000 1.000000 1.000000 1.000000 1.000000 1.000000 1.000000 1.000000 1.000000 1.000000 1.000000 1.000000 1.010000 1.002500 1.000000 0.990000 0.997500 1.000000 1.000000 1.000000 1.000000 1.000000 1.000000 1.000000 1.000000 1.000000 0.000000 0.000000 0.000200 0.000200 0.000000 10000 10000 0 1 10000 3813604163 0.000300 1569.333333
1.000000 1.000000 1.000000 1.000000 1.000000 1.000000 1.000000 1.000000 1.000000 1.000000 1.000000 1.000000 1.010000 1.002500 1.000000 0.990000 0.997500 1.000000 1.000000 1.000000 1.000000 1.000000 1.000000 1.000000 1.000000 1.000000 0.000000 0.000000 0.000200 0.000200 0.000000 10000 10000 0 1 10000 1962010537 0.000200 1844.000000
1.000000 1.000000 1.000000 1.000000 1.000000 1.000000 1.000000 1.000000 1.000000 1.000000 1.000000 1.000000 1.010000 1.002500 1.000000 0.990000 0.997500 1.000000 1.000000 1.000000 1.000000 1.000000 1.000000 1.000000 1.000000 1.000000 0.000000 0.000000 0.000200 0.000200 0.000000 10000 10000 0 1 10000 784147765 0.000300 1604.000000
1.000000 1.000000 1.000000 1.000000 1.000000 1.000000 1.000000 1.000000 1.000000 1.000000 1.000000 1.000000 1.010000 1.002500 1.000000 0.990000 0.997500 1.000000 1.000000 1.000000 1.000000 1.000000 1.000000 1.000000 1.000000 1.000000 0.000000 0.000000 0.000200 0.000200 0.000000 10000 10000 0 1 10000 3594492209 0.000400 1327.000000
1.000000 1.000000 1.000000 1.000000 1.000000 1.000000 1.000000 1.000000 1.000000 1.000000 1.000000 1.000000 1.010000 1.002500 1.000000 0.990000 0.997500 1.000000 1.000000 1.000000 1.000000 1.000000 1.000000 1.000000 1.000000 1.000000 0.000000 0.000000 0.000200 0.000200 0.000000 10000 10000 0 1 10000 582883445 0.000300 1264.333333
1.000000 1.000000 1.000000 1.000000 1.000000 1.000000 1.000000 1.000000 1.000000 1.000000 1.000000 1.000000 1.010000 1.002500 1.000000 0.990000 0.997500 1.000000 1.000000 1.000000 1.000000 1.000000 1.000000 1.000000 1.000000 1.000000 0.000000 0.000000 0.000200 0.000200 0.000000 10000 10000 0 1 10000 3651604376 0.000400 1810.500000
1.000000 1.000000 1.000000 1.000000 1.000000 1.000000 1.000000 1.000000 1.000000 1.000000 1.000000 1.000000 1.010000 1.002500 1.000000 0.990000 0.997500 1.000000 1.000000 1.000000 1.000000 1.000000 1.000000 1.000000 1.000000 1.000000 0.000000 0.000000 0.000200 0.000200 0.000000 10000 10000 0 1 10000 2604930191 0.000300 1900.000000
1.000000 1.000000 1.000000 1.000000 1.000000 1.000000 1.000000 1.000000 1.000000 1.000000 1.000000 1.000000 1.010000 1.002500 1.000000 0.990000 0.997500 1.000000 1.000000 1.000000 1.000000 1.000000 1.000000 1.000000 1.000000 1.000000 0.000000 0.000000 0.000200 0.000200 0.000000 10000 10000 0 1 10000 1432261919 0.000500 1883.600000
1.000000 1.000000 1.000000 1.000000 1.000000 1.000000 1.000000 1.000000 1.000000 1.000000 1.000000 1.000000 1.010000 1.002500 1.000000 0.990000 0.997500 1.000000 1.000000 1.000000 1.000000 1.000000 1.000000 1.000000 1.000000 1.000000 0.000000 0.000000 0.000200 0.000200 0.000000 10000 10000 0 1 10000 1891281417 0.000500 1176.600000
1.000000 1.000000 1.000000 1.000000 1.000000 1.000000 1.000000 1.000000 1.000000 1.000000 1.000000 1.000000 1.010000 1.002500 1.000000 0.990000 0.997500 1.000000 1.000000 1.000000 1.000000 1.000000 1.000000 1.000000 1.000000 1.000000 0.000000 0.000000 0.000200 0.000200 0.000000 10000 10000 0 1 10000 566497721 0.000100 529.000000
1.000000 1.000000 1.000000 1.000000 1.000000 1.000000 1.000000 1.000000 1.000000 1.000000 1.000000 1.000000 1.010000 1.002500 1.000000 0.990000 0.997500 1.000000 1.000000 1.000000 1.000000 1.000000 1.000000 1.000000 1.000000 1.000000 0.000000 0.000000 0.000200 0.000200 0.000000 10000 10000 0 1 10000 2425329893 0.000200 1376.500000
1.000000 1.000000 1.000000 1.000000 1.000000 1.000000 1.000000 1.000000 1.000000 1.000000 1.000000 1.000000 1.010000 1.002500 1.000000 0.990000 0.997500 1.000000 1.000000 1.000000 1.000000 1.000000 1.000000 1.000000 1.000000 1.000000 0.000000 0.000000 0.000200 0.000200 0.000000 10000 10000 0 1 10000 2095947130 0.000700 1646.428571
1.000000 1.000000 1.000000 1.000000 1.000000 1.000000 1.000000 1.000000 1.000000 1.000000 1.000000 1.000000 1.010000 1.002500 1.000000 0.990000 0.997500 1.000000 1.000000 1.000000 1.000000 1.000000 1.000000 1.000000 1.000000 1.000000 0.000000 0.000000 0.000200 0.000200 0.000000 10000 10000 0 1 10000 2128447486 0.000100 523.000000
1.000000 1.000000 1.000000 1.000000 1.000000 1.000000 1.000000 1.000000 1.000000 1.000000 1.000000 1.000000 1.010000 1.002500 1.000000 0.990000 0.997500 1.000000 1.000000 1.000000 1.000000 1.000000 1.000000 1.000000 1.000000 1.000000 0.000000 0.000000 0.000200 0.000200 0.000000 10000 10000 0 1 10000 3631137906 0.000200 2867.000000
1.000000 1.000000 1.000000 1.000000 1.000000 1.000000 1.000000 1.000000 1.000000 1.000000 1.000000 1.000000 1.010000 1.002500 1.000000 0.990000 0.997500 1.000000 1.000000 1.000000 1.000000 1.000000 1.000000 1.000000 1.000000 1.000000 0.000000 0.000000 0.000200 0.000200 0.000000 10000 10000 0 1 10000 2762711953 0.000100 708.000000
1.000000 1.000000 1.000000 1.000000 1.000000 1.000000 1.000000 1.000000 1.000000 1.000000 1.000000 1.000000 1.010000 1.002500 1.000000 0.990000 0.997500 1.000000 1.000000 1.000000 1.000000 1.000000 1.000000 1.000000 1.000000 1.000000 0.000000 0.000000 0.000200 0.000200 0.000000 10000 10000 0 1 10000 847852033 0.000300 1886.666667
1.000000 1.000000 1.000000 1.000000 1.000000 1.000000 1.000000 1.000000 1.000000 1.000000 1.000000 1.000000 1.010000 1.002500 1.000000 0.990000 0.997500 1.000000 1.000000 1.000000 1.000000 1.000000 1.000000 1.000000 1.000000 1.000000 0.000000 0.000000 0.000200 0.000200 0.000000 10000 10000 0 1 10000 314210270 0.000300 924.666667
1.000000 1.000000 1.000000 1.000000 1.000000 1.000000 1.000000 1.000000 1.000000 1.000000 1.000000 1.000000 1.010000 1.002500 1.000000 0.990000 0.997500 1.000000 1.000000 1.000000 1.000000 1.000000 1.000000 1.000000 1.000000 1.000000 0.000000 0.000000 0.000200 0.000200 0.000000 10000 10000 0 1 10000 1436334255 0.000200 1769.000000
1.000000 1.000000 1.000000 1.000000 1.000000 1.000000 1.000000 1.000000 1.000000 1.000000 1.000000 1.000000 1.010000 1.002500 1.000000 0.990000 0.997500 1.000000 1.000000 1.000000 1.000000 1.000000 1.000000 1.000000 1.000000 1.000000 0.000000 0.000000 0.000200 0.000200 0.000000 10000 10000 0 1 10000 2412388023 0.000400 2024.750000
1.000000 1.000000 1.000000 1.000000 1.000000 1.000000 1.000000 1.000000 1.000000 1.000000 1.000000 1.000000 1.010000 1.002500 1.000000 0.990000 0.997500 1.000000 1.000000 1.000000 1.000000 1.000000 1.000000 1.000000 1.000000 1.000000 0.000000 0.000000 0.000200 0.000200 0.000000 10000 10000 0 1 10000 1512641356 0.000100 3078.000000
1.000000 1.000000 1.000000 1.000000 1.000000 1.000000 1.000000 1.000000 1.000000 1.000000 1.000000 1.000000 1.010000 1.002500 1.000000 0.990000 0.997500 1.000000 1.000000 1.000000 1.000000 1.000000 1.000000 1.000000 1.000000 1.000000 0.000000 0.000000 0.000200 0.000200 0.000000 10000 10000 0 1 10000 2836213989 0.000200 1581.500000
1.000000 1.000000 1.000000 1.000000 1.000000 1.000000 1.000000 1.000000 1.000000 1.000000 1.000000 1.000000 1.010000 1.002500 1.000000 0.990000 0.997500 1.000000 1.000000 1.000000 1.000000 1.000000 1.000000 1.000000 1.000000 1.000000 0.000000 0.000000 0.000200 0.000200 0.000000 10000 10000 0 1 10000 437095344 0.000100 1505.000000
1.000000 1.000000 1.000000 1.000000 1.000000 1.000000 1.000000 1.000000 1.000000 1.000000 1.000000 1.000000 1.010000 1.002500 1.000000 0.990000 0.997500 1.000000 1.000000 1.000000 1.000000 1.000000 1.000000 1.000000 1.000000 1.000000 0.000000 0.000000 0.000200 0.000200 0.000000 10000 10000 0 1 10000 2077617791 0.000300 1954.333333
1.000000 1.000000 1.000000 1.000000 1.000000 1.000000 1.000000 1.000000 1.000000 1.000000 1.000000 1.000000 1.010000 1.002500 1.000000 0.990000 0.997500 1.000000 1.000000 1.000000 1.000000 1.000000 1.000000 1.000000 1.000000 1.000000 0.000000 0.000000 0.000200 0.000200 0.000000 10000 10000 0 1 10000 3351317422 0.000400 2377.500000
1.000000 1.000000 1.000000 1.000000 1.000000 1.000000 1.000000 1.000000 1.000000 1.000000 1.000000 1.000000 1.010000 1.002500 1.000000 0.990000 0.997500 1.000000 1.000000 1.000000 1.000000 1.000000 1.000000 1.000000 1.000000 1.000000 0.000000 0.000000 0.000200 0.000200 0.000000 10000 10000 0 1 10000 1116468871 0.000400 2184.500000
1.000000 1.000000 1.000000 1.000000 1.000000 1.000000 1.000000 1.000000 1.000000 1.000000 1.000000 1.000000 1.010000 1.002500 1.000000 0.990000 0.997500 1.000000 1.000000 1.000000 1.000000 1.000000 1.000000 1.000000 1.000000 1.000000 0.000000 0.000000 0.000200 0.000200 0.000000 10000 10000 0 1 10000 3132976788 0.000200 1048.500000
1.000000 1.000000 1.000000 1.000000 1.000000 1.000000 1.000000 1.000000 1.000000 1.000000 1.000000 1.000000 1.010000 1.002500 1.000000 0.990000 0.997500 1.000000 1.000000 1.000000 1.000000 1.000000 1.000000 1.000000 1.000000 1.000000 0.000000 0.000000 0.000200 0.000200 0.000000 10000 10000 0 1 10000 4194741778 0.000500 1232.600000
1.000000 1.000000 1.000000 1.000000 1.000000 1.000000 1.000000 1.000000 1.000000 1.000000 1.000000 1.000000 1.010000 1.002500 1.000000 0.990000 0.997500 1.000000 1.000000 1.000000 1.000000 1.000000 1.000000 1.000000 1.000000 1.000000 0.000000 0.000000 0.000200 0.000200 0.000000 10000 10000 0 1 10000 4230273340 0.000300 2045.666667
1.000000 1.000000 1.000000 1.000000 1.000000 1.000000 1.000000 1.000000 1.000000 1.000000 1.000000 1.000000 1.010000 1.002500 1.000000 0.990000 0.997500 1.000000 1.000000 1.000000 1.000000 1.000000 1.000000 1.000000 1.000000 1.000000 0.000000 0.000000 0.000200 0.000200 0.000000 10000 10000 0 1 10000 4050442931 0.000300 2131.000000
1.000000 1.000000 1.000000 1.000000 1.000000 1.000000 1.000000 1.000000 1.000000 1.000000 1.000000 1.000000 1.010000 1.002500 1.000000 0.990000 0.997500 1.000000 1.000000 1.000000 1.000000 1.000000 1.000000 1.000000 1.000000 1.000000 0.000000 0.000000 0.000200 0.000200 0.000000 10000 10000 0 1 10000 3963183920 0.000500 1487.800000
1.000000 1.000000 1.000000 1.000000 1.000000 1.000000 1.000000 1.000000 1.000000 1.000000 1.000000 1.000000 1.010000 1.002500 1.000000 0.990000 0.997500 1.000000 1.000000 1.000000 1.000000 1.000000 1.000000 1.000000 1.000000 1.000000 0.000000 0.000000 0.000200 0.000200 0.000000 10000 10000 0 1 10000 2094756838 0.000200 2922.500000
1.000000 1.000000 1.000000 1.000000 1.000000 1.000000 1.000000 1.000000 1.000000 1.000000 1.000000 1.000000 1.010000 1.002500 1.000000 0.990000 0.997500 1.000000 1.000000 1.000000 1.000000 1.000000 1.000000 1.000000 1.000000 1.000000 0.000000 0.000000 0.000200 0.000200 0.000000 10000 10000 0 1 10000 685667086 0.000200 2225.000000
1.000000 1.000000 1.000000 1.000000 1.000000 1.000000 1.000000 1.000000 1.000000 1.000000 1.000000 1.000000 1.010000 1.002500 1.000000 0.990000 0.997500 1.000000 1.000000 1.000000 1.000000 1.000000 1.000000 1.000000 1.000000 1.000000 0.000000 0.000000 0.000200 0.000200 0.000000 10000 10000 0 1 10000 526253722 0.000300 1931.000000
1.000000 1.000000 1.000000 1.000000 1.000000 1.000000 1.000000 1.000000 1.000000 1.000000 1.000000 1.000000 1.010000 1.002500 1.000000 0.990000 0.997500 1.000000 1.000000 1.000000 1.000000 1.000000 1.000000 1.000000 1.000000 1.000000 0.000000 0.000000 0.000200 0.000200 0.000000 10000 10000 0 1 10000 487910322 0.000300 1995.000000
1.000000 1.000000 1.000000 1.000000 1.000000 1.000000 1.000000 1.000000 1.000000 1.000000 1.000000 1.000000 1.010000 1.002500 1.000000 0.990000 0.997500 1.000000 1.000000 1.000000 1.000000 1.000000 1.000000 1.000000 1.000000 1.000000 0.000000 0.000000 0.000200 0.000200 0.000000 10000 10000 0 1 10000 3715435179 0.000200 1082.500000
1.000000 1.000000 1.000000 1.000000 1.000000 1.000000 1.000000 1.000000 1.000000 1.000000 1.000000 1.000000 1.010000 1.002500 1.000000 0.990000 0.997500 1.000000 1.000000 1.000000 1.000000 1.000000 1.000000 1.000000 1.000000 1.000000 0.000000 0.000000 0.000200 0.000200 0.000000 10000 10000 0 1 10000 1557490770 0.000700 1281.142857
1.000000 1.000000 1.000000 1.000000 1.000000 1.000000 1.000000 1.000000 1.000000 1.000000 1.000000 1.000000 1.010000 1.002500 1.000000 0.990000 0.997500 1.000000 1.000000 1.000000 1.000000 1.000000 1.000000 1.000000 1.000000 1.000000 0.000000 0.000000 0.000200 0.000200 0.000000 10000 10000 0 1 10000 1480690030 0.000200 921.500000
1.000000 1.000000 1.000000 1.000000 1.000000 1.000000 1.000000 1.000000 1.000000 1.000000 1.000000 1.000000 1.010000 1.002500 1.000000 0.990000 0.997500 1.000000 1.000000 1.000000 1.000000 1.000000 1.000000 1.000000 1.000000 1.000000 0.000000 0.000000 0.000200 0.000200 0.000000 10000 10000 0 1 10000 1922398206 0.000200 1490.000000
1.000000 1.000000 1.000000 1.000000 1.000000 1.000000 1.000000 1.000000 1.000000 1.000000 1.000000 1.000000 1.010000 1.002500 1.000000 0.990000 0.997500 1.000000 1.000000 1.000000 1.000000 1.000000 1.000000 1.000000 1.000000 1.000000 0.000000 0.000000 0.000200 0.000200 0.000000 10000 10000 0 1 10000 1633089972 0.000100 991.000000
1.000000 1.000000 1.000000 1.000000 1.000000 1.000000 1.000000 1.000000 1.000000 1.000000 1.000000 1.000000 1.010000 1.002500 1.000000 0.990000 0.997500 1.000000 1.000000 1.000000 1.000000 1.000000 1.000000 1.000000 1.000000 1.000000 0.000000 0.000000 0.000200 0.000200 0.000000 10000 10000 0 1 10000 814142993 0.000600 1836.833333
1.000000 1.000000 1.000000 1.000000 1.000000 1.000000 1.000000 1.000000 1.000000 1.000000 1.000000 1.000000 1.010000 1.002500 1.000000 0.990000 0.997500 1.000000 1.000000 1.000000 1.000000 1.000000 1.000000 1.000000 1.000000 1.000000 0.000000 0.000000 0.000200 0.000200 0.000000 10000 10000 0 1 10000 4116134864 0.000000 -nan
1.000000 1.000000 1.000000 1.000000 1.000000 1.000000 1.000000 1.000000 1.000000 1.000000 1.000000 1.000000 1.010000 1.002500 1.000000 0.990000 0.997500 1.000000 1.000000 1.000000 1.000000 1.000000 1.000000 1.000000 1.000000 1.000000 0.000000 0.000000 0.000200 0.000200 0.000000 10000 10000 0 1 10000 1592360101 0.000400 1558.500000
1.000000 1.000000 1.000000 1.000000 1.000000 1.000000 1.000000 1.000000 1.000000 1.000000 1.000000 1.000000 1.010000 1.002500 1.000000 0.990000 0.997500 1.000000 1.000000 1.000000 1.000000 1.000000 1.000000 1.000000 1.000000 1.000000 0.000000 0.000000 0.000200 0.000200 0.000000 10000 10000 0 1 10000 2881007830 0.000200 1716.000000
1.000000 1.000000 1.000000 1.000000 1.000000 1.000000 1.000000 1.000000 1.000000 1.000000 1.000000 1.000000 1.010000 1.002500 1.000000 0.990000 0.997500 1.000000 1.000000 1.000000 1.000000 1.000000 1.000000 1.000000 1.000000 1.000000 0.000000 0.000000 0.000200 0.000200 0.000000 10000 10000 0 1 10000 586582232 0.000500 1090.600000
1.000000 1.000000 1.000000 1.000000 1.000000 1.000000 1.000000 1.000000 1.000000 1.000000 1.000000 1.000000 1.010000 1.002500 1.000000 0.990000 0.997500 1.000000 1.000000 1.000000 1.000000 1.000000 1.000000 1.000000 1.000000 1.000000 0.000000 0.000000 0.000200 0.000200 0.000000 10000 10000 0 1 10000 3831291694 0.000300 1229.666667
1.000000 1.000000 1.000000 1.000000 1.000000 1.000000 1.000000 1.000000 1.000000 1.000000 1.000000 1.000000 1.010000 1.002500 1.000000 0.990000 0.997500 1.000000 1.000000 1.000000 1.000000 1.000000 1.000000 1.000000 1.000000 1.000000 0.000000 0.000000 0.000200 0.000200 0.000000 10000 10000 0 1 10000 999174212 0.000100 1810.000000
1.000000 1.000000 1.000000 1.000000 1.000000 1.000000 1.000000 1.000000 1.000000 1.000000 1.000000 1.000000 1.010000 1.002500 1.000000 0.990000 0.997500 1.000000 1.000000 1.000000 1.000000 1.000000 1.000000 1.000000 1.000000 1.000000 0.000000 0.000000 0.000200 0.000200 0.000000 10000 10000 0 1 10000 1100587257 0.000200 1713.500000
1.000000 1.000000 1.000000 1.000000 1.000000 1.000000 1.000000 1.000000 1.000000 1.000000 1.000000 1.000000 1.010000 1.002500 1.000000 0.990000 0.997500 1.000000 1.000000 1.000000 1.000000 1.000000 1.000000 1.000000 1.000000 1.000000 0.000000 0.000000 0.000200 0.000200 0.000000 10000 10000 0 1 10000 3106811068 0.000300 1219.333333
1.000000 1.000000 1.000000 1.000000 1.000000 1.000000 1.000000 1.000000 1.000000 1.000000 1.000000 1.000000 1.010000 1.002500 1.000000 0.990000 0.997500 1.000000 1.000000 1.000000 1.000000 1.000000 1.000000 1.000000 1.000000 1.000000 0.000000 0.000000 0.000200 0.000200 0.000000 10000 10000 0 1 10000 2380783501 0.000500 1692.600000
1.000000 1.000000 1.000000 1.000000 1.000000 1.000000 1.000000 1.000000 1.000000 1.000000 1.000000 1.000000 1.010000 1.002500 1.000000 0.990000 0.997500 1.000000 1.000000 1.000000 1.000000 1.000000 1.000000 1.000000 1.000000 1.000000 0.000000 0.000000 0.000200 0.000200 0.000000 10000 10000 0 1 10000 3602377867 0.000200 2235.000000
1.000000 1.000000 1.000000 1.000000 1.000000 1.000000 1.000000 1.000000 1.000000 1.000000 1.000000 1.000000 1.010000 1.002500 1.000000 0.990000 0.997500 1.000000 1.000000 1.000000 1.000000 1.000000 1.000000 1.000000 1.000000 1.000000 0.000000 0.000000 0.000200 0.000200 0.000000 10000 10000 0 1 10000 3512499440 0.000400 1738.750000
1.000000 1.000000 1.000000 1.000000 1.000000 1.000000 1.000000 1.000000 1.000000 1.000000 1.000000 1.000000 1.010000 1.002500 1.000000 0.990000 0.997500 1.000000 1.000000 1.000000 1.000000 1.000000 1.000000 1.000000 1.000000 1.000000 0.000000 0.000000 0.000200 0.000200 0.000000 10000 10000 0 1 10000 2370890003 0.000000 -nan
1.000000 1.000000 1.000000 1.000000 1.000000 1.000000 1.000000 1.000000 1.000000 1.000000 1.000000 1.000000 1.010000 1.002500 1.000000 0.990000 0.997500 1.000000 1.000000 1.000000 1.000000 1.000000 1.000000 1.000000 1.000000 1.000000 0.000000 0.000000 0.000200 0.000200 0.000000 10000 10000 0 1 10000 3891611169 0.000400 1546.750000
1.000000 1.000000 1.000000 1.000000 1.000000 1.000000 1.000000 1.000000 1.000000 1.000000 1.000000 1.000000 1.010000 1.002500 1.000000 0.990000 0.997500 1.000000 1.000000 1.000000 1.000000 1.000000 1.000000 1.000000 1.000000 1.000000 0.000000 0.000000 0.000200 0.000200 0.000000 10000 10000 0 1 10000 583082088 0.000500 1322.800000
1.000000 1.000000 1.000000 1.000000 1.000000 1.000000 1.000000 1.000000 1.000000 1.000000 1.000000 1.000000 1.010000 1.002500 1.000000 0.990000 0.997500 1.000000 1.000000 1.000000 1.000000 1.000000 1.000000 1.000000 1.000000 1.000000 0.000000 0.000000 0.000200 0.000200 0.000000 10000 10000 0 1 10000 3643834379 0.000300 780.666667
1.000000 1.000000 1.000000 1.000000 1.000000 1.000000 1.000000 1.000000 1.000000 1.000000 1.000000 1.000000 1.010000 1.002500 1.000000 0.990000 0.997500 1.000000 1.000000 1.000000 1.000000 1.000000 1.000000 1.000000 1.000000 1.000000 0.000000 0.000000 0.000200 0.000200 0.000000 10000 10000 0 1 10000 1555145850 0.000600 1860.833333
1.000000 1.000000 1.000000 1.000000 1.000000 1.000000 1.000000 1.000000 1.000000 1.000000 1.000000 1.000000 1.010000 1.002500 1.000000 0.990000 0.997500 1.000000 1.000000 1.000000 1.000000 1.000000 1.000000 1.000000 1.000000 1.000000 0.000000 0.000000 0.000200 0.000200 0.000000 10000 10000 0 1 10000 170359710 0.000500 1351.400000
1.000000 1.000000 1.000000 1.000000 1.000000 1.000000 1.000000 1.000000 1.000000 1.000000 1.000000 1.000000 1.010000 1.002500 1.000000 0.990000 0.997500 1.000000 1.000000 1.000000 1.000000 1.000000 1.000000 1.000000 1.000000 1.000000 0.000000 0.000000 0.000200 0.000200 0.000000 10000 10000 0 1 10000 2129143628 0.000100 804.000000
1.000000 1.000000 1.000000 1.000000 1.000000 1.000000 1.000000 1.000000 1.000000 1.000000 1.000000 1.000000 1.010000 1.002500 1.000000 0.990000 0.997500 1.000000 1.000000 1.000000 1.000000 1.000000 1.000000 1.000000 1.000000 1.000000 0.000000 0.000000 0.000200 0.000200 0.000000 10000 10000 0 1 10000 674468572 0.000100 1585.000000
1.000000 1.000000 1.000000 1.000000 1.000000 1.000000 1.000000 1.000000 1.000000 1.000000 1.000000 1.000000 1.010000 1.002500 1.000000 0.990000 0.997500 1.000000 1.000000 1.000000 1.000000 1.000000 1.000000 1.000000 1.000000 1.000000 0.000000 0.000000 0.000200 0.000200 0.000000 10000 10000 0 1 10000 4291163118 0.000300 2421.000000
1.000000 1.000000 1.000000 1.000000 1.000000 1.000000 1.000000 1.000000 1.000000 1.000000 1.000000 1.000000 1.010000 1.002500 1.000000 0.990000 0.997500 1.000000 1.000000 1.000000 1.000000 1.000000 1.000000 1.000000 1.000000 1.000000 0.000000 0.000000 0.000200 0.000200 0.000000 10000 10000 0 1 10000 1010324762 0.000500 1273.800000
1.000000 1.000000 1.000000 1.000000 1.000000 1.000000 1.000000 1.000000 1.000000 1.000000 1.000000 1.000000 1.010000 1.002500 1.000000 0.990000 0.997500 1.000000 1.000000 1.000000 1.000000 1.000000 1.000000 1.000000 1.000000 1.000000 0.000000 0.000000 0.000200 0.000200 0.000000 10000 10000 0 1 10000 2501667526 0.000300 1384.666667
1.000000 1.000000 1.000000 1.000000 1.000000 1.000000 1.000000 1.000000 1.000000 1.000000 1.000000 1.000000 1.010000 1.002500 1.000000 0.990000 0.997500 1.000000 1.000000 1.000000 1.000000 1.000000 1.000000 1.000000 1.000000 1.000000 0.000000 0.000000 0.000200 0.000200 0.000000 10000 10000 0 1 10000 3535691722 0.000400 1288.000000
1.000000 1.000000 1.000000 1.000000 1.000000 1.000000 1.000000 1.000000 1.000000 1.000000 1.000000 1.000000 1.010000 1.002500 1.000000 0.990000 0.997500 1.000000 1.000000 1.000000 1.000000 1.000000 1.000000 1.000000 1.000000 1.000000 0.000000 0.000000 0.000200 0.000200 0.000000 10000 10000 0 1 10000 2873296708 0.000600 2312.500000
1.000000 1.000000 1.000000 1.000000 1.000000 1.000000 1.000000 1.000000 1.000000 1.000000 1.000000 1.000000 1.010000 1.002500 1.000000 0.990000 0.997500 1.000000 1.000000 1.000000 1.000000 1.000000 1.000000 1.000000 1.000000 1.000000 0.000000 0.000000 0.000200 0.000200 0.000000 10000 10000 0 1 10000 3977689838 0.000200 1125.500000
1.000000 1.000000 1.000000 1.000000 1.000000 1.000000 1.000000 1.000000 1.000000 1.000000 1.000000 1.000000 1.010000 1.002500 1.000000 0.990000 0.997500 1.000000 1.000000 1.000000 1.000000 1.000000 1.000000 1.000000 1.000000 1.000000 0.000000 0.000000 0.000200 0.000200 0.000000 10000 10000 0 1 10000 2722493443 0.000100 687.000000
1.000000 1.000000 1.000000 1.000000 1.000000 1.000000 1.000000 1.000000 1.000000 1.000000 1.000000 1.000000 1.010000 1.002500 1.000000 0.990000 0.997500 1.000000 1.000000 1.000000 1.000000 1.000000 1.000000 1.000000 1.000000 1.000000 0.000000 0.000000 0.000200 0.000200 0.000000 10000 10000 0 1 10000 3632209150 0.000300 1343.666667
1.000000 1.000000 1.000000 1.000000 1.000000 1.000000 1.000000 1.000000 1.000000 1.000000 1.000000 1.000000 1.010000 1.002500 1.000000 0.990000 0.997500 1.000000 1.000000 1.000000 1.000000 1.000000 1.000000 1.000000 1.000000 1.000000 0.000000 0.000000 0.000200 0.000200 0.000000 10000 10000 0 1 10000 1597216494 0.000100 1493.000000
1.000000 1.000000 1.000000 1.000000 1.000000 1.000000 1.000000 1.000000 1.000000 1.000000 1.000000 1.000000 1.010000 1.002500 1.000000 0.990000 0.997500 1.000000 1.000000 1.000000 1.000000 1.000000 1.000000 1.000000 1.000000 1.000000 0.000000 0.000000 0.000200 0.000200 0.000000 10000 10000 0 1 10000 1959503797 0.000300 1531.666667
1.000000 1.000000 1.000000 1.000000 1.000000 1.000000 1.000000 1.000000 1.000000 1.000000 1.000000 1.000000 1.010000 1.002500 1.000000 0.990000 0.997500 1.000000 1.000000 1.000000 1.000000 1.000000 1.000000 1.000000 1.000000 1.000000 0.000000 0.000000 0.000200 0.000200 0.000000 10000 10000 0 1 10000 207795406 0.000200 1826.500000
1.000000 1.000000 1.000000 1.000000 1.000000 1.000000 1.000000 1.000000 1.000000 1.000000 1.000000 1.000000 1.010000 1.002500 1.000000 0.990000 0.997500 1.000000 1.000000 1.000000 1.000000 1.000000 1.000000 1.000000 1.000000 1.000000 0.000000 0.000000 0.000200 0.000200 0.000000 10000 10000 0 1 10000 3101032270 0.000200 2127.000000
1.000000 1.000000 1.000000 1.000000 1.000000 1.000000 1.000000 1.000000 1.000000 1.000000 1.000000 1.000000 1.010000 1.002500 1.000000 0.990000 0.997500 1.000000 1.000000 1.000000 1.000000 1.000000 1.000000 1.000000 1.000000 1.000000 0.000000 0.000000 0.000200 0.000200 0.000000 10000 10000 0 1 10000 1902491201 0.000200 1886.000000
1.000000 1.000000 1.000000 1.000000 1.000000 1.000000 1.000000 1.000000 1.000000 1.000000 1.000000 1.000000 1.010000 1.002500 1.000000 0.990000 0.997500 1.000000 1.000000 1.000000 1.000000 1.000000 1.000000 1.000000 1.000000 1.000000 0.000000 0.000000 0.000200 0.000200 0.000000 10000 10000 0 1 10000 1550159165 0.000100 2769.000000
1.000000 1.000000 1.000000 1.000000 1.000000 1.000000 1.000000 1.000000 1.000000 1.000000 1.000000 1.000000 1.010000 1.002500 1.000000 0.990000 0.997500 1.000000 1.000000 1.000000 1.000000 1.000000 1.000000 1.000000 1.000000 1.000000 0.000000 0.000000 0.000200 0.000200 0.000000 10000 10000 0 1 10000 3076163995 0.000300 2308.000000
1.000000 1.000000 1.000000 1.000000 1.000000 1.000000 1.000000 1.000000 1.000000 1.000000 1.000000 1.000000 1.010000 1.002500 1.000000 0.990000 0.997500 1.000000 1.000000 1.000000 1.000000 1.000000 1.000000 1.000000 1.000000 1.000000 0.000000 0.000000 0.000200 0.000200 0.000000 10000 10000 0 1 10000 2244015981 0.000800 1414.250000
1.000000 1.000000 1.000000 1.000000 1.000000 1.000000 1.000000 1.000000 1.000000 1.000000 1.000000 1.000000 1.010000 1.002500 1.000000 0.990000 0.997500 1.000000 1.000000 1.000000 1.000000 1.000000 1.000000 1.000000 1.000000 1.000000 0.000000 0.000000 0.000200 0.000200 0.000000 10000 10000 0 1 10000 3771558174 0.000300 1302.000000
1.000000 1.000000 1.000000 1.000000 1.000000 1.000000 1.000000 1.000000 1.000000 1.000000 1.000000 1.000000 1.010000 1.002500 1.000000 0.990000 0.997500 1.000000 1.000000 1.000000 1.000000 1.000000 1.000000 1.000000 1.000000 1.000000 0.000000 0.000000 0.000200 0.000200 0.000000 10000 10000 0 1 10000 4096606774 0.000100 875.000000
1.000000 1.000000 1.000000 1.000000 1.000000 1.000000 1.000000 1.000000 1.000000 1.000000 1.000000 1.000000 1.010000 1.002500 1.000000 0.990000 0.997500 1.000000 1.000000 1.000000 1.000000 1.000000 1.000000 1.000000 1.000000 1.000000 0.000000 0.000000 0.000200 0.000200 0.000000 10000 10000 0 1 10000 3701184030 0.000500 1209.800000
1.000000 1.000000 1.000000 1.000000 1.000000 1.000000 1.000000 1.000000 1.000000 1.000000 1.000000 1.000000 1.010000 1.002500 1.000000 0.990000 0.997500 1.000000 1.000000 1.000000 1.000000 1.000000 1.000000 1.000000 1.000000 1.000000 0.000000 0.000000 0.000200 0.000200 0.000000 10000 10000 0 1 10000 1578847091 0.000100 1187.000000
1.000000 1.000000 1.000000 1.000000 1.000000 1.000000 1.000000 1.000000 1.000000 1.000000 1.000000 1.000000 1.010000 1.002500 1.000000 0.990000 0.997500 1.000000 1.000000 1.000000 1.000000 1.000000 1.000000 1.000000 1.000000 1.000000 0.000000 0.000000 0.000200 0.000200 0.000000 10000 10000 0 1 10000 4089309905 0.000300 1808.333333
1.000000 1.000000 1.000000 1.000000 1.000000 1.000000 1.000000 1.000000 1.000000 1.000000 1.000000 1.000000 1.010000 1.002500 1.000000 0.990000 0.997500 1.000000 1.000000 1.000000 1.000000 1.000000 1.000000 1.000000 1.000000 1.000000 0.000000 0.000000 0.000200 0.000200 0.000000 10000 10000 0 1 10000 269731367 0.000200 2841.000000
1.000000 1.000000 1.000000 1.000000 1.000000 1.000000 1.000000 1.000000 1.000000 1.000000 1.000000 1.000000 1.010000 1.002500 1.000000 0.990000 0.997500 1.000000 1.000000 1.000000 1.000000 1.000000 1.000000 1.000000 1.000000 1.000000 0.000000 0.000000 0.000200 0.000200 0.000000 10000 10000 0 1 10000 726061096 0.000500 1951.200000
1.000000 1.000000 1.000000 1.000000 1.000000 1.000000 1.000000 1.000000 1.000000 1.000000 1.000000 1.000000 1.010000 1.002500 1.000000 0.990000 0.997500 1.000000 1.000000 1.000000 1.000000 1.000000 1.000000 1.000000 1.000000 1.000000 0.000000 0.000000 0.000200 0.000200 0.000000 10000 10000 0 1 10000 3705596539 0.000500 1772.600000
1.000000 1.000000 1.000000 1.000000 1.000000 1.000000 1.000000 1.000000 1.000000 1.000000 1.000000 1.000000 1.010000 1.002500 1.000000 0.990000 0.997500 1.000000 1.000000 1.000000 1.000000 1.000000 1.000000 1.000000 1.000000 1.000000 0.000000 0.000000 0.000200 0.000200 0.000000 10000 10000 0 1 10000 4104881254 0.000400 1659.750000
1.000000 1.000000 1.000000 1.000000 1.000000 1.000000 1.000000 1.000000 1.000000 1.000000 1.000000 1.000000 1.010000 1.002500 1.000000 0.990000 0.997500 1.000000 1.000000 1.000000 1.000000 1.000000 1.000000 1.000000 1.000000 1.000000 0.000000 0.000000 0.000200 0.000200 0.000000 10000 10000 0 1 10000 1613767425 0.000300 1654.333333
1.000000 1.000000 1.000000 1.000000 1.000000 1.000000 1.000000 1.000000 1.000000 1.000000 1.000000 1.000000 1.010000 1.002500 1.000000 0.990000 0.997500 1.000000 1.000000 1.000000 1.000000 1.000000 1.000000 1.000000 1.000000 1.000000 0.000000 0.000000 0.000200 0.000200 0.000000 10000 10000 0 1 10000 1716520915 0.000100 684.000000
1.000000 1.000000 1.000000 1.000000 1.000000 1.000000 1.000000 1.000000 1.000000 1.000000 1.000000 1.000000 1.010000 1.002500 1.000000 0.990000 0.997500 1.000000 1.000000 1.000000 1.000000 1.000000 1.000000 1.000000 1.000000 1.000000 0.000000 0.000000 0.000200 0.000200 0.000000 10000 10000 0 1 10000 1149219433 0.000600 1247.000000
1.000000 1.000000 1.000000 1.000000 1.000000 1.000000 1.000000 1.000000 1.000000 1.000000 1.000000 1.000000 1.010000 1.002500 1.000000 0.990000 0.997500 1.000000 1.000000 1.000000 1.000000 1.000000 1.000000 1.000000 1.000000 1.000000 0.000000 0.000000 0.000200 0.000200 0.000000 10000 10000 0 1 10000 2163713563 0.000300 1713.000000
1.000000 1.000000 1.000000 1.000000 1.000000 1.000000 1.000000 1.000000 1.000000 1.000000 1.000000 1.000000 1.010000 1.002500 1.000000 0.990000 0.997500 1.000000 1.000000 1.000000 1.000000 1.000000 1.000000 1.000000 1.000000 1.000000 0.000000 0.000000 0.000200 0.000200 0.000000 10000 10000 0 1 10000 3683566682 0.000500 1219.000000
1.000000 1.000000 1.000000 1.000000 1.000000 1.000000 1.000000 1.000000 1.000000 1.000000 1.000000 1.000000 1.010000 1.002500 1.000000 0.990000 0.997500 1.000000 1.000000 1.000000 1.000000 1.000000 1.000000 1.000000 1.000000 1.000000 0.000000 0.000000 0.000200 0.000200 0.000000 10000 10000 0 1 10000 3897130637 0.000200 1449.000000
1.000000 1.000000 1.000000 1.000000 1.000000 1.000000 1.000000 1.000000 1.000000 1.000000 1.000000 1.000000 1.010000 1.002500 1.000000 0.990000 0.997500 1.000000 1.000000 1.000000 1.000000 1.000000 1.000000 1.000000 1.000000 1.000000 0.000000 0.000000 0.000200 0.000200 0.000000 10000 10000 0 1 10000 629580494 0.000400 1559.750000
1.000000 1.000000 1.000000 1.000000 1.000000 1.000000 1.000000 1.000000 1.000000 1.000000 1.000000 1.000000 1.010000 1.002500 1.000000 0.990000 0.997500 1.000000 1.000000 1.000000 1.000000 1.000000 1.000000 1.000000 1.000000 1.000000 0.000000 0.000000 0.000200 0.000200 0.000000 10000 10000 0 1 10000 2538693433 0.000200 1396.000000
1.000000 1.000000 1.000000 1.000000 1.000000 1.000000 1.000000 1.000000 1.000000 1.000000 1.000000 1.000000 1.010000 1.002500 1.000000 0.990000 0.997500 1.000000 1.000000 1.000000 1.000000 1.000000 1.000000 1.000000 1.000000 1.000000 0.000000 0.000000 0.000200 0.000200 0.000000 10000 10000 0 1 10000 448632261 0.000500 1354.400000
1.000000 1.000000 1.000000 1.000000 1.000000 1.000000 1.000000 1.000000 1.000000 1.000000 1.000000 1.000000 1.010000 1.002500 1.000000 0.990000 0.997500 1.000000 1.000000 1.000000 1.000000 1.000000 1.000000 1.000000 1.000000 1.000000 0.000000 0.000000 0.000200 0.000200 0.000000 10000 10000 0 1 10000 89682908 0.000000 -nan
1.000000 1.000000 1.000000 1.000000 1.000000 1.000000 1.000000 1.000000 1.000000 1.000000 1.000000 1.000000 1.010000 1.002500 1.000000 0.990000 0.997500 1.000000 1.000000 1.000000 1.000000 1.000000 1.000000 1.000000 1.000000 1.000000 0.000000 0.000000 0.000200 0.000200 0.000000 10000 10000 0 1 10000 3998723234 0.000300 917.000000
1.000000 1.000000 1.000000 1.000000 1.000000 1.000000 1.000000 1.000000 1.000000 1.000000 1.000000 1.000000 1.010000 1.002500 1.000000 0.990000 0.997500 1.000000 1.000000 1.000000 1.000000 1.000000 1.000000 1.000000 1.000000 1.000000 0.000000 0.000000 0.000200 0.000200 0.000000 10000 10000 0 1 10000 757044109 0.000300 1787.666667
1.000000 1.000000 1.000000 1.000000 1.000000 1.000000 1.000000 1.000000 1.000000 1.000000 1.000000 1.000000 1.010000 1.002500 1.000000 0.990000 0.997500 1.000000 1.000000 1.000000 1.000000 1.000000 1.000000 1.000000 1.000000 1.000000 0.000000 0.000000 0.000200 0.000200 0.000000 10000 10000 0 1 10000 3743292816 0.000300 1519.000000
1.000000 1.000000 1.000000 1.000000 1.000000 1.000000 1.000000 1.000000 1.000000 1.000000 1.000000 1.000000 1.010000 1.002500 1.000000 0.990000 0.997500 1.000000 1.000000 1.000000 1.000000 1.000000 1.000000 1.000000 1.000000 1.000000 0.000000 0.000000 0.000200 0.000200 0.000000 10000 10000 0 1 10000 1707386429 0.000500 1151.400000
1.000000 1.000000 1.000000 1.000000 1.000000 1.000000 1.000000 1.000000 1.000000 1.000000 1.000000 1.000000 1.010000 1.002500 1.000000 0.990000 0.997500 1.000000 1.000000 1.000000 1.000000 1.000000 1.000000 1.000000 1.000000 1.000000 0.000000 0.000000 0.000200 0.000200 0.000000 10000 10000 0 1 10000 1866100559 0.000400 1569.750000
1.000000 1.000000 1.000000 1.000000 1.000000 1.000000 1.000000 1.000000 1.000000 1.000000 1.000000 1.000000 1.010000 1.002500 1.000000 0.990000 0.997500 1.000000 1.000000 1.000000 1.000000 1.000000 1.000000 1.000000 1.000000 1.000000 0.000000 0.000000 0.000200 0.000200 0.000000 10000 10000 0 1 10000 2594108119 0.000400 1477.500000
1.000000 1.000000 1.000000 1.000000 1.000000 1.000000 1.000000 1.000000 1.000000 1.000000 1.000000 1.000000 1.010000 1.002500 1.000000 0.990000 0.997500 1.000000 1.000000 1.000000 1.000000 1.000000 1.000000 1.000000 1.000000 1.000000 0.000000 0.000000 0.000200 0.000200 0.000000 10000 10000 0 1 10000 4035013464 0.000400 1679.250000
1.000000 1.000000 1.000000 1.000000 1.000000 1.000000 1.000000 1.000000 1.000000 1.000000 1.000000 1.000000 1.010000 1.002500 1.000000 0.990000 0.997500 1.000000 1.000000 1.000000 1.000000 1.000000 1.000000 1.000000 1.000000 1.000000 0.000000 0.000000 0.000200 0.000200 0.000000 10000 10000 0 1 10000 3877616754 0.000200 1308.000000
1.000000 1.000000 1.000000 1.000000 1.000000 1.000000 1.000000 1.000000 1.000000 1.000000 1.000000 1.000000 1.010000 1.002500 1.000000 0.990000 0.997500 1.000000 1.000000 1.000000 1.000000 1.000000 1.000000 1.000000 1.000000 1.000000 0.000000 0.000000 0.000200 0.000200 0.000000 10000 10000 0 1 10000 2902264215 0.000200 1529.000000
1.000000 1.000000 1.000000 1.000000 1.000000 1.000000 1.000000 1.000000 1.000000 1.000000 1.000000 1.000000 1.010000 1.002500 1.000000 0.990000 0.997500 1.000000 1.000000 1.000000 1.000000 1.000000 1.000000 1.000000 1.000000 1.000000 0.000000 0.000000 0.000200 0.000200 0.000000 10000 10000 0 1 10000 4286360655 0.000100 331.000000
1.000000 1.000000 1.000000 1.000000 1.000000 1.000000 1.000000 1.000000 1.000000 1.000000 1.000000 1.000000 1.010000 1.002500 1.000000 0.990000 0.997500 1.000000 1.000000 1.000000 1.000000 1.000000 1.000000 1.000000 1.000000 1.000000 0.000000 0.000000 0.000200 0.000200 0.000000 10000 10000 0 1 10000 2661263813 0.000400 1184.250000
1.000000 1.000000 1.000000 1.000000 1.000000 1.000000 1.000000 1.000000 1.000000 1.000000 1.000000 1.000000 1.010000 1.002500 1.000000 0.990000 0.997500 1.000000 1.000000 1.000000 1.000000 1.000000 1.000000 1.000000 1.000000 1.000000 0.000000 0.000000 0.000200 0.000200 0.000000 10000 10000 0 1 10000 2939048099 0.000200 1542.000000
1.000000 1.000000 1.000000 1.000000 1.000000 1.000000 1.000000 1.000000 1.000000 1.000000 1.000000 1.000000 1.010000 1.002500 1.000000 0.990000 0.997500 1.000000 1.000000 1.000000 1.000000 1.000000 1.000000 1.000000 1.000000 1.000000 0.000000 0.000000 0.000200 0.000200 0.000000 10000 10000 0 1 10000 2865032646 0.000600 1912.333333
1.000000 1.000000 1.000000 1.000000 1.000000 1.000000 1.000000 1.000000 1.000000 1.000000 1.000000 1.000000 1.010000 1.002500 1.000000 0.990000 0.997500 1.000000 1.000000 1.000000 1.000000 1.000000 1.000000 1.000000 1.000000 1.000000 0.000000 0.000000 0.000200 0.000200 0.000000 10000 10000 0 1 10000 3456425609 0.000300 834.333333
1.000000 1.000000 1.000000 1.000000 1.000000 1.000000 1.000000 1.000000 1.000000 1.000000 1.000000 1.000000 1.010000 1.002500 1.000000 0.990000 0.997500 1.000000 1.000000 1.000000 1.000000 1.000000 1.000000 1.000000 1.000000 1.000000 0.000000 0.000000 0.000200 0.000200 0.000000 10000 10000 0 1 10000 880799097 0.000300 2277.333333
1.000000 1.000000 1.000000 1.000000 1.000000 1.000000 1.000000 1.000000 1.000000 1.000000 1.000000 1.000000 1.010000 1.002500 1.000000 0.990000 0.997500 1.000000 1.000000 1.000000 1.000000 1.000000 1.000000 1.000000 1.000000 1.000000 0.000000 0.000000 0.000200 0.000200 0.000000 10000 10000 0 1 10000 892330472 0.000300 595.333333
1.000000 1.000000 1.000000 1.000000 1.000000 1.000000 1.000000 1.000000 1.000000 1.000000 1.000000 1.000000 1.010000 1.002500 1.000000 0.990000 0.997500 1.000000 1.000000 1.000000 1.000000 1.000000 1.000000 1.000000 1.000000 1.000000 0.000000 0.000000 0.000200 0.000200 0.000000 10000 10000 0 1 10000 3173733171 0.000300 2005.666667
1.000000 1.000000 1.000000 1.000000 1.000000 1.000000 1.000000 1.000000 1.000000 1.000000 1.000000 1.000000 1.010000 1.002500 1.000000 0.990000 0.997500 1.000000 1.000000 1.000000 1.000000 1.000000 1.000000 1.000000 1.000000 1.000000 0.000000 0.000000 0.000200 0.000200 0.000000 10000 10000 0 1 10000 96417741 0.000500 1203.400000
1.000000 1.000000 1.000000 1.000000 1.000000 1.000000 1.000000 1.000000 1.000000 1.000000 1.000000 1.000000 1.010000 1.002500 1.000000 0.990000 0.997500 1.000000 1.000000 1.000000 1.000000 1.000000 1.000000 1.000000 1.000000 1.000000 0.000000 0.000000 0.000200 0.000200 0.000000 10000 10000 0 1 10000 3159966701 0.000400 1500.500000
1.000000 1.000000 1.000000 1.000000 1.000000 1.000000 1.000000 1.000000 1.000000 1.000000 1.000000 1.000000 1.010000 1.002500 1.000000 0.990000 0.997500 1.000000 1.000000 1.000000 1.000000 1.000000 1.000000 1.000000 1.000000 1.000000 0.000000 0.000000 0.000200 0.000200 0.000000 10000 10000 0 1 10000 2059087804 0.000600 1969.333333
1.000000 1.000000 1.000000 1.000000 1.000000 1.000000 1.000000 1.000000 1.000000 1.000000 1.000000 1.000000 1.010000 1.002500 1.000000 0.990000 0.997500 1.000000 1.000000 1.000000 1.000000 1.000000 1.000000 1.000000 1.000000 1.000000 0.000000 0.000000 0.000200 0.000200 0.000000 10000 10000 0 1 10000 1613950070 0.000300 2203.666667
1.000000 1.000000 1.000000 1.000000 1.000000 1.000000 1.000000 1.000000 1.000000 1.000000 1.000000 1.000000 1.010000 1.002500 1.000000 0.990000 0.997500 1.000000 1.000000 1.000000 1.000000 1.000000 1.000000 1.000000 1.000000 1.000000 0.000000 0.000000 0.000200 0.000200 0.000000 10000 10000 0 1 10000 1292221032 0.000300 1652.000000
1.000000 1.000000 1.000000 1.000000 1.000000 1.000000 1.000000 1.000000 1.000000 1.000000 1.000000 1.000000 1.010000 1.002500 1.000000 0.990000 0.997500 1.000000 1.000000 1.000000 1.000000 1.000000 1.000000 1.000000 1.000000 1.000000 0.000000 0.000000 0.000200 0.000200 0.000000 10000 10000 0 1 10000 32732451 0.000100 1332.000000
1.000000 1.000000 1.000000 1.000000 1.000000 1.000000 1.000000 1.000000 1.000000 1.000000 1.000000 1.000000 1.010000 1.002500 1.000000 0.990000 0.997500 1.000000 1.000000 1.000000 1.000000 1.000000 1.000000 1.000000 1.000000 1.000000 0.000000 0.000000 0.000200 0.000200 0.000000 10000 10000 0 1 10000 4272030349 0.000500 1345.400000
1.000000 1.000000 1.000000 1.000000 1.000000 1.000000 1.000000 1.000000 1.000000 1.000000 1.000000 1.000000 1.010000 1.002500 1.000000 0.990000 0.997500 1.000000 1.000000 1.000000 1.000000 1.000000 1.000000 1.000000 1.000000 1.000000 0.000000 0.000000 0.000200 0.000200 0.000000 10000 10000 0 1 10000 1703575897 0.000300 1641.333333
1.000000 1.000000 1.000000 1.000000 1.000000 1.000000 1.000000 1.000000 1.000000 1.000000 1.000000 1.000000 1.010000 1.002500 1.000000 0.990000 0.997500 1.000000 1.000000 1.000000 1.000000 1.000000 1.000000 1.000000 1.000000 1.000000 0.000000 0.000000 0.000200 0.000200 0.000000 10000 10000 0 1 10000 2185027579 0.000600 1530.833333
1.000000 1.000000 1.000000 1.000000 1.000000 1.000000 1.000000 1.000000 1.000000 1.000000 1.000000 1.000000 1.010000 1.002500 1.000000 0.990000 0.997500 1.000000 1.000000 1.000000 1.000000 1.000000 1.000000 1.000000 1.000000 1.000000 0.000000 0.000000 0.000200 0.000200 0.000000 10000 10000 0 1 10000 652197835 0.000400 1940.750000
1.000000 1.000000 1.000000 1.000000 1.000000 1.000000 1.000000 1.000000 1.000000 1.000000 1.000000 1.000000 1.010000 1.002500 1.000000 0.990000 0.997500 1.000000 1.000000 1.000000 1.000000 1.000000 1.000000 1.000000 1.000000 1.000000 0.000000 0.000000 0.000200 0.000200 0.000000 10000 10000 0 1 10000 3907484496 0.000400 993.750000
1.000000 1.000000 1.000000 1.000000 1.000000 1.000000 1.000000 1.000000 1.000000 1.000000 1.000000 1.000000 1.010000 1.002500 1.000000 0.990000 0.997500 1.000000 1.000000 1.000000 1.000000 1.000000 1.000000 1.000000 1.000000 1.000000 0.000000 0.000000 0.000200 0.000200 0.000000 10000 10000 0 1 10000 3961912359 0.000200 980.500000
1.000000 1.000000 1.000000 1.000000 1.000000 1.000000 1.000000 1.000000 1.000000 1.000000 1.000000 1.000000 1.010000 1.002500 1.000000 0.990000 0.997500 1.000000 1.000000 1.000000 1.000000 1.000000 1.000000 1.000000 1.000000 1.000000 0.000000 0.000000 0.000200 0.000200 0.000000 10000 10000 0 1 10000 2435703163 0.000500 1666.600000
1.000000 1.000000 1.000000 1.000000 1.000000 1.000000 1.000000 1.000000 1.000000 1.000000 1.000000 1.000000 1.010000 1.002500 1.000000 0.990000 0.997500 1.000000 1.000000 1.000000 1.000000 1.000000 1.000000 1.000000 1.000000 1.000000 0.000000 0.000000 0.000200 0.000200 0.000000 10000 10000 0 1 10000 2932659836 0.000000 -nan
1.000000 1.000000 1.000000 1.000000 1.000000 1.000000 1.000000 1.000000 1.000000 1.000000 1.000000 1.000000 1.010000 1.002500 1.000000 0.990000 0.997500 1.000000 1.000000 1.000000 1.000000 1.000000 1.000000 1.000000 1.000000 1.000000 0.000000 0.000000 0.000200 0.000200 0.000000 10000 10000 0 1 10000 642938213 0.000200 1082.500000
1.000000 1.000000 1.000000 1.000000 1.000000 1.000000 1.000000 1.000000 1.000000 1.000000 1.000000 1.000000 1.010000 1.002500 1.000000 0.990000 0.997500 1.000000 1.000000 1.000000 1.000000 1.000000 1.000000 1.000000 1.000000 1.000000 0.000000 0.000000 0.000200 0.000200 0.000000 10000 10000 0 1 10000 2441471351 0.000300 1119.000000
1.000000 1.000000 1.000000 1.000000 1.000000 1.000000 1.000000 1.000000 1.000000 1.000000 1.000000 1.000000 1.010000 1.002500 1.000000 0.990000 0.997500 1.000000 1.000000 1.000000 1.000000 1.000000 1.000000 1.000000 1.000000 1.000000 0.000000 0.000000 0.000200 0.000200 0.000000 10000 10000 0 1 10000 3347003225 0.000000 -nan
1.000000 1.000000 1.000000 1.000000 1.000000 1.000000 1.000000 1.000000 1.000000 1.000000 1.000000 1.000000 1.010000 1.002500 1.000000 0.990000 0.997500 1.000000 1.000000 1.000000 1.000000 1.000000 1.000000 1.000000 1.000000 1.000000 0.000000 0.000000 0.000200 0.000200 0.000000 10000 10000 0 1 10000 3419548382 0.000200 1030.000000
1.000000 1.000000 1.000000 1.000000 1.000000 1.000000 1.000000 1.000000 1.000000 1.000000 1.000000 1.000000 1.010000 1.002500 1.000000 0.990000 0.997500 1.000000 1.000000 1.000000 1.000000 1.000000 1.000000 1.000000 1.000000 1.000000 0.000000 0.000000 0.000200 0.000200 0.000000 10000 10000 0 1 10000 96740200 0.000300 1103.333333
1.000000 1.000000 1.000000 1.000000 1.000000 1.000000 1.000000 1.000000 1.000000 1.000000 1.000000 1.000000 1.010000 1.002500 1.000000 0.990000 0.997500 1.000000 1.000000 1.000000 1.000000 1.000000 1.000000 1.000000 1.000000 1.000000 0.000000 0.000000 0.000200 0.000200 0.000000 10000 10000 0 1 10000 3428875234 0.000600 1033.666667
1.000000 1.000000 1.000000 1.000000 1.000000 1.000000 1.000000 1.000000 1.000000 1.000000 1.000000 1.000000 1.010000 1.002500 1.000000 0.990000 0.997500 1.000000 1.000000 1.000000 1.000000 1.000000 1.000000 1.000000 1.000000 1.000000 0.000000 0.000000 0.000200 0.000200 0.000000 10000 10000 0 1 10000 2485479935 0.000200 1628.000000
1.000000 1.000000 1.000000 1.000000 1.000000 1.000000 1.000000 1.000000 1.000000 1.000000 1.000000 1.000000 1.010000 1.002500 1.000000 0.990000 0.997500 1.000000 1.000000 1.000000 1.000000 1.000000 1.000000 1.000000 1.000000 1.000000 0.000000 0.000000 0.000200 0.000200 0.000000 10000 10000 0 1 10000 3881357371 0.000400 806.500000
1.000000 1.000000 1.000000 1.000000 1.000000 1.000000 1.000000 1.000000 1.000000 1.000000 1.000000 1.000000 1.010000 1.002500 1.000000 0.990000 0.997500 1.000000 1.000000 1.000000 1.000000 1.000000 1.000000 1.000000 1.000000 1.000000 0.000000 0.000000 0.000200 0.000200 0.000000 10000 10000 0 1 10000 2352255197 0.000600 1599.500000
1.000000 1.000000 1.000000 1.000000 1.000000 1.000000 1.000000 1.000000 1.000000 1.000000 1.000000 1.000000 1.010000 1.002500 1.000000 0.990000 0.997500 1.000000 1.000000 1.000000 1.000000 1.000000 1.000000 1.000000 1.000000 1.000000 0.000000 0.000000 0.000200 0.000200 0.000000 10000 10000 0 1 10000 2017508401 0.000300 1808.666667
1.000000 1.000000 1.000000 1.000000 1.000000 1.000000 1.000000 1.000000 1.000000 1.000000 1.000000 1.000000 1.010000 1.002500 1.000000 0.990000 0.997500 1.000000 1.000000 1.000000 1.000000 1.000000 1.000000 1.000000 1.000000 1.000000 0.000000 0.000000 0.000200 0.000200 0.000000 10000 10000 0 1 10000 1241222862 0.000100 1186.000000
1.000000 1.000000 1.000000 1.000000 1.000000 1.000000 1.000000 1.000000 1.000000 1.000000 1.000000 1.000000 1.010000 1.002500 1.000000 0.990000 0.997500 1.000000 1.000000 1.000000 1.000000 1.000000 1.000000 1.000000 1.000000 1.000000 0.000000 0.000000 0.000200 0.000200 0.000000 10000 10000 0 1 10000 3745997200 0.000100 1548.000000
1.000000 1.000000 1.000000 1.000000 1.000000 1.000000 1.000000 1.000000 1.000000 1.000000 1.000000 1.000000 1.010000 1.002500 1.000000 0.990000 0.997500 1.000000 1.000000 1.000000 1.000000 1.000000 1.000000 1.000000 1.000000 1.000000 0.000000 0.000000 0.000200 0.000200 0.000000 10000 10000 0 1 10000 2647639206 0.000000 -nan
1.000000 1.000000 1.000000 1.000000 1.000000 1.000000 1.000000 1.000000 1.000000 1.000000 1.000000 1.000000 1.010000 1.002500 1.000000 0.990000 0.997500 1.000000 1.000000 1.000000 1.000000 1.000000 1.000000 1.000000 1.000000 1.000000 0.000000 0.000000 0.000200 0.000200 0.000000 10000 10000 0 1 10000 55207518 0.000100 1609.000000
1.000000 1.000000 1.000000 1.000000 1.000000 1.000000 1.000000 1.000000 1.000000 1.000000 1.000000 1.000000 1.010000 1.002500 1.000000 0.990000 0.997500 1.000000 1.000000 1.000000 1.000000 1.000000 1.000000 1.000000 1.000000 1.000000 0.000000 0.000000 0.000200 0.000200 0.000000 10000 10000 0 1 10000 847158624 0.000500 1729.200000
1.000000 1.000000 1.000000 1.000000 1.000000 1.000000 1.000000 1.000000 1.000000 1.000000 1.000000 1.000000 1.010000 1.002500 1.000000 0.990000 0.997500 1.000000 1.000000 1.000000 1.000000 1.000000 1.000000 1.000000 1.000000 1.000000 0.000000 0.000000 0.000200 0.000200 0.000000 10000 10000 0 1 10000 2374133917 0.000500 1028.400000
1.000000 1.000000 1.000000 1.000000 1.000000 1.000000 1.000000 1.000000 1.000000 1.000000 1.000000 1.000000 1.010000 1.002500 1.000000 0.990000 0.997500 1.000000 1.000000 1.000000 1.000000 1.000000 1.000000 1.000000 1.000000 1.000000 0.000000 0.000000 0.000200 0.000200 0.000000 10000 10000 0 1 10000 3988166562 0.000300 1582.000000
1.000000 1.000000 1.000000 1.000000 1.000000 1.000000 1.000000 1.000000 1.000000 1.000000 1.000000 1.000000 1.010000 1.002500 1.000000 0.990000 0.997500 1.000000 1.000000 1.000000 1.000000 1.000000 1.000000 1.000000 1.000000 1.000000 0.000000 0.000000 0.000200 0.000200 0.000000 10000 10000 0 1 10000 4073400157 0.000400 1807.250000
1.000000 1.000000 1.000000 1.000000 1.000000 1.000000 1.000000 1.000000 1.000000 1.000000 1.000000 1.000000 1.010000 1.002500 1.000000 0.990000 0.997500 1.000000 1.000000 1.000000 1.000000 1.000000 1.000000 1.000000 1.000000 1.000000 0.000000 0.000000 0.000200 0.000200 0.000000 10000 10000 0 1 10000 106521970 0.000700 1949.714286
1.000000 1.000000 1.000000 1.000000 1.000000 1.000000 1.000000 1.000000 1.000000 1.000000 1.000000 1.000000 1.010000 1.002500 1.000000 0.990000 0.997500 1.000000 1.000000 1.000000 1.000000 1.000000 1.000000 1.000000 1.000000 1.000000 0.000000 0.000000 0.000200 0.000200 0.000000 10000 10000 0 1 10000 2479256058 0.000000 -nan
1.000000 1.000000 1.000000 1.000000 1.000000 1.000000 1.000000 1.000000 1.000000 1.000000 1.000000 1.000000 1.010000 1.002500 1.000000 0.990000 0.997500 1.000000 1.000000 1.000000 1.000000 1.000000 1.000000 1.000000 1.000000 1.000000 0.000000 0.000000 0.000200 0.000200 0.000000 10000 10000 0 1 10000 2193700738 0.000000 -nan
1.000000 1.000000 1.000000 1.000000 1.000000 1.000000 1.000000 1.000000 1.000000 1.000000 1.000000 1.000000 1.010000 1.002500 1.000000 0.990000 0.997500 1.000000 1.000000 1.000000 1.000000 1.000000 1.000000 1.000000 1.000000 1.000000 0.000000 0.000000 0.000200 0.000200 0.000000 10000 10000 0 1 10000 2401151368 0.000100 921.000000
1.000000 1.000000 1.000000 1.000000 1.000000 1.000000 1.000000 1.000000 1.000000 1.000000 1.000000 1.000000 1.010000 1.002500 1.000000 0.990000 0.997500 1.000000 1.000000 1.000000 1.000000 1.000000 1.000000 1.000000 1.000000 1.000000 0.000000 0.000000 0.000200 0.000200 0.000000 10000 10000 0 1 10000 2326723565 0.000100 356.000000
1.000000 1.000000 1.000000 1.000000 1.000000 1.000000 1.000000 1.000000 1.000000 1.000000 1.000000 1.000000 1.010000 1.002500 1.000000 0.990000 0.997500 1.000000 1.000000 1.000000 1.000000 1.000000 1.000000 1.000000 1.000000 1.000000 0.000000 0.000000 0.000200 0.000200 0.000000 10000 10000 0 1 10000 2576470960 0.000300 1572.333333
1.000000 1.000000 1.000000 1.000000 1.000000 1.000000 1.000000 1.000000 1.000000 1.000000 1.000000 1.000000 1.010000 1.002500 1.000000 0.990000 0.997500 1.000000 1.000000 1.000000 1.000000 1.000000 1.000000 1.000000 1.000000 1.000000 0.000000 0.000000 0.000200 0.000200 0.000000 10000 10000 0 1 10000 321135927 0.000500 1250.200000
1.000000 1.000000 1.000000 1.000000 1.000000 1.000000 1.000000 1.000000 1.000000 1.000000 1.000000 1.000000 1.010000 1.002500 1.000000 0.990000 0.997500 1.000000 1.000000 1.000000 1.000000 1.000000 1.000000 1.000000 1.000000 1.000000 0.000000 0.000000 0.000200 0.000200 0.000000 10000 10000 0 1 10000 3768378715 0.000100 858.000000
1.000000 1.000000 1.000000 1.000000 1.000000 1.000000 1.000000 1.000000 1.000000 1.000000 1.000000 1.000000 1.010000 1.002500 1.000000 0.990000 0.997500 1.000000 1.000000 1.000000 1.000000 1.000000 1.000000 1.000000 1.000000 1.000000 0.000000 0.000000 0.000200 0.000200 0.000000 10000 10000 0 1 10000 1330592127 0.000500 1656.600000
1.000000 1.000000 1.000000 1.000000 1.000000 1.000000 1.000000 1.000000 1.000000 1.000000 1.000000 1.000000 1.010000 1.002500 1.000000 0.990000 0.997500 1.000000 1.000000 1.000000 1.000000 1.000000 1.000000 1.000000 1.000000 1.000000 0.000000 0.000000 0.000200 0.000200 0.000000 10000 10000 0 1 10000 4236659862 0.000500 1944.000000
1.000000 1.000000 1.000000 1.000000 1.000000 1.000000 1.000000 1.000000 1.000000 1.000000 1.000000 1.000000 1.010000 1.002500 1.000000 0.990000 0.997500 1.000000 1.000000 1.000000 1.000000 1.000000 1.000000 1.000000 1.000000 1.000000 0.000000 0.000000 0.000200 0.000200 0.000000 10000 10000 0 1 10000 2536950907 0.000100 1311.000000
1.000000 1.000000 1.000000 1.000000 1.000000 1.000000 1.000000 1.000000 1.000000 1.000000 1.000000 1.000000 1.010000 1.002500 1.000000 0.990000 0.997500 1.000000 1.000000 1.000000 1.000000 1.000000 1.000000 1.000000 1.000000 1.000000 0.000000 0.000000 0.000200 0.000200 0.000000 10000 10000 0 1 10000 2099408635 0.000200 2305.000000
1.000000 1.000000 1.000000 1.000000 1.000000 1.000000 1.000000 1.000000 1.000000 1.000000 1.000000 1.000000 1.010000 1.002500 1.000000 0.990000 0.997500 1.000000 1.000000 1.000000 1.000000 1.000000 1.000000 1.000000 1.000000 1.000000 0.000000 0.000000 0.000200 0.000200 0.000000 10000 10000 0 1 10000 2642253421 0.000000 -nan
1.000000 1.000000 1.000000 1.000000 1.000000 1.000000 1.000000 1.000000 1.000000 1.000000 1.000000 1.000000 1.010000 1.002500 1.000000 0.990000 0.997500 1.000000 1.000000 1.000000 1.000000 1.000000 1.000000 1.000000 1.000000 1.000000 0.000000 0.000000 0.000200 0.000200 0.000000 10000 10000 0 1 10000 877335468 0.000000 -nan
1.000000 1.000000 1.000000 1.000000 1.000000 1.000000 1.000000 1.000000 1.000000 1.000000 1.000000 1.000000 1.010000 1.002500 1.000000 0.990000 0.997500 1.000000 1.000000 1.000000 1.000000 1.000000 1.000000 1.000000 1.000000 1.000000 0.000000 0.000000 0.000200 0.000200 0.000000 10000 10000 0 1 10000 2889759582 0.000100 3046.000000
1.000000 1.000000 1.000000 1.000000 1.000000 1.000000 1.000000 1.000000 1.000000 1.000000 1.000000 1.000000 1.010000 1.002500 1.000000 0.990000 0.997500 1.000000 1.000000 1.000000 1.000000 1.000000 1.000000 1.000000 1.000000 1.000000 0.000000 0.000000 0.000200 0.000200 0.000000 10000 10000 0 1 10000 1386869987 0.000500 1527.600000
1.000000 1.000000 1.000000 1.000000 1.000000 1.000000 1.000000 1.000000 1.000000 1.000000 1.000000 1.000000 1.010000 1.002500 1.000000 0.990000 0.997500 1.000000 1.000000 1.000000 1.000000 1.000000 1.000000 1.000000 1.000000 1.000000 0.000000 0.000000 0.000200 0.000200 0.000000 10000 10000 0 1 10000 225592694 0.000100 4901.000000
1.000000 1.000000 1.000000 1.000000 1.000000 1.000000 1.000000 1.000000 1.000000 1.000000 1.000000 1.000000 1.010000 1.002500 1.000000 0.990000 0.997500 1.000000 1.000000 1.000000 1.000000 1.000000 1.000000 1.000000 1.000000 1.000000 0.000000 0.000000 0.000200 0.000200 0.000000 10000 10000 0 1 10000 465587322 0.000400 1343.250000
1.000000 1.000000 1.000000 1.000000 1.000000 1.000000 1.000000 1.000000 1.000000 1.000000 1.000000 1.000000 1.010000 1.002500 1.000000 0.990000 0.997500 1.000000 1.000000 1.000000 1.000000 1.000000 1.000000 1.000000 1.000000 1.000000 0.000000 0.000000 0.000200 0.000200 0.000000 10000 10000 0 1 10000 3206126944 0.000200 1665.000000
1.000000 1.000000 1.000000 1.000000 1.000000 1.000000 1.000000 1.000000 1.000000 1.000000 1.000000 1.000000 1.010000 1.002500 1.000000 0.990000 0.997500 1.000000 1.000000 1.000000 1.000000 1.000000 1.000000 1.000000 1.000000 1.000000 0.000000 0.000000 0.000200 0.000200 0.000000 10000 10000 0 1 10000 3678799633 0.000100 1313.000000
1.000000 1.000000 1.000000 1.000000 1.000000 1.000000 1.000000 1.000000 1.000000 1.000000 1.000000 1.000000 1.010000 1.002500 1.000000 0.990000 0.997500 1.000000 1.000000 1.000000 1.000000 1.000000 1.000000 1.000000 1.000000 1.000000 0.000000 0.000000 0.000200 0.000200 0.000000 10000 10000 0 1 10000 830645882 0.000400 1357.750000
1.000000 1.000000 1.000000 1.000000 1.000000 1.000000 1.000000 1.000000 1.000000 1.000000 1.000000 1.000000 1.010000 1.002500 1.000000 0.990000 0.997500 1.000000 1.000000 1.000000 1.000000 1.000000 1.000000 1.000000 1.000000 1.000000 0.000000 0.000000 0.000200 0.000200 0.000000 10000 10000 0 1 10000 260400861 0.000100 1667.000000
1.000000 1.000000 1.000000 1.000000 1.000000 1.000000 1.000000 1.000000 1.000000 1.000000 1.000000 1.000000 1.010000 1.002500 1.000000 0.990000 0.997500 1.000000 1.000000 1.000000 1.000000 1.000000 1.000000 1.000000 1.000000 1.000000 0.000000 0.000000 0.000200 0.000200 0.000000 10000 10000 0 1 10000 2058187655 0.000000 -nan
1.000000 1.000000 1.000000 1.000000 1.000000 1.000000 1.000000 1.000000 1.000000 1.000000 1.000000 1.000000 1.010000 1.002500 1.000000 0.990000 0.997500 1.000000 1.000000 1.000000 1.000000 1.000000 1.000000 1.000000 1.000000 1.000000 0.000000 0.000000 0.000200 0.000200 0.000000 10000 10000 0 1 10000 4053919180 0.000500 1385.400000
1.000000 1.000000 1.000000 1.000000 1.000000 1.000000 1.000000 1.000000 1.000000 1.000000 1.000000 1.000000 1.010000 1.002500 1.000000 0.990000 0.997500 1.000000 1.000000 1.000000 1.000000 1.000000 1.000000 1.000000 1.000000 1.000000 0.000000 0.000000 0.000200 0.000200 0.000000 10000 10000 0 1 10000 662007061 0.000400 1942.250000
1.000000 1.000000 1.000000 1.000000 1.000000 1.000000 1.000000 1.000000 1.000000 1.000000 1.000000 1.000000 1.010000 1.002500 1.000000 0.990000 0.997500 1.000000 1.000000 1.000000 1.000000 1.000000 1.000000 1.000000 1.000000 1.000000 0.000000 0.000000 0.000200 0.000200 0.000000 10000 10000 0 1 10000 3929836757 0.000200 1388.500000
1.000000 1.000000 1.000000 1.000000 1.000000 1.000000 1.000000 1.000000 1.000000 1.000000 1.000000 1.000000 1.010000 1.002500 1.000000 0.990000 0.997500 1.000000 1.000000 1.000000 1.000000 1.000000 1.000000 1.000000 1.000000 1.000000 0.000000 0.000000 0.000200 0.000200 0.000000 10000 10000 0 1 10000 2263486451 0.000100 1008.000000
1.000000 1.000000 1.000000 1.000000 1.000000 1.000000 1.000000 1.000000 1.000000 1.000000 1.000000 1.000000 1.010000 1.002500 1.000000 0.990000 0.997500 1.000000 1.000000 1.000000 1.000000 1.000000 1.000000 1.000000 1.000000 1.000000 0.000000 0.000000 0.000200 0.000200 0.000000 10000 10000 0 1 10000 3528702521 0.000400 1235.500000
1.000000 1.000000 1.000000 1.000000 1.000000 1.000000 1.000000 1.000000 1.000000 1.000000 1.000000 1.000000 1.010000 1.002500 1.000000 0.990000 0.997500 1.000000 1.000000 1.000000 1.000000 1.000000 1.000000 1.000000 1.000000 1.000000 0.000000 0.000000 0.000200 0.000200 0.000000 10000 10000 0 1 10000 3631824607 0.000300 1377.666667
1.000000 1.000000 1.000000 1.000000 1.000000 1.000000 1.000000 1.000000 1.000000 1.000000 1.000000 1.000000 1.010000 1.002500 1.000000 0.990000 0.997500 1.000000 1.000000 1.000000 1.000000 1.000000 1.000000 1.000000 1.000000 1.000000 0.000000 0.000000 0.000200 0.000200 0.000000 10000 10000 0 1 10000 2240493965 0.000600 1438.333333
1.000000 1.000000 1.000000 1.000000 1.000000 1.000000 1.000000 1.000000 1.000000 1.000000 1.000000 1.000000 1.010000 1.002500 1.000000 0.990000 0.997500 1.000000 1.000000 1.000000 1.000000 1.000000 1.000000 1.000000 1.000000 1.000000 0.000000 0.000000 0.000200 0.000200 0.000000 10000 10000 0 1 10000 266766245 0.000400 1655.000000
1.000000 1.000000 1.000000 1.000000 1.000000 1.000000 1.000000 1.000000 1.000000 1.000000 1.000000 1.000000 1.010000 1.002500 1.000000 0.990000 0.997500 1.000000 1.000000 1.000000 1.000000 1.000000 1.000000 1.000000 1.000000 1.000000 0.000000 0.000000 0.000200 0.000200 0.000000 10000 10000 0 1 10000 2787195933 0.000000 -nan
1.000000 1.000000 1.000000 1.000000 1.000000 1.000000 1.000000 1.000000 1.000000 1.000000 1.000000 1.000000 1.010000 1.002500 1.000000 0.990000 0.997500 1.000000 1.000000 1.000000 1.000000 1.000000 1.000000 1.000000 1.000000 1.000000 0.000000 0.000000 0.000200 0.000200 0.000000 10000 10000 0 1 10000 1933324747 0.000600 1867.000000
1.000000 1.000000 1.000000 1.000000 1.000000 1.000000 1.000000 1.000000 1.000000 1.000000 1.000000 1.000000 1.010000 1.002500 1.000000 0.990000 0.997500 1.000000 1.000000 1.000000 1.000000 1.000000 1.000000 1.000000 1.000000 1.000000 0.000000 0.000000 0.000200 0.000200 0.000000 10000 10000 0 1 10000 3697638745 0.000400 1458.750000
1.000000 1.000000 1.000000 1.000000 1.000000 1.000000 1.000000 1.000000 1.000000 1.000000 1.000000 1.000000 1.010000 1.002500 1.000000 0.990000 0.997500 1.000000 1.000000 1.000000 1.000000 1.000000 1.000000 1.000000 1.000000 1.000000 0.000000 0.000000 0.000200 0.000200 0.000000 10000 10000 0 1 10000 1716686788 0.000200 2925.500000
1.000000 1.000000 1.000000 1.000000 1.000000 1.000000 1.000000 1.000000 1.000000 1.000000 1.000000 1.000000 1.010000 1.002500 1.000000 0.990000 0.997500 1.000000 1.000000 1.000000 1.000000 1.000000 1.000000 1.000000 1.000000 1.000000 0.000000 0.000000 0.000200 0.000200 0.000000 10000 10000 0 1 10000 421071346 0.000200 1437.500000
1.000000 1.000000 1.000000 1.000000 1.000000 1.000000 1.000000 1.000000 1.000000 1.000000 1.000000 1.000000 1.010000 1.002500 1.000000 0.990000 0.997500 1.000000 1.000000 1.000000 1.000000 1.000000 1.000000 1.000000 1.000000 1.000000 0.000000 0.000000 0.000200 0.000200 0.000000 10000 10000 0 1 10000 90833279 0.000000 -nan
1.000000 1.000000 1.000000 1.000000 1.000000 1.000000 1.000000 1.000000 1.000000 1.000000 1.000000 1.000000 1.010000 1.002500 1.000000 0.990000 0.997500 1.000000 1.000000 1.000000 1.000000 1.000000 1.000000 1.000000 1.000000 1.000000 0.000000 0.000000 0.000200 0.000200 0.000000 10000 10000 0 1 10000 603891032 0.000300 3037.333333
1.000000 1.000000 1.000000 1.000000 1.000000 1.000000 1.000000 1.000000 1.000000 1.000000 1.000000 1.000000 1.010000 1.002500 1.000000 0.990000 0.997500 1.000000 1.000000 1.000000 1.000000 1.000000 1.000000 1.000000 1.000000 1.000000 0.000000 0.000000 0.000200 0.000200 0.000000 10000 10000 0 1 10000 2455750039 0.000100 1102.000000
1.000000 1.000000 1.000000 1.000000 1.000000 1.000000 1.000000 1.000000 1.000000 1.000000 1.000000 1.000000 1.010000 1.002500 1.000000 0.990000 0.997500 1.000000 1.000000 1.000000 1.000000 1.000000 1.000000 1.000000 1.000000 1.000000 0.000000 0.000000 0.000200 0.000200 0.000000 10000 10000 0 1 10000 3973899125 0.000400 1365.250000
1.000000 1.000000 1.000000 1.000000 1.000000 1.000000 1.000000 1.000000 1.000000 1.000000 1.000000 1.000000 1.010000 1.002500 1.000000 0.990000 0.997500 1.000000 1.000000 1.000000 1.000000 1.000000 1.000000 1.000000 1.000000 1.000000 0.000000 0.000000 0.000200 0.000200 0.000000 10000 10000 0 1 10000 3941556687 0.000800 1578.500000
1.000000 1.000000 1.000000 1.000000 1.000000 1.000000 1.000000 1.000000 1.000000 1.000000 1.000000 1.000000 1.010000 1.002500 1.000000 0.990000 0.997500 1.000000 1.000000 1.000000 1.000000 1.000000 1.000000 1.000000 1.000000 1.000000 0.000000 0.000000 0.000200 0.000200 0.000000 10000 10000 0 1 10000 3325897391 0.000100 831.000000
1.000000 1.000000 1.000000 1.000000 1.000000 1.000000 1.000000 1.000000 1.000000 1.000000 1.000000 1.000000 1.010000 1.002500 1.000000 0.990000 0.997500 1.000000 1.000000 1.000000 1.000000 1.000000 1.000000 1.000000 1.000000 1.000000 0.000000 0.000000 0.000200 0.000200 0.000000 10000 10000 0 1 10000 2623309932 0.000200 1470.000000
1.000000 1.000000 1.000000 1.000000 1.000000 1.000000 1.000000 1.000000 1.000000 1.000000 1.000000 1.000000 1.010000 1.002500 1.000000 0.990000 0.997500 1.000000 1.000000 1.000000 1.000000 1.000000 1.000000 1.000000 1.000000 1.000000 0.000000 0.000000 0.000200 0.000200 0.000000 10000 10000 0 1 10000 535996028 0.000500 1879.600000
1.000000 1.000000 1.000000 1.000000 1.000000 1.000000 1.000000 1.000000 1.000000 1.000000 1.000000 1.000000 1.010000 1.002500 1.000000 0.990000 0.997500 1.000000 1.000000 1.000000 1.000000 1.000000 1.000000 1.000000 1.000000 1.000000 0.000000 0.000000 0.000200 0.000200 0.000000 10000 10000 0 1 10000 3853051924 0.000400 1776.500000
1.000000 1.000000 1.000000 1.000000 1.000000 1.000000 1.000000 1.000000 1.000000 1.000000 1.000000 1.000000 1.010000 1.002500 1.000000 0.990000 0.997500 1.000000 1.000000 1.000000 1.000000 1.000000 1.000000 1.000000 1.000000 1.000000 0.000000 0.000000 0.000200 0.000200 0.000000 10000 10000 0 1 10000 2397360046 0.000000 -nan
1.000000 1.000000 1.000000 1.000000 1.000000 1.000000 1.000000 1.000000 1.000000 1.000000 1.000000 1.000000 1.010000 1.002500 1.000000 0.990000 0.997500 1.000000 1.000000 1.000000 1.000000 1.000000 1.000000 1.000000 1.000000 1.000000 0.000000 0.000000 0.000200 0.000200 0.000000 10000 10000 0 1 10000 2156138550 0.000100 923.000000
1.000000 1.000000 1.000000 1.000000 1.000000 1.000000 1.000000 1.000000 1.000000 1.000000 1.000000 1.000000 1.010000 1.002500 1.000000 0.990000 0.997500 1.000000 1.000000 1.000000 1.000000 1.000000 1.000000 1.000000 1.000000 1.000000 0.000000 0.000000 0.000200 0.000200 0.000000 10000 10000 0 1 10000 2393855397 0.000400 1145.750000
1.000000 1.000000 1.000000 1.000000 1.000000 1.000000 1.000000 1.000000 1.000000 1.000000 1.000000 1.000000 1.010000 1.002500 1.000000 0.990000 0.997500 1.000000 1.000000 1.000000 1.000000 1.000000 1.000000 1.000000 1.000000 1.000000 0.000000 0.000000 0.000200 0.000200 0.000000 10000 10000 0 1 10000 3315661152 0.000300 1299.666667
1.000000 1.000000 1.000000 1.000000 1.000000 1.000000 1.000000 1.000000 1.000000 1.000000 1.000000 1.000000 1.010000 1.002500 1.000000 0.990000 0.997500 1.000000 1.000000 1.000000 1.000000 1.000000 1.000000 1.000000 1.000000 1.000000 0.000000 0.000000 0.000200 0.000200 0.000000 10000 10000 0 1 10000 3056742693 0.000300 2224.000000
1.000000 1.000000 1.000000 1.000000 1.000000 1.000000 1.000000 1.000000 1.000000 1.000000 1.000000 1.000000 1.010000 1.002500 1.000000 0.990000 0.997500 1.000000 1.000000 1.000000 1.000000 1.000000 1.000000 1.000000 1.000000 1.000000 0.000000 0.000000 0.000200 0.000200 0.000000 10000 10000 0 1 10000 3178125678 0.000100 3413.000000
1.000000 1.000000 1.000000 1.000000 1.000000 1.000000 1.000000 1.000000 1.000000 1.000000 1.000000 1.000000 1.010000 1.002500 1.000000 0.990000 0.997500 1.000000 1.000000 1.000000 1.000000 1.000000 1.000000 1.000000 1.000000 1.000000 0.000000 0.000000 0.000200 0.000200 0.000000 10000 10000 0 1 10000 2620065679 0.000400 2041.000000
1.000000 1.000000 1.000000 1.000000 1.000000 1.000000 1.000000 1.000000 1.000000 1.000000 1.000000 1.000000 1.010000 1.002500 1.000000 0.990000 0.997500 1.000000 1.000000 1.000000 1.000000 1.000000 1.000000 1.000000 1.000000 1.000000 0.000000 0.000000 0.000200 0.000200 0.000000 10000 10000 0 1 10000 1382642422 0.000200 1258.000000
1.000000 1.000000 1.000000 1.000000 1.000000 1.000000 1.000000 1.000000 1.000000 1.000000 1.000000 1.000000 1.010000 1.002500 1.000000 0.990000 0.997500 1.000000 1.000000 1.000000 1.000000 1.000000 1.000000 1.000000 1.000000 1.000000 0.000000 0.000000 0.000200 0.000200 0.000000 10000 10000 0 1 10000 2674491255 0.000500 1817.800000
1.000000 1.000000 1.000000 1.000000 1.000000 1.000000 1.000000 1.000000 1.000000 1.000000 1.000000 1.000000 1.010000 1.002500 1.000000 0.990000 0.997500 1.000000 1.000000 1.000000 1.000000 1.000000 1.000000 1.000000 1.000000 1.000000 0.000000 0.000000 0.000200 0.000200 0.000000 10000 10000 0 1 10000 4085943581 0.000200 2095.000000
1.000000 1.000000 1.000000 1.000000 1.000000 1.000000 1.000000 1.000000 1.000000 1.000000 1.000000 1.000000 1.010000 1.002500 1.000000 0.990000 0.997500 1.000000 1.000000 1.000000 1.000000 1.000000 1.000000 1.000000 1.000000 1.000000 0.000000 0.000000 0.000200 0.000200 0.000000 10000 10000 0 1 10000 4272352109 0.000200 1039.500000
1.000000 1.000000 1.000000 1.000000 1.000000 1.000000 1.000000 1.000000 1.000000 1.000000 1.000000 1.000000 1.010000 1.002500 1.000000 0.990000 0.997500 1.000000 1.000000 1.000000 1.000000 1.000000 1.000000 1.000000 1.000000 1.000000 0.000000 0.000000 0.000200 0.000200 0.000000 10000 10000 0 1 10000 4273405647 0.000300 1445.000000
1.000000 1.000000 1.000000 1.000000 1.000000 1.000000 1.000000 1.000000 1.000000 1.000000 1.000000 1.000000 1.010000 1.002500 1.000000 0.990000 0.997500 1.000000 1.000000 1.000000 1.000000 1.000000 1.000000 1.000000 1.000000 1.000000 0.000000 0.000000 0.000200 0.000200 0.000000 10000 10000 0 1 10000 1932839827 0.000800 1453.375000
1.000000 1.000000 1.000000 1.000000 1.000000 1.000000 1.000000 1.000000 1.000000 1.000000 1.000000 1.000000 1.010000 1.002500 1.000000 0.990000 0.997500 1.000000 1.000000 1.000000 1.000000 1.000000 1.000000 1.000000 1.000000 1.000000 0.000000 0.000000 0.000200 0.000200 0.000000 10000 10000 0 1 10000 93576262 0.000200 1969.000000
1.000000 1.000000 1.000000 1.000000 1.000000 1.000000 1.000000 1.000000 1.000000 1.000000 1.000000 1.000000 1.010000 1.002500 1.000000 0.990000 0.997500 1.000000 1.000000 1.000000 1.000000 1.000000 1.000000 1.000000 1.000000 1.000000 0.000000 0.000000 0.000200 0.000200 0.000000 10000 10000 0 1 10000 2868403456 0.000400 1439.750000
1.000000 1.000000 1.000000 1.000000 1.000000 1.000000 1.000000 1.000000 1.000000 1.000000 1.000000 1.000000 1.010000 1.002500 1.000000 0.990000 0.997500 1.000000 1.000000 1.000000 1.000000 1.000000 1.000000 1.000000 1.000000 1.000000 0.000000 0.000000 0.000200 0.000200 0.000000 10000 10000 0 1 10000 3258970819 0.000300 1889.000000
1.000000 1.000000 1.000000 1.000000 1.000000 1.000000 1.000000 1.000000 1.000000 1.000000 1.000000 1.000000 1.010000 1.002500 1.000000 0.990000 0.997500 1.000000 1.000000 1.000000 1.000000 1.000000 1.000000 1.000000 1.000000 1.000000 0.000000 0.000000 0.000200 0.000200 0.000000 10000 10000 0 1 10000 1977923097 0.000300 2264.666667
1.000000 1.000000 1.000000 1.000000 1.000000 1.000000 1.000000 1.000000 1.000000 1.000000 1.000000 1.000000 1.010000 1.002500 1.000000 0.990000 0.997500 1.000000 1.000000 1.000000 1.000000 1.000000 1.000000 1.000000 1.000000 1.000000 0.000000 0.000000 0.000200 0.000200 0.000000 10000 10000 0 1 10000 396183746 0.000300 1280.000000
1.000000 1.000000 1.000000 1.000000 1.000000 1.000000 1.000000 1.000000 1.000000 1.000000 1.000000 1.000000 1.010000 1.002500 1.000000 0.990000 0.997500 1.000000 1.000000 1.000000 1.000000 1.000000 1.000000 1.000000 1.000000 1.000000 0.000000 0.000000 0.000200 0.000200 0.000000 10000 10000 0 1 10000 4155782265 0.000400 1047.500000
1.000000 1.000000 1.000000 1.000000 1.000000 1.000000 1.000000 1.000000 1.000000 1.000000 1.000000 1.000000 1.010000 1.002500 1.000000 0.990000 0.997500 1.000000 1.000000 1.000000 1.000000 1.000000 1.000000 1.000000 1.000000 1.000000 0.000000 0.000000 0.000200 0.000200 0.000000 10000 10000 0 1 10000 1757197975 0.000200 720.000000
1.000000 1.000000 1.000000 1.000000 1.000000 1.000000 1.000000 1.000000 1.000000 1.000000 1.000000 1.000000 1.010000 1.002500 1.000000 0.990000 0.997500 1.000000 1.000000 1.000000 1.000000 1.000000 1.000000 1.000000 1.000000 1.000000 0.000000 0.000000 0.000200 0.000200 0.000000 10000 10000 0 1 10000 3720806598 0.000200 1877.500000
1.000000 1.000000 1.000000 1.000000 1.000000 1.000000 1.000000 1.000000 1.000000 1.000000 1.000000 1.000000 1.010000 1.002500 1.000000 0.990000 0.997500 1.000000 1.000000 1.000000 1.000000 1.000000 1.000000 1.000000 1.000000 1.000000 0.000000 0.000000 0.000200 0.000200 0.000000 10000 10000 0 1 10000 897050725 0.000400 1370.750000
1.000000 1.000000 1.000000 1.000000 1.000000 1.000000 1.000000 1.000000 1.000000 1.000000 1.000000 1.000000 1.010000 1.002500 1.000000 0.990000 0.997500 1.000000 1.000000 1.000000 1.000000 1.000000 1.000000 1.000000 1.000000 1.000000 0.000000 0.000000 0.000200 0.000200 0.000000 10000 10000 0 1 10000 771905988 0.000200 1384.500000
1.000000 1.000000 1.000000 1.000000 1.000000 1.000000 1.000000 1.000000 1.000000 1.000000 1.000000 1.000000 1.010000 1.002500 1.000000 0.990000 0.997500 1.000000 1.000000 1.000000 1.000000 1.000000 1.000000 1.000000 1.000000 1.000000 0.000000 0.000000 0.000200 0.000200 0.000000 10000 10000 0 1 10000 514107520 0.000500 866.000000
1.000000 1.000000 1.000000 1.000000 1.000000 1.000000 1.000000 1.000000 1.000000 1.000000 1.000000 1.000000 1.010000 1.002500 1.000000 0.990000 0.997500 1.000000 1.000000 1.000000 1.000000 1.000000 1.000000 1.000000 1.000000 1.000000 0.000000 0.000000 0.000200 0.000200 0.000000 10000 10000 0 1 10000 1977223370 0.000200 2226.000000
1.000000 1.000000 1.000000 1.000000 1.000000 1.000000 1.000000 1.000000 1.000000 1.000000 1.000000 1.000000 1.010000 1.002500 1.000000 0.990000 0.997500 1.000000 1.000000 1.000000 1.000000 1.000000 1.000000 1.000000 1.000000 1.000000 0.000000 0.000000 0.000200 0.000200 0.000000 10000 10000 0 1 10000 2434916097 0.000300 1854.666667
1.000000 1.000000 1.000000 1.000000 1.000000 1.000000 1.000000 1.000000 1.000000 1.000000 1.000000 1.000000 1.010000 1.002500 1.000000 0.990000 0.997500 1.000000 1.000000 1.000000 1.000000 1.000000 1.000000 1.000000 1.000000 1.000000 0.000000 0.000000 0.000200 0.000200 0.000000 10000 10000 0 1 10000 1432742951 0.000000 -nan
1.000000 1.000000 1.000000 1.000000 1.000000 1.000000 1.000000 1.000000 1.000000 1.000000 1.000000 1.000000 1.010000 1.002500 1.000000 0.990000 0.997500 1.000000 1.000000 1.000000 1.000000 1.000000 1.000000 1.000000 1.000000 1.000000 0.000000 0.000000 0.000200 0.000200 0.000000 10000 10000 0 1 10000 1573346150 0.000500 1583.400000
1.000000 1.000000 1.000000 1.000000 1.000000 1.000000 1.000000 1.000000 1.000000 1.000000 1.000000 1.000000 1.010000 1.002500 1.000000 0.990000 0.997500 1.000000 1.000000 1.000000 1.000000 1.000000 1.000000 1.000000 1.000000 1.000000 0.000000 0.000000 0.000200 0.000200 0.000000 10000 10000 0 1 10000 3131931559 0.000500 1757.200000
1.000000 1.000000 1.000000 1.000000 1.000000 1.000000 1.000000 1.000000 1.000000 1.000000 1.000000 1.000000 1.010000 1.002500 1.000000 0.990000 0.997500 1.000000 1.000000 1.000000 1.000000 1.000000 1.000000 1.000000 1.000000 1.000000 0.000000 0.000000 0.000200 0.000200 0.000000 10000 10000 0 1 10000 1528903233 0.000700 1187.428571
1.000000 1.000000 1.000000 1.000000 1.000000 1.000000 1.000000 1.000000 1.000000 1.000000 1.000000 1.000000 1.010000 1.002500 1.000000 0.990000 0.997500 1.000000 1.000000 1.000000 1.000000 1.000000 1.000000 1.000000 1.000000 1.000000 0.000000 0.000000 0.000200 0.000200 0.000000 10000 10000 0 1 10000 299580948 0.000500 1716.400000
1.000000 1.000000 1.000000 1.000000 1.000000 1.000000 1.000000 1.000000 1.000000 1.000000 1.000000 1.000000 1.010000 1.002500 1.000000 0.990000 0.997500 1.000000 1.000000 1.000000 1.000000 1.000000 1.000000 1.000000 1.000000 1.000000 0.000000 0.000000 0.000200 0.000200 0.000000 10000 10000 0 1 10000 654010626 0.000000 -nan
1.000000 1.000000 1.000000 1.000000 1.000000 1.000000 1.000000 1.000000 1.000000 1.000000 1.000000 1.000000 1.010000 1.002500 1.000000 0.990000 0.997500 1.000000 1.000000 1.000000 1.000000 1.000000 1.000000 1.000000 1.000000 1.000000 0.000000 0.000000 0.000200 0.000200 0.000000 10000 10000 0 1 10000 2867853463 0.000100 2158.000000
1.000000 1.000000 1.000000 1.000000 1.000000 1.000000 1.000000 1.000000 1.000000 1.000000 1.000000 1.000000 1.010000 1.002500 1.000000 0.990000 0.997500 1.000000 1.000000 1.000000 1.000000 1.000000 1.000000 1.000000 1.000000 1.000000 0.000000 0.000000 0.000200 0.000200 0.000000 10000 10000 0 1 10000 2295140052 0.000100 1604.000000
1.000000 1.000000 1.000000 1.000000 1.000000 1.000000 1.000000 1.000000 1.000000 1.000000 1.000000 1.000000 1.010000 1.002500 1.000000 0.990000 0.997500 1.000000 1.000000 1.000000 1.000000 1.000000 1.000000 1.000000 1.000000 1.000000 0.000000 0.000000 0.000200 0.000200 0.000000 10000 10000 0 1 10000 656552795 0.000100 1268.000000
1.000000 1.000000 1.000000 1.000000 1.000000 1.000000 1.000000 1.000000 1.000000 1.000000 1.000000 1.000000 1.010000 1.002500 1.000000 0.990000 0.997500 1.000000 1.000000 1.000000 1.000000 1.000000 1.000000 1.000000 1.000000 1.000000 0.000000 0.000000 0.000200 0.000200 0.000000 10000 10000 0 1 10000 3556107644 0.000400 1522.500000
1.000000 1.000000 1.000000 1.000000 1.000000 1.000000 1.000000 1.000000 1.000000 1.000000 1.000000 1.000000 1.010000 1.002500 1.000000 0.990000 0.997500 1.000000 1.000000 1.000000 1.000000 1.000000 1.000000 1.000000 1.000000 1.000000 0.000000 0.000000 0.000200 0.000200 0.000000 10000 10000 0 1 10000 2578703513 0.000400 1326.750000
1.000000 1.000000 1.000000 1.000000 1.000000 1.000000 1.000000 1.000000 1.000000 1.000000 1.000000 1.000000 1.010000 1.002500 1.000000 0.990000 0.997500 1.000000 1.000000 1.000000 1.000000 1.000000 1.000000 1.000000 1.000000 1.000000 0.000000 0.000000 0.000200 0.000200 0.000000 10000 10000 0 1 10000 4175771430 0.000300 3232.333333
1.000000 1.000000 1.000000 1.000000 1.000000 1.000000 1.000000 1.000000 1.000000 1.000000 1.000000 1.000000 1.010000 1.002500 1.000000 0.990000 0.997500 1.000000 1.000000 1.000000 1.000000 1.000000 1.000000 1.000000 1.000000 1.000000 0.000000 0.000000 0.000200 0.000200 0.000000 10000 10000 0 1 10000 1624111424 0.000100 1675.000000
1.000000 1.000000 1.000000 1.000000 1.000000 1.000000 1.000000 1.000000 1.000000 1.000000 1.000000 1.000000 1.010000 1.002500 1.000000 0.990000 0.997500 1.000000 1.000000 1.000000 1.000000 1.000000 1.000000 1.000000 1.000000 1.000000 0.000000 0.000000 0.000200 0.000200 0.000000 10000 10000 0 1 10000 1555100135 0.000400 1637.250000
1.000000 1.000000 1.000000 1.000000 1.000000 1.000000 1.000000 1.000000 1.000000 1.000000 1.000000 1.000000 1.010000 1.002500 1.000000 0.990000 0.997500 1.000000 1.000000 1.000000 1.000000 1.000000 1.000000 1.000000 1.000000 1.000000 0.000000 0.000000 0.000200 0.000200 0.000000 10000 10000 0 1 10000 1674871253 0.000300 981.333333
1.000000 1.000000 1.000000 1.000000 1.000000 1.000000 1.000000 1.000000 1.000000 1.000000 1.000000 1.000000 1.010000 1.002500 1.000000 0.990000 0.997500 1.000000 1.000000 1.000000 1.000000 1.000000 1.000000 1.000000 1.000000 1.000000 0.000000 0.000000 0.000200 0.000200 0.000000 10000 10000 0 1 10000 2376195757 0.000300 1884.666667
1.000000 1.000000 1.000000 1.000000 1.000000 1.000000 1.000000 1.000000 1.000000 1.000000 1.000000 1.000000 1.010000 1.002500 1.000000 0.990000 0.997500 1.000000 1.000000 1.000000 1.000000 1.000000 1.000000 1.000000 1.000000 1.000000 0.000000 0.000000 0.000200 0.000200 0.000000 10000 10000 0 1 10000 3263056117 0.000400 1207.750000
1.000000 1.000000 1.000000 1.000000 1.000000 1.000000 1.000000 1.000000 1.000000 1.000000 1.000000 1.000000 1.010000 1.002500 1.000000 0.990000 0.997500 1.000000 1.000000 1.000000 1.000000 1.000000 1.000000 1.000000 1.000000 1.000000 0.000000 0.000000 0.000200 0.000200 0.000000 10000 10000 0 1 10000 1248917362 0.000500 1154.200000
1.000000 1.000000 1.000000 1.000000 1.000000 1.000000 1.000000 1.000000 1.000000 1.000000 1.000000 1.000000 1.010000 1.002500 1.000000 0.990000 0.997500 1.000000 1.000000 1.000000 1.000000 1.000000 1.000000 1.000000 1.000000 1.000000 0.000000 0.000000 0.000200 0.000200 0.000000 10000 10000 0 1 10000 681386540 0.000400 3109.500000
1.000000 1.000000 1.000000 1.000000 1.000000 1.000000 1.000000 1.000000 1.000000 1.000000 1.000000 1.000000 1.010000 1.002500 1.000000 0.990000 0.997500 1.000000 1.000000 1.000000 1.000000 1.000000 1.000000 1.000000 1.000000 1.000000 0.000000 0.000000 0.000200 0.000200 0.000000 10000 10000 0 1 10000 660725156 0.000100 1151.000000
1.000000 1.000000 1.000000 1.000000 1.000000 1.000000 1.000000 1.000000 1.000000 1.000000 1.000000 1.000000 1.010000 1.002500 1.000000 0.990000 0.997500 1.000000 1.000000 1.000000 1.000000 1.000000 1.000000 1.000000 1.000000 1.000000 0.000000 0.000000 0.000200 0.000200 0.000000 10000 10000 0 1 10000 234370453 0.000200 1795.500000
1.000000 1.000000 1.000000 1.000000 1.000000 1.000000 1.000000 1.000000 1.000000 1.000000 1.000000 1.000000 1.010000 1.002500 1.000000 0.990000 0.997500 1.000000 1.000000 1.000000 1.000000 1.000000 1.000000 1.000000 1.000000 1.000000 0.000000 0.000000 0.000200 0.000200 0.000000 10000 10000 0 1 10000 3552356394 0.000200 1784.000000
1.000000 1.000000 1.000000 1.000000 1.000000 1.000000 1.000000 1.000000 1.000000 1.000000 1.000000 1.000000 1.010000 1.002500 1.000000 0.990000 0.997500 1.000000 1.000000 1.000000 1.000000 1.000000 1.000000 1.000000 1.000000 1.000000 0.000000 0.000000 0.000200 0.000200 0.000000 10000 10000 0 1 10000 2390544915 0.000400 1126.250000
1.000000 1.000000 1.000000 1.000000 1.000000 1.000000 1.000000 1.000000 1.000000 1.000000 1.000000 1.000000 1.010000 1.002500 1.000000 0.990000 0.997500 1.000000 1.000000 1.000000 1.000000 1.000000 1.000000 1.000000 1.000000 1.000000 0.000000 0.000000 0.000200 0.000200 0.000000 10000 10000 0 1 10000 2754389907 0.000200 1139.000000
1.000000 1.000000 1.000000 1.000000 1.000000 1.000000 1.000000 1.000000 1.000000 1.000000 1.000000 1.000000 1.010000 1.002500 1.000000 0.990000 0.997500 1.000000 1.000000 1.000000 1.000000 1.000000 1.000000 1.000000 1.000000 1.000000 0.000000 0.000000 0.000200 0.000200 0.000000 10000 10000 0 1 10000 1444199585 0.000100 771.000000
1.000000 1.000000 1.000000 1.000000 1.000000 1.000000 1.000000 1.000000 1.000000 1.000000 1.000000 1.000000 1.010000 1.002500 1.000000 0.990000 0.997500 1.000000 1.000000 1.000000 1.000000 1.000000 1.000000 1.000000 1.000000 1.000000 0.000000 0.000000 0.000200 0.000200 0.000000 10000 10000 0 1 10000 762677700 0.000300 1381.666667
1.000000 1.000000 1.000000 1.000000 1.000000 1.000000 1.000000 1.000000 1.000000 1.000000 1.000000 1.000000 1.010000 1.002500 1.000000 0.990000 0.997500 1.000000 1.000000 1.000000 1.000000 1.000000 1.000000 1.000000 1.000000 1.000000 0.000000 0.000000 0.000200 0.000200 0.000000 10000 10000 0 1 10000 57602111 0.000200 1210.000000
1.000000 1.000000 1.000000 1.000000 1.000000 1.000000 1.000000 1.000000 1.000000 1.000000 1.000000 1.000000 1.010000 1.002500 1.000000 0.990000 0.997500 1.000000 1.000000 1.000000 1.000000 1.000000 1.000000 1.000000 1.000000 1.000000 0.000000 0.000000 0.000200 0.000200 0.000000 10000 10000 0 1 10000 2396644623 0.000200 1132.000000
1.000000 1.000000 1.000000 1.000000 1.000000 1.000000 1.000000 1.000000 1.000000 1.000000 1.000000 1.000000 1.010000 1.002500 1.000000 0.990000 0.997500 1.000000 1.000000 1.000000 1.000000 1.000000 1.000000 1.000000 1.000000 1.000000 0.000000 0.000000 0.000200 0.000200 0.000000 10000 10000 0 1 10000 1042123918 0.000600 1694.833333
1.000000 1.000000 1.000000 1.000000 1.000000 1.000000 1.000000 1.000000 1.000000 1.000000 1.000000 1.000000 1.010000 1.002500 1.000000 0.990000 0.997500 1.000000 1.000000 1.000000 1.000000 1.000000 1.000000 1.000000 1.000000 1.000000 0.000000 0.000000 0.000200 0.000200 0.000000 10000 10000 0 1 10000 2258244004 0.000300 1628.000000
1.000000 1.000000 1.000000 1.000000 1.000000 1.000000 1.000000 1.000000 1.000000 1.000000 1.000000 1.000000 1.010000 1.002500 1.000000 0.990000 0.997500 1.000000 1.000000 1.000000 1.000000 1.000000 1.000000 1.000000 1.000000 1.000000 0.000000 0.000000 0.000200 0.000200 0.000000 10000 10000 0 1 10000 2955622905 0.000100 2444.000000
1.000000 1.000000 1.000000 1.000000 1.000000 1.000000 1.000000 1.000000 1.000000 1.000000 1.000000 1.000000 1.010000 1.002500 1.000000 0.990000 0.997500 1.000000 1.000000 1.000000 1.000000 1.000000 1.000000 1.000000 1.000000 1.000000 0.000000 0.000000 0.000200 0.000200 0.000000 10000 10000 0 1 10000 3367792623 0.000300 1338.333333
1.000000 1.000000 1.000000 1.000000 1.000000 1.000000 1.000000 1.000000 1.000000 1.000000 1.000000 1.000000 1.010000 1.002500 1.000000 0.990000 0.997500 1.000000 1.000000 1.000000 1.000000 1.000000 1.000000 1.000000 1.000000 1.000000 0.000000 0.000000 0.000200 0.000200 0.000000 10000 10000 0 1 10000 3039509676 0.000300 1221.666667
1.000000 1.000000 1.000000 1.000000 1.000000 1.000000 1.000000 1.000000 1.000000 1.000000 1.000000 1.000000 1.010000 1.002500 1.000000 0.990000 0.997500 1.000000 1.000000 1.000000 1.000000 1.000000 1.000000 1.000000 1.000000 1.000000 0.000000 0.000000 0.000200 0.000200 0.000000 10000 10000 0 1 10000 2679345256 0.000500 1464.200000
1.000000 1.000000 1.000000 1.000000 1.000000 1.000000 1.000000 1.000000 1.000000 1.000000 1.000000 1.000000 1.010000 1.002500 1.000000 0.990000 0.997500 1.000000 1.000000 1.000000 1.000000 1.000000 1.000000 1.000000 1.000000 1.000000 0.000000 0.000000 0.000200 0.000200 0.000000 10000 10000 0 1 10000 2539457978 0.000300 1308.000000
1.000000 1.000000 1.000000 1.000000 1.000000 1.000000 1.000000 1.000000 1.000000 1.000000 1.000000 1.000000 1.010000 1.002500 1.000000 0.990000 0.997500 1.000000 1.000000 1.000000 1.000000 1.000000 1.000000 1.000000 1.000000 1.000000 0.000000 0.000000 0.000200 0.000200 0.000000 10000 10000 0 1 10000 3981378178 0.000200 1856.000000
1.000000 1.000000 1.000000 1.000000 1.000000 1.000000 1.000000 1.000000 1.000000 1.000000 1.000000 1.000000 1.010000 1.002500 1.000000 0.990000 0.997500 1.000000 1.000000 1.000000 1.000000 1.000000 1.000000 1.000000 1.000000 1.000000 0.000000 0.000000 0.000200 0.000200 0.000000 10000 10000 0 1 10000 2714888468 0.000000 -nan
1.000000 1.000000 1.000000 1.000000 1.000000 1.000000 1.000000 1.000000 1.000000 1.000000 1.000000 1.000000 1.010000 1.002500 1.000000 0.990000 0.997500 1.000000 1.000000 1.000000 1.000000 1.000000 1.000000 1.000000 1.000000 1.000000 0.000000 0.000000 0.000200 0.000200 0.000000 10000 10000 0 1 10000 441714315 0.000200 1481.000000
1.000000 1.000000 1.000000 1.000000 1.000000 1.000000 1.000000 1.000000 1.000000 1.000000 1.000000 1.000000 1.010000 1.002500 1.000000 0.990000 0.997500 1.000000 1.000000 1.000000 1.000000 1.000000 1.000000 1.000000 1.000000 1.000000 0.000000 0.000000 0.000200 0.000200 0.000000 10000 10000 0 1 10000 2866515191 0.000300 1775.333333
1.000000 1.000000 1.000000 1.000000 1.000000 1.000000 1.000000 1.000000 1.000000 1.000000 1.000000 1.000000 1.010000 1.002500 1.000000 0.990000 0.997500 1.000000 1.000000 1.000000 1.000000 1.000000 1.000000 1.000000 1.000000 1.000000 0.000000 0.000000 0.000200 0.000200 0.000000 10000 10000 0 1 10000 2490223191 0.000500 972.000000
1.000000 1.000000 1.000000 1.000000 1.000000 1.000000 1.000000 1.000000 1.000000 1.000000 1.000000 1.000000 1.010000 1.002500 1.000000 0.990000 0.997500 1.000000 1.000000 1.000000 1.000000 1.000000 1.000000 1.000000 1.000000 1.000000 0.000000 0.000000 0.000200 0.000200 0.000000 10000 10000 0 1 10000 3644915133 0.000300 1530.000000
1.000000 1.000000 1.000000 1.000000 1.000000 1.000000 1.000000 1.000000 1.000000 1.000000 1.000000 1.000000 1.010000 1.002500 1.000000 0.990000 0.997500 1.000000 1.000000 1.000000 1.000000 1.000000 1.000000 1.000000 1.000000 1.000000 0.000000 0.000000 0.000200 0.000200 0.000000 10000 10000 0 1 10000 2456301832 0.000200 667.000000
1.000000 1.000000 1.000000 1.000000 1.000000 1.000000 1.000000 1.000000 1.000000 1.000000 1.000000 1.000000 1.010000 1.002500 1.000000 0.990000 0.997500 1.000000 1.000000 1.000000 1.000000 1.000000 1.000000 1.000000 1.000000 1.000000 0.000000 0.000000 0.000200 0.000200 0.000000 10000 10000 0 1 10000 603650638 0.000600 1774.166667
1.000000 1.000000 1.000000 1.000000 1.000000 1.000000 1.000000 1.000000 1.000000 1.000000 1.000000 1.000000 1.010000 1.002500 1.000000 0.990000 0.997500 1.000000 1.000000 1.000000 1.000000 1.000000 1.000000 1.000000 1.000000 1.000000 0.000000 0.000000 0.000200 0.000200 0.000000 10000 10000 0 1 10000 1422471233 0.000300 2191.666667
1.000000 1.000000 1.000000 1.000000 1.000000 1.000000 1.000000 1.000000 1.000000 1.000000 1.000000 1.000000 1.010000 1.002500 1.000000 0.990000 0.997500 1.000000 1.000000 1.000000 1.000000 1.000000 1.000000 1.000000 1.000000 1.000000 0.000000 0.000000 0.000200 0.000200 0.000000 10000 10000 0 1 10000 3906459300 0.000300 1487.000000
1.000000 1.000000 1.000000 1.000000 1.000000 1.000000 1.000000 1.000000 1.000000 1.000000 1.000000 1.000000 1.010000 1.002500 1.000000 0.990000 0.997500 1.000000 1.000000 1.000000 1.000000 1.000000 1.000000 1.000000 1.000000 1.000000 0.000000 0.000000 0.000200 0.000200 0.000000 10000 10000 0 1 10000 4143266990 0.000100 744.000000
1.000000 1.000000 1.000000 1.000000 1.000000 1.000000 1.000000 1.000000 1.000000 1.000000 1.000000 1.000000 1.010000 1.002500 1.000000 0.990000 0.997500 1.000000 1.000000 1.000000 1.000000 1.000000 1.000000 1.000000 1.000000 1.000000 0.000000 0.000000 0.000200 0.000200 0.000000 10000 10000 0 1 10000 748506041 0.000200 1201.000000
1.000000 1.000000 1.000000 1.000000 1.000000 1.000000 1.000000 1.000000 1.000000 1.000000 1.000000 1.000000 1.010000 1.002500 1.000000 0.990000 0.997500 1.000000 1.000000 1.000000 1.000000 1.000000 1.000000 1.000000 1.000000 1.000000 0.000000 0.000000 0.000200 0.000200 0.000000 10000 10000 0 1 10000 2517257508 0.000100 1073.000000
1.000000 1.000000 1.000000 1.000000 1.000000 1.000000 1.000000 1.000000 1.000000 1.000000 1.000000 1.000000 1.010000 1.002500 1.000000 0.990000 0.997500 1.000000 1.000000 1.000000 1.000000 1.000000 1.000000 1.000000 1.000000 1.000000 0.000000 0.000000 0.000200 0.000200 0.000000 10000 10000 0 1 10000 1296108496 0.000800 1409.125000
1.000000 1.000000 1.000000 1.000000 1.000000 1.000000 1.000000 1.000000 1.000000 1.000000 1.000000 1.000000 1.010000 1.002500 1.000000 0.990000 0.997500 1.000000 1.000000 1.000000 1.000000 1.000000 1.000000 1.000000 1.000000 1.000000 0.000000 0.000000 0.000200 0.000200 0.000000 10000 10000 0 1 10000 438958859 0.000400 1848.250000
1.000000 1.000000 1.000000 1.000000 1.000000 1.000000 1.000000 1.000000 1.000000 1.000000 1.000000 1.000000 1.010000 1.002500 1.000000 0.990000 0.997500 1.000000 1.000000 1.000000 1.000000 1.000000 1.000000 1.000000 1.000000 1.000000 0.000000 0.000000 0.000200 0.000200 0.000000 10000 10000 0 1 10000 380948913 0.000400 1392.750000
1.000000 1.000000 1.000000 1.000000 1.000000 1.000000 1.000000 1.000000 1.000000 1.000000 1.000000 1.000000 1.010000 1.002500 1.000000 0.990000 0.997500 1.000000 1.000000 1.000000 1.000000 1.000000 1.000000 1.000000 1.000000 1.000000 0.000000 0.000000 0.000200 0.000200 0.000000 10000 10000 0 1 10000 187233469 0.000200 2040.000000
1.000000 1.000000 1.000000 1.000000 1.000000 1.000000 1.000000 1.000000 1.000000 1.000000 1.000000 1.000000 1.010000 1.002500 1.000000 0.990000 0.997500 1.000000 1.000000 1.000000 1.000000 1.000000 1.000000 1.000000 1.000000 1.000000 0.000000 0.000000 0.000200 0.000200 0.000000 10000 10000 0 1 10000 2520700772 0.000200 1538.500000
1.000000 1.000000 1.000000 1.000000 1.000000 1.000000 1.000000 1.000000 1.000000 1.000000 1.000000 1.000000 1.010000 1.002500 1.000000 0.990000 0.997500 1.000000 1.000000 1.000000 1.000000 1.000000 1.000000 1.000000 1.000000 1.000000 0.000000 0.000000 0.000200 0.000200 0.000000 10000 10000 0 1 10000 3238105350 0.000600 1262.333333
1.000000 1.000000 1.000000 1.000000 1.000000 1.000000 1.000000 1.000000 1.000000 1.000000 1.000000 1.000000 1.010000 1.002500 1.000000 0.990000 0.997500 1.000000 1.000000 1.000000 1.000000 1.000000 1.000000 1.000000 1.000000 1.000000 0.000000 0.000000 0.000200 0.000200 0.000000 10000 10000 0 1 10000 389098827 0.000200 1465.500000
1.000000 1.000000 1.000000 1.000000 1.000000 1.000000 1.000000 1.000000 1.000000 1.000000 1.000000 1.000000 1.010000 1.002500 1.000000 0.990000 0.997500 1.000000 1.000000 1.000000 1.000000 1.000000 1.000000 1.000000 1.000000 1.000000 0.000000 0.000000 0.000200 0.000200 0.000000 10000 10000 0 1 10000 1820400909 0.000500 1342.800000
1.000000 1.000000 1.000000 1.000000 1.000000 1.000000 1.000000 1.000000 1.000000 1.000000 1.000000 1.000000 1.010000 1.002500 1.000000 0.990000 0.997500 1.000000 1.000000 1.000000 1.000000 1.000000 1.000000 1.000000 1.000000 1.000000 0.000000 0.000000 0.000200 0.000200 0.000000 10000 10000 0 1 10000 2292427105 0.000700 1164.571429
1.000000 1.000000 1.000000 1.000000 1.000000 1.000000 1.000000 1.000000 1.000000 1.000000 1.000000 1.000000 1.010000 1.002500 1.000000 0.990000 0.997500 1.000000 1.000000 1.000000 1.000000 1.000000 1.000000 1.000000 1.000000 1.000000 0.000000 0.000000 0.000200 0.000200 0.000000 10000 10000 0 1 10000 1431855684 0.000100 630.000000
1.000000 1.000000 1.000000 1.000000 1.000000 1.000000 1.000000 1.000000 1.000000 1.000000 1.000000 1.000000 1.010000 1.002500 1.000000 0.990000 0.997500 1.000000 1.000000 1.000000 1.000000 1.000000 1.000000 1.000000 1.000000 1.000000 0.000000 0.000000 0.000200 0.000200 0.000000 10000 10000 0 1 10000 431613284 0.000300 1580.666667
1.000000 1.000000 1.000000 1.000000 1.000000 1.000000 1.000000 1.000000 1.000000 1.000000 1.000000 1.000000 1.010000 1.002500 1.000000 0.990000 0.997500 1.000000 1.000000 1.000000 1.000000 1.000000 1.000000 1.000000 1.000000 1.000000 0.000000 0.000000 0.000200 0.000200 0.000000 10000 10000 0 1 10000 2342912260 0.000100 1024.000000
1.000000 1.000000 1.000000 1.000000 1.000000 1.000000 1.000000 1.000000 1.000000 1.000000 1.000000 1.000000 1.010000 1.002500 1.000000 0.990000 0.997500 1.000000 1.000000 1.000000 1.000000 1.000000 1.000000 1.000000 1.000000 1.000000 0.000000 0.000000 0.000200 0.000200 0.000000 10000 10000 0 1 10000 914050550 0.000500 1828.200000
1.000000 1.000000 1.000000 1.000000 1.000000 1.000000 1.000000 1.000000 1.000000 1.000000 1.000000 1.000000 1.010000 1.002500 1.000000 0.990000 0.997500 1.000000 1.000000 1.000000 1.000000 1.000000 1.000000 1.000000 1.000000 1.000000 0.000000 0.000000 0.000200 0.000200 0.000000 10000 10000 0 1 10000 752001414 0.000400 1894.250000
1.000000 1.000000 1.000000 1.000000 1.000000 1.000000 1.000000 1.000000 1.000000 1.000000 1.000000 1.000000 1.010000 1.002500 1.000000 0.990000 0.997500 1.000000 1.000000 1.000000 1.000000 1.000000 1.000000 1.000000 1.000000 1.000000 0.000000 0.000000 0.000200 0.000200 0.000000 10000 10000 0 1 10000 2590519786 0.000300 1632.333333
1.000000 1.000000 1.000000 1.000000 1.000000 1.000000 1.000000 1.000000 1.000000 1.000000 1.000000 1.000000 1.010000 1.002500 1.000000 0.990000 0.997500 1.000000 1.000000 1.000000 1.000000 1.000000 1.000000 1.000000 1.000000 1.000000 0.000000 0.000000 0.000200 0.000200 0.000000 10000 10000 0 1 10000 1994463525 0.000500 2087.600000
1.000000 1.000000 1.000000 1.000000 1.000000 1.000000 1.000000 1.000000 1.000000 1.000000 1.000000 1.000000 1.010000 1.002500 1.000000 0.990000 0.997500 1.000000 1.000000 1.000000 1.000000 1.000000 1.000000 1.000000 1.000000 1.000000 0.000000 0.000000 0.000200 0.000200 0.000000 10000 10000 0 1 10000 2465048455 0.000300 1319.666667
1.000000 1.000000 1.000000 1.000000 1.000000 1.000000 1.000000 1.000000 1.000000 1.000000 1.000000 1.000000 1.010000 1.002500 1.000000 0.990000 0.997500 1.000000 1.000000 1.000000 1.000000 1.000000 1.000000 1.000000 1.000000 1.000000 0.000000 0.000000 0.000200 0.000200 0.000000 10000 10000 0 1 10000 4135956138 0.000400 1660.250000
1.000000 1.000000 1.000000 1.000000 1.000000 1.000000 1.000000 1.000000 1.000000 1.000000 1.000000 1.000000 1.010000 1.002500 1.000000 0.990000 0.997500 1.000000 1.000000 1.000000 1.000000 1.000000 1.000000 1.000000 1.000000 1.000000 0.000000 0.000000 0.000200 0.000200 0.000000 10000 10000 0 1 10000 69351236 0.000100 3378.000000
1.000000 1.000000 1.000000 1.000000 1.000000 1.000000 1.000000 1.000000 1.000000 1.000000 1.000000 1.000000 1.010000 1.002500 1.000000 0.990000 0.997500 1.000000 1.000000 1.000000 1.000000 1.000000 1.000000 1.000000 1.000000 1.000000 0.000000 0.000000 0.000200 0.000200 0.000000 10000 10000 0 1 10000 860900645 0.000300 1426.000000
1.000000 1.000000 1.000000 1.000000 1.000000 1.000000 1.000000 1.000000 1.000000 1.000000 1.000000 1.000000 1.010000 1.002500 1.000000 0.990000 0.997500 1.000000 1.000000 1.000000 1.000000 1.000000 1.000000 1.000000 1.000000 1.000000 0.000000 0.000000 0.000200 0.000200 0.000000 10000 10000 0 1 10000 2036874174 0.000500 1106.000000
1.000000 1.000000 1.000000 1.000000 1.000000 1.000000 1.000000 1.000000 1.000000 1.000000 1.000000 1.000000 1.010000 1.002500 1.000000 0.990000 0.997500 1.000000 1.000000 1.000000 1.000000 1.000000 1.000000 1.000000 1.000000 1.000000 0.000000 0.000000 0.000200 0.000200 0.000000 10000 10000 0 1 10000 2978431875 0.000100 937.000000
1.000000 1.000000 1.000000 1.000000 1.000000 1.000000 1.000000 1.000000 1.000000 1.000000 1.000000 1.000000 1.010000 1.002500 1.000000 0.990000 0.997500 1.000000 1.000000 1.000000 1.000000 1.000000 1.000000 1.000000 1.000000 1.000000 0.000000 0.000000 0.000200 0.000200 0.000000 10000 10000 0 1 10000 885612333 0.000400 1153.250000
1.000000 1.000000 1.000000 1.000000 1.000000 1.000000 1.000000 1.000000 1.000000 1.000000 1.000000 1.000000 1.010000 1.002500 1.000000 0.990000 0.997500 1.000000 1.000000 1.000000 1.000000 1.000000 1.000000 1.000000 1.000000 1.000000 0.000000 0.000000 0.000200 0.000200 0.000000 10000 10000 0 1 10000 1878145187 0.000100 1611.000000
1.000000 1.000000 1.000000 1.000000 1.000000 1.000000 1.000000 1.000000 1.000000 1.000000 1.000000 1.000000 1.010000 1.002500 1.000000 0.990000 0.997500 1.000000 1.000000 1.000000 1.000000 1.000000 1.000000 1.000000 1.000000 1.000000 0.000000 0.000000 0.000200 0.000200 0.000000 10000 10000 0 1 10000 2931527497 0.000200 1122.500000
1.000000 1.000000 1.000000 1.000000 1.000000 1.000000 1.000000 1.000000 1.000000 1.000000 1.000000 1.000000 1.010000 1.002500 1.000000 0.990000 0.997500 1.000000 1.000000 1.000000 1.000000 1.000000 1.000000 1.000000 1.000000 1.000000 0.000000 0.000000 0.000200 0.000200 0.000000 10000 10000 0 1 10000 848944346 0.000200 1401.000000
1.000000 1.000000 1.000000 1.000000 1.000000 1.000000 1.000000 1.000000 1.000000 1.000000 1.000000 1.000000 1.010000 1.002500 1.000000 0.990000 0.997500 1.000000 1.000000 1.000000 1.000000 1.000000 1.000000 1.000000 1.000000 1.000000 0.000000 0.000000 0.000200 0.000200 0.000000 10000 10000 0 1 10000 330471335 0.000000 -nan
1.000000 1.000000 1.000000 1.000000 1.000000 1.000000 1.000000 1.000000 1.000000 1.000000 1.000000 1.000000 1.010000 1.002500 1.000000 0.990000 0.997500 1.000000 1.000000 1.000000 1.000000 1.000000 1.000000 1.000000 1.000000 1.000000 0.000000 0.000000 0.000200 0.000200 0.000000 10000 10000 0 1 10000 2475596718 0.000300 1284.666667
1.000000 1.000000 1.000000 1.000000 1.000000 1.000000 1.000000 1.000000 1.000000 1.000000 1.000000 1.000000 1.010000 1.002500 1.000000 0.990000 0.997500 1.000000 1.000000 1.000000 1.000000 1.000000 1.000000 1.000000 1.000000 1.000000 0.000000 0.000000 0.000200 0.000200 0.000000 10000 10000 0 1 10000 3533903038 0.000500 1555.200000
1.000000 1.000000 1.000000 1.000000 1.000000 1.000000 1.000000 1.000000 1.000000 1.000000 1.000000 1.000000 1.010000 1.002500 1.000000 0.990000 0.997500 1.000000 1.000000 1.000000 1.000000 1.000000 1.000000 1.000000 1.000000 1.000000 0.000000 0.000000 0.000200 0.000200 0.000000 10000 10000 0 1 10000 3786931528 0.000400 1567.500000
1.000000 1.000000 1.000000 1.000000 1.000000 1.000000 1.000000 1.000000 1.000000 1.000000 1.000000 1.000000 1.010000 1.002500 1.000000 0.990000 0.997500 1.000000 1.000000 1.000000 1.000000 1.000000 1.000000 1.000000 1.000000 1.000000 0.000000 0.000000 0.000200 0.000200 0.000000 10000 10000 0 1 10000 1101682383 0.000000 -nan
1.000000 1.000000 1.000000 1.000000 1.000000 1.000000 1.000000 1.000000 1.000000 1.000000 1.000000 1.000000 1.010000 1.002500 1.000000 0.990000 0.997500 1.000000 1.000000 1.000000 1.000000 1.000000 1.000000 1.000000 1.000000 1.000000 0.000000 0.000000 0.000200 0.000200 0.000000 10000 10000 0 1 10000 2854637746 0.000200 1812.000000
1.000000 1.000000 1.000000 1.000000 1.000000 1.000000 1.000000 1.000000 1.000000 1.000000 1.000000 1.000000 1.010000 1.002500 1.000000 0.990000 0.997500 1.000000 1.000000 1.000000 1.000000 1.000000 1.000000 1.000000 1.000000 1.000000 0.000000 0.000000 0.000200 0.000200 0.000000 10000 10000 0 1 10000 3450550311 0.000300 2614.000000
1.000000 1.000000 1.000000 1.000000 1.000000 1.000000 1.000000 1.000000 1.000000 1.000000 1.000000 1.000000 1.010000 1.002500 1.000000 0.990000 0.997500 1.000000 1.000000 1.000000 1.000000 1.000000 1.000000 1.000000 1.000000 1.000000 0.000000 0.000000 0.000200 0.000200 0.000000 10000 10000 0 1 10000 510625390 0.000000 -nan
1.000000 1.000000 1.000000 1.000000 1.000000 1.000000 1.000000 1.000000 1.000000 1.000000 1.000000 1.000000 1.010000 1.002500 1.000000 0.990000 0.997500 1.000000 1.000000 1.000000 1.000000 1.000000 1.000000 1.000000 1.000000 1.000000 0.000000 0.000000 0.000200 0.000200 0.000000 10000 10000 0 1 10000 1383991032 0.000400 1474.500000
1.000000 1.000000 1.000000 1.000000 1.000000 1.000000 1.000000 1.000000 1.000000 1.000000 1.000000 1.000000 1.010000 1.002500 1.000000 0.990000 0.997500 1.000000 1.000000 1.000000 1.000000 1.000000 1.000000 1.000000 1.000000 1.000000 0.000000 0.000000 0.000200 0.000200 0.000000 10000 10000 0 1 10000 3910879526 0.000200 1139.500000
1.000000 1.000000 1.000000 1.000000 1.000000 1.000000 1.000000 1.000000 1.000000 1.000000 1.000000 1.000000 1.010000 1.002500 1.000000 0.990000 0.997500 1.000000 1.000000 1.000000 1.000000 1.000000 1.000000 1.000000 1.000000 1.000000 0.000000 0.000000 0.000200 0.000200 0.000000 10000 10000 0 1 10000 2374080293 0.000300 1141.000000
1.000000 1.000000 1.000000 1.000000 1.000000 1.000000 1.000000 1.000000 1.000000 1.000000 1.000000 1.000000 1.010000 1.002500 1.000000 0.990000 0.997500 1.000000 1.000000 1.000000 1.000000 1.000000 1.000000 1.000000 1.000000 1.000000 0.000000 0.000000 0.000200 0.000200 0.000000 10000 10000 0 1 10000 849392509 0.000000 -nan
1.000000 1.000000 1.000000 1.000000 1.000000 1.000000 1.000000 1.000000 1.000000 1.000000 1.000000 1.000000 1.010000 1.002500 1.000000 0.990000 0.997500 1.000000 1.000000 1.000000 1.000000 1.000000 1.000000 1.000000 1.000000 1.000000 0.000000 0.000000 0.000200 0.000200 0.000000 10000 10000 0 1 10000 779378037 0.000400 1312.000000
1.000000 1.000000 1.000000 1.000000 1.000000 1.000000 1.000000 1.000000 1.000000 1.000000 1.000000 1.000000 1.010000 1.002500 1.000000 0.990000 0.997500 1.000000 1.000000 1.000000 1.000000 1.000000 1.000000 1.000000 1.000000 1.000000 0.000000 0.000000 0.000200 0.000200 0.000000 10000 10000 0 1 10000 4252692327 0.000600 2222.833333
1.000000 1.000000 1.000000 1.000000 1.000000 1.000000 1.000000 1.000000 1.000000 1.000000 1.000000 1.000000 1.010000 1.002500 1.000000 0.990000 0.997500 1.000000 1.000000 1.000000 1.000000 1.000000 1.000000 1.000000 1.000000 1.000000 0.000000 0.000000 0.000200 0.000200 0.000000 10000 10000 0 1 10000 741651099 0.000500 1096.800000
1.000000 1.000000 1.000000 1.000000 1.000000 1.000000 1.000000 1.000000 1.000000 1.000000 1.000000 1.000000 1.010000 1.002500 1.000000 0.990000 0.997500 1.000000 1.000000 1.000000 1.000000 1.000000 1.000000 1.000000 1.000000 1.000000 0.000000 0.000000 0.000200 0.000200 0.000000 10000 10000 0 1 10000 1582422961 0.000200 1563.000000
1.000000 1.000000 1.000000 1.000000 1.000000 1.000000 1.000000 1.000000 1.000000 1.000000 1.000000 1.000000 1.010000 1.002500 1.000000 0.990000 0.997500 1.000000 1.000000 1.000000 1.000000 1.000000 1.000000 1.000000 1.000000 1.000000 0.000000 0.000000 0.000200 0.000200 0.000000 10000 10000 0 1 10000 3636736886 0.000100 672.000000
1.000000 1.000000 1.000000 1.000000 1.000000 1.000000 1.000000 1.000000 1.000000 1.000000 1.000000 1.000000 1.010000 1.002500 1.000000 0.990000 0.997500 1.000000 1.000000 1.000000 1.000000 1.000000 1.000000 1.000000 1.000000 1.000000 0.000000 0.000000 0.000200 0.000200 0.000000 10000 10000 0 1 10000 948267063 0.000600 1922.166667
1.000000 1.000000 1.000000 1.000000 1.000000 1.000000 1.000000 1.000000 1.000000 1.000000 1.000000 1.000000 1.010000 1.002500 1.000000 0.990000 0.997500 1.000000 1.000000 1.000000 1.000000 1.000000 1.000000 1.000000 1.000000 1.000000 0.000000 0.000000 0.000200 0.000200 0.000000 10000 10000 0 1 10000 1062613487 0.000500 1817.400000
1.000000 1.000000 1.000000 1.000000 1.000000 1.000000 1.000000 1.000000 1.000000 1.000000 1.000000 1.000000 1.010000 1.002500 1.000000 0.990000 0.997500 1.000000 1.000000 1.000000 1.000000 1.000000 1.000000 1.000000 1.000000 1.000000 0.000000 0.000000 0.000200 0.000200 0.000000 10000 10000 0 1 10000 1828369037 0.000400 1356.750000
1.000000 1.000000 1.000000 1.000000 1.000000 1.000000 1.000000 1.000000 1.000000 1.000000 1.000000 1.000000 1.010000 1.002500 1.000000 0.990000 0.997500 1.000000 1.000000 1.000000 1.000000 1.000000 1.000000 1.000000 1.000000 1.000000 0.000000 0.000000 0.000200 0.000200 0.000000 10000 10000 0 1 10000 2333614041 0.000000 -nan
1.000000 1.000000 1.000000 1.000000 1.000000 1.000000 1.000000 1.000000 1.000000 1.000000 1.000000 1.000000 1.010000 1.002500 1.000000 0.990000 0.997500 1.000000 1.000000 1.000000 1.000000 1.000000 1.000000 1.000000 1.000000 1.000000 0.000000 0.000000 0.000200 0.000200 0.000000 10000 10000 0 1 10000 3328163847 0.000000 -nan
1.000000 1.000000 1.000000 1.000000 1.000000 1.000000 1.000000 1.000000 1.000000 1.000000 1.000000 1.000000 1.010000 1.002500 1.000000 0.990000 0.997500 1.000000 1.000000 1.000000 1.000000 1.000000 1.000000 1.000000 1.000000 1.000000 0.000000 0.000000 0.000200 0.000200 0.000000 10000 10000 0 1 10000 681260129 0.000300 2158.000000
1.000000 1.000000 1.000000 1.000000 1.000000 1.000000 1.000000 1.000000 1.000000 1.000000 1.000000 1.000000 1.010000 1.002500 1.000000 0.990000 0.997500 1.000000 1.000000 1.000000 1.000000 1.000000 1.000000 1.000000 1.000000 1.000000 0.000000 0.000000 0.000200 0.000200 0.000000 10000 10000 0 1 10000 1515981813 0.000200 1323.500000
1.000000 1.000000 1.000000 1.000000 1.000000 1.000000 1.000000 1.000000 1.000000 1.000000 1.000000 1.000000 1.010000 1.002500 1.000000 0.990000 0.997500 1.000000 1.000000 1.000000 1.000000 1.000000 1.000000 1.000000 1.000000 1.000000 0.000000 0.000000 0.000200 0.000200 0.000000 10000 10000 0 1 10000 2019161275 0.000200 789.500000
1.000000 1.000000 1.000000 1.000000 1.000000 1.000000 1.000000 1.000000 1.000000 1.000000 1.000000 1.000000 1.010000 1.002500 1.000000 0.990000 0.997500 1.000000 1.000000 1.000000 1.000000 1.000000 1.000000 1.000000 1.000000 1.000000 0.000000 0.000000 0.000200 0.000200 0.000000 10000 10000 0 1 10000 4056346069 0.000100 1548.000000
1.000000 1.000000 1.000000 1.000000 1.000000 1.000000 1.000000 1.000000 1.000000 1.000000 1.000000 1.000000 1.010000 1.002500 1.000000 0.990000 0.997500 1.000000 1.000000 1.000000 1.000000 1.000000 1.000000 1.000000 1.000000 1.000000 0.000000 0.000000 0.000200 0.000200 0.000000 10000 10000 0 1 10000 313791766 0.000100 1781.000000
1.000000 1.000000 1.000000 1.000000 1.000000 1.000000 1.000000 1.000000 1.000000 1.000000 1.000000 1.000000 1.010000 1.002500 1.000000 0.990000 0.997500 1.000000 1.000000 1.000000 1.000000 1.000000 1.000000 1.000000 1.000000 1.000000 0.000000 0.000000 0.000200 0.000200 0.000000 10000 10000 0 1 10000 1196471075 0.000400 1723.750000
1.000000 1.000000 1.000000 1.000000 1.000000 1.000000 1.000000 1.000000 1.000000 1.000000 1.000000 1.000000 1.010000 1.002500 1.000000 0.990000 0.997500 1.000000 1.000000 1.000000 1.000000 1.000000 1.000000 1.000000 1.000000 1.000000 0.000000 0.000000 0.000200 0.000200 0.000000 10000 10000 0 1 10000 621557236 0.000500 1444.600000
1.000000 1.000000 1.000000 1.000000 1.000000 1.000000 1.000000 1.000000 1.000000 1.000000 1.000000 1.000000 1.010000 1.002500 1.000000 0.990000 0.997500 1.000000 1.000000 1.000000 1.000000 1.000000 1.000000 1.000000 1.000000 1.000000 0.000000 0.000000 0.000200 0.000200 0.000000 10000 10000 0 1 10000 2470335226 0.000400 2008.750000
1.000000 1.000000 1.000000 1.000000 1.000000 1.000000 1.000000 1.000000 1.000000 1.000000 1.000000 1.000000 1.010000 1.002500 1.000000 0.990000 0.997500 1.000000 1.000000 1.000000 1.000000 1.000000 1.000000 1.000000 1.000000 1.000000 0.000000 0.000000 0.000200 0.000200 0.000000 10000 10000 0 1 10000 30376609 0.000500 1679.000000
1.000000 1.000000 1.000000 1.000000 1.000000 1.000000 1.000000 1.000000 1.000000 1.000000 1.000000 1.000000 1.010000 1.002500 1.000000 0.990000 0.997500 1.000000 1.000000 1.000000 1.000000 1.000000 1.000000 1.000000 1.000000 1.000000 0.000000 0.000000 0.000200 0.000200 0.000000 10000 10000 0 1 10000 2912366652 0.000200 1020.500000
1.000000 1.000000 1.000000 1.000000 1.000000 1.000000 1.000000 1.000000 1.000000 1.000000 1.000000 1.000000 1.010000 1.002500 1.000000 0.990000 0.997500 1.000000 1.000000 1.000000 1.000000 1.000000 1.000000 1.000000 1.000000 1.000000 0.000000 0.000000 0.000200 0.000200 0.000000 10000 10000 0 1 10000 698250993 0.000700 1513.285714
1.000000 1.000000 1.000000 1.000000 1.000000 1.000000 1.000000 1.000000 1.000000 1.000000 1.000000 1.000000 1.010000 1.002500 1.000000 0.990000 0.997500 1.000000 1.000000 1.000000 1.000000 1.000000 1.000000 1.000000 1.000000 1.000000 0.000000 0.000000 0.000200 0.000200 0.000000 10000 10000 0 1 10000 535308225 0.000300 1196.000000
1.000000 1.000000 1.000000 1.000000 1.000000 1.000000 1.000000 1.000000 1.000000 1.000000 1.000000 1.000000 1.010000 1.002500 1.000000 0.990000 0.997500 1.000000 1.000000 1.000000 1.000000 1.000000 1.000000 1.000000 1.000000 1.000000 0.000000 0.000000 0.000200 0.000200 0.000000 10000 10000 0 1 10000 3629772937 0.000200 1487.000000
1.000000 1.000000 1.000000 1.000000 1.000000 1.000000 1.000000 1.000000 1.000000 1.000000 1.000000 1.000000 1.010000 1.002500 1.000000 0.990000 0.997500 1.000000 1.000000 1.000000 1.000000 1.000000 1.000000 1.000000 1.000000 1.000000 0.000000 0.000000 0.000200 0.000200 0.000000 10000 10000 0 1 10000 914681736 0.000400 1154.000000
1.000000 1.000000 1.000000 1.000000 1.000000 1.000000 1.000000 1.000000 1.000000 1.000000 1.000000 1.000000 1.010000 1.002500 1.000000 0.990000 0.997500 1.000000 1.000000 1.000000 1.000000 1.000000 1.000000 1.000000 1.000000 1.000000 0.000000 0.000000 0.000200 0.000200 0.000000 10000 10000 0 1 10000 3635131345 0.000600 1885.500000
1.000000 1.000000 1.000000 1.000000 1.000000 1.000000 1.000000 1.000000 1.000000 1.000000 1.000000 1.000000 1.010000 1.002500 1.000000 0.990000 0.997500 1.000000 1.000000 1.000000 1.000000 1.000000 1.000000 1.000000 1.000000 1.000000 0.000000 0.000000 0.000200 0.000200 0.000000 10000 10000 0 1 10000 355783782 0.000400 1393.750000
1.000000 1.000000 1.000000 1.000000 1.000000 1.000000 1.000000 1.000000 1.000000 1.000000 1.000000 1.000000 1.010000 1.002500 1.000000 0.990000 0.997500 1.000000 1.000000 1.000000 1.000000 1.000000 1.000000 1.000000 1.000000 1.000000 0.000000 0.000000 0.000200 0.000200 0.000000 10000 10000 0 1 10000 1615077401 0.000500 1699.800000
1.000000 1.000000 1.000000 1.000000 1.000000 1.000000 1.000000 1.000000 1.000000 1.000000 1.000000 1.000000 1.010000 1.002500 1.000000 0.990000 0.997500 1.000000 1.000000 1.000000 1.000000 1.000000 1.000000 1.000000 1.000000 1.000000 0.000000 0.000000 0.000200 0.000200 0.000000 10000 10000 0 1 10000 1730137508 0.000300 2640.666667
1.000000 1.000000 1.000000 1.000000 1.000000 1.000000 1.000000 1.000000 1.000000 1.000000 1.000000 1.000000 1.010000 1.002500 1.000000 0.990000 0.997500 1.000000 1.000000 1.000000 1.000000 1.000000 1.000000 1.000000 1.000000 1.000000 0.000000 0.000000 0.000200 0.000200 0.000000 10000 10000 0 1 10000 690872775 0.000500 2381.000000
1.000000 1.000000 1.000000 1.000000 1.000000 1.000000 1.000000 1.000000 1.000000 1.000000 1.000000 1.000000 1.010000 1.002500 1.000000 0.990000 0.997500 1.000000 1.000000 1.000000 1.000000 1.000000 1.000000 1.000000 1.000000 1.000000 0.000000 0.000000 0.000200 0.000200 0.000000 10000 10000 0 1 10000 4030245031 0.000500 1585.800000
1.000000 1.000000 1.000000 1.000000 1.000000 1.000000 1.000000 1.000000 1.000000 1.000000 1.000000 1.000000 1.010000 1.002500 1.000000 0.990000 0.997500 1.000000 1.000000 1.000000 1.000000 1.000000 1.000000 1.000000 1.000000 1.000000 0.000000 0.000000 0.000200 0.000200 0.000000 10000 10000 0 1 10000 282412769 0.000400 2091.000000
1.000000 1.000000 1.000000 1.000000 1.000000 1.000000 1.000000 1.000000 1.000000 1.000000 1.000000 1.000000 1.010000 1.002500 1.000000 0.990000 0.997500 1.000000 1.000000 1.000000 1.000000 1.000000 1.000000 1.000000 1.000000 1.000000 0.000000 0.000000 0.000200 0.000200 0.000000 10000 10000 0 1 10000 505759190 0.000300 2641.333333
1.000000 1.000000 1.000000 1.000000 1.000000 1.000000 1.000000 1.000000 1.000000 1.000000 1.000000 1.000000 1.010000 1.002500 1.000000 0.990000 0.997500 1.000000 1.000000 1.000000 1.000000 1.000000 1.000000 1.000000 1.000000 1.000000 0.000000 0.000000 0.000200 0.000200 0.000000 10000 10000 0 1 10000 2789330640 0.000500 1813.400000
1.000000 1.000000 1.000000 1.000000 1.000000 1.000000 1.000000 1.000000 1.000000 1.000000 1.000000 1.000000 1.010000 1.002500 1.000000 0.990000 0.997500 1.000000 1.000000 1.000000 1.000000 1.000000 1.000000 1.000000 1.000000 1.000000 0.000000 0.000000 0.000200 0.000200 0.000000 10000 10000 0 1 10000 3890014907 0.000000 -nan
1.000000 1.000000 1.000000 1.000000 1.000000 1.000000 1.000000 1.000000 1.000000 1.000000 1.000000 1.000000 1.010000 1.002500 1.000000 0.990000 0.997500 1.000000 1.000000 1.000000 1.000000 1.000000 1.000000 1.000000 1.000000 1.000000 0.000000 0.000000 0.000200 0.000200 0.000000 10000 10000 0 1 10000 1419365071 0.000400 1728.750000
1.000000 1.000000 1.000000 1.000000 1.000000 1.000000 1.000000 1.000000 1.000000 1.000000 1.000000 1.000000 1.010000 1.002500 1.000000 0.990000 0.997500 1.000000 1.000000 1.000000 1.000000 1.000000 1.000000 1.000000 1.000000 1.000000 0.000000 0.000000 0.000200 0.000200 0.000000 10000 10000 0 1 10000 843980989 0.000300 2354.000000
1.000000 1.000000 1.000000 1.000000 1.000000 1.000000 1.000000 1.000000 1.000000 1.000000 1.000000 1.000000 1.010000 1.002500 1.000000 0.990000 0.997500 1.000000 1.000000 1.000000 1.000000 1.000000 1.000000 1.000000 1.000000 1.000000 0.000000 0.000000 0.000200 0.000200 0.000000 10000 10000 0 1 10000 2999388755 0.000300 1238.333333
1.000000 1.000000 1.000000 1.000000 1.000000 1.000000 1.000000 1.000000 1.000000 1.000000 1.000000 1.000000 1.010000 1.002500 1.000000 0.990000 0.997500 1.000000 1.000000 1.000000 1.000000 1.000000 1.000000 1.000000 1.000000 1.000000 0.000000 0.000000 0.000200 0.000200 0.000000 10000 10000 0 1 10000 14874839 0.000100 880.000000
1.000000 1.000000 1.000000 1.000000 1.000000 1.000000 1.000000 1.000000 1.000000 1.000000 1.000000 1.000000 1.010000 1.002500 1.000000 0.990000 0.997500 1.000000 1.000000 1.000000 1.000000 1.000000 1.000000 1.000000 1.000000 1.000000 0.000000 0.000000 0.000200 0.000200 0.000000 10000 10000 0 1 10000 2270621887 0.000300 2246.666667
1.000000 1.000000 1.000000 1.000000 1.000000 1.000000 1.000000 1.000000 1.000000 1.000000 1.000000 1.000000 1.010000 1.002500 1.000000 0.990000 0.997500 1.000000 1.000000 1.000000 1.000000 1.000000 1.000000 1.000000 1.000000 1.000000 0.000000 0.000000 0.000200 0.000200 0.000000 10000 10000 0 1 10000 1180761932 0.000300 2047.666667
1.000000 1.000000 1.000000 1.000000 1.000000 1.000000 1.000000 1.000000 1.000000 1.000000 1.000000 1.000000 1.010000 1.002500 1.000000 0.990000 0.997500 1.000000 1.000000 1.000000 1.000000 1.000000 1.000000 1.000000 1.000000 1.000000 0.000000 0.000000 0.000200 0.000200 0.000000 10000 10000 0 1 10000 510397351 0.000300 1818.000000
1.000000 1.000000 1.000000 1.000000 1.000000 1.000000 1.000000 1.000000 1.000000 1.000000 1.000000 1.000000 1.010000 1.002500 1.000000 0.990000 0.997500 1.000000 1.000000 1.000000 1.000000 1.000000 1.000000 1.000000 1.000000 1.000000 0.000000 0.000000 0.000200 0.000200 0.000000 10000 10000 0 1 10000 2671113502 0.000100 1795.000000
1.000000 1.000000 1.000000 1.000000 1.000000 1.000000 1.000000 1.000000 1.000000 1.000000 1.000000 1.000000 1.010000 1.002500 1.000000 0.990000 0.997500 1.000000 1.000000 1.000000 1.000000 1.000000 1.000000 1.000000 1.000000 1.000000 0.000000 0.000000 0.000200 0.000200 0.000000 10000 10000 0 1 10000 2666439371 0.000600 1638.666667
1.000000 1.000000 1.000000 1.000000 1.000000 1.000000 1.000000 1.000000 1.000000 1.000000 1.000000 1.000000 1.010000 1.002500 1.000000 0.990000 0.997500 1.000000 1.000000 1.000000 1.000000 1.000000 1.000000 1.000000 1.000000 1.000000 0.000000 0.000000 0.000200 0.000200 0.000000 10000 10000 0 1 10000 3445740340 0.000300 1145.333333
1.000000 1.000000 1.000000 1.000000 1.000000 1.000000 1.000000 1.000000 1.000000 1.000000 1.000000 1.000000 1.010000 1.002500 1.000000 0.990000 0.997500 1.000000 1.000000 1.000000 1.000000 1.000000 1.000000 1.000000 1.000000 1.000000 0.000000 0.000000 0.000200 0.000200 0.000000 10000 10000 0 1 10000 1285011156 0.000400 1565.250000
1.000000 1.000000 1.000000 1.000000 1.000000 1.000000 1.000000 1.000000 1.000000 1.000000 1.000000 1.000000 1.010000 1.002500 1.000000 0.990000 0.997500 1.000000 1.000000 1.000000 1.000000 1.000000 1.000000 1.000000 1.000000 1.000000 0.000000 0.000000 0.000200 0.000200 0.000000 10000 10000 0 1 10000 1515604315 0.000300 1484.666667
1.000000 1.000000 1.000000 1.000000 1.000000 1.000000 1.000000 1.000000 1.000000 1.000000 1.000000 1.000000 1.010000 1.002500 1.000000 0.990000 0.997500 1.000000 1.000000 1.000000 1.000000 1.000000 1.000000 1.000000 1.000000 1.000000 0.000000 0.000000 0.000200 0.000200 0.000000 10000 10000 0 1 10000 3326911930 0.000300 1280.333333
1.000000 1.000000 1.000000 1.000000 1.000000 1.000000 1.000000 1.000000 1.000000 1.000000 1.000000 1.000000 1.010000 1.002500 1.000000 0.990000 0.997500 1.000000 1.000000 1.000000 1.000000 1.000000 1.000000 1.000000 1.000000 1.000000 0.000000 0.000000 0.000200 0.000200 0.000000 10000 10000 0 1 10000 3690765306 0.000300 1720.666667
1.000000 1.000000 1.000000 1.000000 1.000000 1.000000 1.000000 1.000000 1.000000 1.000000 1.000000 1.000000 1.010000 1.002500 1.000000 0.990000 0.997500 1.000000 1.000000 1.000000 1.000000 1.000000 1.000000 1.000000 1.000000 1.000000 0.000000 0.000000 0.000200 0.000200 0.000000 10000 10000 0 1 10000 3761015510 0.000300 1089.000000
1.000000 1.000000 1.000000 1.000000 1.000000 1.000000 1.000000 1.000000 1.000000 1.000000 1.000000 1.000000 1.010000 1.002500 1.000000 0.990000 0.997500 1.000000 1.000000 1.000000 1.000000 1.000000 1.000000 1.000000 1.000000 1.000000 0.000000 0.000000 0.000200 0.000200 0.000000 10000 10000 0 1 10000 3362589814 0.000400 948.000000
1.000000 1.000000 1.000000 1.000000 1.000000 1.000000 1.000000 1.000000 1.000000 1.000000 1.000000 1.000000 1.010000 1.002500 1.000000 0.990000 0.997500 1.000000 1.000000 1.000000 1.000000 1.000000 1.000000 1.000000 1.000000 1.000000 0.000000 0.000000 0.000200 0.000200 0.000000 10000 10000 0 1 10000 2451482105 0.000600 1593.833333
1.000000 1.000000 1.000000 1.000000 1.000000 1.000000 1.000000 1.000000 1.000000 1.000000 1.000000 1.000000 1.010000 1.002500 1.000000 0.990000 0.997500 1.000000 1.000000 1.000000 1.000000 1.000000 1.000000 1.000000 1.000000 1.000000 0.000000 0.000000 0.000200 0.000200 0.000000 10000 10000 0 1 10000 1361154396 0.000100 1063.000000
1.000000 1.000000 1.000000 1.000000 1.000000 1.000000 1.000000 1.000000 1.000000 1.000000 1.000000 1.000000 1.010000 1.002500 1.000000 0.990000 0.997500 1.000000 1.000000 1.000000 1.000000 1.000000 1.000000 1.000000 1.000000 1.000000 0.000000 0.000000 0.000200 0.000200 0.000000 10000 10000 0 1 10000 4082907466 0.000400 1742.000000
1.000000 1.000000 1.000000 1.000000 1.000000 1.000000 1.000000 1.000000 1.000000 1.000000 1.000000 1.000000 1.010000 1.002500 1.000000 0.990000 0.997500 1.000000 1.000000 1.000000 1.000000 1.000000 1.000000 1.000000 1.000000 1.000000 0.000000 0.000000 0.000200 0.000200 0.000000 10000 10000 0 1 10000 2665400834 0.000100 967.000000
1.000000 1.000000 1.000000 1.000000 1.000000 1.000000 1.000000 1.000000 1.000000 1.000000 1.000000 1.000000 1.010000 1.002500 1.000000 0.990000 0.997500 1.000000 1.000000 1.000000 1.000000 1.000000 1.000000 1.000000 1.000000 1.000000 0.000000 0.000000 0.000200 0.000200 0.000000 10000 10000 0 1 10000 2196847027 0.000400 1347.000000
1.000000 1.000000 1.000000 1.000000 1.000000 1.000000 1.000000 1.000000 1.000000 1.000000 1.000000 1.000000 1.010000 1.002500 1.000000 0.990000 0.997500 1.000000 1.000000 1.000000 1.000000 1.000000 1.000000 1.000000 1.000000 1.000000 0.000000 0.000000 0.000200 0.000200 0.000000 10000 10000 0 1 10000 736670748 0.000200 1367.000000
1.000000 1.000000 1.000000 1.000000 1.000000 1.000000 1.000000 1.000000 1.000000 1.000000 1.000000 1.000000 1.010000 1.002500 1.000000 0.990000 0.997500 1.000000 1.000000 1.000000 1.000000 1.000000 1.000000 1.000000 1.000000 1.000000 0.000000 0.000000 0.000200 0.000200 0.000000 10000 10000 0 1 10000 3384259192 0.000100 2500.000000
1.000000 1.000000 1.000000 1.000000 1.000000 1.000000 1.000000 1.000000 1.000000 1.000000 1.000000 1.000000 1.010000 1.002500 1.000000 0.990000 0.997500 1.000000 1.000000 1.000000 1.000000 1.000000 1.000000 1.000000 1.000000 1.000000 0.000000 0.000000 0.000200 0.000200 0.000000 10000 10000 0 1 10000 2694008141 0.000800 1939.750000
1.000000 1.000000 1.000000 1.000000 1.000000 1.000000 1.000000 1.000000 1.000000 1.000000 1.000000 1.000000 1.010000 1.002500 1.000000 0.990000 0.997500 1.000000 1.000000 1.000000 1.000000 1.000000 1.000000 1.000000 1.000000 1.000000 0.000000 0.000000 0.000200 0.000200 0.000000 10000 10000 0 1 10000 145849837 0.000500 2053.400000
1.000000 1.000000 1.000000 1.000000 1.000000 1.000000 1.000000 1.000000 1.000000 1.000000 1.000000 1.000000 1.010000 1.002500 1.000000 0.990000 0.997500 1.000000 1.000000 1.000000 1.000000 1.000000 1.000000 1.000000 1.000000 1.000000 0.000000 0.000000 0.000200 0.000200 0.000000 10000 10000 0 1 10000 4213930017 0.000500 888.000000
1.000000 1.000000 1.000000 1.000000 1.000000 1.000000 1.000000 1.000000 1.000000 1.000000 1.000000 1.000000 1.010000 1.002500 1.000000 0.990000 0.997500 1.000000 1.000000 1.000000 1.000000 1.000000 1.000000 1.000000 1.000000 1.000000 0.000000 0.000000 0.000200 0.000200 0.000000 10000 10000 0 1 10000 196508806 0.000200 1507.500000
1.000000 1.000000 1.000000 1.000000 1.000000 1.000000 1.000000 1.000000 1.000000 1.000000 1.000000 1.000000 1.010000 1.002500 1.000000 0.990000 0.997500 1.000000 1.000000 1.000000 1.000000 1.000000 1.000000 1.000000 1.000000 1.000000 0.000000 0.000000 0.000200 0.000200 0.000000 10000 10000 0 1 10000 3492304003 0.000300 1353.333333
1.000000 1.000000 1.000000 1.000000 1.000000 1.000000 1.000000 1.000000 1.000000 1.000000 1.000000 1.000000 1.010000 1.002500 1.000000 0.990000 0.997500 1.000000 1.000000 1.000000 1.000000 1.000000 1.000000 1.000000 1.000000 1.000000 0.000000 0.000000 0.000200 0.000200 0.000000 10000 10000 0 1 10000 1151852061 0.000200 1439.500000
1.000000 1.000000 1.000000 1.000000 1.000000 1.000000 1.000000 1.000000 1.000000 1.000000 1.000000 1.000000 1.010000 1.002500 1.000000 0.990000 0.997500 1.000000 1.000000 1.000000 1.000000 1.000000 1.000000 1.000000 1.000000 1.000000 0.000000 0.000000 0.000200 0.000200 0.000000 10000 10000 0 1 10000 4141045577 0.000300 1349.333333
1.000000 1.000000 1.000000 1.000000 1.000000 1.000000 1.000000 1.000000 1.000000 1.000000 1.000000 1.000000 1.010000 1.002500 1.000000 0.990000 0.997500 1.000000 1.000000 1.000000 1.000000 1.000000 1.000000 1.000000 1.000000 1.000000 0.000000 0.000000 0.000200 0.000200 0.000000 10000 10000 0 1 10000 1256767772 0.000400 1924.000000
1.000000 1.000000 1.000000 1.000000 1.000000 1.000000 1.000000 1.000000 1.000000 1.000000 1.000000 1.000000 1.010000 1.002500 1.000000 0.990000 0.997500 1.000000 1.000000 1.000000 1.000000 1.000000 1.000000 1.000000 1.000000 1.000000 0.000000 0.000000 0.000200 0.000200 0.000000 10000 10000 0 1 10000 191763679 0.000400 1354.250000
1.000000 1.000000 1.000000 1.000000 1.000000 1.000000 1.000000 1.000000 1.000000 1.000000 1.000000 1.000000 1.010000 1.002500 1.000000 0.990000 0.997500 1.000000 1.000000 1.000000 1.000000 1.000000 1.000000 1.000000 1.000000 1.000000 0.000000 0.000000 0.000200 0.000200 0.000000 10000 10000 0 1 10000 569223993 0.000400 1791.250000
1.000000 1.000000 1.000000 1.000000 1.000000 1.000000 1.000000 1.000000 1.000000 1.000000 1.000000 1.000000 1.010000 1.002500 1.000000 0.990000 0.997500 1.000000 1.000000 1.000000 1.000000 1.000000 1.000000 1.000000 1.000000 1.000000 0.000000 0.000000 0.000200 0.000200 0.000000 10000 10000 0 1 10000 608414356 0.000400 1911.000000
1.000000 1.000000 1.000000 1.000000 1.000000 1.000000 1.000000 1.000000 1.000000 1.000000 1.000000 1.000000 1.010000 1.002500 1.000000 0.990000 0.997500 1.000000 1.000000 1.000000 1.000000 1.000000 1.000000 1.000000 1.000000 1.000000 0.000000 0.000000 0.000200 0.000200 0.000000 10000 10000 0 1 10000 4231977744 0.000200 1433.500000
1.000000 1.000000 1.000000 1.000000 1.000000 1.000000 1.000000 1.000000 1.000000 1.000000 1.000000 1.000000 1.010000 1.002500 1.000000 0.990000 0.997500 1.000000 1.000000 1.000000 1.000000 1.000000 1.000000 1.000000 1.000000 1.000000 0.000000 0.000000 0.000200 0.000200 0.000000 10000 10000 0 1 10000 438990306 0.000600 1697.000000
1.000000 1.000000 1.000000 1.000000 1.000000 1.000000 1.000000 1.000000 1.000000 1.000000 1.000000 1.000000 1.010000 1.002500 1.000000 0.990000 0.997500 1.000000 1.000000 1.000000 1.000000 1.000000 1.000000 1.000000 1.000000 1.000000 0.000000 0.000000 0.000200 0.000200 0.000000 10000 10000 0 1 10000 1141006387 0.000300 1234.333333
1.000000 1.000000 1.000000 1.000000 1.000000 1.000000 1.000000 1.000000 1.000000 1.000000 1.000000 1.000000 1.010000 1.002500 1.000000 0.990000 0.997500 1.000000 1.000000 1.000000 1.000000 1.000000 1.000000 1.000000 1.000000 1.000000 0.000000 0.000000 0.000200 0.000200 0.000000 10000 10000 0 1 10000 1218335352 0.000600 1974.333333
1.000000 1.000000 1.000000 1.000000 1.000000 1.000000 1.000000 1.000000 1.000000 1.000000 1.000000 1.000000 1.010000 1.002500 1.000000 0.990000 0.997500 1.000000 1.000000 1.000000 1.000000 1.000000 1.000000 1.000000 1.000000 1.000000 0.000000 0.000000 0.000200 0.000200 0.000000 10000 10000 0 1 10000 3119194822 0.000600 1344.166667
1.000000 1.000000 1.000000 1.000000 1.000000 1.000000 1.000000 1.000000 1.000000 1.000000 1.000000 1.000000 1.010000 1.002500 1.000000 0.990000 0.997500 1.000000 1.000000 1.000000 1.000000 1.000000 1.000000 1.000000 1.000000 1.000000 0.000000 0.000000 0.000200 0.000200 0.000000 10000 10000 0 1 10000 2570113347 0.000400 1762.250000
1.000000 1.000000 1.000000 1.000000 1.000000 1.000000 1.000000 1.000000 1.000000 1.000000 1.000000 1.000000 1.010000 1.002500 1.000000 0.990000 0.997500 1.000000 1.000000 1.000000 1.000000 1.000000 1.000000 1.000000 1.000000 1.000000 0.000000 0.000000 0.000200 0.000200 0.000000 10000 10000 0 1 10000 4029619751 0.000200 1541.500000
1.000000 1.000000 1.000000 1.000000 1.000000 1.000000 1.000000 1.000000 1.000000 1.000000 1.000000 1.000000 1.010000 1.002500 1.000000 0.990000 0.997500 1.000000 1.000000 1.000000 1.000000 1.000000 1.000000 1.000000 1.000000 1.000000 0.000000 0.000000 0.000200 0.000200 0.000000 10000 10000 0 1 10000 2033588314 0.000100 2290.000000
1.000000 1.000000 1.000000 1.000000 1.000000 1.000000 1.000000 1.000000 1.000000 1.000000 1.000000 1.000000 1.010000 1.002500 1.000000 0.990000 0.997500 1.000000 1.000000 1.000000 1.000000 1.000000 1.000000 1.000000 1.000000 1.000000 0.000000 0.000000 0.000200 0.000200 0.000000 10000 10000 0 1 10000 3505771610 0.000200 1936.500000
1.000000 1.000000 1.000000 1.000000 1.000000 1.000000 1.000000 1.000000 1.000000 1.000000 1.000000 1.000000 1.010000 1.002500 1.000000 0.990000 0.997500 1.000000 1.000000 1.000000 1.000000 1.000000 1.000000 1.000000 1.000000 1.000000 0.000000 0.000000 0.000200 0.000200 0.000000 10000 10000 0 1 10000 3489667847 0.000800 1624.875000
1.000000 1.000000 1.000000 1.000000 1.000000 1.000000 1.000000 1.000000 1.000000 1.000000 1.000000 1.000000 1.010000 1.002500 1.000000 0.990000 0.997500 1.000000 1.000000 1.000000 1.000000 1.000000 1.000000 1.000000 1.000000 1.000000 0.000000 0.000000 0.000200 0.000200 0.000000 10000 10000 0 1 10000 763105899 0.000300 1542.000000
1.000000 1.000000 1.000000 1.000000 1.000000 1.000000 1.000000 1.000000 1.000000 1.000000 1.000000 1.000000 1.010000 1.002500 1.000000 0.990000 0.997500 1.000000 1.000000 1.000000 1.000000 1.000000 1.000000 1.000000 1.000000 1.000000 0.000000 0.000000 0.000200 0.000200 0.000000 10000 10000 0 1 10000 4044754862 0.000300 1612.666667
1.000000 1.000000 1.000000 1.000000 1.000000 1.000000 1.000000 1.000000 1.000000 1.000000 1.000000 1.000000 1.010000 1.002500 1.000000 0.990000 0.997500 1.000000 1.000000 1.000000 1.000000 1.000000 1.000000 1.000000 1.000000 1.000000 0.000000 0.000000 0.000200 0.000200 0.000000 10000 10000 0 1 10000 1919063230 0.000000 -nan
1.000000 1.000000 1.000000 1.000000 1.000000 1.000000 1.000000 1.000000 1.000000 1.000000 1.000000 1.000000 1.010000 1.002500 1.000000 0.990000 0.997500 1.000000 1.000000 1.000000 1.000000 1.000000 1.000000 1.000000 1.000000 1.000000 0.000000 0.000000 0.000200 0.000200 0.000000 10000 10000 0 1 10000 2123538476 0.000300 1176.000000
1.000000 1.000000 1.000000 1.000000 1.000000 1.000000 1.000000 1.000000 1.000000 1.000000 1.000000 1.000000 1.010000 1.002500 1.000000 0.990000 0.997500 1.000000 1.000000 1.000000 1.000000 1.000000 1.000000 1.000000 1.000000 1.000000 0.000000 0.000000 0.000200 0.000200 0.000000 10000 10000 0 1 10000 3177813190 0.000200 2450.500000
1.000000 1.000000 1.000000 1.000000 1.000000 1.000000 1.000000 1.000000 1.000000 1.000000 1.000000 1.000000 1.010000 1.002500 1.000000 0.990000 0.997500 1.000000 1.000000 1.000000 1.000000 1.000000 1.000000 1.000000 1.000000 1.000000 0.000000 0.000000 0.000200 0.000200 0.000000 10000 10000 0 1 10000 3240841951 0.000200 1015.000000
1.000000 1.000000 1.000000 1.000000 1.000000 1.000000 1.000000 1.000000 1.000000 1.000000 1.000000 1.000000 1.010000 1.002500 1.000000 0.990000 0.997500 1.000000 1.000000 1.000000 1.000000 1.000000 1.000000 1.000000 1.000000 1.000000 0.000000 0.000000 0.000200 0.000200 0.000000 10000 10000 0 1 10000 3582933908 0.000600 1843.500000
1.000000 1.000000 1.000000 1.000000 1.000000 1.000000 1.000000 1.000000 1.000000 1.000000 1.000000 1.000000 1.010000 1.002500 1.000000 0.990000 0.997500 1.000000 1.000000 1.000000 1.000000 1.000000 1.000000 1.000000 1.000000 1.000000 0.000000 0.000000 0.000200 0.000200 0.000000 10000 10000 0 1 10000 959775481 0.000200 1213.500000
1.000000 1.000000 1.000000 1.000000 1.000000 1.000000 1.000000 1.000000 1.000000 1.000000 1.000000 1.000000 1.010000 1.002500 1.000000 0.990000 0.997500 1.000000 1.000000 1.000000 1.000000 1.000000 1.000000 1.000000 1.000000 1.000000 0.000000 0.000000 0.000200 0.000200 0.000000 10000 10000 0 1 10000 2073988351 0.000300 971.333333
1.000000 1.000000 1.000000 1.000000 1.000000 1.000000 1.000000 1.000000 1.000000 1.000000 1.000000 1.000000 1.010000 1.002500 1.000000 0.990000 0.997500 1.000000 1.000000 1.000000 1.000000 1.000000 1.000000 1.000000 1.000000 1.000000 0.000000 0.000000 0.000200 0.000200 0.000000 10000 10000 0 1 10000 2376167099 0.000300 2122.000000
1.000000 1.000000 1.000000 1.000000 1.000000 1.000000 1.000000 1.000000 1.000000 1.000000 1.000000 1.000000 1.010000 1.002500 1.000000 0.990000 0.997500 1.000000 1.000000 1.000000 1.000000 1.000000 1.000000 1.000000 1.000000 1.000000 0.000000 0.000000 0.000200 0.000200 0.000000 10000 10000 0 1 10000 2281234542 0.000200 1244.000000
1.000000 1.000000 1.000000 1.000000 1.000000 1.000000 1.000000 1.000000 1.000000 1.000000 1.000000 1.000000 1.010000 1.002500 1.000000 0.990000 0.997500 1.000000 1.000000 1.000000 1.000000 1.000000 1.000000 1.000000 1.000000 1.000000 0.000000 0.000000 0.000200 0.000200 0.000000 10000 10000 0 1 10000 408094611 0.000000 -nan
1.000000 1.000000 1.000000 1.000000 1.000000 1.000000 1.000000 1.000000 1.000000 1.000000 1.000000 1.000000 1.010000 1.002500 1.000000 0.990000 0.997500 1.000000 1.000000 1.000000 1.000000 1.000000 1.000000 1.000000 1.000000 1.000000 0.000000 0.000000 0.000200 0.000200 0.000000 10000 10000 0 1 10000 2712900616 0.000300 2156.000000
1.000000 1.000000 1.000000 1.000000 1.000000 1.000000 1.000000 1.000000 1.000000 1.000000 1.000000 1.000000 1.010000 1.002500 1.000000 0.990000 0.997500 1.000000 1.000000 1.000000 1.000000 1.000000 1.000000 1.000000 1.000000 1.000000 0.000000 0.000000 0.000200 0.000200 0.000000 10000 10000 0 1 10000 1443348499 0.000000 -nan
1.000000 1.000000 1.000000 1.000000 1.000000 1.000000 1.000000 1.000000 1.000000 1.000000 1.000000 1.000000 1.010000 1.002500 1.000000 0.990000 0.997500 1.000000 1.000000 1.000000 1.000000 1.000000 1.000000 1.000000 1.000000 1.000000 0.000000 0.000000 0.000200 0.000200 0.000000 10000 10000 0 1 10000 1028015755 0.000300 1868.000000
1.000000 1.000000 1.000000 1.000000 1.000000 1.000000 1.000000 1.000000 1.000000 1.000000 1.000000 1.000000 1.010000 1.002500 1.000000 0.990000 0.997500 1.000000 1.000000 1.000000 1.000000 1.000000 1.000000 1.000000 1.000000 1.000000 0.000000 0.000000 0.000200 0.000200 0.000000 10000 10000 0 1 10000 3655501813 0.000700 1502.142857
1.000000 1.000000 1.000000 1.000000 1.000000 1.000000 1.000000 1.000000 1.000000 1.000000 1.000000 1.000000 1.010000 1.002500 1.000000 0.990000 0.997500 1.000000 1.000000 1.000000 1.000000 1.000000 1.000000 1.000000 1.000000 1.000000 0.000000 0.000000 0.000200 0.000200 0.000000 10000 10000 0 1 10000 2862056654 0.000000 -nan
1.000000 1.000000 1.000000 1.000000 1.000000 1.000000 1.000000 1.000000 1.000000 1.000000 1.000000 1.000000 1.010000 1.002500 1.000000 0.990000 0.997500 1.000000 1.000000 1.000000 1.000000 1.000000 1.000000 1.000000 1.000000 1.000000 0.000000 0.000000 0.000200 0.000200 0.000000 10000 10000 0 1 10000 2687965762 0.000400 1010.500000
1.000000 1.000000 1.000000 1.000000 1.000000 1.000000 1.000000 1.000000 1.000000 1.000000 1.000000 1.000000 1.010000 1.002500 1.000000 0.990000 0.997500 1.000000 1.000000 1.000000 1.000000 1.000000 1.000000 1.000000 1.000000 1.000000 0.000000 0.000000 0.000200 0.000200 0.000000 10000 10000 0 1 10000 1447005225 0.000100 1248.000000
1.000000 1.000000 1.000000 1.000000 1.000000 1.000000 1.000000 1.000000 1.000000 1.000000 1.000000 1.000000 1.010000 1.002500 1.000000 0.990000 0.997500 1.000000 1.000000 1.000000 1.000000 1.000000 1.000000 1.000000 1.000000 1.000000 0.000000 0.000000 0.000200 0.000200 0.000000 10000 10000 0 1 10000 2215870278 0.000300 1428.000000
1.000000 1.000000 1.000000 1.000000 1.000000 1.000000 1.000000 1.000000 1.000000 1.000000 1.000000 1.000000 1.010000 1.002500 1.000000 0.990000 0.997500 1.000000 1.000000 1.000000 1.000000 1.000000 1.000000 1.000000 1.000000 1.000000 0.000000 0.000000 0.000200 0.000200 0.000000 10000 10000 0 1 10000 835992166 0.000200 1370.500000
1.000000 1.000000 1.000000 1.000000 1.000000 1.000000 1.000000 1.000000 1.000000 1.000000 1.000000 1.000000 1.010000 1.002500 1.000000 0.990000 0.997500 1.000000 1.000000 1.000000 1.000000 1.000000 1.000000 1.000000 1.000000 1.000000 0.000000 0.000000 0.000200 0.000200 0.000000 10000 10000 0 1 10000 147110826 0.000200 2355.500000
1.000000 1.000000 1.000000 1.000000 1.000000 1.000000 1.000000 1.000000 1.000000 1.000000 1.000000 1.000000 1.010000 1.002500 1.000000 0.990000 0.997500 1.000000 1.000000 1.000000 1.000000 1.000000 1.000000 1.000000 1.000000 1.000000 0.000000 0.000000 0.000200 0.000200 0.000000 10000 10000 0 1 10000 2882513908 0.000400 1267.500000
1.000000 1.000000 1.000000 1.000000 1.000000 1.000000 1.000000 1.000000 1.000000 1.000000 1.000000 1.000000 1.010000 1.002500 1.000000 0.990000 0.997500 1.000000 1.000000 1.000000 1.000000 1.000000 1.000000 1.000000 1.000000 1.000000 0.000000 0.000000 0.000200 0.000200 0.000000 10000 10000 0 1 10000 3834269118 0.000100 788.000000
1.000000 1.000000 1.000000 1.000000 1.000000 1.000000 1.000000 1.000000 1.000000 1.000000 1.000000 1.000000 1.010000 1.002500 1.000000 0.990000 0.997500 1.000000 1.000000 1.000000 1.000000 1.000000 1.000000 1.000000 1.000000 1.000000 0.000000 0.000000 0.000200 0.000200 0.000000 10000 10000 0 1 10000 1400844516 0.000500 2038.000000
1.000000 1.000000 1.000000 1.000000 1.000000 1.000000 1.000000 1.000000 1.000000 1.000000 1.000000 1.000000 1.010000 1.002500 1.000000 0.990000 0.997500 1.000000 1.000000 1.000000 1.000000 1.000000 1.000000 1.000000 1.000000 1.000000 0.000000 0.000000 0.000200 0.000200 0.000000 10000 10000 0 1 10000 4268631057 0.000600 1782.333333
1.000000 1.000000 1.000000 1.000000 1.000000 1.000000 1.000000 1.000000 1.000000 1.000000 1.000000 1.000000 1.010000 1.002500 1.000000 0.990000 0.997500 1.000000 1.000000 1.000000 1.000000 1.000000 1.000000 1.000000 1.000000 1.000000 0.000000 0.000000 0.000200 0.000200 0.000000 10000 10000 0 1 10000 3948602152 0.000500 1233.200000
1.000000 1.000000 1.000000 1.000000 1.000000 1.000000 1.000000 1.000000 1.000000 1.000000 1.000000 1.000000 1.010000 1.002500 1.000000 0.990000 0.997500 1.000000 1.000000 1.000000 1.000000 1.000000 1.000000 1.000000 1.000000 1.000000 0.000000 0.000000 0.000200 0.000200 0.000000 10000 10000 0 1 10000 948946836 0.000500 1419.000000
1.000000 1.000000 1.000000 1.000000 1.000000 1.000000 1.000000 1.000000 1.000000 1.000000 1.000000 1.000000 1.010000 1.002500 1.000000 0.990000 0.997500 1.000000 1.000000 1.000000 1.000000 1.000000 1.000000 1.000000 1.000000 1.000000 0.000000 0.000000 0.000200 0.000200 0.000000 10000 10000 0 1 10000 65562001 0.000500 1529.200000
1.000000 1.000000 1.000000 1.000000 1.000000 1.000000 1.000000 1.000000 1.000000 1.000000 1.000000 1.000000 1.010000 1.002500 1.000000 0.990000 0.997500 1.000000 1.000000 1.000000 1.000000 1.000000 1.000000 1.000000 1.000000 1.000000 0.000000 0.000000 0.000200 0.000200 0.000000 10000 10000 0 1 10000 4167958014 0.000300 694.000000
1.000000 1.000000 1.000000 1.000000 1.000000 1.000000 1.000000 1.000000 1.000000 1.000000 1.000000 1.000000 1.010000 1.002500 1.000000 0.990000 0.997500 1.000000 1.000000 1.000000 1.000000 1.000000 1.000000 1.000000 1.000000 1.000000 0.000000 0.000000 0.000200 0.000200 0.000000 10000 10000 0 1 10000 2330987510 0.000300 2040.333333
1.000000 1.000000 1.000000 1.000000 1.000000 1.000000 1.000000 1.000000 1.000000 1.000000 1.000000 1.000000 1.010000 1.002500 1.000000 0.990000 0.997500 1.000000 1.000000 1.000000 1.000000 1.000000 1.000000 1.000000 1.000000 1.000000 0.000000 0.000000 0.000200 0.000200 0.000000 10000 10000 0 1 10000 178280152 0.000200 742.500000
1.000000 1.000000 1.000000 1.000000 1.000000 1.000000 1.000000 1.000000 1.000000 1.000000 1.000000 1.000000 1.010000 1.002500 1.000000 0.990000 0.997500 1.000000 1.000000 1.000000 1.000000 1.000000 1.000000 1.000000 1.000000 1.000000 0.000000 0.000000 0.000200 0.000200 0.000000 10000 10000 0 1 10000 3466430506 0.000300 1417.333333
1.000000 1.000000 1.000000 1.000000 1.000000 1.000000 1.000000 1.000000 1.000000 1.000000 1.000000 1.000000 1.010000 1.002500 1.000000 0.990000 0.997500 1.000000 1.000000 1.000000 1.000000 1.000000 1.000000 1.000000 1.000000 1.000000 0.000000 0.000000 0.000200 0.000200 0.000000 10000 10000 0 1 10000 2239221428 0.000300 1410.666667
1.000000 1.000000 1.000000 1.000000 1.000000 1.000000 1.000000 1.000000 1.000000 1.000000 1.000000 1.000000 1.010000 1.002500 1.000000 0.990000 0.997500 1.000000 1.000000 1.000000 1.000000 1.000000 1.000000 1.000000 1.000000 1.000000 0.000000 0.000000 0.000200 0.000200 0.000000 10000 10000 0 1 10000 1394358033 0.000200 2258.500000
1.000000 1.000000 1.000000 1.000000 1.000000 1.000000 1.000000 1.000000 1.000000 1.000000 1.000000 1.000000 1.010000 1.002500 1.000000 0.990000 0.997500 1.000000 1.000000 1.000000 1.000000 1.000000 1.000000 1.000000 1.000000 1.000000 0.000000 0.000000 0.000200 0.000200 0.000000 10000 10000 0 1 10000 2898311662 0.000600 1863.833333
1.000000 1.000000 1.000000 1.000000 1.000000 1.000000 1.000000 1.000000 1.000000 1.000000 1.000000 1.000000 1.010000 1.002500 1.000000 0.990000 0.997500 1.000000 1.000000 1.000000 1.000000 1.000000 1.000000 1.000000 1.000000 1.000000 0.000000 0.000000 0.000200 0.000200 0.000000 10000 10000 0 1 10000 1847627056 0.000300 1561.333333
1.000000 1.000000 1.000000 1.000000 1.000000 1.000000 1.000000 1.000000 1.000000 1.000000 1.000000 1.000000 1.010000 1.002500 1.000000 0.990000 0.997500 1.000000 1.000000 1.000000 1.000000 1.000000 1.000000 1.000000 1.000000 1.000000 0.000000 0.000000 0.000200 0.000200 0.000000 10000 10000 0 1 10000 2712391593 0.000300 1379.333333
1.000000 1.000000 1.000000 1.000000 1.000000 1.000000 1.000000 1.000000 1.000000 1.000000 1.000000 1.000000 1.010000 1.002500 1.000000 0.990000 0.997500 1.000000 1.000000 1.000000 1.000000 1.000000 1.000000 1.000000 1.000000 1.000000 0.000000 0.000000 0.000200 0.000200 0.000000 10000 10000 0 1 10000 2976269056 0.000400 1483.750000
1.000000 1.000000 1.000000 1.000000 1.000000 1.000000 1.000000 1.000000 1.000000 1.000000 1.000000 1.000000 1.010000 1.002500 1.000000 0.990000 0.997500 1.000000 1.000000 1.000000 1.000000 1.000000 1.000000 1.000000 1.000000 1.000000 0.000000 0.000000 0.000200 0.000200 0.000000 10000 10000 0 1 10000 935849173 0.000500 1278.000000
1.000000 1.000000 1.000000 1.000000 1.000000 1.000000 1.000000 1.000000 1.000000 1.000000 1.000000 1.000000 1.010000 1.002500 1.000000 0.990000 0.997500 1.000000 1.000000 1.000000 1.000000 1.000000 1.000000 1.000000 1.000000 1.000000 0.000000 0.000000 0.000200 0.000200 0.000000 10000 10000 0 1 10000 88795646 0.000100 1029.000000
1.000000 1.000000 1.000000 1.000000 1.000000 1.000000 1.000000 1.000000 1.000000 1.000000 1.000000 1.000000 1.010000 1.002500 1.000000 0.990000 0.997500 1.000000 1.000000 1.000000 1.000000 1.000000 1.000000 1.000000 1.000000 1.000000 0.000000 0.000000 0.000200 0.000200 0.000000 10000 10000 0 1 10000 2127391411 0.000500 1564.000000
1.000000 1.000000 1.000000 1.000000 1.000000 1.000000 1.000000 1.000000 1.000000 1.000000 1.000000 1.000000 1.010000 1.002500 1.000000 0.990000 0.997500 1.000000 1.000000 1.000000 1.000000 1.000000 1.000000 1.000000 1.000000 1.000000 0.000000 0.000000 0.000200 0.000200 0.000000 10000 10000 0 1 10000 3931655341 0.000400 1487.250000
1.000000 1.000000 1.000000 1.000000 1.000000 1.000000 1.000000 1.000000 1.000000 1.000000 1.000000 1.000000 1.010000 1.002500 1.000000 0.990000 0.997500 1.000000 1.000000 1.000000 1.000000 1.000000 1.000000 1.000000 1.000000 1.000000 0.000000 0.000000 0.000200 0.000200 0.000000 10000 10000 0 1 10000 2776592428 0.000500 1473.200000
1.000000 1.000000 1.000000 1.000000 1.000000 1.000000 1.000000 1.000000 1.000000 1.000000 1.000000 1.000000 1.010000 1.002500 1.000000 0.990000 0.997500 1.000000 1.000000 1.000000 1.000000 1.000000 1.000000 1.000000 1.000000 1.000000 0.000000 0.000000 0.000200 0.000200 0.000000 10000 10000 0 1 10000 3820402774 0.000300 1209.333333
1.000000 1.000000 1.000000 1.000000 1.000000 1.000000 1.000000 1.000000 1.000000 1.000000 1.000000 1.000000 1.010000 1.002500 1.000000 0.990000 0.997500 1.000000 1.000000 1.000000 1.000000 1.000000 1.000000 1.000000 1.000000 1.000000 0.000000 0.000000 0.000200 0.000200 0.000000 10000 10000 0 1 10000 1147509762 0.000000 -nan
1.000000 1.000000 1.000000 1.000000 1.000000 1.000000 1.000000 1.000000 1.000000 1.000000 1.000000 1.000000 1.010000 1.002500 1.000000 0.990000 0.997500 1.000000 1.000000 1.000000 1.000000 1.000000 1.000000 1.000000 1.000000 1.000000 0.000000 0.000000 0.000200 0.000200 0.000000 10000 10000 0 1 10000 2676061596 0.000500 1515.200000
1.000000 1.000000 1.000000 1.000000 1.000000 1.000000 1.000000 1.000000 1.000000 1.000000 1.000000 1.000000 1.010000 1.002500 1.000000 0.990000 0.997500 1.000000 1.000000 1.000000 1.000000 1.000000 1.000000 1.000000 1.000000 1.000000 0.000000 0.000000 0.000200 0.000200 0.000000 10000 10000 0 1 10000 3101058752 0.000300 1353.666667
1.000000 1.000000 1.000000 1.000000 1.000000 1.000000 1.000000 1.000000 1.000000 1.000000 1.000000 1.000000 1.010000 1.002500 1.000000 0.990000 0.997500 1.000000 1.000000 1.000000 1.000000 1.000000 1.000000 1.000000 1.000000 1.000000 0.000000 0.000000 0.000200 0.000200 0.000000 10000 10000 0 1 10000 2447524984 0.000600 1870.666667
1.000000 1.000000 1.000000 1.000000 1.000000 1.000000 1.000000 1.000000 1.000000 1.000000 1.000000 1.000000 1.010000 1.002500 1.000000 0.990000 0.997500 1.000000 1.000000 1.000000 1.000000 1.000000 1.000000 1.000000 1.000000 1.000000 0.000000 0.000000 0.000200 0.000200 0.000000 10000 10000 0 1 10000 1869127508 0.000500 1972.000000
1.000000 1.000000 1.000000 1.000000 1.000000 1.000000 1.000000 1.000000 1.000000 1.000000 1.000000 1.000000 1.010000 1.005000 1.000000 0.990000 0.995000 1.000000 1.000000 1.000000 1.000000 1.000000 1.000000 1.000000 1.000000 1.000000 0.000000 0.000000 0.000250 0.000200 0.000000 10000 10000 0 1 10000 4266612105 0.000500 1242.400000
1.000000 1.000000 1.000000 1.000000 1.000000 1.000000 1.000000 1.000000 1.000000 1.000000 1.000000 1.000000 1.010000 1.005000 1.000000 0.990000 0.995000 1.000000 1.000000 1.000000 1.000000 1.000000 1.000000 1.000000 1.000000 1.000000 0.000000 0.000000 0.000250 0.000200 0.000000 10000 10000 0 1 10000 596018172 0.000300 1257.666667
1.000000 1.000000 1.000000 1.000000 1.000000 1.000000 1.000000 1.000000 1.000000 1.000000 1.000000 1.000000 1.010000 1.005000 1.000000 0.990000 0.995000 1.000000 1.000000 1.000000 1.000000 1.000000 1.000000 1.000000 1.000000 1.000000 0.000000 0.000000 0.000250 0.000200 0.000000 10000 10000 0 1 10000 711812052 0.000200 1520.500000
1.000000 1.000000 1.000000 1.000000 1.000000 1.000000 1.000000 1.000000 1.000000 1.000000 1.000000 1.000000 1.010000 1.005000 1.000000 0.990000 0.995000 1.000000 1.000000 1.000000 1.000000 1.000000 1.000000 1.000000 1.000000 1.000000 0.000000 0.000000 0.000250 0.000200 0.000000 10000 10000 0 1 10000 1873241175 0.000400 1277.250000
1.000000 1.000000 1.000000 1.000000 1.000000 1.000000 1.000000 1.000000 1.000000 1.000000 1.000000 1.000000 1.010000 1.005000 1.000000 0.990000 0.995000 1.000000 1.000000 1.000000 1.000000 1.000000 1.000000 1.000000 1.000000 1.000000 0.000000 0.000000 0.000250 0.000200 0.000000 10000 10000 0 1 10000 2006304538 0.000600 1028.833333
1.000000 1.000000 1.000000 1.000000 1.000000 1.000000 1.000000 1.000000 1.000000 1.000000 1.000000 1.000000 1.010000 1.005000 1.000000 0.990000 0.995000 1.000000 1.000000 1.000000 1.000000 1.000000 1.000000 1.000000 1.000000 1.000000 0.000000 0.000000 0.000250 0.000200 0.000000 10000 10000 0 1 10000 2804748869 0.000100 1121.000000
1.000000 1.000000 1.000000 1.000000 1.000000 1.000000 1.000000 1.000000 1.000000 1.000000 1.000000 1.000000 1.010000 1.005000 1.000000 0.990000 0.995000 1.000000 1.000000 1.000000 1.000000 1.000000 1.000000 1.000000 1.000000 1.000000 0.000000 0.000000 0.000250 0.000200 0.000000 10000 10000 0 1 10000 53946516 0.000100 627.000000
1.000000 1.000000 1.000000 1.000000 1.000000 1.000000 1.000000 1.000000 1.000000 1.000000 1.000000 1.000000 1.010000 1.005000 1.000000 0.990000 0.995000 1.000000 1.000000 1.000000 1.000000 1.000000 1.000000 1.000000 1.000000 1.000000 0.000000 0.000000 0.000250 0.000200 0.000000 10000 10000 0 1 10000 2278939478 0.000300 998.000000
1.000000 1.000000 1.000000 1.000000 1.000000 1.000000 1.000000 1.000000 1.000000 1.000000 1.000000 1.000000 1.010000 1.005000 1.000000 0.990000 0.995000 1.000000 1.000000 1.000000 1.000000 1.000000 1.000000 1.000000 1.000000 1.000000 0.000000 0.000000 0.000250 0.000200 0.000000 10000 10000 0 1 10000 2279170835 0.000700 1086.714286
1.000000 1.000000 1.000000 1.000000 1.000000 1.000000 1.000000 1.000000 1.000000 1.000000 1.000000 1.000000 1.010000 1.005000 1.000000 0.990000 0.995000 1.000000 1.000000 1.000000 1.000000 1.000000 1.000000 1.000000 1.000000 1.000000 0.000000 0.000000 0.000250 0.000200 0.000000 10000 10000 0 1 10000 518672876 0.000100 1730.000000
1.000000 1.000000 1.000000 1.000000 1.000000 1.000000 1.000000 1.000000 1.000000 1.000000 1.000000 1.000000 1.010000 1.005000 1.000000 0.990000 0.995000 1.000000 1.000000 1.000000 1.000000 1.000000 1.000000 1.000000 1.000000 1.000000 0.000000 0.000000 0.000250 0.000200 0.000000 10000 10000 0 1 10000 750828466 0.000400 1159.000000
```
