## Supplementary material for "Establishment of local adaptation in partly self-fertilizing populations": Scripts for running the simulator and processing the raw data, together with the complete output necessary for plotting using Mathematica notebook.: bad_male_offspring.out (part 2 of 50)

```
1.000000 1.000000 1.000000 1.000000 1.000000 1.000000 1.000000 1.000000 1.000000 1.000000 1.000000 1.000000 1.010000 1.005000 1.000000 0.990000 0.995000 1.000000 1.000000 1.000000 1.000000 1.000000 1.000000 1.000000 1.000000 1.000000 0.000000 0.000000 0.000250 0.000200 0.000000 10000 10000 0 1 10000 589691928 0.000200 918.500000
1.000000 1.000000 1.000000 1.000000 1.000000 1.000000 1.000000 1.000000 1.000000 1.000000 1.000000 1.000000 1.010000 1.005000 1.000000 0.990000 0.995000 1.000000 1.000000 1.000000 1.000000 1.000000 1.000000 1.000000 1.000000 1.000000 0.000000 0.000000 0.000250 0.000200 0.000000 10000 10000 0 1 10000 3292727088 0.000100 1811.000000
1.000000 1.000000 1.000000 1.000000 1.000000 1.000000 1.000000 1.000000 1.000000 1.000000 1.000000 1.000000 1.010000 1.005000 1.000000 0.990000 0.995000 1.000000 1.000000 1.000000 1.000000 1.000000 1.000000 1.000000 1.000000 1.000000 0.000000 0.000000 0.000250 0.000200 0.000000 10000 10000 0 1 10000 4158290270 0.000000 -nan
1.000000 1.000000 1.000000 1.000000 1.000000 1.000000 1.000000 1.000000 1.000000 1.000000 1.000000 1.000000 1.010000 1.005000 1.000000 0.990000 0.995000 1.000000 1.000000 1.000000 1.000000 1.000000 1.000000 1.000000 1.000000 1.000000 0.000000 0.000000 0.000250 0.000200 0.000000 10000 10000 0 1 10000 1757498490 0.000700 773.000000
1.000000 1.000000 1.000000 1.000000 1.000000 1.000000 1.000000 1.000000 1.000000 1.000000 1.000000 1.000000 1.010000 1.005000 1.000000 0.990000 0.995000 1.000000 1.000000 1.000000 1.000000 1.000000 1.000000 1.000000 1.000000 1.000000 0.000000 0.000000 0.000250 0.000200 0.000000 10000 10000 0 1 10000 681134130 0.000400 1097.250000
1.000000 1.000000 1.000000 1.000000 1.000000 1.000000 1.000000 1.000000 1.000000 1.000000 1.000000 1.000000 1.010000 1.005000 1.000000 0.990000 0.995000 1.000000 1.000000 1.000000 1.000000 1.000000 1.000000 1.000000 1.000000 1.000000 0.000000 0.000000 0.000250 0.000200 0.000000 10000 10000 0 1 10000 3025686962 0.000000 -nan
1.000000 1.000000 1.000000 1.000000 1.000000 1.000000 1.000000 1.000000 1.000000 1.000000 1.000000 1.000000 1.010000 1.005000 1.000000 0.990000 0.995000 1.000000 1.000000 1.000000 1.000000 1.000000 1.000000 1.000000 1.000000 1.000000 0.000000 0.000000 0.000250 0.000200 0.000000 10000 10000 0 1 10000 1557968160 0.000200 1249.000000
1.000000 1.000000 1.000000 1.000000 1.000000 1.000000 1.000000 1.000000 1.000000 1.000000 1.000000 1.000000 1.010000 1.005000 1.000000 0.990000 0.995000 1.000000 1.000000 1.000000 1.000000 1.000000 1.000000 1.000000 1.000000 1.000000 0.000000 0.000000 0.000250 0.000200 0.000000 10000 10000 0 1 10000 2087689873 0.000100 1633.000000
1.000000 1.000000 1.000000 1.000000 1.000000 1.000000 1.000000 1.000000 1.000000 1.000000 1.000000 1.000000 1.010000 1.005000 1.000000 0.990000 0.995000 1.000000 1.000000 1.000000 1.000000 1.000000 1.000000 1.000000 1.000000 1.000000 0.000000 0.000000 0.000250 0.000200 0.000000 10000 10000 0 1 10000 900286488 0.000500 925.600000
1.000000 1.000000 1.000000 1.000000 1.000000 1.000000 1.000000 1.000000 1.000000 1.000000 1.000000 1.000000 1.010000 1.005000 1.000000 0.990000 0.995000 1.000000 1.000000 1.000000 1.000000 1.000000 1.000000 1.000000 1.000000 1.000000 0.000000 0.000000 0.000250 0.000200 0.000000 10000 10000 0 1 10000 3196222010 0.000400 1153.750000
1.000000 1.000000 1.000000 1.000000 1.000000 1.000000 1.000000 1.000000 1.000000 1.000000 1.000000 1.000000 1.010000 1.005000 1.000000 0.990000 0.995000 1.000000 1.000000 1.000000 1.000000 1.000000 1.000000 1.000000 1.000000 1.000000 0.000000 0.000000 0.000250 0.000200 0.000000 10000 10000 0 1 10000 3857788250 0.000100 1731.000000
1.000000 1.000000 1.000000 1.000000 1.000000 1.000000 1.000000 1.000000 1.000000 1.000000 1.000000 1.000000 1.010000 1.005000 1.000000 0.990000 0.995000 1.000000 1.000000 1.000000 1.000000 1.000000 1.000000 1.000000 1.000000 1.000000 0.000000 0.000000 0.000250 0.000200 0.000000 10000 10000 0 1 10000 3067379559 0.000200 957.500000
1.000000 1.000000 1.000000 1.000000 1.000000 1.000000 1.000000 1.000000 1.000000 1.000000 1.000000 1.000000 1.010000 1.005000 1.000000 0.990000 0.995000 1.000000 1.000000 1.000000 1.000000 1.000000 1.000000 1.000000 1.000000 1.000000 0.000000 0.000000 0.000250 0.000200 0.000000 10000 10000 0 1 10000 1952507828 0.000500 1181.800000
1.000000 1.000000 1.000000 1.000000 1.000000 1.000000 1.000000 1.000000 1.000000 1.000000 1.000000 1.000000 1.010000 1.005000 1.000000 0.990000 0.995000 1.000000 1.000000 1.000000 1.000000 1.000000 1.000000 1.000000 1.000000 1.000000 0.000000 0.000000 0.000250 0.000200 0.000000 10000 10000 0 1 10000 2757015690 0.000100 2660.000000
1.000000 1.000000 1.000000 1.000000 1.000000 1.000000 1.000000 1.000000 1.000000 1.000000 1.000000 1.000000 1.010000 1.005000 1.000000 0.990000 0.995000 1.000000 1.000000 1.000000 1.000000 1.000000 1.000000 1.000000 1.000000 1.000000 0.000000 0.000000 0.000250 0.000200 0.000000 10000 10000 0 1 10000 2143759913 0.000300 1085.000000
1.000000 1.000000 1.000000 1.000000 1.000000 1.000000 1.000000 1.000000 1.000000 1.000000 1.000000 1.000000 1.010000 1.005000 1.000000 0.990000 0.995000 1.000000 1.000000 1.000000 1.000000 1.000000 1.000000 1.000000 1.000000 1.000000 0.000000 0.000000 0.000250 0.000200 0.000000 10000 10000 0 1 10000 2995873692 0.000900 1188.222222
1.000000 1.000000 1.000000 1.000000 1.000000 1.000000 1.000000 1.000000 1.000000 1.000000 1.000000 1.000000 1.010000 1.005000 1.000000 0.990000 0.995000 1.000000 1.000000 1.000000 1.000000 1.000000 1.000000 1.000000 1.000000 1.000000 0.000000 0.000000 0.000250 0.000200 0.000000 10000 10000 0 1 10000 2595879216 0.000500 820.600000
1.000000 1.000000 1.000000 1.000000 1.000000 1.000000 1.000000 1.000000 1.000000 1.000000 1.000000 1.000000 1.010000 1.005000 1.000000 0.990000 0.995000 1.000000 1.000000 1.000000 1.000000 1.000000 1.000000 1.000000 1.000000 1.000000 0.000000 0.000000 0.000250 0.000200 0.000000 10000 10000 0 1 10000 3893432375 0.000600 941.333333
1.000000 1.000000 1.000000 1.000000 1.000000 1.000000 1.000000 1.000000 1.000000 1.000000 1.000000 1.000000 1.010000 1.005000 1.000000 0.990000 0.995000 1.000000 1.000000 1.000000 1.000000 1.000000 1.000000 1.000000 1.000000 1.000000 0.000000 0.000000 0.000250 0.000200 0.000000 10000 10000 0 1 10000 2423886271 0.000300 877.666667
1.000000 1.000000 1.000000 1.000000 1.000000 1.000000 1.000000 1.000000 1.000000 1.000000 1.000000 1.000000 1.010000 1.005000 1.000000 0.990000 0.995000 1.000000 1.000000 1.000000 1.000000 1.000000 1.000000 1.000000 1.000000 1.000000 0.000000 0.000000 0.000250 0.000200 0.000000 10000 10000 0 1 10000 2370260765 0.000400 1347.000000
1.000000 1.000000 1.000000 1.000000 1.000000 1.000000 1.000000 1.000000 1.000000 1.000000 1.000000 1.000000 1.010000 1.005000 1.000000 0.990000 0.995000 1.000000 1.000000 1.000000 1.000000 1.000000 1.000000 1.000000 1.000000 1.000000 0.000000 0.000000 0.000250 0.000200 0.000000 10000 10000 0 1 10000 4098919543 0.000600 1446.500000
1.000000 1.000000 1.000000 1.000000 1.000000 1.000000 1.000000 1.000000 1.000000 1.000000 1.000000 1.000000 1.010000 1.005000 1.000000 0.990000 0.995000 1.000000 1.000000 1.000000 1.000000 1.000000 1.000000 1.000000 1.000000 1.000000 0.000000 0.000000 0.000250 0.000200 0.000000 10000 10000 0 1 10000 1103980614 0.000400 1063.750000
1.000000 1.000000 1.000000 1.000000 1.000000 1.000000 1.000000 1.000000 1.000000 1.000000 1.000000 1.000000 1.010000 1.005000 1.000000 0.990000 0.995000 1.000000 1.000000 1.000000 1.000000 1.000000 1.000000 1.000000 1.000000 1.000000 0.000000 0.000000 0.000250 0.000200 0.000000 10000 10000 0 1 10000 2664241162 0.000400 1241.750000
1.000000 1.000000 1.000000 1.000000 1.000000 1.000000 1.000000 1.000000 1.000000 1.000000 1.000000 1.000000 1.010000 1.005000 1.000000 0.990000 0.995000 1.000000 1.000000 1.000000 1.000000 1.000000 1.000000 1.000000 1.000000 1.000000 0.000000 0.000000 0.000250 0.000200 0.000000 10000 10000 0 1 10000 2877119744 0.000300 903.000000
1.000000 1.000000 1.000000 1.000000 1.000000 1.000000 1.000000 1.000000 1.000000 1.000000 1.000000 1.000000 1.010000 1.005000 1.000000 0.990000 0.995000 1.000000 1.000000 1.000000 1.000000 1.000000 1.000000 1.000000 1.000000 1.000000 0.000000 0.000000 0.000250 0.000200 0.000000 10000 10000 0 1 10000 3518090567 0.000600 837.166667
1.000000 1.000000 1.000000 1.000000 1.000000 1.000000 1.000000 1.000000 1.000000 1.000000 1.000000 1.000000 1.010000 1.005000 1.000000 0.990000 0.995000 1.000000 1.000000 1.000000 1.000000 1.000000 1.000000 1.000000 1.000000 1.000000 0.000000 0.000000 0.000250 0.000200 0.000000 10000 10000 0 1 10000 1778664271 0.000500 801.400000
1.000000 1.000000 1.000000 1.000000 1.000000 1.000000 1.000000 1.000000 1.000000 1.000000 1.000000 1.000000 1.010000 1.005000 1.000000 0.990000 0.995000 1.000000 1.000000 1.000000 1.000000 1.000000 1.000000 1.000000 1.000000 1.000000 0.000000 0.000000 0.000250 0.000200 0.000000 10000 10000 0 1 10000 1615091812 0.000500 1089.600000
1.000000 1.000000 1.000000 1.000000 1.000000 1.000000 1.000000 1.000000 1.000000 1.000000 1.000000 1.000000 1.010000 1.005000 1.000000 0.990000 0.995000 1.000000 1.000000 1.000000 1.000000 1.000000 1.000000 1.000000 1.000000 1.000000 0.000000 0.000000 0.000250 0.000200 0.000000 10000 10000 0 1 10000 1841074146 0.000600 992.833333
1.000000 1.000000 1.000000 1.000000 1.000000 1.000000 1.000000 1.000000 1.000000 1.000000 1.000000 1.000000 1.010000 1.005000 1.000000 0.990000 0.995000 1.000000 1.000000 1.000000 1.000000 1.000000 1.000000 1.000000 1.000000 1.000000 0.000000 0.000000 0.000250 0.000200 0.000000 10000 10000 0 1 10000 1230345768 0.000700 1338.142857
1.000000 1.000000 1.000000 1.000000 1.000000 1.000000 1.000000 1.000000 1.000000 1.000000 1.000000 1.000000 1.010000 1.005000 1.000000 0.990000 0.995000 1.000000 1.000000 1.000000 1.000000 1.000000 1.000000 1.000000 1.000000 1.000000 0.000000 0.000000 0.000250 0.000200 0.000000 10000 10000 0 1 10000 519928944 0.000800 1454.875000
1.000000 1.000000 1.000000 1.000000 1.000000 1.000000 1.000000 1.000000 1.000000 1.000000 1.000000 1.000000 1.010000 1.005000 1.000000 0.990000 0.995000 1.000000 1.000000 1.000000 1.000000 1.000000 1.000000 1.000000 1.000000 1.000000 0.000000 0.000000 0.000250 0.000200 0.000000 10000 10000 0 1 10000 3359068506 0.000500 1184.200000
1.000000 1.000000 1.000000 1.000000 1.000000 1.000000 1.000000 1.000000 1.000000 1.000000 1.000000 1.000000 1.010000 1.005000 1.000000 0.990000 0.995000 1.000000 1.000000 1.000000 1.000000 1.000000 1.000000 1.000000 1.000000 1.000000 0.000000 0.000000 0.000250 0.000200 0.000000 10000 10000 0 1 10000 1534896666 0.000500 704.000000
1.000000 1.000000 1.000000 1.000000 1.000000 1.000000 1.000000 1.000000 1.000000 1.000000 1.000000 1.000000 1.010000 1.005000 1.000000 0.990000 0.995000 1.000000 1.000000 1.000000 1.000000 1.000000 1.000000 1.000000 1.000000 1.000000 0.000000 0.000000 0.000250 0.000200 0.000000 10000 10000 0 1 10000 461896441 0.000100 957.000000
1.000000 1.000000 1.000000 1.000000 1.000000 1.000000 1.000000 1.000000 1.000000 1.000000 1.000000 1.000000 1.010000 1.005000 1.000000 0.990000 0.995000 1.000000 1.000000 1.000000 1.000000 1.000000 1.000000 1.000000 1.000000 1.000000 0.000000 0.000000 0.000250 0.000200 0.000000 10000 10000 0 1 10000 1519581437 0.000500 1274.000000
1.000000 1.000000 1.000000 1.000000 1.000000 1.000000 1.000000 1.000000 1.000000 1.000000 1.000000 1.000000 1.010000 1.005000 1.000000 0.990000 0.995000 1.000000 1.000000 1.000000 1.000000 1.000000 1.000000 1.000000 1.000000 1.000000 0.000000 0.000000 0.000250 0.000200 0.000000 10000 10000 0 1 10000 1158480332 0.000400 1582.250000
1.000000 1.000000 1.000000 1.000000 1.000000 1.000000 1.000000 1.000000 1.000000 1.000000 1.000000 1.000000 1.010000 1.005000 1.000000 0.990000 0.995000 1.000000 1.000000 1.000000 1.000000 1.000000 1.000000 1.000000 1.000000 1.000000 0.000000 0.000000 0.000250 0.000200 0.000000 10000 10000 0 1 10000 3417385781 0.000700 1420.142857
1.000000 1.000000 1.000000 1.000000 1.000000 1.000000 1.000000 1.000000 1.000000 1.000000 1.000000 1.000000 1.010000 1.005000 1.000000 0.990000 0.995000 1.000000 1.000000 1.000000 1.000000 1.000000 1.000000 1.000000 1.000000 1.000000 0.000000 0.000000 0.000250 0.000200 0.000000 10000 10000 0 1 10000 2688701757 0.000600 843.333333
1.000000 1.000000 1.000000 1.000000 1.000000 1.000000 1.000000 1.000000 1.000000 1.000000 1.000000 1.000000 1.010000 1.005000 1.000000 0.990000 0.995000 1.000000 1.000000 1.000000 1.000000 1.000000 1.000000 1.000000 1.000000 1.000000 0.000000 0.000000 0.000250 0.000200 0.000000 10000 10000 0 1 10000 3375889978 0.000100 1069.000000
1.000000 1.000000 1.000000 1.000000 1.000000 1.000000 1.000000 1.000000 1.000000 1.000000 1.000000 1.000000 1.010000 1.005000 1.000000 0.990000 0.995000 1.000000 1.000000 1.000000 1.000000 1.000000 1.000000 1.000000 1.000000 1.000000 0.000000 0.000000 0.000250 0.000200 0.000000 10000 10000 0 1 10000 3652174812 0.000400 1648.750000
1.000000 1.000000 1.000000 1.000000 1.000000 1.000000 1.000000 1.000000 1.000000 1.000000 1.000000 1.000000 1.010000 1.005000 1.000000 0.990000 0.995000 1.000000 1.000000 1.000000 1.000000 1.000000 1.000000 1.000000 1.000000 1.000000 0.000000 0.000000 0.000250 0.000200 0.000000 10000 10000 0 1 10000 1721715099 0.000200 754.000000
1.000000 1.000000 1.000000 1.000000 1.000000 1.000000 1.000000 1.000000 1.000000 1.000000 1.000000 1.000000 1.010000 1.005000 1.000000 0.990000 0.995000 1.000000 1.000000 1.000000 1.000000 1.000000 1.000000 1.000000 1.000000 1.000000 0.000000 0.000000 0.000250 0.000200 0.000000 10000 10000 0 1 10000 1020511386 0.000300 1338.000000
1.000000 1.000000 1.000000 1.000000 1.000000 1.000000 1.000000 1.000000 1.000000 1.000000 1.000000 1.000000 1.010000 1.005000 1.000000 0.990000 0.995000 1.000000 1.000000 1.000000 1.000000 1.000000 1.000000 1.000000 1.000000 1.000000 0.000000 0.000000 0.000250 0.000200 0.000000 10000 10000 0 1 10000 3934413859 0.000500 963.000000
1.000000 1.000000 1.000000 1.000000 1.000000 1.000000 1.000000 1.000000 1.000000 1.000000 1.000000 1.000000 1.010000 1.005000 1.000000 0.990000 0.995000 1.000000 1.000000 1.000000 1.000000 1.000000 1.000000 1.000000 1.000000 1.000000 0.000000 0.000000 0.000250 0.000200 0.000000 10000 10000 0 1 10000 2918747219 0.000400 1006.000000
1.000000 1.000000 1.000000 1.000000 1.000000 1.000000 1.000000 1.000000 1.000000 1.000000 1.000000 1.000000 1.010000 1.005000 1.000000 0.990000 0.995000 1.000000 1.000000 1.000000 1.000000 1.000000 1.000000 1.000000 1.000000 1.000000 0.000000 0.000000 0.000250 0.000200 0.000000 10000 10000 0 1 10000 830344628 0.000200 1365.000000
1.000000 1.000000 1.000000 1.000000 1.000000 1.000000 1.000000 1.000000 1.000000 1.000000 1.000000 1.000000 1.010000 1.005000 1.000000 0.990000 0.995000 1.000000 1.000000 1.000000 1.000000 1.000000 1.000000 1.000000 1.000000 1.000000 0.000000 0.000000 0.000250 0.000200 0.000000 10000 10000 0 1 10000 2228611931 0.001100 1490.181818
1.000000 1.000000 1.000000 1.000000 1.000000 1.000000 1.000000 1.000000 1.000000 1.000000 1.000000 1.000000 1.010000 1.005000 1.000000 0.990000 0.995000 1.000000 1.000000 1.000000 1.000000 1.000000 1.000000 1.000000 1.000000 1.000000 0.000000 0.000000 0.000250 0.000200 0.000000 10000 10000 0 1 10000 350590541 0.000200 1432.000000
1.000000 1.000000 1.000000 1.000000 1.000000 1.000000 1.000000 1.000000 1.000000 1.000000 1.000000 1.000000 1.010000 1.005000 1.000000 0.990000 0.995000 1.000000 1.000000 1.000000 1.000000 1.000000 1.000000 1.000000 1.000000 1.000000 0.000000 0.000000 0.000250 0.000200 0.000000 10000 10000 0 1 10000 3755318091 0.000300 1353.333333
1.000000 1.000000 1.000000 1.000000 1.000000 1.000000 1.000000 1.000000 1.000000 1.000000 1.000000 1.000000 1.010000 1.005000 1.000000 0.990000 0.995000 1.000000 1.000000 1.000000 1.000000 1.000000 1.000000 1.000000 1.000000 1.000000 0.000000 0.000000 0.000250 0.000200 0.000000 10000 10000 0 1 10000 65249150 0.000400 1455.000000
1.000000 1.000000 1.000000 1.000000 1.000000 1.000000 1.000000 1.000000 1.000000 1.000000 1.000000 1.000000 1.010000 1.005000 1.000000 0.990000 0.995000 1.000000 1.000000 1.000000 1.000000 1.000000 1.000000 1.000000 1.000000 1.000000 0.000000 0.000000 0.000250 0.000200 0.000000 10000 10000 0 1 10000 4138746591 0.000700 1166.285714
1.000000 1.000000 1.000000 1.000000 1.000000 1.000000 1.000000 1.000000 1.000000 1.000000 1.000000 1.000000 1.010000 1.005000 1.000000 0.990000 0.995000 1.000000 1.000000 1.000000 1.000000 1.000000 1.000000 1.000000 1.000000 1.000000 0.000000 0.000000 0.000250 0.000200 0.000000 10000 10000 0 1 10000 2722916098 0.000400 1769.000000
1.000000 1.000000 1.000000 1.000000 1.000000 1.000000 1.000000 1.000000 1.000000 1.000000 1.000000 1.000000 1.010000 1.005000 1.000000 0.990000 0.995000 1.000000 1.000000 1.000000 1.000000 1.000000 1.000000 1.000000 1.000000 1.000000 0.000000 0.000000 0.000250 0.000200 0.000000 10000 10000 0 1 10000 69060153 0.000400 1304.500000
1.000000 1.000000 1.000000 1.000000 1.000000 1.000000 1.000000 1.000000 1.000000 1.000000 1.000000 1.000000 1.010000 1.005000 1.000000 0.990000 0.995000 1.000000 1.000000 1.000000 1.000000 1.000000 1.000000 1.000000 1.000000 1.000000 0.000000 0.000000 0.000250 0.000200 0.000000 10000 10000 0 1 10000 200335821 0.000400 1350.250000
1.000000 1.000000 1.000000 1.000000 1.000000 1.000000 1.000000 1.000000 1.000000 1.000000 1.000000 1.000000 1.010000 1.005000 1.000000 0.990000 0.995000 1.000000 1.000000 1.000000 1.000000 1.000000 1.000000 1.000000 1.000000 1.000000 0.000000 0.000000 0.000250 0.000200 0.000000 10000 10000 0 1 10000 163244213 0.000400 1163.250000
1.000000 1.000000 1.000000 1.000000 1.000000 1.000000 1.000000 1.000000 1.000000 1.000000 1.000000 1.000000 1.010000 1.005000 1.000000 0.990000 0.995000 1.000000 1.000000 1.000000 1.000000 1.000000 1.000000 1.000000 1.000000 1.000000 0.000000 0.000000 0.000250 0.000200 0.000000 10000 10000 0 1 10000 2004342209 0.000100 814.000000
1.000000 1.000000 1.000000 1.000000 1.000000 1.000000 1.000000 1.000000 1.000000 1.000000 1.000000 1.000000 1.010000 1.005000 1.000000 0.990000 0.995000 1.000000 1.000000 1.000000 1.000000 1.000000 1.000000 1.000000 1.000000 1.000000 0.000000 0.000000 0.000250 0.000200 0.000000 10000 10000 0 1 10000 618836983 0.000300 748.333333
1.000000 1.000000 1.000000 1.000000 1.000000 1.000000 1.000000 1.000000 1.000000 1.000000 1.000000 1.000000 1.010000 1.005000 1.000000 0.990000 0.995000 1.000000 1.000000 1.000000 1.000000 1.000000 1.000000 1.000000 1.000000 1.000000 0.000000 0.000000 0.000250 0.000200 0.000000 10000 10000 0 1 10000 794376215 0.000600 1273.166667
1.000000 1.000000 1.000000 1.000000 1.000000 1.000000 1.000000 1.000000 1.000000 1.000000 1.000000 1.000000 1.010000 1.005000 1.000000 0.990000 0.995000 1.000000 1.000000 1.000000 1.000000 1.000000 1.000000 1.000000 1.000000 1.000000 0.000000 0.000000 0.000250 0.000200 0.000000 10000 10000 0 1 10000 1921960117 0.000300 1246.666667
1.000000 1.000000 1.000000 1.000000 1.000000 1.000000 1.000000 1.000000 1.000000 1.000000 1.000000 1.000000 1.010000 1.005000 1.000000 0.990000 0.995000 1.000000 1.000000 1.000000 1.000000 1.000000 1.000000 1.000000 1.000000 1.000000 0.000000 0.000000 0.000250 0.000200 0.000000 10000 10000 0 1 10000 3180657354 0.000100 1692.000000
1.000000 1.000000 1.000000 1.000000 1.000000 1.000000 1.000000 1.000000 1.000000 1.000000 1.000000 1.000000 1.010000 1.005000 1.000000 0.990000 0.995000 1.000000 1.000000 1.000000 1.000000 1.000000 1.000000 1.000000 1.000000 1.000000 0.000000 0.000000 0.000250 0.000200 0.000000 10000 10000 0 1 10000 807055601 0.000700 1268.571429
1.000000 1.000000 1.000000 1.000000 1.000000 1.000000 1.000000 1.000000 1.000000 1.000000 1.000000 1.000000 1.010000 1.005000 1.000000 0.990000 0.995000 1.000000 1.000000 1.000000 1.000000 1.000000 1.000000 1.000000 1.000000 1.000000 0.000000 0.000000 0.000250 0.000200 0.000000 10000 10000 0 1 10000 1448722143 0.000200 1296.500000
1.000000 1.000000 1.000000 1.000000 1.000000 1.000000 1.000000 1.000000 1.000000 1.000000 1.000000 1.000000 1.010000 1.005000 1.000000 0.990000 0.995000 1.000000 1.000000 1.000000 1.000000 1.000000 1.000000 1.000000 1.000000 1.000000 0.000000 0.000000 0.000250 0.000200 0.000000 10000 10000 0 1 10000 3329708195 0.000500 1111.800000
1.000000 1.000000 1.000000 1.000000 1.000000 1.000000 1.000000 1.000000 1.000000 1.000000 1.000000 1.000000 1.010000 1.005000 1.000000 0.990000 0.995000 1.000000 1.000000 1.000000 1.000000 1.000000 1.000000 1.000000 1.000000 1.000000 0.000000 0.000000 0.000250 0.000200 0.000000 10000 10000 0 1 10000 2252773542 0.000600 866.500000
1.000000 1.000000 1.000000 1.000000 1.000000 1.000000 1.000000 1.000000 1.000000 1.000000 1.000000 1.000000 1.010000 1.005000 1.000000 0.990000 0.995000 1.000000 1.000000 1.000000 1.000000 1.000000 1.000000 1.000000 1.000000 1.000000 0.000000 0.000000 0.000250 0.000200 0.000000 10000 10000 0 1 10000 1716078294 0.000400 1458.000000
1.000000 1.000000 1.000000 1.000000 1.000000 1.000000 1.000000 1.000000 1.000000 1.000000 1.000000 1.000000 1.010000 1.005000 1.000000 0.990000 0.995000 1.000000 1.000000 1.000000 1.000000 1.000000 1.000000 1.000000 1.000000 1.000000 0.000000 0.000000 0.000250 0.000200 0.000000 10000 10000 0 1 10000 2919810045 0.000300 1501.333333
1.000000 1.000000 1.000000 1.000000 1.000000 1.000000 1.000000 1.000000 1.000000 1.000000 1.000000 1.000000 1.010000 1.005000 1.000000 0.990000 0.995000 1.000000 1.000000 1.000000 1.000000 1.000000 1.000000 1.000000 1.000000 1.000000 0.000000 0.000000 0.000250 0.000200 0.000000 10000 10000 0 1 10000 835420562 0.000500 1191.600000
1.000000 1.000000 1.000000 1.000000 1.000000 1.000000 1.000000 1.000000 1.000000 1.000000 1.000000 1.000000 1.010000 1.005000 1.000000 0.990000 0.995000 1.000000 1.000000 1.000000 1.000000 1.000000 1.000000 1.000000 1.000000 1.000000 0.000000 0.000000 0.000250 0.000200 0.000000 10000 10000 0 1 10000 3623978950 0.000300 714.333333
1.000000 1.000000 1.000000 1.000000 1.000000 1.000000 1.000000 1.000000 1.000000 1.000000 1.000000 1.000000 1.010000 1.005000 1.000000 0.990000 0.995000 1.000000 1.000000 1.000000 1.000000 1.000000 1.000000 1.000000 1.000000 1.000000 0.000000 0.000000 0.000250 0.000200 0.000000 10000 10000 0 1 10000 2837315698 0.000700 1183.714286
1.000000 1.000000 1.000000 1.000000 1.000000 1.000000 1.000000 1.000000 1.000000 1.000000 1.000000 1.000000 1.010000 1.005000 1.000000 0.990000 0.995000 1.000000 1.000000 1.000000 1.000000 1.000000 1.000000 1.000000 1.000000 1.000000 0.000000 0.000000 0.000250 0.000200 0.000000 10000 10000 0 1 10000 3343703145 0.000700 1427.000000
1.000000 1.000000 1.000000 1.000000 1.000000 1.000000 1.000000 1.000000 1.000000 1.000000 1.000000 1.000000 1.010000 1.005000 1.000000 0.990000 0.995000 1.000000 1.000000 1.000000 1.000000 1.000000 1.000000 1.000000 1.000000 1.000000 0.000000 0.000000 0.000250 0.000200 0.000000 10000 10000 0 1 10000 1048484560 0.000300 998.666667
1.000000 1.000000 1.000000 1.000000 1.000000 1.000000 1.000000 1.000000 1.000000 1.000000 1.000000 1.000000 1.010000 1.005000 1.000000 0.990000 0.995000 1.000000 1.000000 1.000000 1.000000 1.000000 1.000000 1.000000 1.000000 1.000000 0.000000 0.000000 0.000250 0.000200 0.000000 10000 10000 0 1 10000 2443919015 0.000200 860.000000
1.000000 1.000000 1.000000 1.000000 1.000000 1.000000 1.000000 1.000000 1.000000 1.000000 1.000000 1.000000 1.010000 1.005000 1.000000 0.990000 0.995000 1.000000 1.000000 1.000000 1.000000 1.000000 1.000000 1.000000 1.000000 1.000000 0.000000 0.000000 0.000250 0.000200 0.000000 10000 10000 0 1 10000 4208126737 0.000500 1317.800000
1.000000 1.000000 1.000000 1.000000 1.000000 1.000000 1.000000 1.000000 1.000000 1.000000 1.000000 1.000000 1.010000 1.005000 1.000000 0.990000 0.995000 1.000000 1.000000 1.000000 1.000000 1.000000 1.000000 1.000000 1.000000 1.000000 0.000000 0.000000 0.000250 0.000200 0.000000 10000 10000 0 1 10000 2151532206 0.000400 1070.500000
1.000000 1.000000 1.000000 1.000000 1.000000 1.000000 1.000000 1.000000 1.000000 1.000000 1.000000 1.000000 1.010000 1.005000 1.000000 0.990000 0.995000 1.000000 1.000000 1.000000 1.000000 1.000000 1.000000 1.000000 1.000000 1.000000 0.000000 0.000000 0.000250 0.000200 0.000000 10000 10000 0 1 10000 2961999211 0.000600 1314.333333
1.000000 1.000000 1.000000 1.000000 1.000000 1.000000 1.000000 1.000000 1.000000 1.000000 1.000000 1.000000 1.010000 1.005000 1.000000 0.990000 0.995000 1.000000 1.000000 1.000000 1.000000 1.000000 1.000000 1.000000 1.000000 1.000000 0.000000 0.000000 0.000250 0.000200 0.000000 10000 10000 0 1 10000 3057083582 0.000600 1074.166667
1.000000 1.000000 1.000000 1.000000 1.000000 1.000000 1.000000 1.000000 1.000000 1.000000 1.000000 1.000000 1.010000 1.005000 1.000000 0.990000 0.995000 1.000000 1.000000 1.000000 1.000000 1.000000 1.000000 1.000000 1.000000 1.000000 0.000000 0.000000 0.000250 0.000200 0.000000 10000 10000 0 1 10000 1017053739 0.000200 960.500000
1.000000 1.000000 1.000000 1.000000 1.000000 1.000000 1.000000 1.000000 1.000000 1.000000 1.000000 1.000000 1.010000 1.005000 1.000000 0.990000 0.995000 1.000000 1.000000 1.000000 1.000000 1.000000 1.000000 1.000000 1.000000 1.000000 0.000000 0.000000 0.000250 0.000200 0.000000 10000 10000 0 1 10000 1085714940 0.000300 1045.666667
1.000000 1.000000 1.000000 1.000000 1.000000 1.000000 1.000000 1.000000 1.000000 1.000000 1.000000 1.000000 1.010000 1.005000 1.000000 0.990000 0.995000 1.000000 1.000000 1.000000 1.000000 1.000000 1.000000 1.000000 1.000000 1.000000 0.000000 0.000000 0.000250 0.000200 0.000000 10000 10000 0 1 10000 3812883858 0.000200 1763.500000
1.000000 1.000000 1.000000 1.000000 1.000000 1.000000 1.000000 1.000000 1.000000 1.000000 1.000000 1.000000 1.010000 1.005000 1.000000 0.990000 0.995000 1.000000 1.000000 1.000000 1.000000 1.000000 1.000000 1.000000 1.000000 1.000000 0.000000 0.000000 0.000250 0.000200 0.000000 10000 10000 0 1 10000 3425359445 0.000300 683.666667
1.000000 1.000000 1.000000 1.000000 1.000000 1.000000 1.000000 1.000000 1.000000 1.000000 1.000000 1.000000 1.010000 1.005000 1.000000 0.990000 0.995000 1.000000 1.000000 1.000000 1.000000 1.000000 1.000000 1.000000 1.000000 1.000000 0.000000 0.000000 0.000250 0.000200 0.000000 10000 10000 0 1 10000 2937408523 0.000400 1372.000000
1.000000 1.000000 1.000000 1.000000 1.000000 1.000000 1.000000 1.000000 1.000000 1.000000 1.000000 1.000000 1.010000 1.005000 1.000000 0.990000 0.995000 1.000000 1.000000 1.000000 1.000000 1.000000 1.000000 1.000000 1.000000 1.000000 0.000000 0.000000 0.000250 0.000200 0.000000 10000 10000 0 1 10000 1690089869 0.000700 1516.857143
1.000000 1.000000 1.000000 1.000000 1.000000 1.000000 1.000000 1.000000 1.000000 1.000000 1.000000 1.000000 1.010000 1.005000 1.000000 0.990000 0.995000 1.000000 1.000000 1.000000 1.000000 1.000000 1.000000 1.000000 1.000000 1.000000 0.000000 0.000000 0.000250 0.000200 0.000000 10000 10000 0 1 10000 499226990 0.000300 861.000000
1.000000 1.000000 1.000000 1.000000 1.000000 1.000000 1.000000 1.000000 1.000000 1.000000 1.000000 1.000000 1.010000 1.005000 1.000000 0.990000 0.995000 1.000000 1.000000 1.000000 1.000000 1.000000 1.000000 1.000000 1.000000 1.000000 0.000000 0.000000 0.000250 0.000200 0.000000 10000 10000 0 1 10000 2176803292 0.000100 721.000000
1.000000 1.000000 1.000000 1.000000 1.000000 1.000000 1.000000 1.000000 1.000000 1.000000 1.000000 1.000000 1.010000 1.005000 1.000000 0.990000 0.995000 1.000000 1.000000 1.000000 1.000000 1.000000 1.000000 1.000000 1.000000 1.000000 0.000000 0.000000 0.000250 0.000200 0.000000 10000 10000 0 1 10000 2974946048 0.000700 1456.428571
1.000000 1.000000 1.000000 1.000000 1.000000 1.000000 1.000000 1.000000 1.000000 1.000000 1.000000 1.000000 1.010000 1.005000 1.000000 0.990000 0.995000 1.000000 1.000000 1.000000 1.000000 1.000000 1.000000 1.000000 1.000000 1.000000 0.000000 0.000000 0.000250 0.000200 0.000000 10000 10000 0 1 10000 2306223462 0.000600 1184.500000
1.000000 1.000000 1.000000 1.000000 1.000000 1.000000 1.000000 1.000000 1.000000 1.000000 1.000000 1.000000 1.010000 1.005000 1.000000 0.990000 0.995000 1.000000 1.000000 1.000000 1.000000 1.000000 1.000000 1.000000 1.000000 1.000000 0.000000 0.000000 0.000250 0.000200 0.000000 10000 10000 0 1 10000 3174422076 0.000300 833.000000
1.000000 1.000000 1.000000 1.000000 1.000000 1.000000 1.000000 1.000000 1.000000 1.000000 1.000000 1.000000 1.010000 1.005000 1.000000 0.990000 0.995000 1.000000 1.000000 1.000000 1.000000 1.000000 1.000000 1.000000 1.000000 1.000000 0.000000 0.000000 0.000250 0.000200 0.000000 10000 10000 0 1 10000 4241129934 0.000800 1322.000000
1.000000 1.000000 1.000000 1.000000 1.000000 1.000000 1.000000 1.000000 1.000000 1.000000 1.000000 1.000000 1.010000 1.005000 1.000000 0.990000 0.995000 1.000000 1.000000 1.000000 1.000000 1.000000 1.000000 1.000000 1.000000 1.000000 0.000000 0.000000 0.000250 0.000200 0.000000 10000 10000 0 1 10000 3780629904 0.000200 521.500000
1.000000 1.000000 1.000000 1.000000 1.000000 1.000000 1.000000 1.000000 1.000000 1.000000 1.000000 1.000000 1.010000 1.005000 1.000000 0.990000 0.995000 1.000000 1.000000 1.000000 1.000000 1.000000 1.000000 1.000000 1.000000 1.000000 0.000000 0.000000 0.000250 0.000200 0.000000 10000 10000 0 1 10000 2551133788 0.000600 1068.833333
1.000000 1.000000 1.000000 1.000000 1.000000 1.000000 1.000000 1.000000 1.000000 1.000000 1.000000 1.000000 1.010000 1.005000 1.000000 0.990000 0.995000 1.000000 1.000000 1.000000 1.000000 1.000000 1.000000 1.000000 1.000000 1.000000 0.000000 0.000000 0.000250 0.000200 0.000000 10000 10000 0 1 10000 513207607 0.000500 1261.800000
1.000000 1.000000 1.000000 1.000000 1.000000 1.000000 1.000000 1.000000 1.000000 1.000000 1.000000 1.000000 1.010000 1.005000 1.000000 0.990000 0.995000 1.000000 1.000000 1.000000 1.000000 1.000000 1.000000 1.000000 1.000000 1.000000 0.000000 0.000000 0.000250 0.000200 0.000000 10000 10000 0 1 10000 1457060124 0.000800 1049.375000
1.000000 1.000000 1.000000 1.000000 1.000000 1.000000 1.000000 1.000000 1.000000 1.000000 1.000000 1.000000 1.010000 1.005000 1.000000 0.990000 0.995000 1.000000 1.000000 1.000000 1.000000 1.000000 1.000000 1.000000 1.000000 1.000000 0.000000 0.000000 0.000250 0.000200 0.000000 10000 10000 0 1 10000 2186055576 0.000600 1198.000000
1.000000 1.000000 1.000000 1.000000 1.000000 1.000000 1.000000 1.000000 1.000000 1.000000 1.000000 1.000000 1.010000 1.005000 1.000000 0.990000 0.995000 1.000000 1.000000 1.000000 1.000000 1.000000 1.000000 1.000000 1.000000 1.000000 0.000000 0.000000 0.000250 0.000200 0.000000 10000 10000 0 1 10000 3958930730 0.000100 1292.000000
1.000000 1.000000 1.000000 1.000000 1.000000 1.000000 1.000000 1.000000 1.000000 1.000000 1.000000 1.000000 1.010000 1.005000 1.000000 0.990000 0.995000 1.000000 1.000000 1.000000 1.000000 1.000000 1.000000 1.000000 1.000000 1.000000 0.000000 0.000000 0.000250 0.000200 0.000000 10000 10000 0 1 10000 4135738307 0.000400 1037.750000
1.000000 1.000000 1.000000 1.000000 1.000000 1.000000 1.000000 1.000000 1.000000 1.000000 1.000000 1.000000 1.010000 1.005000 1.000000 0.990000 0.995000 1.000000 1.000000 1.000000 1.000000 1.000000 1.000000 1.000000 1.000000 1.000000 0.000000 0.000000 0.000250 0.000200 0.000000 10000 10000 0 1 10000 4089067939 0.000400 1083.250000
1.000000 1.000000 1.000000 1.000000 1.000000 1.000000 1.000000 1.000000 1.000000 1.000000 1.000000 1.000000 1.010000 1.005000 1.000000 0.990000 0.995000 1.000000 1.000000 1.000000 1.000000 1.000000 1.000000 1.000000 1.000000 1.000000 0.000000 0.000000 0.000250 0.000200 0.000000 10000 10000 0 1 10000 3618467754 0.000400 992.750000
1.000000 1.000000 1.000000 1.000000 1.000000 1.000000 1.000000 1.000000 1.000000 1.000000 1.000000 1.000000 1.010000 1.005000 1.000000 0.990000 0.995000 1.000000 1.000000 1.000000 1.000000 1.000000 1.000000 1.000000 1.000000 1.000000 0.000000 0.000000 0.000250 0.000200 0.000000 10000 10000 0 1 10000 439029485 0.000200 1192.500000
1.000000 1.000000 1.000000 1.000000 1.000000 1.000000 1.000000 1.000000 1.000000 1.000000 1.000000 1.000000 1.010000 1.005000 1.000000 0.990000 0.995000 1.000000 1.000000 1.000000 1.000000 1.000000 1.000000 1.000000 1.000000 1.000000 0.000000 0.000000 0.000250 0.000200 0.000000 10000 10000 0 1 10000 435078446 0.000100 618.000000
1.000000 1.000000 1.000000 1.000000 1.000000 1.000000 1.000000 1.000000 1.000000 1.000000 1.000000 1.000000 1.010000 1.005000 1.000000 0.990000 0.995000 1.000000 1.000000 1.000000 1.000000 1.000000 1.000000 1.000000 1.000000 1.000000 0.000000 0.000000 0.000250 0.000200 0.000000 10000 10000 0 1 10000 3110027639 0.000200 488.500000
1.000000 1.000000 1.000000 1.000000 1.000000 1.000000 1.000000 1.000000 1.000000 1.000000 1.000000 1.000000 1.010000 1.005000 1.000000 0.990000 0.995000 1.000000 1.000000 1.000000 1.000000 1.000000 1.000000 1.000000 1.000000 1.000000 0.000000 0.000000 0.000250 0.000200 0.000000 10000 10000 0 1 10000 2437884513 0.000400 726.500000
1.000000 1.000000 1.000000 1.000000 1.000000 1.000000 1.000000 1.000000 1.000000 1.000000 1.000000 1.000000 1.010000 1.005000 1.000000 0.990000 0.995000 1.000000 1.000000 1.000000 1.000000 1.000000 1.000000 1.000000 1.000000 1.000000 0.000000 0.000000 0.000250 0.000200 0.000000 10000 10000 0 1 10000 265866659 0.000400 888.750000
1.000000 1.000000 1.000000 1.000000 1.000000 1.000000 1.000000 1.000000 1.000000 1.000000 1.000000 1.000000 1.010000 1.005000 1.000000 0.990000 0.995000 1.000000 1.000000 1.000000 1.000000 1.000000 1.000000 1.000000 1.000000 1.000000 0.000000 0.000000 0.000250 0.000200 0.000000 10000 10000 0 1 10000 545120336 0.000400 1037.000000
1.000000 1.000000 1.000000 1.000000 1.000000 1.000000 1.000000 1.000000 1.000000 1.000000 1.000000 1.000000 1.010000 1.005000 1.000000 0.990000 0.995000 1.000000 1.000000 1.000000 1.000000 1.000000 1.000000 1.000000 1.000000 1.000000 0.000000 0.000000 0.000250 0.000200 0.000000 10000 10000 0 1 10000 2893559539 0.000100 734.000000
1.000000 1.000000 1.000000 1.000000 1.000000 1.000000 1.000000 1.000000 1.000000 1.000000 1.000000 1.000000 1.010000 1.005000 1.000000 0.990000 0.995000 1.000000 1.000000 1.000000 1.000000 1.000000 1.000000 1.000000 1.000000 1.000000 0.000000 0.000000 0.000250 0.000200 0.000000 10000 10000 0 1 10000 1333555398 0.000400 948.000000
1.000000 1.000000 1.000000 1.000000 1.000000 1.000000 1.000000 1.000000 1.000000 1.000000 1.000000 1.000000 1.010000 1.005000 1.000000 0.990000 0.995000 1.000000 1.000000 1.000000 1.000000 1.000000 1.000000 1.000000 1.000000 1.000000 0.000000 0.000000 0.000250 0.000200 0.000000 10000 10000 0 1 10000 2593961100 0.000700 1194.428571
1.000000 1.000000 1.000000 1.000000 1.000000 1.000000 1.000000 1.000000 1.000000 1.000000 1.000000 1.000000 1.010000 1.005000 1.000000 0.990000 0.995000 1.000000 1.000000 1.000000 1.000000 1.000000 1.000000 1.000000 1.000000 1.000000 0.000000 0.000000 0.000250 0.000200 0.000000 10000 10000 0 1 10000 2782545683 0.000500 1107.000000
1.000000 1.000000 1.000000 1.000000 1.000000 1.000000 1.000000 1.000000 1.000000 1.000000 1.000000 1.000000 1.010000 1.005000 1.000000 0.990000 0.995000 1.000000 1.000000 1.000000 1.000000 1.000000 1.000000 1.000000 1.000000 1.000000 0.000000 0.000000 0.000250 0.000200 0.000000 10000 10000 0 1 10000 1836021952 0.000300 1205.000000
1.000000 1.000000 1.000000 1.000000 1.000000 1.000000 1.000000 1.000000 1.000000 1.000000 1.000000 1.000000 1.010000 1.005000 1.000000 0.990000 0.995000 1.000000 1.000000 1.000000 1.000000 1.000000 1.000000 1.000000 1.000000 1.000000 0.000000 0.000000 0.000250 0.000200 0.000000 10000 10000 0 1 10000 3391557581 0.000300 678.333333
1.000000 1.000000 1.000000 1.000000 1.000000 1.000000 1.000000 1.000000 1.000000 1.000000 1.000000 1.000000 1.010000 1.005000 1.000000 0.990000 0.995000 1.000000 1.000000 1.000000 1.000000 1.000000 1.000000 1.000000 1.000000 1.000000 0.000000 0.000000 0.000250 0.000200 0.000000 10000 10000 0 1 10000 30145270 0.000300 1380.333333
1.000000 1.000000 1.000000 1.000000 1.000000 1.000000 1.000000 1.000000 1.000000 1.000000 1.000000 1.000000 1.010000 1.005000 1.000000 0.990000 0.995000 1.000000 1.000000 1.000000 1.000000 1.000000 1.000000 1.000000 1.000000 1.000000 0.000000 0.000000 0.000250 0.000200 0.000000 10000 10000 0 1 10000 72671208 0.000200 659.000000
1.000000 1.000000 1.000000 1.000000 1.000000 1.000000 1.000000 1.000000 1.000000 1.000000 1.000000 1.000000 1.010000 1.005000 1.000000 0.990000 0.995000 1.000000 1.000000 1.000000 1.000000 1.000000 1.000000 1.000000 1.000000 1.000000 0.000000 0.000000 0.000250 0.000200 0.000000 10000 10000 0 1 10000 3598177462 0.000300 1447.666667
1.000000 1.000000 1.000000 1.000000 1.000000 1.000000 1.000000 1.000000 1.000000 1.000000 1.000000 1.000000 1.010000 1.005000 1.000000 0.990000 0.995000 1.000000 1.000000 1.000000 1.000000 1.000000 1.000000 1.000000 1.000000 1.000000 0.000000 0.000000 0.000250 0.000200 0.000000 10000 10000 0 1 10000 3354659635 0.000300 1044.666667
1.000000 1.000000 1.000000 1.000000 1.000000 1.000000 1.000000 1.000000 1.000000 1.000000 1.000000 1.000000 1.010000 1.005000 1.000000 0.990000 0.995000 1.000000 1.000000 1.000000 1.000000 1.000000 1.000000 1.000000 1.000000 1.000000 0.000000 0.000000 0.000250 0.000200 0.000000 10000 10000 0 1 10000 3872532306 0.000500 1070.800000
1.000000 1.000000 1.000000 1.000000 1.000000 1.000000 1.000000 1.000000 1.000000 1.000000 1.000000 1.000000 1.010000 1.005000 1.000000 0.990000 0.995000 1.000000 1.000000 1.000000 1.000000 1.000000 1.000000 1.000000 1.000000 1.000000 0.000000 0.000000 0.000250 0.000200 0.000000 10000 10000 0 1 10000 99189982 0.000400 946.750000
1.000000 1.000000 1.000000 1.000000 1.000000 1.000000 1.000000 1.000000 1.000000 1.000000 1.000000 1.000000 1.010000 1.005000 1.000000 0.990000 0.995000 1.000000 1.000000 1.000000 1.000000 1.000000 1.000000 1.000000 1.000000 1.000000 0.000000 0.000000 0.000250 0.000200 0.000000 10000 10000 0 1 10000 2446009092 0.000600 1086.166667
1.000000 1.000000 1.000000 1.000000 1.000000 1.000000 1.000000 1.000000 1.000000 1.000000 1.000000 1.000000 1.010000 1.005000 1.000000 0.990000 0.995000 1.000000 1.000000 1.000000 1.000000 1.000000 1.000000 1.000000 1.000000 1.000000 0.000000 0.000000 0.000250 0.000200 0.000000 10000 10000 0 1 10000 743169802 0.000200 1156.000000
1.000000 1.000000 1.000000 1.000000 1.000000 1.000000 1.000000 1.000000 1.000000 1.000000 1.000000 1.000000 1.010000 1.005000 1.000000 0.990000 0.995000 1.000000 1.000000 1.000000 1.000000 1.000000 1.000000 1.000000 1.000000 1.000000 0.000000 0.000000 0.000250 0.000200 0.000000 10000 10000 0 1 10000 3240948743 0.000400 1098.250000
1.000000 1.000000 1.000000 1.000000 1.000000 1.000000 1.000000 1.000000 1.000000 1.000000 1.000000 1.000000 1.010000 1.005000 1.000000 0.990000 0.995000 1.000000 1.000000 1.000000 1.000000 1.000000 1.000000 1.000000 1.000000 1.000000 0.000000 0.000000 0.000250 0.000200 0.000000 10000 10000 0 1 10000 3418996104 0.000700 1368.428571
1.000000 1.000000 1.000000 1.000000 1.000000 1.000000 1.000000 1.000000 1.000000 1.000000 1.000000 1.000000 1.010000 1.005000 1.000000 0.990000 0.995000 1.000000 1.000000 1.000000 1.000000 1.000000 1.000000 1.000000 1.000000 1.000000 0.000000 0.000000 0.000250 0.000200 0.000000 10000 10000 0 1 10000 750364354 0.000100 1049.000000
1.000000 1.000000 1.000000 1.000000 1.000000 1.000000 1.000000 1.000000 1.000000 1.000000 1.000000 1.000000 1.010000 1.005000 1.000000 0.990000 0.995000 1.000000 1.000000 1.000000 1.000000 1.000000 1.000000 1.000000 1.000000 1.000000 0.000000 0.000000 0.000250 0.000200 0.000000 10000 10000 0 1 10000 1867488997 0.000300 979.000000
1.000000 1.000000 1.000000 1.000000 1.000000 1.000000 1.000000 1.000000 1.000000 1.000000 1.000000 1.000000 1.010000 1.005000 1.000000 0.990000 0.995000 1.000000 1.000000 1.000000 1.000000 1.000000 1.000000 1.000000 1.000000 1.000000 0.000000 0.000000 0.000250 0.000200 0.000000 10000 10000 0 1 10000 2272024559 0.000500 1801.000000
1.000000 1.000000 1.000000 1.000000 1.000000 1.000000 1.000000 1.000000 1.000000 1.000000 1.000000 1.000000 1.010000 1.005000 1.000000 0.990000 0.995000 1.000000 1.000000 1.000000 1.000000 1.000000 1.000000 1.000000 1.000000 1.000000 0.000000 0.000000 0.000250 0.000200 0.000000 10000 10000 0 1 10000 317067499 0.000600 1094.833333
1.000000 1.000000 1.000000 1.000000 1.000000 1.000000 1.000000 1.000000 1.000000 1.000000 1.000000 1.000000 1.010000 1.005000 1.000000 0.990000 0.995000 1.000000 1.000000 1.000000 1.000000 1.000000 1.000000 1.000000 1.000000 1.000000 0.000000 0.000000 0.000250 0.000200 0.000000 10000 10000 0 1 10000 1458110138 0.000900 1248.111111
1.000000 1.000000 1.000000 1.000000 1.000000 1.000000 1.000000 1.000000 1.000000 1.000000 1.000000 1.000000 1.010000 1.005000 1.000000 0.990000 0.995000 1.000000 1.000000 1.000000 1.000000 1.000000 1.000000 1.000000 1.000000 1.000000 0.000000 0.000000 0.000250 0.000200 0.000000 10000 10000 0 1 10000 2738613539 0.000200 2048.000000
1.000000 1.000000 1.000000 1.000000 1.000000 1.000000 1.000000 1.000000 1.000000 1.000000 1.000000 1.000000 1.010000 1.005000 1.000000 0.990000 0.995000 1.000000 1.000000 1.000000 1.000000 1.000000 1.000000 1.000000 1.000000 1.000000 0.000000 0.000000 0.000250 0.000200 0.000000 10000 10000 0 1 10000 3637827375 0.000100 819.000000
1.000000 1.000000 1.000000 1.000000 1.000000 1.000000 1.000000 1.000000 1.000000 1.000000 1.000000 1.000000 1.010000 1.005000 1.000000 0.990000 0.995000 1.000000 1.000000 1.000000 1.000000 1.000000 1.000000 1.000000 1.000000 1.000000 0.000000 0.000000 0.000250 0.000200 0.000000 10000 10000 0 1 10000 428804607 0.001100 1311.727273
1.000000 1.000000 1.000000 1.000000 1.000000 1.000000 1.000000 1.000000 1.000000 1.000000 1.000000 1.000000 1.010000 1.005000 1.000000 0.990000 0.995000 1.000000 1.000000 1.000000 1.000000 1.000000 1.000000 1.000000 1.000000 1.000000 0.000000 0.000000 0.000250 0.000200 0.000000 10000 10000 0 1 10000 2648217606 0.000500 965.800000
1.000000 1.000000 1.000000 1.000000 1.000000 1.000000 1.000000 1.000000 1.000000 1.000000 1.000000 1.000000 1.010000 1.005000 1.000000 0.990000 0.995000 1.000000 1.000000 1.000000 1.000000 1.000000 1.000000 1.000000 1.000000 1.000000 0.000000 0.000000 0.000250 0.000200 0.000000 10000 10000 0 1 10000 693253829 0.000200 1085.000000
1.000000 1.000000 1.000000 1.000000 1.000000 1.000000 1.000000 1.000000 1.000000 1.000000 1.000000 1.000000 1.010000 1.005000 1.000000 0.990000 0.995000 1.000000 1.000000 1.000000 1.000000 1.000000 1.000000 1.000000 1.000000 1.000000 0.000000 0.000000 0.000250 0.000200 0.000000 10000 10000 0 1 10000 1006577782 0.000200 1942.500000
1.000000 1.000000 1.000000 1.000000 1.000000 1.000000 1.000000 1.000000 1.000000 1.000000 1.000000 1.000000 1.010000 1.005000 1.000000 0.990000 0.995000 1.000000 1.000000 1.000000 1.000000 1.000000 1.000000 1.000000 1.000000 1.000000 0.000000 0.000000 0.000250 0.000200 0.000000 10000 10000 0 1 10000 61776839 0.000300 1748.666667
1.000000 1.000000 1.000000 1.000000 1.000000 1.000000 1.000000 1.000000 1.000000 1.000000 1.000000 1.000000 1.010000 1.005000 1.000000 0.990000 0.995000 1.000000 1.000000 1.000000 1.000000 1.000000 1.000000 1.000000 1.000000 1.000000 0.000000 0.000000 0.000250 0.000200 0.000000 10000 10000 0 1 10000 1848955859 0.000200 1166.500000
1.000000 1.000000 1.000000 1.000000 1.000000 1.000000 1.000000 1.000000 1.000000 1.000000 1.000000 1.000000 1.010000 1.005000 1.000000 0.990000 0.995000 1.000000 1.000000 1.000000 1.000000 1.000000 1.000000 1.000000 1.000000 1.000000 0.000000 0.000000 0.000250 0.000200 0.000000 10000 10000 0 1 10000 1503157770 0.000100 1620.000000
1.000000 1.000000 1.000000 1.000000 1.000000 1.000000 1.000000 1.000000 1.000000 1.000000 1.000000 1.000000 1.010000 1.005000 1.000000 0.990000 0.995000 1.000000 1.000000 1.000000 1.000000 1.000000 1.000000 1.000000 1.000000 1.000000 0.000000 0.000000 0.000250 0.000200 0.000000 10000 10000 0 1 10000 1086385463 0.000300 964.333333
1.000000 1.000000 1.000000 1.000000 1.000000 1.000000 1.000000 1.000000 1.000000 1.000000 1.000000 1.000000 1.010000 1.005000 1.000000 0.990000 0.995000 1.000000 1.000000 1.000000 1.000000 1.000000 1.000000 1.000000 1.000000 1.000000 0.000000 0.000000 0.000250 0.000200 0.000000 10000 10000 0 1 10000 3806946698 0.000200 961.000000
1.000000 1.000000 1.000000 1.000000 1.000000 1.000000 1.000000 1.000000 1.000000 1.000000 1.000000 1.000000 1.010000 1.005000 1.000000 0.990000 0.995000 1.000000 1.000000 1.000000 1.000000 1.000000 1.000000 1.000000 1.000000 1.000000 0.000000 0.000000 0.000250 0.000200 0.000000 10000 10000 0 1 10000 1901167057 0.000200 1227.000000
1.000000 1.000000 1.000000 1.000000 1.000000 1.000000 1.000000 1.000000 1.000000 1.000000 1.000000 1.000000 1.010000 1.005000 1.000000 0.990000 0.995000 1.000000 1.000000 1.000000 1.000000 1.000000 1.000000 1.000000 1.000000 1.000000 0.000000 0.000000 0.000250 0.000200 0.000000 10000 10000 0 1 10000 1199787552 0.000200 1460.500000
1.000000 1.000000 1.000000 1.000000 1.000000 1.000000 1.000000 1.000000 1.000000 1.000000 1.000000 1.000000 1.010000 1.005000 1.000000 0.990000 0.995000 1.000000 1.000000 1.000000 1.000000 1.000000 1.000000 1.000000 1.000000 1.000000 0.000000 0.000000 0.000250 0.000200 0.000000 10000 10000 0 1 10000 3804972596 0.000500 1254.600000
1.000000 1.000000 1.000000 1.000000 1.000000 1.000000 1.000000 1.000000 1.000000 1.000000 1.000000 1.000000 1.010000 1.005000 1.000000 0.990000 0.995000 1.000000 1.000000 1.000000 1.000000 1.000000 1.000000 1.000000 1.000000 1.000000 0.000000 0.000000 0.000250 0.000200 0.000000 10000 10000 0 1 10000 3179562815 0.000300 911.666667
1.000000 1.000000 1.000000 1.000000 1.000000 1.000000 1.000000 1.000000 1.000000 1.000000 1.000000 1.000000 1.010000 1.005000 1.000000 0.990000 0.995000 1.000000 1.000000 1.000000 1.000000 1.000000 1.000000 1.000000 1.000000 1.000000 0.000000 0.000000 0.000250 0.000200 0.000000 10000 10000 0 1 10000 665711723 0.000100 1183.000000
1.000000 1.000000 1.000000 1.000000 1.000000 1.000000 1.000000 1.000000 1.000000 1.000000 1.000000 1.000000 1.010000 1.005000 1.000000 0.990000 0.995000 1.000000 1.000000 1.000000 1.000000 1.000000 1.000000 1.000000 1.000000 1.000000 0.000000 0.000000 0.000250 0.000200 0.000000 10000 10000 0 1 10000 3889389499 0.000300 1878.000000
1.000000 1.000000 1.000000 1.000000 1.000000 1.000000 1.000000 1.000000 1.000000 1.000000 1.000000 1.000000 1.010000 1.005000 1.000000 0.990000 0.995000 1.000000 1.000000 1.000000 1.000000 1.000000 1.000000 1.000000 1.000000 1.000000 0.000000 0.000000 0.000250 0.000200 0.000000 10000 10000 0 1 10000 1999166754 0.000600 930.500000
1.000000 1.000000 1.000000 1.000000 1.000000 1.000000 1.000000 1.000000 1.000000 1.000000 1.000000 1.000000 1.010000 1.005000 1.000000 0.990000 0.995000 1.000000 1.000000 1.000000 1.000000 1.000000 1.000000 1.000000 1.000000 1.000000 0.000000 0.000000 0.000250 0.000200 0.000000 10000 10000 0 1 10000 1322204192 0.000100 1254.000000
1.000000 1.000000 1.000000 1.000000 1.000000 1.000000 1.000000 1.000000 1.000000 1.000000 1.000000 1.000000 1.010000 1.005000 1.000000 0.990000 0.995000 1.000000 1.000000 1.000000 1.000000 1.000000 1.000000 1.000000 1.000000 1.000000 0.000000 0.000000 0.000250 0.000200 0.000000 10000 10000 0 1 10000 418201176 0.000500 1080.400000
1.000000 1.000000 1.000000 1.000000 1.000000 1.000000 1.000000 1.000000 1.000000 1.000000 1.000000 1.000000 1.010000 1.005000 1.000000 0.990000 0.995000 1.000000 1.000000 1.000000 1.000000 1.000000 1.000000 1.000000 1.000000 1.000000 0.000000 0.000000 0.000250 0.000200 0.000000 10000 10000 0 1 10000 4045918156 0.000700 843.714286
1.000000 1.000000 1.000000 1.000000 1.000000 1.000000 1.000000 1.000000 1.000000 1.000000 1.000000 1.000000 1.010000 1.005000 1.000000 0.990000 0.995000 1.000000 1.000000 1.000000 1.000000 1.000000 1.000000 1.000000 1.000000 1.000000 0.000000 0.000000 0.000250 0.000200 0.000000 10000 10000 0 1 10000 2695472317 0.000600 1387.333333
1.000000 1.000000 1.000000 1.000000 1.000000 1.000000 1.000000 1.000000 1.000000 1.000000 1.000000 1.000000 1.010000 1.005000 1.000000 0.990000 0.995000 1.000000 1.000000 1.000000 1.000000 1.000000 1.000000 1.000000 1.000000 1.000000 0.000000 0.000000 0.000250 0.000200 0.000000 10000 10000 0 1 10000 477875443 0.000200 1098.500000
1.000000 1.000000 1.000000 1.000000 1.000000 1.000000 1.000000 1.000000 1.000000 1.000000 1.000000 1.000000 1.010000 1.005000 1.000000 0.990000 0.995000 1.000000 1.000000 1.000000 1.000000 1.000000 1.000000 1.000000 1.000000 1.000000 0.000000 0.000000 0.000250 0.000200 0.000000 10000 10000 0 1 10000 2630027739 0.000200 1208.500000
1.000000 1.000000 1.000000 1.000000 1.000000 1.000000 1.000000 1.000000 1.000000 1.000000 1.000000 1.000000 1.010000 1.005000 1.000000 0.990000 0.995000 1.000000 1.000000 1.000000 1.000000 1.000000 1.000000 1.000000 1.000000 1.000000 0.000000 0.000000 0.000250 0.000200 0.000000 10000 10000 0 1 10000 2749185935 0.000300 1502.666667
1.000000 1.000000 1.000000 1.000000 1.000000 1.000000 1.000000 1.000000 1.000000 1.000000 1.000000 1.000000 1.010000 1.005000 1.000000 0.990000 0.995000 1.000000 1.000000 1.000000 1.000000 1.000000 1.000000 1.000000 1.000000 1.000000 0.000000 0.000000 0.000250 0.000200 0.000000 10000 10000 0 1 10000 175862503 0.000300 1471.000000
1.000000 1.000000 1.000000 1.000000 1.000000 1.000000 1.000000 1.000000 1.000000 1.000000 1.000000 1.000000 1.010000 1.005000 1.000000 0.990000 0.995000 1.000000 1.000000 1.000000 1.000000 1.000000 1.000000 1.000000 1.000000 1.000000 0.000000 0.000000 0.000250 0.000200 0.000000 10000 10000 0 1 10000 1176730800 0.000600 1044.666667
1.000000 1.000000 1.000000 1.000000 1.000000 1.000000 1.000000 1.000000 1.000000 1.000000 1.000000 1.000000 1.010000 1.005000 1.000000 0.990000 0.995000 1.000000 1.000000 1.000000 1.000000 1.000000 1.000000 1.000000 1.000000 1.000000 0.000000 0.000000 0.000250 0.000200 0.000000 10000 10000 0 1 10000 3606778332 0.000500 997.400000
1.000000 1.000000 1.000000 1.000000 1.000000 1.000000 1.000000 1.000000 1.000000 1.000000 1.000000 1.000000 1.010000 1.005000 1.000000 0.990000 0.995000 1.000000 1.000000 1.000000 1.000000 1.000000 1.000000 1.000000 1.000000 1.000000 0.000000 0.000000 0.000250 0.000200 0.000000 10000 10000 0 1 10000 2518043453 0.000500 840.400000
1.000000 1.000000 1.000000 1.000000 1.000000 1.000000 1.000000 1.000000 1.000000 1.000000 1.000000 1.000000 1.010000 1.005000 1.000000 0.990000 0.995000 1.000000 1.000000 1.000000 1.000000 1.000000 1.000000 1.000000 1.000000 1.000000 0.000000 0.000000 0.000250 0.000200 0.000000 10000 10000 0 1 10000 1325678151 0.000200 839.500000
1.000000 1.000000 1.000000 1.000000 1.000000 1.000000 1.000000 1.000000 1.000000 1.000000 1.000000 1.000000 1.010000 1.005000 1.000000 0.990000 0.995000 1.000000 1.000000 1.000000 1.000000 1.000000 1.000000 1.000000 1.000000 1.000000 0.000000 0.000000 0.000250 0.000200 0.000000 10000 10000 0 1 10000 3711753240 0.000000 -nan
1.000000 1.000000 1.000000 1.000000 1.000000 1.000000 1.000000 1.000000 1.000000 1.000000 1.000000 1.000000 1.010000 1.005000 1.000000 0.990000 0.995000 1.000000 1.000000 1.000000 1.000000 1.000000 1.000000 1.000000 1.000000 1.000000 0.000000 0.000000 0.000250 0.000200 0.000000 10000 10000 0 1 10000 1043537895 0.000500 1273.800000
1.000000 1.000000 1.000000 1.000000 1.000000 1.000000 1.000000 1.000000 1.000000 1.000000 1.000000 1.000000 1.010000 1.005000 1.000000 0.990000 0.995000 1.000000 1.000000 1.000000 1.000000 1.000000 1.000000 1.000000 1.000000 1.000000 0.000000 0.000000 0.000250 0.000200 0.000000 10000 10000 0 1 10000 2136221826 0.000200 593.000000
1.000000 1.000000 1.000000 1.000000 1.000000 1.000000 1.000000 1.000000 1.000000 1.000000 1.000000 1.000000 1.010000 1.005000 1.000000 0.990000 0.995000 1.000000 1.000000 1.000000 1.000000 1.000000 1.000000 1.000000 1.000000 1.000000 0.000000 0.000000 0.000250 0.000200 0.000000 10000 10000 0 1 10000 2556930952 0.000400 1287.000000
1.000000 1.000000 1.000000 1.000000 1.000000 1.000000 1.000000 1.000000 1.000000 1.000000 1.000000 1.000000 1.010000 1.005000 1.000000 0.990000 0.995000 1.000000 1.000000 1.000000 1.000000 1.000000 1.000000 1.000000 1.000000 1.000000 0.000000 0.000000 0.000250 0.000200 0.000000 10000 10000 0 1 10000 964677839 0.000600 1409.500000
1.000000 1.000000 1.000000 1.000000 1.000000 1.000000 1.000000 1.000000 1.000000 1.000000 1.000000 1.000000 1.010000 1.005000 1.000000 0.990000 0.995000 1.000000 1.000000 1.000000 1.000000 1.000000 1.000000 1.000000 1.000000 1.000000 0.000000 0.000000 0.000250 0.000200 0.000000 10000 10000 0 1 10000 3849297196 0.000400 876.500000
1.000000 1.000000 1.000000 1.000000 1.000000 1.000000 1.000000 1.000000 1.000000 1.000000 1.000000 1.000000 1.010000 1.005000 1.000000 0.990000 0.995000 1.000000 1.000000 1.000000 1.000000 1.000000 1.000000 1.000000 1.000000 1.000000 0.000000 0.000000 0.000250 0.000200 0.000000 10000 10000 0 1 10000 2720365341 0.000300 768.666667
1.000000 1.000000 1.000000 1.000000 1.000000 1.000000 1.000000 1.000000 1.000000 1.000000 1.000000 1.000000 1.010000 1.005000 1.000000 0.990000 0.995000 1.000000 1.000000 1.000000 1.000000 1.000000 1.000000 1.000000 1.000000 1.000000 0.000000 0.000000 0.000250 0.000200 0.000000 10000 10000 0 1 10000 393403455 0.000900 1269.666667
1.000000 1.000000 1.000000 1.000000 1.000000 1.000000 1.000000 1.000000 1.000000 1.000000 1.000000 1.000000 1.010000 1.005000 1.000000 0.990000 0.995000 1.000000 1.000000 1.000000 1.000000 1.000000 1.000000 1.000000 1.000000 1.000000 0.000000 0.000000 0.000250 0.000200 0.000000 10000 10000 0 1 10000 1804542154 0.000400 1849.000000
1.000000 1.000000 1.000000 1.000000 1.000000 1.000000 1.000000 1.000000 1.000000 1.000000 1.000000 1.000000 1.010000 1.005000 1.000000 0.990000 0.995000 1.000000 1.000000 1.000000 1.000000 1.000000 1.000000 1.000000 1.000000 1.000000 0.000000 0.000000 0.000250 0.000200 0.000000 10000 10000 0 1 10000 330042881 0.000500 1037.800000
1.000000 1.000000 1.000000 1.000000 1.000000 1.000000 1.000000 1.000000 1.000000 1.000000 1.000000 1.000000 1.010000 1.005000 1.000000 0.990000 0.995000 1.000000 1.000000 1.000000 1.000000 1.000000 1.000000 1.000000 1.000000 1.000000 0.000000 0.000000 0.000250 0.000200 0.000000 10000 10000 0 1 10000 1334409663 0.000200 984.500000
1.000000 1.000000 1.000000 1.000000 1.000000 1.000000 1.000000 1.000000 1.000000 1.000000 1.000000 1.000000 1.010000 1.005000 1.000000 0.990000 0.995000 1.000000 1.000000 1.000000 1.000000 1.000000 1.000000 1.000000 1.000000 1.000000 0.000000 0.000000 0.000250 0.000200 0.000000 10000 10000 0 1 10000 3119263583 0.000500 1118.200000
1.000000 1.000000 1.000000 1.000000 1.000000 1.000000 1.000000 1.000000 1.000000 1.000000 1.000000 1.000000 1.010000 1.005000 1.000000 0.990000 0.995000 1.000000 1.000000 1.000000 1.000000 1.000000 1.000000 1.000000 1.000000 1.000000 0.000000 0.000000 0.000250 0.000200 0.000000 10000 10000 0 1 10000 2362100251 0.000300 968.333333
1.000000 1.000000 1.000000 1.000000 1.000000 1.000000 1.000000 1.000000 1.000000 1.000000 1.000000 1.000000 1.010000 1.005000 1.000000 0.990000 0.995000 1.000000 1.000000 1.000000 1.000000 1.000000 1.000000 1.000000 1.000000 1.000000 0.000000 0.000000 0.000250 0.000200 0.000000 10000 10000 0 1 10000 3239239135 0.000100 2483.000000
1.000000 1.000000 1.000000 1.000000 1.000000 1.000000 1.000000 1.000000 1.000000 1.000000 1.000000 1.000000 1.010000 1.005000 1.000000 0.990000 0.995000 1.000000 1.000000 1.000000 1.000000 1.000000 1.000000 1.000000 1.000000 1.000000 0.000000 0.000000 0.000250 0.000200 0.000000 10000 10000 0 1 10000 171921660 0.000300 779.666667
1.000000 1.000000 1.000000 1.000000 1.000000 1.000000 1.000000 1.000000 1.000000 1.000000 1.000000 1.000000 1.010000 1.005000 1.000000 0.990000 0.995000 1.000000 1.000000 1.000000 1.000000 1.000000 1.000000 1.000000 1.000000 1.000000 0.000000 0.000000 0.000250 0.000200 0.000000 10000 10000 0 1 10000 2122888895 0.000700 1150.571429
1.000000 1.000000 1.000000 1.000000 1.000000 1.000000 1.000000 1.000000 1.000000 1.000000 1.000000 1.000000 1.010000 1.005000 1.000000 0.990000 0.995000 1.000000 1.000000 1.000000 1.000000 1.000000 1.000000 1.000000 1.000000 1.000000 0.000000 0.000000 0.000250 0.000200 0.000000 10000 10000 0 1 10000 989654256 0.000500 1430.400000
1.000000 1.000000 1.000000 1.000000 1.000000 1.000000 1.000000 1.000000 1.000000 1.000000 1.000000 1.000000 1.010000 1.005000 1.000000 0.990000 0.995000 1.000000 1.000000 1.000000 1.000000 1.000000 1.000000 1.000000 1.000000 1.000000 0.000000 0.000000 0.000250 0.000200 0.000000 10000 10000 0 1 10000 4202404748 0.000600 1236.500000
1.000000 1.000000 1.000000 1.000000 1.000000 1.000000 1.000000 1.000000 1.000000 1.000000 1.000000 1.000000 1.010000 1.005000 1.000000 0.990000 0.995000 1.000000 1.000000 1.000000 1.000000 1.000000 1.000000 1.000000 1.000000 1.000000 0.000000 0.000000 0.000250 0.000200 0.000000 10000 10000 0 1 10000 3249924358 0.000600 858.500000
1.000000 1.000000 1.000000 1.000000 1.000000 1.000000 1.000000 1.000000 1.000000 1.000000 1.000000 1.000000 1.010000 1.005000 1.000000 0.990000 0.995000 1.000000 1.000000 1.000000 1.000000 1.000000 1.000000 1.000000 1.000000 1.000000 0.000000 0.000000 0.000250 0.000200 0.000000 10000 10000 0 1 10000 771878901 0.000900 1062.444444
1.000000 1.000000 1.000000 1.000000 1.000000 1.000000 1.000000 1.000000 1.000000 1.000000 1.000000 1.000000 1.010000 1.005000 1.000000 0.990000 0.995000 1.000000 1.000000 1.000000 1.000000 1.000000 1.000000 1.000000 1.000000 1.000000 0.000000 0.000000 0.000250 0.000200 0.000000 10000 10000 0 1 10000 2689339602 0.000500 832.800000
1.000000 1.000000 1.000000 1.000000 1.000000 1.000000 1.000000 1.000000 1.000000 1.000000 1.000000 1.000000 1.010000 1.005000 1.000000 0.990000 0.995000 1.000000 1.000000 1.000000 1.000000 1.000000 1.000000 1.000000 1.000000 1.000000 0.000000 0.000000 0.000250 0.000200 0.000000 10000 10000 0 1 10000 79338784 0.000400 840.500000
1.000000 1.000000 1.000000 1.000000 1.000000 1.000000 1.000000 1.000000 1.000000 1.000000 1.000000 1.000000 1.010000 1.005000 1.000000 0.990000 0.995000 1.000000 1.000000 1.000000 1.000000 1.000000 1.000000 1.000000 1.000000 1.000000 0.000000 0.000000 0.000250 0.000200 0.000000 10000 10000 0 1 10000 1195069886 0.000900 1307.666667
1.000000 1.000000 1.000000 1.000000 1.000000 1.000000 1.000000 1.000000 1.000000 1.000000 1.000000 1.000000 1.010000 1.005000 1.000000 0.990000 0.995000 1.000000 1.000000 1.000000 1.000000 1.000000 1.000000 1.000000 1.000000 1.000000 0.000000 0.000000 0.000250 0.000200 0.000000 10000 10000 0 1 10000 2417312596 0.000100 773.000000
1.000000 1.000000 1.000000 1.000000 1.000000 1.000000 1.000000 1.000000 1.000000 1.000000 1.000000 1.000000 1.010000 1.005000 1.000000 0.990000 0.995000 1.000000 1.000000 1.000000 1.000000 1.000000 1.000000 1.000000 1.000000 1.000000 0.000000 0.000000 0.000250 0.000200 0.000000 10000 10000 0 1 10000 962793788 0.000500 1381.800000
1.000000 1.000000 1.000000 1.000000 1.000000 1.000000 1.000000 1.000000 1.000000 1.000000 1.000000 1.000000 1.010000 1.005000 1.000000 0.990000 0.995000 1.000000 1.000000 1.000000 1.000000 1.000000 1.000000 1.000000 1.000000 1.000000 0.000000 0.000000 0.000250 0.000200 0.000000 10000 10000 0 1 10000 3356475235 0.000200 1034.000000
1.000000 1.000000 1.000000 1.000000 1.000000 1.000000 1.000000 1.000000 1.000000 1.000000 1.000000 1.000000 1.010000 1.005000 1.000000 0.990000 0.995000 1.000000 1.000000 1.000000 1.000000 1.000000 1.000000 1.000000 1.000000 1.000000 0.000000 0.000000 0.000250 0.000200 0.000000 10000 10000 0 1 10000 4284852474 0.000500 946.400000
1.000000 1.000000 1.000000 1.000000 1.000000 1.000000 1.000000 1.000000 1.000000 1.000000 1.000000 1.000000 1.010000 1.005000 1.000000 0.990000 0.995000 1.000000 1.000000 1.000000 1.000000 1.000000 1.000000 1.000000 1.000000 1.000000 0.000000 0.000000 0.000250 0.000200 0.000000 10000 10000 0 1 10000 2288306406 0.000000 -nan
1.000000 1.000000 1.000000 1.000000 1.000000 1.000000 1.000000 1.000000 1.000000 1.000000 1.000000 1.000000 1.010000 1.005000 1.000000 0.990000 0.995000 1.000000 1.000000 1.000000 1.000000 1.000000 1.000000 1.000000 1.000000 1.000000 0.000000 0.000000 0.000250 0.000200 0.000000 10000 10000 0 1 10000 1770961397 0.000400 1128.500000
1.000000 1.000000 1.000000 1.000000 1.000000 1.000000 1.000000 1.000000 1.000000 1.000000 1.000000 1.000000 1.010000 1.005000 1.000000 0.990000 0.995000 1.000000 1.000000 1.000000 1.000000 1.000000 1.000000 1.000000 1.000000 1.000000 0.000000 0.000000 0.000250 0.000200 0.000000 10000 10000 0 1 10000 1951409556 0.000500 1012.800000
1.000000 1.000000 1.000000 1.000000 1.000000 1.000000 1.000000 1.000000 1.000000 1.000000 1.000000 1.000000 1.010000 1.005000 1.000000 0.990000 0.995000 1.000000 1.000000 1.000000 1.000000 1.000000 1.000000 1.000000 1.000000 1.000000 0.000000 0.000000 0.000250 0.000200 0.000000 10000 10000 0 1 10000 2503207645 0.000300 1097.000000
1.000000 1.000000 1.000000 1.000000 1.000000 1.000000 1.000000 1.000000 1.000000 1.000000 1.000000 1.000000 1.010000 1.005000 1.000000 0.990000 0.995000 1.000000 1.000000 1.000000 1.000000 1.000000 1.000000 1.000000 1.000000 1.000000 0.000000 0.000000 0.000250 0.000200 0.000000 10000 10000 0 1 10000 3384696228 0.000600 1246.833333
1.000000 1.000000 1.000000 1.000000 1.000000 1.000000 1.000000 1.000000 1.000000 1.000000 1.000000 1.000000 1.010000 1.005000 1.000000 0.990000 0.995000 1.000000 1.000000 1.000000 1.000000 1.000000 1.000000 1.000000 1.000000 1.000000 0.000000 0.000000 0.000250 0.000200 0.000000 10000 10000 0 1 10000 1720425127 0.000400 1029.000000
1.000000 1.000000 1.000000 1.000000 1.000000 1.000000 1.000000 1.000000 1.000000 1.000000 1.000000 1.000000 1.010000 1.005000 1.000000 0.990000 0.995000 1.000000 1.000000 1.000000 1.000000 1.000000 1.000000 1.000000 1.000000 1.000000 0.000000 0.000000 0.000250 0.000200 0.000000 10000 10000 0 1 10000 346012093 0.000300 1423.333333
1.000000 1.000000 1.000000 1.000000 1.000000 1.000000 1.000000 1.000000 1.000000 1.000000 1.000000 1.000000 1.010000 1.005000 1.000000 0.990000 0.995000 1.000000 1.000000 1.000000 1.000000 1.000000 1.000000 1.000000 1.000000 1.000000 0.000000 0.000000 0.000250 0.000200 0.000000 10000 10000 0 1 10000 1505273365 0.000600 1225.833333
1.000000 1.000000 1.000000 1.000000 1.000000 1.000000 1.000000 1.000000 1.000000 1.000000 1.000000 1.000000 1.010000 1.005000 1.000000 0.990000 0.995000 1.000000 1.000000 1.000000 1.000000 1.000000 1.000000 1.000000 1.000000 1.000000 0.000000 0.000000 0.000250 0.000200 0.000000 10000 10000 0 1 10000 3572547288 0.000700 987.142857
1.000000 1.000000 1.000000 1.000000 1.000000 1.000000 1.000000 1.000000 1.000000 1.000000 1.000000 1.000000 1.010000 1.005000 1.000000 0.990000 0.995000 1.000000 1.000000 1.000000 1.000000 1.000000 1.000000 1.000000 1.000000 1.000000 0.000000 0.000000 0.000250 0.000200 0.000000 10000 10000 0 1 10000 2198418540 0.000400 1315.500000
1.000000 1.000000 1.000000 1.000000 1.000000 1.000000 1.000000 1.000000 1.000000 1.000000 1.000000 1.000000 1.010000 1.005000 1.000000 0.990000 0.995000 1.000000 1.000000 1.000000 1.000000 1.000000 1.000000 1.000000 1.000000 1.000000 0.000000 0.000000 0.000250 0.000200 0.000000 10000 10000 0 1 10000 3393993732 0.000600 1055.833333
1.000000 1.000000 1.000000 1.000000 1.000000 1.000000 1.000000 1.000000 1.000000 1.000000 1.000000 1.000000 1.010000 1.005000 1.000000 0.990000 0.995000 1.000000 1.000000 1.000000 1.000000 1.000000 1.000000 1.000000 1.000000 1.000000 0.000000 0.000000 0.000250 0.000200 0.000000 10000 10000 0 1 10000 1596286222 0.000400 1537.750000
1.000000 1.000000 1.000000 1.000000 1.000000 1.000000 1.000000 1.000000 1.000000 1.000000 1.000000 1.000000 1.010000 1.005000 1.000000 0.990000 0.995000 1.000000 1.000000 1.000000 1.000000 1.000000 1.000000 1.000000 1.000000 1.000000 0.000000 0.000000 0.000250 0.000200 0.000000 10000 10000 0 1 10000 3512224528 0.000500 1136.600000
1.000000 1.000000 1.000000 1.000000 1.000000 1.000000 1.000000 1.000000 1.000000 1.000000 1.000000 1.000000 1.010000 1.005000 1.000000 0.990000 0.995000 1.000000 1.000000 1.000000 1.000000 1.000000 1.000000 1.000000 1.000000 1.000000 0.000000 0.000000 0.000250 0.000200 0.000000 10000 10000 0 1 10000 504989046 0.000100 1075.000000
1.000000 1.000000 1.000000 1.000000 1.000000 1.000000 1.000000 1.000000 1.000000 1.000000 1.000000 1.000000 1.010000 1.005000 1.000000 0.990000 0.995000 1.000000 1.000000 1.000000 1.000000 1.000000 1.000000 1.000000 1.000000 1.000000 0.000000 0.000000 0.000250 0.000200 0.000000 10000 10000 0 1 10000 2732830924 0.000100 1696.000000
1.000000 1.000000 1.000000 1.000000 1.000000 1.000000 1.000000 1.000000 1.000000 1.000000 1.000000 1.000000 1.010000 1.005000 1.000000 0.990000 0.995000 1.000000 1.000000 1.000000 1.000000 1.000000 1.000000 1.000000 1.000000 1.000000 0.000000 0.000000 0.000250 0.000200 0.000000 10000 10000 0 1 10000 3560168829 0.000200 1468.000000
1.000000 1.000000 1.000000 1.000000 1.000000 1.000000 1.000000 1.000000 1.000000 1.000000 1.000000 1.000000 1.010000 1.005000 1.000000 0.990000 0.995000 1.000000 1.000000 1.000000 1.000000 1.000000 1.000000 1.000000 1.000000 1.000000 0.000000 0.000000 0.000250 0.000200 0.000000 10000 10000 0 1 10000 574467422 0.000100 1939.000000
1.000000 1.000000 1.000000 1.000000 1.000000 1.000000 1.000000 1.000000 1.000000 1.000000 1.000000 1.000000 1.010000 1.005000 1.000000 0.990000 0.995000 1.000000 1.000000 1.000000 1.000000 1.000000 1.000000 1.000000 1.000000 1.000000 0.000000 0.000000 0.000250 0.000200 0.000000 10000 10000 0 1 10000 830462321 0.000400 955.750000
1.000000 1.000000 1.000000 1.000000 1.000000 1.000000 1.000000 1.000000 1.000000 1.000000 1.000000 1.000000 1.010000 1.005000 1.000000 0.990000 0.995000 1.000000 1.000000 1.000000 1.000000 1.000000 1.000000 1.000000 1.000000 1.000000 0.000000 0.000000 0.000250 0.000200 0.000000 10000 10000 0 1 10000 3119894756 0.000100 544.000000
1.000000 1.000000 1.000000 1.000000 1.000000 1.000000 1.000000 1.000000 1.000000 1.000000 1.000000 1.000000 1.010000 1.005000 1.000000 0.990000 0.995000 1.000000 1.000000 1.000000 1.000000 1.000000 1.000000 1.000000 1.000000 1.000000 0.000000 0.000000 0.000250 0.000200 0.000000 10000 10000 0 1 10000 332324754 0.000300 1100.333333
1.000000 1.000000 1.000000 1.000000 1.000000 1.000000 1.000000 1.000000 1.000000 1.000000 1.000000 1.000000 1.010000 1.005000 1.000000 0.990000 0.995000 1.000000 1.000000 1.000000 1.000000 1.000000 1.000000 1.000000 1.000000 1.000000 0.000000 0.000000 0.000250 0.000200 0.000000 10000 10000 0 1 10000 1075309434 0.000300 1320.000000
1.000000 1.000000 1.000000 1.000000 1.000000 1.000000 1.000000 1.000000 1.000000 1.000000 1.000000 1.000000 1.010000 1.005000 1.000000 0.990000 0.995000 1.000000 1.000000 1.000000 1.000000 1.000000 1.000000 1.000000 1.000000 1.000000 0.000000 0.000000 0.000250 0.000200 0.000000 10000 10000 0 1 10000 3154727429 0.000300 1471.333333
1.000000 1.000000 1.000000 1.000000 1.000000 1.000000 1.000000 1.000000 1.000000 1.000000 1.000000 1.000000 1.010000 1.005000 1.000000 0.990000 0.995000 1.000000 1.000000 1.000000 1.000000 1.000000 1.000000 1.000000 1.000000 1.000000 0.000000 0.000000 0.000250 0.000200 0.000000 10000 10000 0 1 10000 706445890 0.000200 699.000000
1.000000 1.000000 1.000000 1.000000 1.000000 1.000000 1.000000 1.000000 1.000000 1.000000 1.000000 1.000000 1.010000 1.005000 1.000000 0.990000 0.995000 1.000000 1.000000 1.000000 1.000000 1.000000 1.000000 1.000000 1.000000 1.000000 0.000000 0.000000 0.000250 0.000200 0.000000 10000 10000 0 1 10000 316517422 0.000600 1076.666667
1.000000 1.000000 1.000000 1.000000 1.000000 1.000000 1.000000 1.000000 1.000000 1.000000 1.000000 1.000000 1.010000 1.005000 1.000000 0.990000 0.995000 1.000000 1.000000 1.000000 1.000000 1.000000 1.000000 1.000000 1.000000 1.000000 0.000000 0.000000 0.000250 0.000200 0.000000 10000 10000 0 1 10000 1020749088 0.000400 1149.750000
1.000000 1.000000 1.000000 1.000000 1.000000 1.000000 1.000000 1.000000 1.000000 1.000000 1.000000 1.000000 1.010000 1.005000 1.000000 0.990000 0.995000 1.000000 1.000000 1.000000 1.000000 1.000000 1.000000 1.000000 1.000000 1.000000 0.000000 0.000000 0.000250 0.000200 0.000000 10000 10000 0 1 10000 937278703 0.000400 918.500000
1.000000 1.000000 1.000000 1.000000 1.000000 1.000000 1.000000 1.000000 1.000000 1.000000 1.000000 1.000000 1.010000 1.005000 1.000000 0.990000 0.995000 1.000000 1.000000 1.000000 1.000000 1.000000 1.000000 1.000000 1.000000 1.000000 0.000000 0.000000 0.000250 0.000200 0.000000 10000 10000 0 1 10000 84282794 0.000100 1857.000000
1.000000 1.000000 1.000000 1.000000 1.000000 1.000000 1.000000 1.000000 1.000000 1.000000 1.000000 1.000000 1.010000 1.005000 1.000000 0.990000 0.995000 1.000000 1.000000 1.000000 1.000000 1.000000 1.000000 1.000000 1.000000 1.000000 0.000000 0.000000 0.000250 0.000200 0.000000 10000 10000 0 1 10000 1579998929 0.000200 1297.500000
1.000000 1.000000 1.000000 1.000000 1.000000 1.000000 1.000000 1.000000 1.000000 1.000000 1.000000 1.000000 1.010000 1.005000 1.000000 0.990000 0.995000 1.000000 1.000000 1.000000 1.000000 1.000000 1.000000 1.000000 1.000000 1.000000 0.000000 0.000000 0.000250 0.000200 0.000000 10000 10000 0 1 10000 3883253498 0.000600 1072.166667
1.000000 1.000000 1.000000 1.000000 1.000000 1.000000 1.000000 1.000000 1.000000 1.000000 1.000000 1.000000 1.010000 1.005000 1.000000 0.990000 0.995000 1.000000 1.000000 1.000000 1.000000 1.000000 1.000000 1.000000 1.000000 1.000000 0.000000 0.000000 0.000250 0.000200 0.000000 10000 10000 0 1 10000 1987742780 0.000400 688.750000
1.000000 1.000000 1.000000 1.000000 1.000000 1.000000 1.000000 1.000000 1.000000 1.000000 1.000000 1.000000 1.010000 1.005000 1.000000 0.990000 0.995000 1.000000 1.000000 1.000000 1.000000 1.000000 1.000000 1.000000 1.000000 1.000000 0.000000 0.000000 0.000250 0.000200 0.000000 10000 10000 0 1 10000 4197486430 0.000800 969.500000
1.000000 1.000000 1.000000 1.000000 1.000000 1.000000 1.000000 1.000000 1.000000 1.000000 1.000000 1.000000 1.010000 1.005000 1.000000 0.990000 0.995000 1.000000 1.000000 1.000000 1.000000 1.000000 1.000000 1.000000 1.000000 1.000000 0.000000 0.000000 0.000250 0.000200 0.000000 10000 10000 0 1 10000 2355843311 0.000600 907.166667
1.000000 1.000000 1.000000 1.000000 1.000000 1.000000 1.000000 1.000000 1.000000 1.000000 1.000000 1.000000 1.010000 1.005000 1.000000 0.990000 0.995000 1.000000 1.000000 1.000000 1.000000 1.000000 1.000000 1.000000 1.000000 1.000000 0.000000 0.000000 0.000250 0.000200 0.000000 10000 10000 0 1 10000 3565271649 0.000100 988.000000
1.000000 1.000000 1.000000 1.000000 1.000000 1.000000 1.000000 1.000000 1.000000 1.000000 1.000000 1.000000 1.010000 1.005000 1.000000 0.990000 0.995000 1.000000 1.000000 1.000000 1.000000 1.000000 1.000000 1.000000 1.000000 1.000000 0.000000 0.000000 0.000250 0.000200 0.000000 10000 10000 0 1 10000 4183441732 0.000300 1368.666667
1.000000 1.000000 1.000000 1.000000 1.000000 1.000000 1.000000 1.000000 1.000000 1.000000 1.000000 1.000000 1.010000 1.005000 1.000000 0.990000 0.995000 1.000000 1.000000 1.000000 1.000000 1.000000 1.000000 1.000000 1.000000 1.000000 0.000000 0.000000 0.000250 0.000200 0.000000 10000 10000 0 1 10000 647041146 0.000500 1820.600000
1.000000 1.000000 1.000000 1.000000 1.000000 1.000000 1.000000 1.000000 1.000000 1.000000 1.000000 1.000000 1.010000 1.005000 1.000000 0.990000 0.995000 1.000000 1.000000 1.000000 1.000000 1.000000 1.000000 1.000000 1.000000 1.000000 0.000000 0.000000 0.000250 0.000200 0.000000 10000 10000 0 1 10000 1579130632 0.000100 1569.000000
1.000000 1.000000 1.000000 1.000000 1.000000 1.000000 1.000000 1.000000 1.000000 1.000000 1.000000 1.000000 1.010000 1.005000 1.000000 0.990000 0.995000 1.000000 1.000000 1.000000 1.000000 1.000000 1.000000 1.000000 1.000000 1.000000 0.000000 0.000000 0.000250 0.000200 0.000000 10000 10000 0 1 10000 2004238804 0.000300 865.333333
1.000000 1.000000 1.000000 1.000000 1.000000 1.000000 1.000000 1.000000 1.000000 1.000000 1.000000 1.000000 1.010000 1.005000 1.000000 0.990000 0.995000 1.000000 1.000000 1.000000 1.000000 1.000000 1.000000 1.000000 1.000000 1.000000 0.000000 0.000000 0.000250 0.000200 0.000000 10000 10000 0 1 10000 1019865828 0.000100 1061.000000
1.000000 1.000000 1.000000 1.000000 1.000000 1.000000 1.000000 1.000000 1.000000 1.000000 1.000000 1.000000 1.010000 1.005000 1.000000 0.990000 0.995000 1.000000 1.000000 1.000000 1.000000 1.000000 1.000000 1.000000 1.000000 1.000000 0.000000 0.000000 0.000250 0.000200 0.000000 10000 10000 0 1 10000 323405468 0.000700 1686.000000
1.000000 1.000000 1.000000 1.000000 1.000000 1.000000 1.000000 1.000000 1.000000 1.000000 1.000000 1.000000 1.010000 1.005000 1.000000 0.990000 0.995000 1.000000 1.000000 1.000000 1.000000 1.000000 1.000000 1.000000 1.000000 1.000000 0.000000 0.000000 0.000250 0.000200 0.000000 10000 10000 0 1 10000 1302013085 0.000600 1659.166667
1.000000 1.000000 1.000000 1.000000 1.000000 1.000000 1.000000 1.000000 1.000000 1.000000 1.000000 1.000000 1.010000 1.005000 1.000000 0.990000 0.995000 1.000000 1.000000 1.000000 1.000000 1.000000 1.000000 1.000000 1.000000 1.000000 0.000000 0.000000 0.000250 0.000200 0.000000 10000 10000 0 1 10000 1974901437 0.000300 1180.666667
1.000000 1.000000 1.000000 1.000000 1.000000 1.000000 1.000000 1.000000 1.000000 1.000000 1.000000 1.000000 1.010000 1.005000 1.000000 0.990000 0.995000 1.000000 1.000000 1.000000 1.000000 1.000000 1.000000 1.000000 1.000000 1.000000 0.000000 0.000000 0.000250 0.000200 0.000000 10000 10000 0 1 10000 4133699594 0.000900 1030.666667
1.000000 1.000000 1.000000 1.000000 1.000000 1.000000 1.000000 1.000000 1.000000 1.000000 1.000000 1.000000 1.010000 1.005000 1.000000 0.990000 0.995000 1.000000 1.000000 1.000000 1.000000 1.000000 1.000000 1.000000 1.000000 1.000000 0.000000 0.000000 0.000250 0.000200 0.000000 10000 10000 0 1 10000 2671436418 0.000300 2486.333333
1.000000 1.000000 1.000000 1.000000 1.000000 1.000000 1.000000 1.000000 1.000000 1.000000 1.000000 1.000000 1.010000 1.005000 1.000000 0.990000 0.995000 1.000000 1.000000 1.000000 1.000000 1.000000 1.000000 1.000000 1.000000 1.000000 0.000000 0.000000 0.000250 0.000200 0.000000 10000 10000 0 1 10000 1636597983 0.000200 836.000000
1.000000 1.000000 1.000000 1.000000 1.000000 1.000000 1.000000 1.000000 1.000000 1.000000 1.000000 1.000000 1.010000 1.005000 1.000000 0.990000 0.995000 1.000000 1.000000 1.000000 1.000000 1.000000 1.000000 1.000000 1.000000 1.000000 0.000000 0.000000 0.000250 0.000200 0.000000 10000 10000 0 1 10000 3507286696 0.000600 1087.666667
1.000000 1.000000 1.000000 1.000000 1.000000 1.000000 1.000000 1.000000 1.000000 1.000000 1.000000 1.000000 1.010000 1.005000 1.000000 0.990000 0.995000 1.000000 1.000000 1.000000 1.000000 1.000000 1.000000 1.000000 1.000000 1.000000 0.000000 0.000000 0.000250 0.000200 0.000000 10000 10000 0 1 10000 2842290187 0.000400 995.000000
1.000000 1.000000 1.000000 1.000000 1.000000 1.000000 1.000000 1.000000 1.000000 1.000000 1.000000 1.000000 1.010000 1.005000 1.000000 0.990000 0.995000 1.000000 1.000000 1.000000 1.000000 1.000000 1.000000 1.000000 1.000000 1.000000 0.000000 0.000000 0.000250 0.000200 0.000000 10000 10000 0 1 10000 69355563 0.000500 866.200000
1.000000 1.000000 1.000000 1.000000 1.000000 1.000000 1.000000 1.000000 1.000000 1.000000 1.000000 1.000000 1.010000 1.005000 1.000000 0.990000 0.995000 1.000000 1.000000 1.000000 1.000000 1.000000 1.000000 1.000000 1.000000 1.000000 0.000000 0.000000 0.000250 0.000200 0.000000 10000 10000 0 1 10000 2195180862 0.000600 1175.666667
1.000000 1.000000 1.000000 1.000000 1.000000 1.000000 1.000000 1.000000 1.000000 1.000000 1.000000 1.000000 1.010000 1.005000 1.000000 0.990000 0.995000 1.000000 1.000000 1.000000 1.000000 1.000000 1.000000 1.000000 1.000000 1.000000 0.000000 0.000000 0.000250 0.000200 0.000000 10000 10000 0 1 10000 2398829030 0.000200 955.000000
1.000000 1.000000 1.000000 1.000000 1.000000 1.000000 1.000000 1.000000 1.000000 1.000000 1.000000 1.000000 1.010000 1.005000 1.000000 0.990000 0.995000 1.000000 1.000000 1.000000 1.000000 1.000000 1.000000 1.000000 1.000000 1.000000 0.000000 0.000000 0.000250 0.000200 0.000000 10000 10000 0 1 10000 3844517061 0.000500 1135.400000
1.000000 1.000000 1.000000 1.000000 1.000000 1.000000 1.000000 1.000000 1.000000 1.000000 1.000000 1.000000 1.010000 1.005000 1.000000 0.990000 0.995000 1.000000 1.000000 1.000000 1.000000 1.000000 1.000000 1.000000 1.000000 1.000000 0.000000 0.000000 0.000250 0.000200 0.000000 10000 10000 0 1 10000 2913890415 0.000600 1355.500000
1.000000 1.000000 1.000000 1.000000 1.000000 1.000000 1.000000 1.000000 1.000000 1.000000 1.000000 1.000000 1.010000 1.005000 1.000000 0.990000 0.995000 1.000000 1.000000 1.000000 1.000000 1.000000 1.000000 1.000000 1.000000 1.000000 0.000000 0.000000 0.000250 0.000200 0.000000 10000 10000 0 1 10000 2641743274 0.000200 1439.000000
1.000000 1.000000 1.000000 1.000000 1.000000 1.000000 1.000000 1.000000 1.000000 1.000000 1.000000 1.000000 1.010000 1.005000 1.000000 0.990000 0.995000 1.000000 1.000000 1.000000 1.000000 1.000000 1.000000 1.000000 1.000000 1.000000 0.000000 0.000000 0.000250 0.000200 0.000000 10000 10000 0 1 10000 3011285532 0.000900 1112.222222
1.000000 1.000000 1.000000 1.000000 1.000000 1.000000 1.000000 1.000000 1.000000 1.000000 1.000000 1.000000 1.010000 1.005000 1.000000 0.990000 0.995000 1.000000 1.000000 1.000000 1.000000 1.000000 1.000000 1.000000 1.000000 1.000000 0.000000 0.000000 0.000250 0.000200 0.000000 10000 10000 0 1 10000 794121231 0.000300 1340.666667
1.000000 1.000000 1.000000 1.000000 1.000000 1.000000 1.000000 1.000000 1.000000 1.000000 1.000000 1.000000 1.010000 1.005000 1.000000 0.990000 0.995000 1.000000 1.000000 1.000000 1.000000 1.000000 1.000000 1.000000 1.000000 1.000000 0.000000 0.000000 0.000250 0.000200 0.000000 10000 10000 0 1 10000 1337387269 0.000100 1174.000000
1.000000 1.000000 1.000000 1.000000 1.000000 1.000000 1.000000 1.000000 1.000000 1.000000 1.000000 1.000000 1.010000 1.005000 1.000000 0.990000 0.995000 1.000000 1.000000 1.000000 1.000000 1.000000 1.000000 1.000000 1.000000 1.000000 0.000000 0.000000 0.000250 0.000200 0.000000 10000 10000 0 1 10000 2588894704 0.001200 1040.333333
1.000000 1.000000 1.000000 1.000000 1.000000 1.000000 1.000000 1.000000 1.000000 1.000000 1.000000 1.000000 1.010000 1.005000 1.000000 0.990000 0.995000 1.000000 1.000000 1.000000 1.000000 1.000000 1.000000 1.000000 1.000000 1.000000 0.000000 0.000000 0.000250 0.000200 0.000000 10000 10000 0 1 10000 2227436270 0.000800 1263.750000
1.000000 1.000000 1.000000 1.000000 1.000000 1.000000 1.000000 1.000000 1.000000 1.000000 1.000000 1.000000 1.010000 1.005000 1.000000 0.990000 0.995000 1.000000 1.000000 1.000000 1.000000 1.000000 1.000000 1.000000 1.000000 1.000000 0.000000 0.000000 0.000250 0.000200 0.000000 10000 10000 0 1 10000 2082124206 0.000500 1043.000000
1.000000 1.000000 1.000000 1.000000 1.000000 1.000000 1.000000 1.000000 1.000000 1.000000 1.000000 1.000000 1.010000 1.005000 1.000000 0.990000 0.995000 1.000000 1.000000 1.000000 1.000000 1.000000 1.000000 1.000000 1.000000 1.000000 0.000000 0.000000 0.000250 0.000200 0.000000 10000 10000 0 1 10000 1951645842 0.000200 823.000000
1.000000 1.000000 1.000000 1.000000 1.000000 1.000000 1.000000 1.000000 1.000000 1.000000 1.000000 1.000000 1.010000 1.005000 1.000000 0.990000 0.995000 1.000000 1.000000 1.000000 1.000000 1.000000 1.000000 1.000000 1.000000 1.000000 0.000000 0.000000 0.000250 0.000200 0.000000 10000 10000 0 1 10000 3117867872 0.000600 1394.166667
1.000000 1.000000 1.000000 1.000000 1.000000 1.000000 1.000000 1.000000 1.000000 1.000000 1.000000 1.000000 1.010000 1.005000 1.000000 0.990000 0.995000 1.000000 1.000000 1.000000 1.000000 1.000000 1.000000 1.000000 1.000000 1.000000 0.000000 0.000000 0.000250 0.000200 0.000000 10000 10000 0 1 10000 2535966243 0.000200 1306.000000
1.000000 1.000000 1.000000 1.000000 1.000000 1.000000 1.000000 1.000000 1.000000 1.000000 1.000000 1.000000 1.010000 1.005000 1.000000 0.990000 0.995000 1.000000 1.000000 1.000000 1.000000 1.000000 1.000000 1.000000 1.000000 1.000000 0.000000 0.000000 0.000250 0.000200 0.000000 10000 10000 0 1 10000 1951580888 0.000500 1238.800000
1.000000 1.000000 1.000000 1.000000 1.000000 1.000000 1.000000 1.000000 1.000000 1.000000 1.000000 1.000000 1.010000 1.005000 1.000000 0.990000 0.995000 1.000000 1.000000 1.000000 1.000000 1.000000 1.000000 1.000000 1.000000 1.000000 0.000000 0.000000 0.000250 0.000200 0.000000 10000 10000 0 1 10000 3621710211 0.000300 1068.666667
1.000000 1.000000 1.000000 1.000000 1.000000 1.000000 1.000000 1.000000 1.000000 1.000000 1.000000 1.000000 1.010000 1.005000 1.000000 0.990000 0.995000 1.000000 1.000000 1.000000 1.000000 1.000000 1.000000 1.000000 1.000000 1.000000 0.000000 0.000000 0.000250 0.000200 0.000000 10000 10000 0 1 10000 17286233 0.000600 1551.666667
1.000000 1.000000 1.000000 1.000000 1.000000 1.000000 1.000000 1.000000 1.000000 1.000000 1.000000 1.000000 1.010000 1.005000 1.000000 0.990000 0.995000 1.000000 1.000000 1.000000 1.000000 1.000000 1.000000 1.000000 1.000000 1.000000 0.000000 0.000000 0.000250 0.000200 0.000000 10000 10000 0 1 10000 266967434 0.000600 823.833333
1.000000 1.000000 1.000000 1.000000 1.000000 1.000000 1.000000 1.000000 1.000000 1.000000 1.000000 1.000000 1.010000 1.005000 1.000000 0.990000 0.995000 1.000000 1.000000 1.000000 1.000000 1.000000 1.000000 1.000000 1.000000 1.000000 0.000000 0.000000 0.000250 0.000200 0.000000 10000 10000 0 1 10000 1309463657 0.000400 1124.250000
1.000000 1.000000 1.000000 1.000000 1.000000 1.000000 1.000000 1.000000 1.000000 1.000000 1.000000 1.000000 1.010000 1.005000 1.000000 0.990000 0.995000 1.000000 1.000000 1.000000 1.000000 1.000000 1.000000 1.000000 1.000000 1.000000 0.000000 0.000000 0.000250 0.000200 0.000000 10000 10000 0 1 10000 1889827206 0.000500 1304.200000
1.000000 1.000000 1.000000 1.000000 1.000000 1.000000 1.000000 1.000000 1.000000 1.000000 1.000000 1.000000 1.010000 1.005000 1.000000 0.990000 0.995000 1.000000 1.000000 1.000000 1.000000 1.000000 1.000000 1.000000 1.000000 1.000000 0.000000 0.000000 0.000250 0.000200 0.000000 10000 10000 0 1 10000 167012871 0.000100 1119.000000
1.000000 1.000000 1.000000 1.000000 1.000000 1.000000 1.000000 1.000000 1.000000 1.000000 1.000000 1.000000 1.010000 1.005000 1.000000 0.990000 0.995000 1.000000 1.000000 1.000000 1.000000 1.000000 1.000000 1.000000 1.000000 1.000000 0.000000 0.000000 0.000250 0.000200 0.000000 10000 10000 0 1 10000 1468212115 0.000700 1135.571429
1.000000 1.000000 1.000000 1.000000 1.000000 1.000000 1.000000 1.000000 1.000000 1.000000 1.000000 1.000000 1.010000 1.005000 1.000000 0.990000 0.995000 1.000000 1.000000 1.000000 1.000000 1.000000 1.000000 1.000000 1.000000 1.000000 0.000000 0.000000 0.000250 0.000200 0.000000 10000 10000 0 1 10000 778762562 0.000900 1204.333333
1.000000 1.000000 1.000000 1.000000 1.000000 1.000000 1.000000 1.000000 1.000000 1.000000 1.000000 1.000000 1.010000 1.005000 1.000000 0.990000 0.995000 1.000000 1.000000 1.000000 1.000000 1.000000 1.000000 1.000000 1.000000 1.000000 0.000000 0.000000 0.000250 0.000200 0.000000 10000 10000 0 1 10000 2104625536 0.000400 1119.250000
1.000000 1.000000 1.000000 1.000000 1.000000 1.000000 1.000000 1.000000 1.000000 1.000000 1.000000 1.000000 1.010000 1.005000 1.000000 0.990000 0.995000 1.000000 1.000000 1.000000 1.000000 1.000000 1.000000 1.000000 1.000000 1.000000 0.000000 0.000000 0.000250 0.000200 0.000000 10000 10000 0 1 10000 1217210119 0.000200 812.000000
1.000000 1.000000 1.000000 1.000000 1.000000 1.000000 1.000000 1.000000 1.000000 1.000000 1.000000 1.000000 1.010000 1.005000 1.000000 0.990000 0.995000 1.000000 1.000000 1.000000 1.000000 1.000000 1.000000 1.000000 1.000000 1.000000 0.000000 0.000000 0.000250 0.000200 0.000000 10000 10000 0 1 10000 1105215191 0.000100 493.000000
1.000000 1.000000 1.000000 1.000000 1.000000 1.000000 1.000000 1.000000 1.000000 1.000000 1.000000 1.000000 1.010000 1.005000 1.000000 0.990000 0.995000 1.000000 1.000000 1.000000 1.000000 1.000000 1.000000 1.000000 1.000000 1.000000 0.000000 0.000000 0.000250 0.000200 0.000000 10000 10000 0 1 10000 1668039117 0.000400 1189.750000
1.000000 1.000000 1.000000 1.000000 1.000000 1.000000 1.000000 1.000000 1.000000 1.000000 1.000000 1.000000 1.010000 1.005000 1.000000 0.990000 0.995000 1.000000 1.000000 1.000000 1.000000 1.000000 1.000000 1.000000 1.000000 1.000000 0.000000 0.000000 0.000250 0.000200 0.000000 10000 10000 0 1 10000 744994563 0.000300 1080.333333
1.000000 1.000000 1.000000 1.000000 1.000000 1.000000 1.000000 1.000000 1.000000 1.000000 1.000000 1.000000 1.010000 1.005000 1.000000 0.990000 0.995000 1.000000 1.000000 1.000000 1.000000 1.000000 1.000000 1.000000 1.000000 1.000000 0.000000 0.000000 0.000250 0.000200 0.000000 10000 10000 0 1 10000 2355109297 0.000300 1012.333333
1.000000 1.000000 1.000000 1.000000 1.000000 1.000000 1.000000 1.000000 1.000000 1.000000 1.000000 1.000000 1.010000 1.005000 1.000000 0.990000 0.995000 1.000000 1.000000 1.000000 1.000000 1.000000 1.000000 1.000000 1.000000 1.000000 0.000000 0.000000 0.000250 0.000200 0.000000 10000 10000 0 1 10000 4002284447 0.000300 892.666667
1.000000 1.000000 1.000000 1.000000 1.000000 1.000000 1.000000 1.000000 1.000000 1.000000 1.000000 1.000000 1.010000 1.005000 1.000000 0.990000 0.995000 1.000000 1.000000 1.000000 1.000000 1.000000 1.000000 1.000000 1.000000 1.000000 0.000000 0.000000 0.000250 0.000200 0.000000 10000 10000 0 1 10000 2867819508 0.000200 653.500000
1.000000 1.000000 1.000000 1.000000 1.000000 1.000000 1.000000 1.000000 1.000000 1.000000 1.000000 1.000000 1.010000 1.005000 1.000000 0.990000 0.995000 1.000000 1.000000 1.000000 1.000000 1.000000 1.000000 1.000000 1.000000 1.000000 0.000000 0.000000 0.000250 0.000200 0.000000 10000 10000 0 1 10000 1846915423 0.000400 829.750000
1.000000 1.000000 1.000000 1.000000 1.000000 1.000000 1.000000 1.000000 1.000000 1.000000 1.000000 1.000000 1.010000 1.005000 1.000000 0.990000 0.995000 1.000000 1.000000 1.000000 1.000000 1.000000 1.000000 1.000000 1.000000 1.000000 0.000000 0.000000 0.000250 0.000200 0.000000 10000 10000 0 1 10000 3903860831 0.000100 798.000000
1.000000 1.000000 1.000000 1.000000 1.000000 1.000000 1.000000 1.000000 1.000000 1.000000 1.000000 1.000000 1.010000 1.005000 1.000000 0.990000 0.995000 1.000000 1.000000 1.000000 1.000000 1.000000 1.000000 1.000000 1.000000 1.000000 0.000000 0.000000 0.000250 0.000200 0.000000 10000 10000 0 1 10000 178823385 0.000500 759.600000
1.000000 1.000000 1.000000 1.000000 1.000000 1.000000 1.000000 1.000000 1.000000 1.000000 1.000000 1.000000 1.010000 1.005000 1.000000 0.990000 0.995000 1.000000 1.000000 1.000000 1.000000 1.000000 1.000000 1.000000 1.000000 1.000000 0.000000 0.000000 0.000250 0.000200 0.000000 10000 10000 0 1 10000 1297839619 0.000400 1543.000000
1.000000 1.000000 1.000000 1.000000 1.000000 1.000000 1.000000 1.000000 1.000000 1.000000 1.000000 1.000000 1.010000 1.005000 1.000000 0.990000 0.995000 1.000000 1.000000 1.000000 1.000000 1.000000 1.000000 1.000000 1.000000 1.000000 0.000000 0.000000 0.000250 0.000200 0.000000 10000 10000 0 1 10000 3672900442 0.000600 1188.833333
1.000000 1.000000 1.000000 1.000000 1.000000 1.000000 1.000000 1.000000 1.000000 1.000000 1.000000 1.000000 1.010000 1.005000 1.000000 0.990000 0.995000 1.000000 1.000000 1.000000 1.000000 1.000000 1.000000 1.000000 1.000000 1.000000 0.000000 0.000000 0.000250 0.000200 0.000000 10000 10000 0 1 10000 1352675515 0.000300 1508.666667
1.000000 1.000000 1.000000 1.000000 1.000000 1.000000 1.000000 1.000000 1.000000 1.000000 1.000000 1.000000 1.010000 1.005000 1.000000 0.990000 0.995000 1.000000 1.000000 1.000000 1.000000 1.000000 1.000000 1.000000 1.000000 1.000000 0.000000 0.000000 0.000250 0.000200 0.000000 10000 10000 0 1 10000 2896664021 0.000300 1974.333333
1.000000 1.000000 1.000000 1.000000 1.000000 1.000000 1.000000 1.000000 1.000000 1.000000 1.000000 1.000000 1.010000 1.005000 1.000000 0.990000 0.995000 1.000000 1.000000 1.000000 1.000000 1.000000 1.000000 1.000000 1.000000 1.000000 0.000000 0.000000 0.000250 0.000200 0.000000 10000 10000 0 1 10000 2241654004 0.000400 1239.000000
1.000000 1.000000 1.000000 1.000000 1.000000 1.000000 1.000000 1.000000 1.000000 1.000000 1.000000 1.000000 1.010000 1.005000 1.000000 0.990000 0.995000 1.000000 1.000000 1.000000 1.000000 1.000000 1.000000 1.000000 1.000000 1.000000 0.000000 0.000000 0.000250 0.000200 0.000000 10000 10000 0 1 10000 4244919109 0.000500 1033.000000
1.000000 1.000000 1.000000 1.000000 1.000000 1.000000 1.000000 1.000000 1.000000 1.000000 1.000000 1.000000 1.010000 1.005000 1.000000 0.990000 0.995000 1.000000 1.000000 1.000000 1.000000 1.000000 1.000000 1.000000 1.000000 1.000000 0.000000 0.000000 0.000250 0.000200 0.000000 10000 10000 0 1 10000 3325313622 0.000400 916.250000
1.000000 1.000000 1.000000 1.000000 1.000000 1.000000 1.000000 1.000000 1.000000 1.000000 1.000000 1.000000 1.010000 1.005000 1.000000 0.990000 0.995000 1.000000 1.000000 1.000000 1.000000 1.000000 1.000000 1.000000 1.000000 1.000000 0.000000 0.000000 0.000250 0.000200 0.000000 10000 10000 0 1 10000 701553240 0.000400 1335.250000
1.000000 1.000000 1.000000 1.000000 1.000000 1.000000 1.000000 1.000000 1.000000 1.000000 1.000000 1.000000 1.010000 1.005000 1.000000 0.990000 0.995000 1.000000 1.000000 1.000000 1.000000 1.000000 1.000000 1.000000 1.000000 1.000000 0.000000 0.000000 0.000250 0.000200 0.000000 10000 10000 0 1 10000 334682434 0.000200 1074.000000
1.000000 1.000000 1.000000 1.000000 1.000000 1.000000 1.000000 1.000000 1.000000 1.000000 1.000000 1.000000 1.010000 1.005000 1.000000 0.990000 0.995000 1.000000 1.000000 1.000000 1.000000 1.000000 1.000000 1.000000 1.000000 1.000000 0.000000 0.000000 0.000250 0.000200 0.000000 10000 10000 0 1 10000 2952662773 0.000100 2225.000000
1.000000 1.000000 1.000000 1.000000 1.000000 1.000000 1.000000 1.000000 1.000000 1.000000 1.000000 1.000000 1.010000 1.005000 1.000000 0.990000 0.995000 1.000000 1.000000 1.000000 1.000000 1.000000 1.000000 1.000000 1.000000 1.000000 0.000000 0.000000 0.000250 0.000200 0.000000 10000 10000 0 1 10000 1374762776 0.000500 1187.600000
1.000000 1.000000 1.000000 1.000000 1.000000 1.000000 1.000000 1.000000 1.000000 1.000000 1.000000 1.000000 1.010000 1.005000 1.000000 0.990000 0.995000 1.000000 1.000000 1.000000 1.000000 1.000000 1.000000 1.000000 1.000000 1.000000 0.000000 0.000000 0.000250 0.000200 0.000000 10000 10000 0 1 10000 941140000 0.000600 1203.000000
1.000000 1.000000 1.000000 1.000000 1.000000 1.000000 1.000000 1.000000 1.000000 1.000000 1.000000 1.000000 1.010000 1.005000 1.000000 0.990000 0.995000 1.000000 1.000000 1.000000 1.000000 1.000000 1.000000 1.000000 1.000000 1.000000 0.000000 0.000000 0.000250 0.000200 0.000000 10000 10000 0 1 10000 1851676008 0.000500 1014.200000
1.000000 1.000000 1.000000 1.000000 1.000000 1.000000 1.000000 1.000000 1.000000 1.000000 1.000000 1.000000 1.010000 1.005000 1.000000 0.990000 0.995000 1.000000 1.000000 1.000000 1.000000 1.000000 1.000000 1.000000 1.000000 1.000000 0.000000 0.000000 0.000250 0.000200 0.000000 10000 10000 0 1 10000 3020685257 0.000400 898.000000
1.000000 1.000000 1.000000 1.000000 1.000000 1.000000 1.000000 1.000000 1.000000 1.000000 1.000000 1.000000 1.010000 1.005000 1.000000 0.990000 0.995000 1.000000 1.000000 1.000000 1.000000 1.000000 1.000000 1.000000 1.000000 1.000000 0.000000 0.000000 0.000250 0.000200 0.000000 10000 10000 0 1 10000 298398261 0.000500 1439.200000
1.000000 1.000000 1.000000 1.000000 1.000000 1.000000 1.000000 1.000000 1.000000 1.000000 1.000000 1.000000 1.010000 1.005000 1.000000 0.990000 0.995000 1.000000 1.000000 1.000000 1.000000 1.000000 1.000000 1.000000 1.000000 1.000000 0.000000 0.000000 0.000250 0.000200 0.000000 10000 10000 0 1 10000 424945597 0.000500 1324.200000
1.000000 1.000000 1.000000 1.000000 1.000000 1.000000 1.000000 1.000000 1.000000 1.000000 1.000000 1.000000 1.010000 1.005000 1.000000 0.990000 0.995000 1.000000 1.000000 1.000000 1.000000 1.000000 1.000000 1.000000 1.000000 1.000000 0.000000 0.000000 0.000250 0.000200 0.000000 10000 10000 0 1 10000 520475795 0.000400 1507.000000
1.000000 1.000000 1.000000 1.000000 1.000000 1.000000 1.000000 1.000000 1.000000 1.000000 1.000000 1.000000 1.010000 1.005000 1.000000 0.990000 0.995000 1.000000 1.000000 1.000000 1.000000 1.000000 1.000000 1.000000 1.000000 1.000000 0.000000 0.000000 0.000250 0.000200 0.000000 10000 10000 0 1 10000 3840351794 0.000100 532.000000
1.000000 1.000000 1.000000 1.000000 1.000000 1.000000 1.000000 1.000000 1.000000 1.000000 1.000000 1.000000 1.010000 1.005000 1.000000 0.990000 0.995000 1.000000 1.000000 1.000000 1.000000 1.000000 1.000000 1.000000 1.000000 1.000000 0.000000 0.000000 0.000250 0.000200 0.000000 10000 10000 0 1 10000 3551389364 0.000300 861.666667
1.000000 1.000000 1.000000 1.000000 1.000000 1.000000 1.000000 1.000000 1.000000 1.000000 1.000000 1.000000 1.010000 1.005000 1.000000 0.990000 0.995000 1.000000 1.000000 1.000000 1.000000 1.000000 1.000000 1.000000 1.000000 1.000000 0.000000 0.000000 0.000250 0.000200 0.000000 10000 10000 0 1 10000 2530884602 0.000100 1590.000000
1.000000 1.000000 1.000000 1.000000 1.000000 1.000000 1.000000 1.000000 1.000000 1.000000 1.000000 1.000000 1.010000 1.005000 1.000000 0.990000 0.995000 1.000000 1.000000 1.000000 1.000000 1.000000 1.000000 1.000000 1.000000 1.000000 0.000000 0.000000 0.000250 0.000200 0.000000 10000 10000 0 1 10000 3209409185 0.000400 1049.250000
1.000000 1.000000 1.000000 1.000000 1.000000 1.000000 1.000000 1.000000 1.000000 1.000000 1.000000 1.000000 1.010000 1.005000 1.000000 0.990000 0.995000 1.000000 1.000000 1.000000 1.000000 1.000000 1.000000 1.000000 1.000000 1.000000 0.000000 0.000000 0.000250 0.000200 0.000000 10000 10000 0 1 10000 991905364 0.000500 1104.200000
1.000000 1.000000 1.000000 1.000000 1.000000 1.000000 1.000000 1.000000 1.000000 1.000000 1.000000 1.000000 1.010000 1.005000 1.000000 0.990000 0.995000 1.000000 1.000000 1.000000 1.000000 1.000000 1.000000 1.000000 1.000000 1.000000 0.000000 0.000000 0.000250 0.000200 0.000000 10000 10000 0 1 10000 2643132637 0.000200 641.000000
1.000000 1.000000 1.000000 1.000000 1.000000 1.000000 1.000000 1.000000 1.000000 1.000000 1.000000 1.000000 1.010000 1.005000 1.000000 0.990000 0.995000 1.000000 1.000000 1.000000 1.000000 1.000000 1.000000 1.000000 1.000000 1.000000 0.000000 0.000000 0.000250 0.000200 0.000000 10000 10000 0 1 10000 887193207 0.000500 1032.000000
1.000000 1.000000 1.000000 1.000000 1.000000 1.000000 1.000000 1.000000 1.000000 1.000000 1.000000 1.000000 1.010000 1.005000 1.000000 0.990000 0.995000 1.000000 1.000000 1.000000 1.000000 1.000000 1.000000 1.000000 1.000000 1.000000 0.000000 0.000000 0.000250 0.000200 0.000000 10000 10000 0 1 10000 3693611549 0.001000 1180.400000
1.000000 1.000000 1.000000 1.000000 1.000000 1.000000 1.000000 1.000000 1.000000 1.000000 1.000000 1.000000 1.010000 1.005000 1.000000 0.990000 0.995000 1.000000 1.000000 1.000000 1.000000 1.000000 1.000000 1.000000 1.000000 1.000000 0.000000 0.000000 0.000250 0.000200 0.000000 10000 10000 0 1 10000 1975747270 0.000300 1769.333333
1.000000 1.000000 1.000000 1.000000 1.000000 1.000000 1.000000 1.000000 1.000000 1.000000 1.000000 1.000000 1.010000 1.005000 1.000000 0.990000 0.995000 1.000000 1.000000 1.000000 1.000000 1.000000 1.000000 1.000000 1.000000 1.000000 0.000000 0.000000 0.000250 0.000200 0.000000 10000 10000 0 1 10000 2883685545 0.000300 772.000000
1.000000 1.000000 1.000000 1.000000 1.000000 1.000000 1.000000 1.000000 1.000000 1.000000 1.000000 1.000000 1.010000 1.005000 1.000000 0.990000 0.995000 1.000000 1.000000 1.000000 1.000000 1.000000 1.000000 1.000000 1.000000 1.000000 0.000000 0.000000 0.000250 0.000200 0.000000 10000 10000 0 1 10000 3125093325 0.000000 -nan
1.000000 1.000000 1.000000 1.000000 1.000000 1.000000 1.000000 1.000000 1.000000 1.000000 1.000000 1.000000 1.010000 1.005000 1.000000 0.990000 0.995000 1.000000 1.000000 1.000000 1.000000 1.000000 1.000000 1.000000 1.000000 1.000000 0.000000 0.000000 0.000250 0.000200 0.000000 10000 10000 0 1 10000 2305283586 0.000300 765.000000
1.000000 1.000000 1.000000 1.000000 1.000000 1.000000 1.000000 1.000000 1.000000 1.000000 1.000000 1.000000 1.010000 1.005000 1.000000 0.990000 0.995000 1.000000 1.000000 1.000000 1.000000 1.000000 1.000000 1.000000 1.000000 1.000000 0.000000 0.000000 0.000250 0.000200 0.000000 10000 10000 0 1 10000 2286216852 0.000100 1074.000000
1.000000 1.000000 1.000000 1.000000 1.000000 1.000000 1.000000 1.000000 1.000000 1.000000 1.000000 1.000000 1.010000 1.005000 1.000000 0.990000 0.995000 1.000000 1.000000 1.000000 1.000000 1.000000 1.000000 1.000000 1.000000 1.000000 0.000000 0.000000 0.000250 0.000200 0.000000 10000 10000 0 1 10000 1420771607 0.000300 1231.666667
1.000000 1.000000 1.000000 1.000000 1.000000 1.000000 1.000000 1.000000 1.000000 1.000000 1.000000 1.000000 1.010000 1.005000 1.000000 0.990000 0.995000 1.000000 1.000000 1.000000 1.000000 1.000000 1.000000 1.000000 1.000000 1.000000 0.000000 0.000000 0.000250 0.000200 0.000000 10000 10000 0 1 10000 1787342569 0.000400 1179.500000
1.000000 1.000000 1.000000 1.000000 1.000000 1.000000 1.000000 1.000000 1.000000 1.000000 1.000000 1.000000 1.010000 1.005000 1.000000 0.990000 0.995000 1.000000 1.000000 1.000000 1.000000 1.000000 1.000000 1.000000 1.000000 1.000000 0.000000 0.000000 0.000250 0.000200 0.000000 10000 10000 0 1 10000 1611288527 0.000400 940.250000
1.000000 1.000000 1.000000 1.000000 1.000000 1.000000 1.000000 1.000000 1.000000 1.000000 1.000000 1.000000 1.010000 1.005000 1.000000 0.990000 0.995000 1.000000 1.000000 1.000000 1.000000 1.000000 1.000000 1.000000 1.000000 1.000000 0.000000 0.000000 0.000250 0.000200 0.000000 10000 10000 0 1 10000 874605765 0.000800 1279.875000
1.000000 1.000000 1.000000 1.000000 1.000000 1.000000 1.000000 1.000000 1.000000 1.000000 1.000000 1.000000 1.010000 1.005000 1.000000 0.990000 0.995000 1.000000 1.000000 1.000000 1.000000 1.000000 1.000000 1.000000 1.000000 1.000000 0.000000 0.000000 0.000250 0.000200 0.000000 10000 10000 0 1 10000 1493911873 0.000500 1168.600000
1.000000 1.000000 1.000000 1.000000 1.000000 1.000000 1.000000 1.000000 1.000000 1.000000 1.000000 1.000000 1.010000 1.005000 1.000000 0.990000 0.995000 1.000000 1.000000 1.000000 1.000000 1.000000 1.000000 1.000000 1.000000 1.000000 0.000000 0.000000 0.000250 0.000200 0.000000 10000 10000 0 1 10000 3995260470 0.000600 1100.333333
1.000000 1.000000 1.000000 1.000000 1.000000 1.000000 1.000000 1.000000 1.000000 1.000000 1.000000 1.000000 1.010000 1.005000 1.000000 0.990000 0.995000 1.000000 1.000000 1.000000 1.000000 1.000000 1.000000 1.000000 1.000000 1.000000 0.000000 0.000000 0.000250 0.000200 0.000000 10000 10000 0 1 10000 722695815 0.000600 997.833333
1.000000 1.000000 1.000000 1.000000 1.000000 1.000000 1.000000 1.000000 1.000000 1.000000 1.000000 1.000000 1.010000 1.005000 1.000000 0.990000 0.995000 1.000000 1.000000 1.000000 1.000000 1.000000 1.000000 1.000000 1.000000 1.000000 0.000000 0.000000 0.000250 0.000200 0.000000 10000 10000 0 1 10000 4122819650 0.000400 845.250000
1.000000 1.000000 1.000000 1.000000 1.000000 1.000000 1.000000 1.000000 1.000000 1.000000 1.000000 1.000000 1.010000 1.005000 1.000000 0.990000 0.995000 1.000000 1.000000 1.000000 1.000000 1.000000 1.000000 1.000000 1.000000 1.000000 0.000000 0.000000 0.000250 0.000200 0.000000 10000 10000 0 1 10000 808208200 0.000100 884.000000
1.000000 1.000000 1.000000 1.000000 1.000000 1.000000 1.000000 1.000000 1.000000 1.000000 1.000000 1.000000 1.010000 1.005000 1.000000 0.990000 0.995000 1.000000 1.000000 1.000000 1.000000 1.000000 1.000000 1.000000 1.000000 1.000000 0.000000 0.000000 0.000250 0.000200 0.000000 10000 10000 0 1 10000 3736503183 0.000300 1183.000000
1.000000 1.000000 1.000000 1.000000 1.000000 1.000000 1.000000 1.000000 1.000000 1.000000 1.000000 1.000000 1.010000 1.005000 1.000000 0.990000 0.995000 1.000000 1.000000 1.000000 1.000000 1.000000 1.000000 1.000000 1.000000 1.000000 0.000000 0.000000 0.000250 0.000200 0.000000 10000 10000 0 1 10000 3794278047 0.000600 991.166667
1.000000 1.000000 1.000000 1.000000 1.000000 1.000000 1.000000 1.000000 1.000000 1.000000 1.000000 1.000000 1.010000 1.005000 1.000000 0.990000 0.995000 1.000000 1.000000 1.000000 1.000000 1.000000 1.000000 1.000000 1.000000 1.000000 0.000000 0.000000 0.000250 0.000200 0.000000 10000 10000 0 1 10000 1823220748 0.000400 1509.000000
1.000000 1.000000 1.000000 1.000000 1.000000 1.000000 1.000000 1.000000 1.000000 1.000000 1.000000 1.000000 1.010000 1.005000 1.000000 0.990000 0.995000 1.000000 1.000000 1.000000 1.000000 1.000000 1.000000 1.000000 1.000000 1.000000 0.000000 0.000000 0.000250 0.000200 0.000000 10000 10000 0 1 10000 1736897794 0.000600 1274.166667
1.000000 1.000000 1.000000 1.000000 1.000000 1.000000 1.000000 1.000000 1.000000 1.000000 1.000000 1.000000 1.010000 1.005000 1.000000 0.990000 0.995000 1.000000 1.000000 1.000000 1.000000 1.000000 1.000000 1.000000 1.000000 1.000000 0.000000 0.000000 0.000250 0.000200 0.000000 10000 10000 0 1 10000 3844506622 0.000100 1683.000000
1.000000 1.000000 1.000000 1.000000 1.000000 1.000000 1.000000 1.000000 1.000000 1.000000 1.000000 1.000000 1.010000 1.005000 1.000000 0.990000 0.995000 1.000000 1.000000 1.000000 1.000000 1.000000 1.000000 1.000000 1.000000 1.000000 0.000000 0.000000 0.000250 0.000200 0.000000 10000 10000 0 1 10000 1993358867 0.000300 1791.666667
1.000000 1.000000 1.000000 1.000000 1.000000 1.000000 1.000000 1.000000 1.000000 1.000000 1.000000 1.000000 1.010000 1.005000 1.000000 0.990000 0.995000 1.000000 1.000000 1.000000 1.000000 1.000000 1.000000 1.000000 1.000000 1.000000 0.000000 0.000000 0.000250 0.000200 0.000000 10000 10000 0 1 10000 1363155454 0.000200 1389.500000
1.000000 1.000000 1.000000 1.000000 1.000000 1.000000 1.000000 1.000000 1.000000 1.000000 1.000000 1.000000 1.010000 1.005000 1.000000 0.990000 0.995000 1.000000 1.000000 1.000000 1.000000 1.000000 1.000000 1.000000 1.000000 1.000000 0.000000 0.000000 0.000250 0.000200 0.000000 10000 10000 0 1 10000 3691106046 0.000600 1341.166667
1.000000 1.000000 1.000000 1.000000 1.000000 1.000000 1.000000 1.000000 1.000000 1.000000 1.000000 1.000000 1.010000 1.005000 1.000000 0.990000 0.995000 1.000000 1.000000 1.000000 1.000000 1.000000 1.000000 1.000000 1.000000 1.000000 0.000000 0.000000 0.000250 0.000200 0.000000 10000 10000 0 1 10000 4014230015 0.000600 1166.333333
1.000000 1.000000 1.000000 1.000000 1.000000 1.000000 1.000000 1.000000 1.000000 1.000000 1.000000 1.000000 1.010000 1.005000 1.000000 0.990000 0.995000 1.000000 1.000000 1.000000 1.000000 1.000000 1.000000 1.000000 1.000000 1.000000 0.000000 0.000000 0.000250 0.000200 0.000000 10000 10000 0 1 10000 3267337399 0.000400 1267.250000
1.000000 1.000000 1.000000 1.000000 1.000000 1.000000 1.000000 1.000000 1.000000 1.000000 1.000000 1.000000 1.010000 1.005000 1.000000 0.990000 0.995000 1.000000 1.000000 1.000000 1.000000 1.000000 1.000000 1.000000 1.000000 1.000000 0.000000 0.000000 0.000250 0.000200 0.000000 10000 10000 0 1 10000 107146542 0.000300 985.333333
1.000000 1.000000 1.000000 1.000000 1.000000 1.000000 1.000000 1.000000 1.000000 1.000000 1.000000 1.000000 1.010000 1.005000 1.000000 0.990000 0.995000 1.000000 1.000000 1.000000 1.000000 1.000000 1.000000 1.000000 1.000000 1.000000 0.000000 0.000000 0.000250 0.000200 0.000000 10000 10000 0 1 10000 4183581519 0.000300 1106.000000
1.000000 1.000000 1.000000 1.000000 1.000000 1.000000 1.000000 1.000000 1.000000 1.000000 1.000000 1.000000 1.010000 1.005000 1.000000 0.990000 0.995000 1.000000 1.000000 1.000000 1.000000 1.000000 1.000000 1.000000 1.000000 1.000000 0.000000 0.000000 0.000250 0.000200 0.000000 10000 10000 0 1 10000 2926718259 0.000400 1140.500000
1.000000 1.000000 1.000000 1.000000 1.000000 1.000000 1.000000 1.000000 1.000000 1.000000 1.000000 1.000000 1.010000 1.005000 1.000000 0.990000 0.995000 1.000000 1.000000 1.000000 1.000000 1.000000 1.000000 1.000000 1.000000 1.000000 0.000000 0.000000 0.000250 0.000200 0.000000 10000 10000 0 1 10000 2196816697 0.000600 1068.000000
1.000000 1.000000 1.000000 1.000000 1.000000 1.000000 1.000000 1.000000 1.000000 1.000000 1.000000 1.000000 1.010000 1.005000 1.000000 0.990000 0.995000 1.000000 1.000000 1.000000 1.000000 1.000000 1.000000 1.000000 1.000000 1.000000 0.000000 0.000000 0.000250 0.000200 0.000000 10000 10000 0 1 10000 3845628279 0.000300 1100.333333
1.000000 1.000000 1.000000 1.000000 1.000000 1.000000 1.000000 1.000000 1.000000 1.000000 1.000000 1.000000 1.010000 1.005000 1.000000 0.990000 0.995000 1.000000 1.000000 1.000000 1.000000 1.000000 1.000000 1.000000 1.000000 1.000000 0.000000 0.000000 0.000250 0.000200 0.000000 10000 10000 0 1 10000 4055113719 0.000300 1321.666667
1.000000 1.000000 1.000000 1.000000 1.000000 1.000000 1.000000 1.000000 1.000000 1.000000 1.000000 1.000000 1.010000 1.005000 1.000000 0.990000 0.995000 1.000000 1.000000 1.000000 1.000000 1.000000 1.000000 1.000000 1.000000 1.000000 0.000000 0.000000 0.000250 0.000200 0.000000 10000 10000 0 1 10000 3783227142 0.000000 -nan
1.000000 1.000000 1.000000 1.000000 1.000000 1.000000 1.000000 1.000000 1.000000 1.000000 1.000000 1.000000 1.010000 1.005000 1.000000 0.990000 0.995000 1.000000 1.000000 1.000000 1.000000 1.000000 1.000000 1.000000 1.000000 1.000000 0.000000 0.000000 0.000250 0.000200 0.000000 10000 10000 0 1 10000 3115039028 0.000400 736.000000
1.000000 1.000000 1.000000 1.000000 1.000000 1.000000 1.000000 1.000000 1.000000 1.000000 1.000000 1.000000 1.010000 1.005000 1.000000 0.990000 0.995000 1.000000 1.000000 1.000000 1.000000 1.000000 1.000000 1.000000 1.000000 1.000000 0.000000 0.000000 0.000250 0.000200 0.000000 10000 10000 0 1 10000 3884359960 0.000400 1562.000000
1.000000 1.000000 1.000000 1.000000 1.000000 1.000000 1.000000 1.000000 1.000000 1.000000 1.000000 1.000000 1.010000 1.005000 1.000000 0.990000 0.995000 1.000000 1.000000 1.000000 1.000000 1.000000 1.000000 1.000000 1.000000 1.000000 0.000000 0.000000 0.000250 0.000200 0.000000 10000 10000 0 1 10000 555713860 0.000300 1210.333333
1.000000 1.000000 1.000000 1.000000 1.000000 1.000000 1.000000 1.000000 1.000000 1.000000 1.000000 1.000000 1.010000 1.005000 1.000000 0.990000 0.995000 1.000000 1.000000 1.000000 1.000000 1.000000 1.000000 1.000000 1.000000 1.000000 0.000000 0.000000 0.000250 0.000200 0.000000 10000 10000 0 1 10000 2046608116 0.000200 753.000000
1.000000 1.000000 1.000000 1.000000 1.000000 1.000000 1.000000 1.000000 1.000000 1.000000 1.000000 1.000000 1.010000 1.005000 1.000000 0.990000 0.995000 1.000000 1.000000 1.000000 1.000000 1.000000 1.000000 1.000000 1.000000 1.000000 0.000000 0.000000 0.000250 0.000200 0.000000 10000 10000 0 1 10000 2924444211 0.000400 1185.250000
1.000000 1.000000 1.000000 1.000000 1.000000 1.000000 1.000000 1.000000 1.000000 1.000000 1.000000 1.000000 1.010000 1.005000 1.000000 0.990000 0.995000 1.000000 1.000000 1.000000 1.000000 1.000000 1.000000 1.000000 1.000000 1.000000 0.000000 0.000000 0.000250 0.000200 0.000000 10000 10000 0 1 10000 3420507441 0.000500 992.800000
1.000000 1.000000 1.000000 1.000000 1.000000 1.000000 1.000000 1.000000 1.000000 1.000000 1.000000 1.000000 1.010000 1.005000 1.000000 0.990000 0.995000 1.000000 1.000000 1.000000 1.000000 1.000000 1.000000 1.000000 1.000000 1.000000 0.000000 0.000000 0.000250 0.000200 0.000000 10000 10000 0 1 10000 498422928 0.000300 1035.333333
1.000000 1.000000 1.000000 1.000000 1.000000 1.000000 1.000000 1.000000 1.000000 1.000000 1.000000 1.000000 1.010000 1.005000 1.000000 0.990000 0.995000 1.000000 1.000000 1.000000 1.000000 1.000000 1.000000 1.000000 1.000000 1.000000 0.000000 0.000000 0.000250 0.000200 0.000000 10000 10000 0 1 10000 2338819136 0.000400 1160.000000
1.000000 1.000000 1.000000 1.000000 1.000000 1.000000 1.000000 1.000000 1.000000 1.000000 1.000000 1.000000 1.010000 1.005000 1.000000 0.990000 0.995000 1.000000 1.000000 1.000000 1.000000 1.000000 1.000000 1.000000 1.000000 1.000000 0.000000 0.000000 0.000250 0.000200 0.000000 10000 10000 0 1 10000 1658305640 0.000400 937.000000
1.000000 1.000000 1.000000 1.000000 1.000000 1.000000 1.000000 1.000000 1.000000 1.000000 1.000000 1.000000 1.010000 1.005000 1.000000 0.990000 0.995000 1.000000 1.000000 1.000000 1.000000 1.000000 1.000000 1.000000 1.000000 1.000000 0.000000 0.000000 0.000250 0.000200 0.000000 10000 10000 0 1 10000 2299653949 0.000400 1512.500000
1.000000 1.000000 1.000000 1.000000 1.000000 1.000000 1.000000 1.000000 1.000000 1.000000 1.000000 1.000000 1.010000 1.005000 1.000000 0.990000 0.995000 1.000000 1.000000 1.000000 1.000000 1.000000 1.000000 1.000000 1.000000 1.000000 0.000000 0.000000 0.000250 0.000200 0.000000 10000 10000 0 1 10000 2921746447 0.000500 1294.600000
1.000000 1.000000 1.000000 1.000000 1.000000 1.000000 1.000000 1.000000 1.000000 1.000000 1.000000 1.000000 1.010000 1.005000 1.000000 0.990000 0.995000 1.000000 1.000000 1.000000 1.000000 1.000000 1.000000 1.000000 1.000000 1.000000 0.000000 0.000000 0.000250 0.000200 0.000000 10000 10000 0 1 10000 2590527507 0.000400 1271.250000
1.000000 1.000000 1.000000 1.000000 1.000000 1.000000 1.000000 1.000000 1.000000 1.000000 1.000000 1.000000 1.010000 1.005000 1.000000 0.990000 0.995000 1.000000 1.000000 1.000000 1.000000 1.000000 1.000000 1.000000 1.000000 1.000000 0.000000 0.000000 0.000250 0.000200 0.000000 10000 10000 0 1 10000 2228998895 0.000200 527.500000
1.000000 1.000000 1.000000 1.000000 1.000000 1.000000 1.000000 1.000000 1.000000 1.000000 1.000000 1.000000 1.010000 1.005000 1.000000 0.990000 0.995000 1.000000 1.000000 1.000000 1.000000 1.000000 1.000000 1.000000 1.000000 1.000000 0.000000 0.000000 0.000250 0.000200 0.000000 10000 10000 0 1 10000 26710271 0.000300 1007.666667
1.000000 1.000000 1.000000 1.000000 1.000000 1.000000 1.000000 1.000000 1.000000 1.000000 1.000000 1.000000 1.010000 1.005000 1.000000 0.990000 0.995000 1.000000 1.000000 1.000000 1.000000 1.000000 1.000000 1.000000 1.000000 1.000000 0.000000 0.000000 0.000250 0.000200 0.000000 10000 10000 0 1 10000 3210753474 0.000500 1269.000000
1.000000 1.000000 1.000000 1.000000 1.000000 1.000000 1.000000 1.000000 1.000000 1.000000 1.000000 1.000000 1.010000 1.005000 1.000000 0.990000 0.995000 1.000000 1.000000 1.000000 1.000000 1.000000 1.000000 1.000000 1.000000 1.000000 0.000000 0.000000 0.000250 0.000200 0.000000 10000 10000 0 1 10000 15038935 0.000900 1399.555556
1.000000 1.000000 1.000000 1.000000 1.000000 1.000000 1.000000 1.000000 1.000000 1.000000 1.000000 1.000000 1.010000 1.005000 1.000000 0.990000 0.995000 1.000000 1.000000 1.000000 1.000000 1.000000 1.000000 1.000000 1.000000 1.000000 0.000000 0.000000 0.000250 0.000200 0.000000 10000 10000 0 1 10000 1304558524 0.000400 946.000000
1.000000 1.000000 1.000000 1.000000 1.000000 1.000000 1.000000 1.000000 1.000000 1.000000 1.000000 1.000000 1.010000 1.005000 1.000000 0.990000 0.995000 1.000000 1.000000 1.000000 1.000000 1.000000 1.000000 1.000000 1.000000 1.000000 0.000000 0.000000 0.000250 0.000200 0.000000 10000 10000 0 1 10000 2464541382 0.000700 926.142857
1.000000 1.000000 1.000000 1.000000 1.000000 1.000000 1.000000 1.000000 1.000000 1.000000 1.000000 1.000000 1.010000 1.005000 1.000000 0.990000 0.995000 1.000000 1.000000 1.000000 1.000000 1.000000 1.000000 1.000000 1.000000 1.000000 0.000000 0.000000 0.000250 0.000200 0.000000 10000 10000 0 1 10000 640956300 0.000500 918.000000
1.000000 1.000000 1.000000 1.000000 1.000000 1.000000 1.000000 1.000000 1.000000 1.000000 1.000000 1.000000 1.010000 1.005000 1.000000 0.990000 0.995000 1.000000 1.000000 1.000000 1.000000 1.000000 1.000000 1.000000 1.000000 1.000000 0.000000 0.000000 0.000250 0.000200 0.000000 10000 10000 0 1 10000 1033910849 0.000400 1625.500000
1.000000 1.000000 1.000000 1.000000 1.000000 1.000000 1.000000 1.000000 1.000000 1.000000 1.000000 1.000000 1.010000 1.005000 1.000000 0.990000 0.995000 1.000000 1.000000 1.000000 1.000000 1.000000 1.000000 1.000000 1.000000 1.000000 0.000000 0.000000 0.000250 0.000200 0.000000 10000 10000 0 1 10000 2135951724 0.000100 678.000000
1.000000 1.000000 1.000000 1.000000 1.000000 1.000000 1.000000 1.000000 1.000000 1.000000 1.000000 1.000000 1.010000 1.005000 1.000000 0.990000 0.995000 1.000000 1.000000 1.000000 1.000000 1.000000 1.000000 1.000000 1.000000 1.000000 0.000000 0.000000 0.000250 0.000200 0.000000 10000 10000 0 1 10000 822003026 0.000600 941.666667
1.000000 1.000000 1.000000 1.000000 1.000000 1.000000 1.000000 1.000000 1.000000 1.000000 1.000000 1.000000 1.010000 1.005000 1.000000 0.990000 0.995000 1.000000 1.000000 1.000000 1.000000 1.000000 1.000000 1.000000 1.000000 1.000000 0.000000 0.000000 0.000250 0.000200 0.000000 10000 10000 0 1 10000 1444270845 0.000200 833.000000
1.000000 1.000000 1.000000 1.000000 1.000000 1.000000 1.000000 1.000000 1.000000 1.000000 1.000000 1.000000 1.010000 1.005000 1.000000 0.990000 0.995000 1.000000 1.000000 1.000000 1.000000 1.000000 1.000000 1.000000 1.000000 1.000000 0.000000 0.000000 0.000250 0.000200 0.000000 10000 10000 0 1 10000 265897948 0.000600 1199.500000
1.000000 1.000000 1.000000 1.000000 1.000000 1.000000 1.000000 1.000000 1.000000 1.000000 1.000000 1.000000 1.010000 1.005000 1.000000 0.990000 0.995000 1.000000 1.000000 1.000000 1.000000 1.000000 1.000000 1.000000 1.000000 1.000000 0.000000 0.000000 0.000250 0.000200 0.000000 10000 10000 0 1 10000 2682854164 0.000300 1164.000000
1.000000 1.000000 1.000000 1.000000 1.000000 1.000000 1.000000 1.000000 1.000000 1.000000 1.000000 1.000000 1.010000 1.005000 1.000000 0.990000 0.995000 1.000000 1.000000 1.000000 1.000000 1.000000 1.000000 1.000000 1.000000 1.000000 0.000000 0.000000 0.000250 0.000200 0.000000 10000 10000 0 1 10000 794651208 0.000400 902.250000
1.000000 1.000000 1.000000 1.000000 1.000000 1.000000 1.000000 1.000000 1.000000 1.000000 1.000000 1.000000 1.010000 1.005000 1.000000 0.990000 0.995000 1.000000 1.000000 1.000000 1.000000 1.000000 1.000000 1.000000 1.000000 1.000000 0.000000 0.000000 0.000250 0.000200 0.000000 10000 10000 0 1 10000 970183440 0.000400 632.250000
1.000000 1.000000 1.000000 1.000000 1.000000 1.000000 1.000000 1.000000 1.000000 1.000000 1.000000 1.000000 1.010000 1.005000 1.000000 0.990000 0.995000 1.000000 1.000000 1.000000 1.000000 1.000000 1.000000 1.000000 1.000000 1.000000 0.000000 0.000000 0.000250 0.000200 0.000000 10000 10000 0 1 10000 3885513954 0.000800 1306.375000
1.000000 1.000000 1.000000 1.000000 1.000000 1.000000 1.000000 1.000000 1.000000 1.000000 1.000000 1.000000 1.010000 1.005000 1.000000 0.990000 0.995000 1.000000 1.000000 1.000000 1.000000 1.000000 1.000000 1.000000 1.000000 1.000000 0.000000 0.000000 0.000250 0.000200 0.000000 10000 10000 0 1 10000 3687205990 0.000500 1021.800000
1.000000 1.000000 1.000000 1.000000 1.000000 1.000000 1.000000 1.000000 1.000000 1.000000 1.000000 1.000000 1.010000 1.005000 1.000000 0.990000 0.995000 1.000000 1.000000 1.000000 1.000000 1.000000 1.000000 1.000000 1.000000 1.000000 0.000000 0.000000 0.000250 0.000200 0.000000 10000 10000 0 1 10000 847182368 0.000300 1053.333333
1.000000 1.000000 1.000000 1.000000 1.000000 1.000000 1.000000 1.000000 1.000000 1.000000 1.000000 1.000000 1.010000 1.005000 1.000000 0.990000 0.995000 1.000000 1.000000 1.000000 1.000000 1.000000 1.000000 1.000000 1.000000 1.000000 0.000000 0.000000 0.000250 0.000200 0.000000 10000 10000 0 1 10000 4230019980 0.000500 1277.800000
1.000000 1.000000 1.000000 1.000000 1.000000 1.000000 1.000000 1.000000 1.000000 1.000000 1.000000 1.000000 1.010000 1.005000 1.000000 0.990000 0.995000 1.000000 1.000000 1.000000 1.000000 1.000000 1.000000 1.000000 1.000000 1.000000 0.000000 0.000000 0.000250 0.000200 0.000000 10000 10000 0 1 10000 3195226182 0.000300 1225.000000
1.000000 1.000000 1.000000 1.000000 1.000000 1.000000 1.000000 1.000000 1.000000 1.000000 1.000000 1.000000 1.010000 1.005000 1.000000 0.990000 0.995000 1.000000 1.000000 1.000000 1.000000 1.000000 1.000000 1.000000 1.000000 1.000000 0.000000 0.000000 0.000250 0.000200 0.000000 10000 10000 0 1 10000 3978703452 0.000400 1703.000000
1.000000 1.000000 1.000000 1.000000 1.000000 1.000000 1.000000 1.000000 1.000000 1.000000 1.000000 1.000000 1.010000 1.005000 1.000000 0.990000 0.995000 1.000000 1.000000 1.000000 1.000000 1.000000 1.000000 1.000000 1.000000 1.000000 0.000000 0.000000 0.000250 0.000200 0.000000 10000 10000 0 1 10000 1929657227 0.000400 679.000000
1.000000 1.000000 1.000000 1.000000 1.000000 1.000000 1.000000 1.000000 1.000000 1.000000 1.000000 1.000000 1.010000 1.005000 1.000000 0.990000 0.995000 1.000000 1.000000 1.000000 1.000000 1.000000 1.000000 1.000000 1.000000 1.000000 0.000000 0.000000 0.000250 0.000200 0.000000 10000 10000 0 1 10000 3255957426 0.000100 1090.000000
1.000000 1.000000 1.000000 1.000000 1.000000 1.000000 1.000000 1.000000 1.000000 1.000000 1.000000 1.000000 1.010000 1.005000 1.000000 0.990000 0.995000 1.000000 1.000000 1.000000 1.000000 1.000000 1.000000 1.000000 1.000000 1.000000 0.000000 0.000000 0.000250 0.000200 0.000000 10000 10000 0 1 10000 1980405396 0.000500 979.800000
1.000000 1.000000 1.000000 1.000000 1.000000 1.000000 1.000000 1.000000 1.000000 1.000000 1.000000 1.000000 1.010000 1.005000 1.000000 0.990000 0.995000 1.000000 1.000000 1.000000 1.000000 1.000000 1.000000 1.000000 1.000000 1.000000 0.000000 0.000000 0.000250 0.000200 0.000000 10000 10000 0 1 10000 950006487 0.000200 1555.500000
1.000000 1.000000 1.000000 1.000000 1.000000 1.000000 1.000000 1.000000 1.000000 1.000000 1.000000 1.000000 1.010000 1.005000 1.000000 0.990000 0.995000 1.000000 1.000000 1.000000 1.000000 1.000000 1.000000 1.000000 1.000000 1.000000 0.000000 0.000000 0.000250 0.000200 0.000000 10000 10000 0 1 10000 90239980 0.000200 1506.000000
1.000000 1.000000 1.000000 1.000000 1.000000 1.000000 1.000000 1.000000 1.000000 1.000000 1.000000 1.000000 1.010000 1.005000 1.000000 0.990000 0.995000 1.000000 1.000000 1.000000 1.000000 1.000000 1.000000 1.000000 1.000000 1.000000 0.000000 0.000000 0.000250 0.000200 0.000000 10000 10000 0 1 10000 538251646 0.000200 1175.500000
1.000000 1.000000 1.000000 1.000000 1.000000 1.000000 1.000000 1.000000 1.000000 1.000000 1.000000 1.000000 1.010000 1.005000 1.000000 0.990000 0.995000 1.000000 1.000000 1.000000 1.000000 1.000000 1.000000 1.000000 1.000000 1.000000 0.000000 0.000000 0.000250 0.000200 0.000000 10000 10000 0 1 10000 576898759 0.000500 834.600000
1.000000 1.000000 1.000000 1.000000 1.000000 1.000000 1.000000 1.000000 1.000000 1.000000 1.000000 1.000000 1.010000 1.005000 1.000000 0.990000 0.995000 1.000000 1.000000 1.000000 1.000000 1.000000 1.000000 1.000000 1.000000 1.000000 0.000000 0.000000 0.000250 0.000200 0.000000 10000 10000 0 1 10000 3984066494 0.000100 1121.000000
1.000000 1.000000 1.000000 1.000000 1.000000 1.000000 1.000000 1.000000 1.000000 1.000000 1.000000 1.000000 1.010000 1.005000 1.000000 0.990000 0.995000 1.000000 1.000000 1.000000 1.000000 1.000000 1.000000 1.000000 1.000000 1.000000 0.000000 0.000000 0.000250 0.000200 0.000000 10000 10000 0 1 10000 1271281111 0.000400 945.500000
1.000000 1.000000 1.000000 1.000000 1.000000 1.000000 1.000000 1.000000 1.000000 1.000000 1.000000 1.000000 1.010000 1.005000 1.000000 0.990000 0.995000 1.000000 1.000000 1.000000 1.000000 1.000000 1.000000 1.000000 1.000000 1.000000 0.000000 0.000000 0.000250 0.000200 0.000000 10000 10000 0 1 10000 3945446804 0.000800 1003.875000
1.000000 1.000000 1.000000 1.000000 1.000000 1.000000 1.000000 1.000000 1.000000 1.000000 1.000000 1.000000 1.010000 1.005000 1.000000 0.990000 0.995000 1.000000 1.000000 1.000000 1.000000 1.000000 1.000000 1.000000 1.000000 1.000000 0.000000 0.000000 0.000250 0.000200 0.000000 10000 10000 0 1 10000 4232689398 0.000500 855.600000
1.000000 1.000000 1.000000 1.000000 1.000000 1.000000 1.000000 1.000000 1.000000 1.000000 1.000000 1.000000 1.010000 1.005000 1.000000 0.990000 0.995000 1.000000 1.000000 1.000000 1.000000 1.000000 1.000000 1.000000 1.000000 1.000000 0.000000 0.000000 0.000250 0.000200 0.000000 10000 10000 0 1 10000 2895207861 0.000400 898.500000
1.000000 1.000000 1.000000 1.000000 1.000000 1.000000 1.000000 1.000000 1.000000 1.000000 1.000000 1.000000 1.010000 1.005000 1.000000 0.990000 0.995000 1.000000 1.000000 1.000000 1.000000 1.000000 1.000000 1.000000 1.000000 1.000000 0.000000 0.000000 0.000250 0.000200 0.000000 10000 10000 0 1 10000 1266121912 0.000600 1210.166667
1.000000 1.000000 1.000000 1.000000 1.000000 1.000000 1.000000 1.000000 1.000000 1.000000 1.000000 1.000000 1.010000 1.005000 1.000000 0.990000 0.995000 1.000000 1.000000 1.000000 1.000000 1.000000 1.000000 1.000000 1.000000 1.000000 0.000000 0.000000 0.000250 0.000200 0.000000 10000 10000 0 1 10000 1216635934 0.000400 961.000000
1.000000 1.000000 1.000000 1.000000 1.000000 1.000000 1.000000 1.000000 1.000000 1.000000 1.000000 1.000000 1.010000 1.005000 1.000000 0.990000 0.995000 1.000000 1.000000 1.000000 1.000000 1.000000 1.000000 1.000000 1.000000 1.000000 0.000000 0.000000 0.000250 0.000200 0.000000 10000 10000 0 1 10000 3269887295 0.000300 1190.666667
1.000000 1.000000 1.000000 1.000000 1.000000 1.000000 1.000000 1.000000 1.000000 1.000000 1.000000 1.000000 1.010000 1.005000 1.000000 0.990000 0.995000 1.000000 1.000000 1.000000 1.000000 1.000000 1.000000 1.000000 1.000000 1.000000 0.000000 0.000000 0.000250 0.000200 0.000000 10000 10000 0 1 10000 1356678198 0.000500 1264.400000
1.000000 1.000000 1.000000 1.000000 1.000000 1.000000 1.000000 1.000000 1.000000 1.000000 1.000000 1.000000 1.010000 1.005000 1.000000 0.990000 0.995000 1.000000 1.000000 1.000000 1.000000 1.000000 1.000000 1.000000 1.000000 1.000000 0.000000 0.000000 0.000250 0.000200 0.000000 10000 10000 0 1 10000 249638633 0.000600 925.333333
1.000000 1.000000 1.000000 1.000000 1.000000 1.000000 1.000000 1.000000 1.000000 1.000000 1.000000 1.000000 1.010000 1.005000 1.000000 0.990000 0.995000 1.000000 1.000000 1.000000 1.000000 1.000000 1.000000 1.000000 1.000000 1.000000 0.000000 0.000000 0.000250 0.000200 0.000000 10000 10000 0 1 10000 552672469 0.000500 945.200000
1.000000 1.000000 1.000000 1.000000 1.000000 1.000000 1.000000 1.000000 1.000000 1.000000 1.000000 1.000000 1.010000 1.005000 1.000000 0.990000 0.995000 1.000000 1.000000 1.000000 1.000000 1.000000 1.000000 1.000000 1.000000 1.000000 0.000000 0.000000 0.000250 0.000200 0.000000 10000 10000 0 1 10000 499140192 0.000400 941.750000
1.000000 1.000000 1.000000 1.000000 1.000000 1.000000 1.000000 1.000000 1.000000 1.000000 1.000000 1.000000 1.010000 1.005000 1.000000 0.990000 0.995000 1.000000 1.000000 1.000000 1.000000 1.000000 1.000000 1.000000 1.000000 1.000000 0.000000 0.000000 0.000250 0.000200 0.000000 10000 10000 0 1 10000 1210051638 0.000300 1531.333333
1.000000 1.000000 1.000000 1.000000 1.000000 1.000000 1.000000 1.000000 1.000000 1.000000 1.000000 1.000000 1.010000 1.005000 1.000000 0.990000 0.995000 1.000000 1.000000 1.000000 1.000000 1.000000 1.000000 1.000000 1.000000 1.000000 0.000000 0.000000 0.000250 0.000200 0.000000 10000 10000 0 1 10000 2083986974 0.000400 1068.250000
1.000000 1.000000 1.000000 1.000000 1.000000 1.000000 1.000000 1.000000 1.000000 1.000000 1.000000 1.000000 1.010000 1.005000 1.000000 0.990000 0.995000 1.000000 1.000000 1.000000 1.000000 1.000000 1.000000 1.000000 1.000000 1.000000 0.000000 0.000000 0.000250 0.000200 0.000000 10000 10000 0 1 10000 1349760335 0.000600 1099.333333
1.000000 1.000000 1.000000 1.000000 1.000000 1.000000 1.000000 1.000000 1.000000 1.000000 1.000000 1.000000 1.010000 1.005000 1.000000 0.990000 0.995000 1.000000 1.000000 1.000000 1.000000 1.000000 1.000000 1.000000 1.000000 1.000000 0.000000 0.000000 0.000250 0.000200 0.000000 10000 10000 0 1 10000 1075804077 0.000800 1026.000000
1.000000 1.000000 1.000000 1.000000 1.000000 1.000000 1.000000 1.000000 1.000000 1.000000 1.000000 1.000000 1.010000 1.005000 1.000000 0.990000 0.995000 1.000000 1.000000 1.000000 1.000000 1.000000 1.000000 1.000000 1.000000 1.000000 0.000000 0.000000 0.000250 0.000200 0.000000 10000 10000 0 1 10000 2145525594 0.000700 964.142857
1.000000 1.000000 1.000000 1.000000 1.000000 1.000000 1.000000 1.000000 1.000000 1.000000 1.000000 1.000000 1.010000 1.005000 1.000000 0.990000 0.995000 1.000000 1.000000 1.000000 1.000000 1.000000 1.000000 1.000000 1.000000 1.000000 0.000000 0.000000 0.000250 0.000200 0.000000 10000 10000 0 1 10000 1282560056 0.000700 792.142857
1.000000 1.000000 1.000000 1.000000 1.000000 1.000000 1.000000 1.000000 1.000000 1.000000 1.000000 1.000000 1.010000 1.005000 1.000000 0.990000 0.995000 1.000000 1.000000 1.000000 1.000000 1.000000 1.000000 1.000000 1.000000 1.000000 0.000000 0.000000 0.000250 0.000200 0.000000 10000 10000 0 1 10000 3692629294 0.000600 1044.833333
1.000000 1.000000 1.000000 1.000000 1.000000 1.000000 1.000000 1.000000 1.000000 1.000000 1.000000 1.000000 1.010000 1.005000 1.000000 0.990000 0.995000 1.000000 1.000000 1.000000 1.000000 1.000000 1.000000 1.000000 1.000000 1.000000 0.000000 0.000000 0.000250 0.000200 0.000000 10000 10000 0 1 10000 991621325 0.000100 2042.000000
1.000000 1.000000 1.000000 1.000000 1.000000 1.000000 1.000000 1.000000 1.000000 1.000000 1.000000 1.000000 1.010000 1.005000 1.000000 0.990000 0.995000 1.000000 1.000000 1.000000 1.000000 1.000000 1.000000 1.000000 1.000000 1.000000 0.000000 0.000000 0.000250 0.000200 0.000000 10000 10000 0 1 10000 393119575 0.000100 825.000000
1.000000 1.000000 1.000000 1.000000 1.000000 1.000000 1.000000 1.000000 1.000000 1.000000 1.000000 1.000000 1.010000 1.005000 1.000000 0.990000 0.995000 1.000000 1.000000 1.000000 1.000000 1.000000 1.000000 1.000000 1.000000 1.000000 0.000000 0.000000 0.000250 0.000200 0.000000 10000 10000 0 1 10000 1847584040 0.000500 1555.000000
1.000000 1.000000 1.000000 1.000000 1.000000 1.000000 1.000000 1.000000 1.000000 1.000000 1.000000 1.000000 1.010000 1.005000 1.000000 0.990000 0.995000 1.000000 1.000000 1.000000 1.000000 1.000000 1.000000 1.000000 1.000000 1.000000 0.000000 0.000000 0.000250 0.000200 0.000000 10000 10000 0 1 10000 4193606685 0.000200 1114.500000
1.000000 1.000000 1.000000 1.000000 1.000000 1.000000 1.000000 1.000000 1.000000 1.000000 1.000000 1.000000 1.010000 1.005000 1.000000 0.990000 0.995000 1.000000 1.000000 1.000000 1.000000 1.000000 1.000000 1.000000 1.000000 1.000000 0.000000 0.000000 0.000250 0.000200 0.000000 10000 10000 0 1 10000 4061108826 0.000400 811.750000
1.000000 1.000000 1.000000 1.000000 1.000000 1.000000 1.000000 1.000000 1.000000 1.000000 1.000000 1.000000 1.010000 1.005000 1.000000 0.990000 0.995000 1.000000 1.000000 1.000000 1.000000 1.000000 1.000000 1.000000 1.000000 1.000000 0.000000 0.000000 0.000250 0.000200 0.000000 10000 10000 0 1 10000 2807352569 0.000200 1670.500000
1.000000 1.000000 1.000000 1.000000 1.000000 1.000000 1.000000 1.000000 1.000000 1.000000 1.000000 1.000000 1.010000 1.005000 1.000000 0.990000 0.995000 1.000000 1.000000 1.000000 1.000000 1.000000 1.000000 1.000000 1.000000 1.000000 0.000000 0.000000 0.000250 0.000200 0.000000 10000 10000 0 1 10000 3330841589 0.000500 1428.200000
1.000000 1.000000 1.000000 1.000000 1.000000 1.000000 1.000000 1.000000 1.000000 1.000000 1.000000 1.000000 1.010000 1.005000 1.000000 0.990000 0.995000 1.000000 1.000000 1.000000 1.000000 1.000000 1.000000 1.000000 1.000000 1.000000 0.000000 0.000000 0.000250 0.000200 0.000000 10000 10000 0 1 10000 112905181 0.000300 680.666667
1.000000 1.000000 1.000000 1.000000 1.000000 1.000000 1.000000 1.000000 1.000000 1.000000 1.000000 1.000000 1.010000 1.005000 1.000000 0.990000 0.995000 1.000000 1.000000 1.000000 1.000000 1.000000 1.000000 1.000000 1.000000 1.000000 0.000000 0.000000 0.000250 0.000200 0.000000 10000 10000 0 1 10000 1701859155 0.000200 627.000000
1.000000 1.000000 1.000000 1.000000 1.000000 1.000000 1.000000 1.000000 1.000000 1.000000 1.000000 1.000000 1.010000 1.005000 1.000000 0.990000 0.995000 1.000000 1.000000 1.000000 1.000000 1.000000 1.000000 1.000000 1.000000 1.000000 0.000000 0.000000 0.000250 0.000200 0.000000 10000 10000 0 1 10000 3124354542 0.000100 1507.000000
1.000000 1.000000 1.000000 1.000000 1.000000 1.000000 1.000000 1.000000 1.000000 1.000000 1.000000 1.000000 1.010000 1.005000 1.000000 0.990000 0.995000 1.000000 1.000000 1.000000 1.000000 1.000000 1.000000 1.000000 1.000000 1.000000 0.000000 0.000000 0.000250 0.000200 0.000000 10000 10000 0 1 10000 1651709065 0.000600 1110.166667
1.000000 1.000000 1.000000 1.000000 1.000000 1.000000 1.000000 1.000000 1.000000 1.000000 1.000000 1.000000 1.010000 1.005000 1.000000 0.990000 0.995000 1.000000 1.000000 1.000000 1.000000 1.000000 1.000000 1.000000 1.000000 1.000000 0.000000 0.000000 0.000250 0.000200 0.000000 10000 10000 0 1 10000 3365319809 0.000300 1587.666667
1.000000 1.000000 1.000000 1.000000 1.000000 1.000000 1.000000 1.000000 1.000000 1.000000 1.000000 1.000000 1.010000 1.005000 1.000000 0.990000 0.995000 1.000000 1.000000 1.000000 1.000000 1.000000 1.000000 1.000000 1.000000 1.000000 0.000000 0.000000 0.000250 0.000200 0.000000 10000 10000 0 1 10000 2380876895 0.000400 749.500000
1.000000 1.000000 1.000000 1.000000 1.000000 1.000000 1.000000 1.000000 1.000000 1.000000 1.000000 1.000000 1.010000 1.005000 1.000000 0.990000 0.995000 1.000000 1.000000 1.000000 1.000000 1.000000 1.000000 1.000000 1.000000 1.000000 0.000000 0.000000 0.000250 0.000200 0.000000 10000 10000 0 1 10000 3217191579 0.000300 1041.666667
1.000000 1.000000 1.000000 1.000000 1.000000 1.000000 1.000000 1.000000 1.000000 1.000000 1.000000 1.000000 1.010000 1.005000 1.000000 0.990000 0.995000 1.000000 1.000000 1.000000 1.000000 1.000000 1.000000 1.000000 1.000000 1.000000 0.000000 0.000000 0.000250 0.000200 0.000000 10000 10000 0 1 10000 3161295572 0.000600 1147.000000
1.000000 1.000000 1.000000 1.000000 1.000000 1.000000 1.000000 1.000000 1.000000 1.000000 1.000000 1.000000 1.010000 1.005000 1.000000 0.990000 0.995000 1.000000 1.000000 1.000000 1.000000 1.000000 1.000000 1.000000 1.000000 1.000000 0.000000 0.000000 0.000250 0.000200 0.000000 10000 10000 0 1 10000 223769843 0.000300 721.666667
1.000000 1.000000 1.000000 1.000000 1.000000 1.000000 1.000000 1.000000 1.000000 1.000000 1.000000 1.000000 1.010000 1.005000 1.000000 0.990000 0.995000 1.000000 1.000000 1.000000 1.000000 1.000000 1.000000 1.000000 1.000000 1.000000 0.000000 0.000000 0.000250 0.000200 0.000000 10000 10000 0 1 10000 1691958789 0.000700 1025.857143
1.000000 1.000000 1.000000 1.000000 1.000000 1.000000 1.000000 1.000000 1.000000 1.000000 1.000000 1.000000 1.010000 1.005000 1.000000 0.990000 0.995000 1.000000 1.000000 1.000000 1.000000 1.000000 1.000000 1.000000 1.000000 1.000000 0.000000 0.000000 0.000250 0.000200 0.000000 10000 10000 0 1 10000 661014661 0.000500 1134.600000
1.000000 1.000000 1.000000 1.000000 1.000000 1.000000 1.000000 1.000000 1.000000 1.000000 1.000000 1.000000 1.010000 1.005000 1.000000 0.990000 0.995000 1.000000 1.000000 1.000000 1.000000 1.000000 1.000000 1.000000 1.000000 1.000000 0.000000 0.000000 0.000250 0.000200 0.000000 10000 10000 0 1 10000 2165938704 0.000300 1034.666667
1.000000 1.000000 1.000000 1.000000 1.000000 1.000000 1.000000 1.000000 1.000000 1.000000 1.000000 1.000000 1.010000 1.005000 1.000000 0.990000 0.995000 1.000000 1.000000 1.000000 1.000000 1.000000 1.000000 1.000000 1.000000 1.000000 0.000000 0.000000 0.000250 0.000200 0.000000 10000 10000 0 1 10000 2671262048 0.000500 1003.600000
1.000000 1.000000 1.000000 1.000000 1.000000 1.000000 1.000000 1.000000 1.000000 1.000000 1.000000 1.000000 1.010000 1.005000 1.000000 0.990000 0.995000 1.000000 1.000000 1.000000 1.000000 1.000000 1.000000 1.000000 1.000000 1.000000 0.000000 0.000000 0.000250 0.000200 0.000000 10000 10000 0 1 10000 3433942837 0.000200 1440.500000
1.000000 1.000000 1.000000 1.000000 1.000000 1.000000 1.000000 1.000000 1.000000 1.000000 1.000000 1.000000 1.010000 1.005000 1.000000 0.990000 0.995000 1.000000 1.000000 1.000000 1.000000 1.000000 1.000000 1.000000 1.000000 1.000000 0.000000 0.000000 0.000250 0.000200 0.000000 10000 10000 0 1 10000 3103032624 0.000300 1140.333333
1.000000 1.000000 1.000000 1.000000 1.000000 1.000000 1.000000 1.000000 1.000000 1.000000 1.000000 1.000000 1.010000 1.005000 1.000000 0.990000 0.995000 1.000000 1.000000 1.000000 1.000000 1.000000 1.000000 1.000000 1.000000 1.000000 0.000000 0.000000 0.000250 0.000200 0.000000 10000 10000 0 1 10000 1485881076 0.000200 738.000000
1.000000 1.000000 1.000000 1.000000 1.000000 1.000000 1.000000 1.000000 1.000000 1.000000 1.000000 1.000000 1.010000 1.005000 1.000000 0.990000 0.995000 1.000000 1.000000 1.000000 1.000000 1.000000 1.000000 1.000000 1.000000 1.000000 0.000000 0.000000 0.000250 0.000200 0.000000 10000 10000 0 1 10000 37356519 0.001000 1214.600000
1.000000 1.000000 1.000000 1.000000 1.000000 1.000000 1.000000 1.000000 1.000000 1.000000 1.000000 1.000000 1.010000 1.005000 1.000000 0.990000 0.995000 1.000000 1.000000 1.000000 1.000000 1.000000 1.000000 1.000000 1.000000 1.000000 0.000000 0.000000 0.000250 0.000200 0.000000 10000 10000 0 1 10000 1405547980 0.000400 1264.500000
1.000000 1.000000 1.000000 1.000000 1.000000 1.000000 1.000000 1.000000 1.000000 1.000000 1.000000 1.000000 1.010000 1.005000 1.000000 0.990000 0.995000 1.000000 1.000000 1.000000 1.000000 1.000000 1.000000 1.000000 1.000000 1.000000 0.000000 0.000000 0.000250 0.000200 0.000000 10000 10000 0 1 10000 3458255471 0.000500 1205.200000
1.000000 1.000000 1.000000 1.000000 1.000000 1.000000 1.000000 1.000000 1.000000 1.000000 1.000000 1.000000 1.010000 1.005000 1.000000 0.990000 0.995000 1.000000 1.000000 1.000000 1.000000 1.000000 1.000000 1.000000 1.000000 1.000000 0.000000 0.000000 0.000250 0.000200 0.000000 10000 10000 0 1 10000 1579256114 0.000500 903.800000
1.000000 1.000000 1.000000 1.000000 1.000000 1.000000 1.000000 1.000000 1.000000 1.000000 1.000000 1.000000 1.010000 1.005000 1.000000 0.990000 0.995000 1.000000 1.000000 1.000000 1.000000 1.000000 1.000000 1.000000 1.000000 1.000000 0.000000 0.000000 0.000250 0.000200 0.000000 10000 10000 0 1 10000 1776954055 0.000400 979.000000
1.000000 1.000000 1.000000 1.000000 1.000000 1.000000 1.000000 1.000000 1.000000 1.000000 1.000000 1.000000 1.010000 1.005000 1.000000 0.990000 0.995000 1.000000 1.000000 1.000000 1.000000 1.000000 1.000000 1.000000 1.000000 1.000000 0.000000 0.000000 0.000250 0.000200 0.000000 10000 10000 0 1 10000 2076147843 0.000400 652.000000
1.000000 1.000000 1.000000 1.000000 1.000000 1.000000 1.000000 1.000000 1.000000 1.000000 1.000000 1.000000 1.010000 1.005000 1.000000 0.990000 0.995000 1.000000 1.000000 1.000000 1.000000 1.000000 1.000000 1.000000 1.000000 1.000000 0.000000 0.000000 0.000250 0.000200 0.000000 10000 10000 0 1 10000 173065411 0.000500 1004.000000
1.000000 1.000000 1.000000 1.000000 1.000000 1.000000 1.000000 1.000000 1.000000 1.000000 1.000000 1.000000 1.010000 1.005000 1.000000 0.990000 0.995000 1.000000 1.000000 1.000000 1.000000 1.000000 1.000000 1.000000 1.000000 1.000000 0.000000 0.000000 0.000250 0.000200 0.000000 10000 10000 0 1 10000 2722724164 0.000500 1088.000000
1.000000 1.000000 1.000000 1.000000 1.000000 1.000000 1.000000 1.000000 1.000000 1.000000 1.000000 1.000000 1.010000 1.005000 1.000000 0.990000 0.995000 1.000000 1.000000 1.000000 1.000000 1.000000 1.000000 1.000000 1.000000 1.000000 0.000000 0.000000 0.000250 0.000200 0.000000 10000 10000 0 1 10000 3145251064 0.000500 1289.600000
1.000000 1.000000 1.000000 1.000000 1.000000 1.000000 1.000000 1.000000 1.000000 1.000000 1.000000 1.000000 1.010000 1.005000 1.000000 0.990000 0.995000 1.000000 1.000000 1.000000 1.000000 1.000000 1.000000 1.000000 1.000000 1.000000 0.000000 0.000000 0.000250 0.000200 0.000000 10000 10000 0 1 10000 993769150 0.000300 1539.666667
1.000000 1.000000 1.000000 1.000000 1.000000 1.000000 1.000000 1.000000 1.000000 1.000000 1.000000 1.000000 1.010000 1.005000 1.000000 0.990000 0.995000 1.000000 1.000000 1.000000 1.000000 1.000000 1.000000 1.000000 1.000000 1.000000 0.000000 0.000000 0.000250 0.000200 0.000000 10000 10000 0 1 10000 687103936 0.000200 1085.000000
1.000000 1.000000 1.000000 1.000000 1.000000 1.000000 1.000000 1.000000 1.000000 1.000000 1.000000 1.000000 1.010000 1.005000 1.000000 0.990000 0.995000 1.000000 1.000000 1.000000 1.000000 1.000000 1.000000 1.000000 1.000000 1.000000 0.000000 0.000000 0.000250 0.000200 0.000000 10000 10000 0 1 10000 4189930520 0.000100 833.000000
1.000000 1.000000 1.000000 1.000000 1.000000 1.000000 1.000000 1.000000 1.000000 1.000000 1.000000 1.000000 1.010000 1.005000 1.000000 0.990000 0.995000 1.000000 1.000000 1.000000 1.000000 1.000000 1.000000 1.000000 1.000000 1.000000 0.000000 0.000000 0.000250 0.000200 0.000000 10000 10000 0 1 10000 1593380925 0.000600 885.666667
1.000000 1.000000 1.000000 1.000000 1.000000 1.000000 1.000000 1.000000 1.000000 1.000000 1.000000 1.000000 1.010000 1.005000 1.000000 0.990000 0.995000 1.000000 1.000000 1.000000 1.000000 1.000000 1.000000 1.000000 1.000000 1.000000 0.000000 0.000000 0.000250 0.000200 0.000000 10000 10000 0 1 10000 4041974236 0.000500 1279.000000
1.000000 1.000000 1.000000 1.000000 1.000000 1.000000 1.000000 1.000000 1.000000 1.000000 1.000000 1.000000 1.010000 1.005000 1.000000 0.990000 0.995000 1.000000 1.000000 1.000000 1.000000 1.000000 1.000000 1.000000 1.000000 1.000000 0.000000 0.000000 0.000250 0.000200 0.000000 10000 10000 0 1 10000 2132188691 0.000500 1173.600000
1.000000 1.000000 1.000000 1.000000 1.000000 1.000000 1.000000 1.000000 1.000000 1.000000 1.000000 1.000000 1.010000 1.005000 1.000000 0.990000 0.995000 1.000000 1.000000 1.000000 1.000000 1.000000 1.000000 1.000000 1.000000 1.000000 0.000000 0.000000 0.000250 0.000200 0.000000 10000 10000 0 1 10000 2935376137 0.000000 -nan
1.000000 1.000000 1.000000 1.000000 1.000000 1.000000 1.000000 1.000000 1.000000 1.000000 1.000000 1.000000 1.010000 1.005000 1.000000 0.990000 0.995000 1.000000 1.000000 1.000000 1.000000 1.000000 1.000000 1.000000 1.000000 1.000000 0.000000 0.000000 0.000250 0.000200 0.000000 10000 10000 0 1 10000 1782389924 0.000900 943.111111
1.000000 1.000000 1.000000 1.000000 1.000000 1.000000 1.000000 1.000000 1.000000 1.000000 1.000000 1.000000 1.010000 1.005000 1.000000 0.990000 0.995000 1.000000 1.000000 1.000000 1.000000 1.000000 1.000000 1.000000 1.000000 1.000000 0.000000 0.000000 0.000250 0.000200 0.000000 10000 10000 0 1 10000 3599243614 0.001000 1077.400000
1.000000 1.000000 1.000000 1.000000 1.000000 1.000000 1.000000 1.000000 1.000000 1.000000 1.000000 1.000000 1.010000 1.005000 1.000000 0.990000 0.995000 1.000000 1.000000 1.000000 1.000000 1.000000 1.000000 1.000000 1.000000 1.000000 0.000000 0.000000 0.000250 0.000200 0.000000 10000 10000 0 1 10000 1876458360 0.000700 1024.428571
1.000000 1.000000 1.000000 1.000000 1.000000 1.000000 1.000000 1.000000 1.000000 1.000000 1.000000 1.000000 1.010000 1.005000 1.000000 0.990000 0.995000 1.000000 1.000000 1.000000 1.000000 1.000000 1.000000 1.000000 1.000000 1.000000 0.000000 0.000000 0.000250 0.000200 0.000000 10000 10000 0 1 10000 2193812075 0.000400 1462.750000
1.000000 1.000000 1.000000 1.000000 1.000000 1.000000 1.000000 1.000000 1.000000 1.000000 1.000000 1.000000 1.010000 1.005000 1.000000 0.990000 0.995000 1.000000 1.000000 1.000000 1.000000 1.000000 1.000000 1.000000 1.000000 1.000000 0.000000 0.000000 0.000250 0.000200 0.000000 10000 10000 0 1 10000 1932797923 0.000300 1087.333333
1.000000 1.000000 1.000000 1.000000 1.000000 1.000000 1.000000 1.000000 1.000000 1.000000 1.000000 1.000000 1.010000 1.005000 1.000000 0.990000 0.995000 1.000000 1.000000 1.000000 1.000000 1.000000 1.000000 1.000000 1.000000 1.000000 0.000000 0.000000 0.000250 0.000200 0.000000 10000 10000 0 1 10000 2119090780 0.000300 743.666667
1.000000 1.000000 1.000000 1.000000 1.000000 1.000000 1.000000 1.000000 1.000000 1.000000 1.000000 1.000000 1.010000 1.005000 1.000000 0.990000 0.995000 1.000000 1.000000 1.000000 1.000000 1.000000 1.000000 1.000000 1.000000 1.000000 0.000000 0.000000 0.000250 0.000200 0.000000 10000 10000 0 1 10000 1279681745 0.000200 667.500000
1.000000 1.000000 1.000000 1.000000 1.000000 1.000000 1.000000 1.000000 1.000000 1.000000 1.000000 1.000000 1.010000 1.005000 1.000000 0.990000 0.995000 1.000000 1.000000 1.000000 1.000000 1.000000 1.000000 1.000000 1.000000 1.000000 0.000000 0.000000 0.000250 0.000200 0.000000 10000 10000 0 1 10000 665057159 0.000000 -nan
1.000000 1.000000 1.000000 1.000000 1.000000 1.000000 1.000000 1.000000 1.000000 1.000000 1.000000 1.000000 1.010000 1.005000 1.000000 0.990000 0.995000 1.000000 1.000000 1.000000 1.000000 1.000000 1.000000 1.000000 1.000000 1.000000 0.000000 0.000000 0.000250 0.000200 0.000000 10000 10000 0 1 10000 574760900 0.000500 843.800000
1.000000 1.000000 1.000000 1.000000 1.000000 1.000000 1.000000 1.000000 1.000000 1.000000 1.000000 1.000000 1.010000 1.005000 1.000000 0.990000 0.995000 1.000000 1.000000 1.000000 1.000000 1.000000 1.000000 1.000000 1.000000 1.000000 0.000000 0.000000 0.000250 0.000200 0.000000 10000 10000 0 1 10000 884607519 0.000600 879.166667
1.000000 1.000000 1.000000 1.000000 1.000000 1.000000 1.000000 1.000000 1.000000 1.000000 1.000000 1.000000 1.010000 1.005000 1.000000 0.990000 0.995000 1.000000 1.000000 1.000000 1.000000 1.000000 1.000000 1.000000 1.000000 1.000000 0.000000 0.000000 0.000250 0.000200 0.000000 10000 10000 0 1 10000 3770473831 0.000200 802.500000
1.000000 1.000000 1.000000 1.000000 1.000000 1.000000 1.000000 1.000000 1.000000 1.000000 1.000000 1.000000 1.010000 1.005000 1.000000 0.990000 0.995000 1.000000 1.000000 1.000000 1.000000 1.000000 1.000000 1.000000 1.000000 1.000000 0.000000 0.000000 0.000250 0.000200 0.000000 10000 10000 0 1 10000 1543907310 0.000400 977.500000
1.000000 1.000000 1.000000 1.000000 1.000000 1.000000 1.000000 1.000000 1.000000 1.000000 1.000000 1.000000 1.010000 1.005000 1.000000 0.990000 0.995000 1.000000 1.000000 1.000000 1.000000 1.000000 1.000000 1.000000 1.000000 1.000000 0.000000 0.000000 0.000250 0.000200 0.000000 10000 10000 0 1 10000 2648361134 0.000300 928.666667
1.000000 1.000000 1.000000 1.000000 1.000000 1.000000 1.000000 1.000000 1.000000 1.000000 1.000000 1.000000 1.010000 1.005000 1.000000 0.990000 0.995000 1.000000 1.000000 1.000000 1.000000 1.000000 1.000000 1.000000 1.000000 1.000000 0.000000 0.000000 0.000250 0.000200 0.000000 10000 10000 0 1 10000 819824147 0.000300 925.666667
1.000000 1.000000 1.000000 1.000000 1.000000 1.000000 1.000000 1.000000 1.000000 1.000000 1.000000 1.000000 1.010000 1.005000 1.000000 0.990000 0.995000 1.000000 1.000000 1.000000 1.000000 1.000000 1.000000 1.000000 1.000000 1.000000 0.000000 0.000000 0.000250 0.000200 0.000000 10000 10000 0 1 10000 2333523076 0.000400 1694.250000
1.000000 1.000000 1.000000 1.000000 1.000000 1.000000 1.000000 1.000000 1.000000 1.000000 1.000000 1.000000 1.010000 1.005000 1.000000 0.990000 0.995000 1.000000 1.000000 1.000000 1.000000 1.000000 1.000000 1.000000 1.000000 1.000000 0.000000 0.000000 0.000250 0.000200 0.000000 10000 10000 0 1 10000 35104830 0.000200 1609.500000
1.000000 1.000000 1.000000 1.000000 1.000000 1.000000 1.000000 1.000000 1.000000 1.000000 1.000000 1.000000 1.010000 1.005000 1.000000 0.990000 0.995000 1.000000 1.000000 1.000000 1.000000 1.000000 1.000000 1.000000 1.000000 1.000000 0.000000 0.000000 0.000250 0.000200 0.000000 10000 10000 0 1 10000 1792676682 0.000500 1247.200000
1.000000 1.000000 1.000000 1.000000 1.000000 1.000000 1.000000 1.000000 1.000000 1.000000 1.000000 1.000000 1.010000 1.005000 1.000000 0.990000 0.995000 1.000000 1.000000 1.000000 1.000000 1.000000 1.000000 1.000000 1.000000 1.000000 0.000000 0.000000 0.000250 0.000200 0.000000 10000 10000 0 1 10000 1102153880 0.000300 1011.666667
1.000000 1.000000 1.000000 1.000000 1.000000 1.000000 1.000000 1.000000 1.000000 1.000000 1.000000 1.000000 1.010000 1.005000 1.000000 0.990000 0.995000 1.000000 1.000000 1.000000 1.000000 1.000000 1.000000 1.000000 1.000000 1.000000 0.000000 0.000000 0.000250 0.000200 0.000000 10000 10000 0 1 10000 2854901362 0.000500 1539.800000
1.000000 1.000000 1.000000 1.000000 1.000000 1.000000 1.000000 1.000000 1.000000 1.000000 1.000000 1.000000 1.010000 1.005000 1.000000 0.990000 0.995000 1.000000 1.000000 1.000000 1.000000 1.000000 1.000000 1.000000 1.000000 1.000000 0.000000 0.000000 0.000250 0.000200 0.000000 10000 10000 0 1 10000 2310225704 0.000100 529.000000
1.000000 1.000000 1.000000 1.000000 1.000000 1.000000 1.000000 1.000000 1.000000 1.000000 1.000000 1.000000 1.010000 1.005000 1.000000 0.990000 0.995000 1.000000 1.000000 1.000000 1.000000 1.000000 1.000000 1.000000 1.000000 1.000000 0.000000 0.000000 0.000250 0.000200 0.000000 10000 10000 0 1 10000 2568835044 0.000400 1324.750000
1.000000 1.000000 1.000000 1.000000 1.000000 1.000000 1.000000 1.000000 1.000000 1.000000 1.000000 1.000000 1.010000 1.005000 1.000000 0.990000 0.995000 1.000000 1.000000 1.000000 1.000000 1.000000 1.000000 1.000000 1.000000 1.000000 0.000000 0.000000 0.000250 0.000200 0.000000 10000 10000 0 1 10000 1343265842 0.000300 1350.000000
1.000000 1.000000 1.000000 1.000000 1.000000 1.000000 1.000000 1.000000 1.000000 1.000000 1.000000 1.000000 1.010000 1.005000 1.000000 0.990000 0.995000 1.000000 1.000000 1.000000 1.000000 1.000000 1.000000 1.000000 1.000000 1.000000 0.000000 0.000000 0.000250 0.000200 0.000000 10000 10000 0 1 10000 893141060 0.000400 1790.250000
1.000000 1.000000 1.000000 1.000000 1.000000 1.000000 1.000000 1.000000 1.000000 1.000000 1.000000 1.000000 1.010000 1.005000 1.000000 0.990000 0.995000 1.000000 1.000000 1.000000 1.000000 1.000000 1.000000 1.000000 1.000000 1.000000 0.000000 0.000000 0.000250 0.000200 0.000000 10000 10000 0 1 10000 3221956740 0.000200 1001.000000
1.000000 1.000000 1.000000 1.000000 1.000000 1.000000 1.000000 1.000000 1.000000 1.000000 1.000000 1.000000 1.010000 1.005000 1.000000 0.990000 0.995000 1.000000 1.000000 1.000000 1.000000 1.000000 1.000000 1.000000 1.000000 1.000000 0.000000 0.000000 0.000250 0.000200 0.000000 10000 10000 0 1 10000 3971126446 0.000300 1717.333333
1.000000 1.000000 1.000000 1.000000 1.000000 1.000000 1.000000 1.000000 1.000000 1.000000 1.000000 1.000000 1.010000 1.005000 1.000000 0.990000 0.995000 1.000000 1.000000 1.000000 1.000000 1.000000 1.000000 1.000000 1.000000 1.000000 0.000000 0.000000 0.000250 0.000200 0.000000 10000 10000 0 1 10000 868886352 0.000500 1069.400000
1.000000 1.000000 1.000000 1.000000 1.000000 1.000000 1.000000 1.000000 1.000000 1.000000 1.000000 1.000000 1.010000 1.005000 1.000000 0.990000 0.995000 1.000000 1.000000 1.000000 1.000000 1.000000 1.000000 1.000000 1.000000 1.000000 0.000000 0.000000 0.000250 0.000200 0.000000 10000 10000 0 1 10000 3813427879 0.000400 1209.000000
1.000000 1.000000 1.000000 1.000000 1.000000 1.000000 1.000000 1.000000 1.000000 1.000000 1.000000 1.000000 1.010000 1.005000 1.000000 0.990000 0.995000 1.000000 1.000000 1.000000 1.000000 1.000000 1.000000 1.000000 1.000000 1.000000 0.000000 0.000000 0.000250 0.000200 0.000000 10000 10000 0 1 10000 190364549 0.000700 895.857143
1.000000 1.000000 1.000000 1.000000 1.000000 1.000000 1.000000 1.000000 1.000000 1.000000 1.000000 1.000000 1.010000 1.005000 1.000000 0.990000 0.995000 1.000000 1.000000 1.000000 1.000000 1.000000 1.000000 1.000000 1.000000 1.000000 0.000000 0.000000 0.000250 0.000200 0.000000 10000 10000 0 1 10000 3438239491 0.000700 1295.714286
1.000000 1.000000 1.000000 1.000000 1.000000 1.000000 1.000000 1.000000 1.000000 1.000000 1.000000 1.000000 1.010000 1.005000 1.000000 0.990000 0.995000 1.000000 1.000000 1.000000 1.000000 1.000000 1.000000 1.000000 1.000000 1.000000 0.000000 0.000000 0.000250 0.000200 0.000000 10000 10000 0 1 10000 1398346657 0.000100 1404.000000
1.000000 1.000000 1.000000 1.000000 1.000000 1.000000 1.000000 1.000000 1.000000 1.000000 1.000000 1.000000 1.010000 1.005000 1.000000 0.990000 0.995000 1.000000 1.000000 1.000000 1.000000 1.000000 1.000000 1.000000 1.000000 1.000000 0.000000 0.000000 0.000250 0.000200 0.000000 10000 10000 0 1 10000 665998549 0.000200 1011.500000
1.000000 1.000000 1.000000 1.000000 1.000000 1.000000 1.000000 1.000000 1.000000 1.000000 1.000000 1.000000 1.010000 1.005000 1.000000 0.990000 0.995000 1.000000 1.000000 1.000000 1.000000 1.000000 1.000000 1.000000 1.000000 1.000000 0.000000 0.000000 0.000250 0.000200 0.000000 10000 10000 0 1 10000 4128794094 0.000500 987.000000
1.000000 1.000000 1.000000 1.000000 1.000000 1.000000 1.000000 1.000000 1.000000 1.000000 1.000000 1.000000 1.010000 1.005000 1.000000 0.990000 0.995000 1.000000 1.000000 1.000000 1.000000 1.000000 1.000000 1.000000 1.000000 1.000000 0.000000 0.000000 0.000250 0.000200 0.000000 10000 10000 0 1 10000 426037308 0.000500 1096.800000
1.000000 1.000000 1.000000 1.000000 1.000000 1.000000 1.000000 1.000000 1.000000 1.000000 1.000000 1.000000 1.010000 1.005000 1.000000 0.990000 0.995000 1.000000 1.000000 1.000000 1.000000 1.000000 1.000000 1.000000 1.000000 1.000000 0.000000 0.000000 0.000250 0.000200 0.000000 10000 10000 0 1 10000 1881754732 0.000600 1066.166667
1.000000 1.000000 1.000000 1.000000 1.000000 1.000000 1.000000 1.000000 1.000000 1.000000 1.000000 1.000000 1.010000 1.005000 1.000000 0.990000 0.995000 1.000000 1.000000 1.000000 1.000000 1.000000 1.000000 1.000000 1.000000 1.000000 0.000000 0.000000 0.000250 0.000200 0.000000 10000 10000 0 1 10000 4158444114 0.000600 1257.000000
1.000000 1.000000 1.000000 1.000000 1.000000 1.000000 1.000000 1.000000 1.000000 1.000000 1.000000 1.000000 1.010000 1.005000 1.000000 0.990000 0.995000 1.000000 1.000000 1.000000 1.000000 1.000000 1.000000 1.000000 1.000000 1.000000 0.000000 0.000000 0.000250 0.000200 0.000000 10000 10000 0 1 10000 394499108 0.000500 851.600000
1.000000 1.000000 1.000000 1.000000 1.000000 1.000000 1.000000 1.000000 1.000000 1.000000 1.000000 1.000000 1.010000 1.005000 1.000000 0.990000 0.995000 1.000000 1.000000 1.000000 1.000000 1.000000 1.000000 1.000000 1.000000 1.000000 0.000000 0.000000 0.000250 0.000200 0.000000 10000 10000 0 1 10000 4221802086 0.000000 -nan
1.000000 1.000000 1.000000 1.000000 1.000000 1.000000 1.000000 1.000000 1.000000 1.000000 1.000000 1.000000 1.010000 1.005000 1.000000 0.990000 0.995000 1.000000 1.000000 1.000000 1.000000 1.000000 1.000000 1.000000 1.000000 1.000000 0.000000 0.000000 0.000250 0.000200 0.000000 10000 10000 0 1 10000 1896248676 0.000400 1048.500000
1.000000 1.000000 1.000000 1.000000 1.000000 1.000000 1.000000 1.000000 1.000000 1.000000 1.000000 1.000000 1.010000 1.005000 1.000000 0.990000 0.995000 1.000000 1.000000 1.000000 1.000000 1.000000 1.000000 1.000000 1.000000 1.000000 0.000000 0.000000 0.000250 0.000200 0.000000 10000 10000 0 1 10000 2238934608 0.000500 1028.400000
1.000000 1.000000 1.000000 1.000000 1.000000 1.000000 1.000000 1.000000 1.000000 1.000000 1.000000 1.000000 1.010000 1.005000 1.000000 0.990000 0.995000 1.000000 1.000000 1.000000 1.000000 1.000000 1.000000 1.000000 1.000000 1.000000 0.000000 0.000000 0.000250 0.000200 0.000000 10000 10000 0 1 10000 1066418071 0.000500 1155.000000
1.000000 1.000000 1.000000 1.000000 1.000000 1.000000 1.000000 1.000000 1.000000 1.000000 1.000000 1.000000 1.010000 1.005000 1.000000 0.990000 0.995000 1.000000 1.000000 1.000000 1.000000 1.000000 1.000000 1.000000 1.000000 1.000000 0.000000 0.000000 0.000250 0.000200 0.000000 10000 10000 0 1 10000 562705633 0.000300 1368.666667
1.000000 1.000000 1.000000 1.000000 1.000000 1.000000 1.000000 1.000000 1.000000 1.000000 1.000000 1.000000 1.010000 1.005000 1.000000 0.990000 0.995000 1.000000 1.000000 1.000000 1.000000 1.000000 1.000000 1.000000 1.000000 1.000000 0.000000 0.000000 0.000250 0.000200 0.000000 10000 10000 0 1 10000 3801624108 0.000200 725.500000
1.000000 1.000000 1.000000 1.000000 1.000000 1.000000 1.000000 1.000000 1.000000 1.000000 1.000000 1.000000 1.010000 1.005000 1.000000 0.990000 0.995000 1.000000 1.000000 1.000000 1.000000 1.000000 1.000000 1.000000 1.000000 1.000000 0.000000 0.000000 0.000250 0.000200 0.000000 10000 10000 0 1 10000 822056921 0.000200 1397.000000
1.000000 1.000000 1.000000 1.000000 1.000000 1.000000 1.000000 1.000000 1.000000 1.000000 1.000000 1.000000 1.010000 1.005000 1.000000 0.990000 0.995000 1.000000 1.000000 1.000000 1.000000 1.000000 1.000000 1.000000 1.000000 1.000000 0.000000 0.000000 0.000250 0.000200 0.000000 10000 10000 0 1 10000 2156228709 0.000700 1098.857143
1.000000 1.000000 1.000000 1.000000 1.000000 1.000000 1.000000 1.000000 1.000000 1.000000 1.000000 1.000000 1.010000 1.005000 1.000000 0.990000 0.995000 1.000000 1.000000 1.000000 1.000000 1.000000 1.000000 1.000000 1.000000 1.000000 0.000000 0.000000 0.000250 0.000200 0.000000 10000 10000 0 1 10000 2276005501 0.000900 1032.777778
1.000000 1.000000 1.000000 1.000000 1.000000 1.000000 1.000000 1.000000 1.000000 1.000000 1.000000 1.000000 1.010000 1.005000 1.000000 0.990000 0.995000 1.000000 1.000000 1.000000 1.000000 1.000000 1.000000 1.000000 1.000000 1.000000 0.000000 0.000000 0.000250 0.000200 0.000000 10000 10000 0 1 10000 2409409359 0.000300 1155.333333
1.000000 1.000000 1.000000 1.000000 1.000000 1.000000 1.000000 1.000000 1.000000 1.000000 1.000000 1.000000 1.010000 1.005000 1.000000 0.990000 0.995000 1.000000 1.000000 1.000000 1.000000 1.000000 1.000000 1.000000 1.000000 1.000000 0.000000 0.000000 0.000250 0.000200 0.000000 10000 10000 0 1 10000 3016214206 0.000500 1705.200000
1.000000 1.000000 1.000000 1.000000 1.000000 1.000000 1.000000 1.000000 1.000000 1.000000 1.000000 1.000000 1.010000 1.005000 1.000000 0.990000 0.995000 1.000000 1.000000 1.000000 1.000000 1.000000 1.000000 1.000000 1.000000 1.000000 0.000000 0.000000 0.000250 0.000200 0.000000 10000 10000 0 1 10000 307538846 0.000700 1374.142857
1.000000 1.000000 1.000000 1.000000 1.000000 1.000000 1.000000 1.000000 1.000000 1.000000 1.000000 1.000000 1.010000 1.005000 1.000000 0.990000 0.995000 1.000000 1.000000 1.000000 1.000000 1.000000 1.000000 1.000000 1.000000 1.000000 0.000000 0.000000 0.000250 0.000200 0.000000 10000 10000 0 1 10000 4206460188 0.000600 943.666667
1.000000 1.000000 1.000000 1.000000 1.000000 1.000000 1.000000 1.000000 1.000000 1.000000 1.000000 1.000000 1.010000 1.005000 1.000000 0.990000 0.995000 1.000000 1.000000 1.000000 1.000000 1.000000 1.000000 1.000000 1.000000 1.000000 0.000000 0.000000 0.000250 0.000200 0.000000 10000 10000 0 1 10000 2468318661 0.000100 1067.000000
1.000000 1.000000 1.000000 1.000000 1.000000 1.000000 1.000000 1.000000 1.000000 1.000000 1.000000 1.000000 1.010000 1.005000 1.000000 0.990000 0.995000 1.000000 1.000000 1.000000 1.000000 1.000000 1.000000 1.000000 1.000000 1.000000 0.000000 0.000000 0.000250 0.000200 0.000000 10000 10000 0 1 10000 1459067532 0.000400 1046.500000
1.000000 1.000000 1.000000 1.000000 1.000000 1.000000 1.000000 1.000000 1.000000 1.000000 1.000000 1.000000 1.010000 1.005000 1.000000 0.990000 0.995000 1.000000 1.000000 1.000000 1.000000 1.000000 1.000000 1.000000 1.000000 1.000000 0.000000 0.000000 0.000250 0.000200 0.000000 10000 10000 0 1 10000 3578986837 0.000100 1547.000000
1.000000 1.000000 1.000000 1.000000 1.000000 1.000000 1.000000 1.000000 1.000000 1.000000 1.000000 1.000000 1.010000 1.005000 1.000000 0.990000 0.995000 1.000000 1.000000 1.000000 1.000000 1.000000 1.000000 1.000000 1.000000 1.000000 0.000000 0.000000 0.000250 0.000200 0.000000 10000 10000 0 1 10000 3280203078 0.000300 1303.666667
1.000000 1.000000 1.000000 1.000000 1.000000 1.000000 1.000000 1.000000 1.000000 1.000000 1.000000 1.000000 1.010000 1.005000 1.000000 0.990000 0.995000 1.000000 1.000000 1.000000 1.000000 1.000000 1.000000 1.000000 1.000000 1.000000 0.000000 0.000000 0.000250 0.000200 0.000000 10000 10000 0 1 10000 331908367 0.000500 956.200000
1.000000 1.000000 1.000000 1.000000 1.000000 1.000000 1.000000 1.000000 1.000000 1.000000 1.000000 1.000000 1.010000 1.005000 1.000000 0.990000 0.995000 1.000000 1.000000 1.000000 1.000000 1.000000 1.000000 1.000000 1.000000 1.000000 0.000000 0.000000 0.000250 0.000200 0.000000 10000 10000 0 1 10000 66377725 0.001000 1155.800000
1.000000 1.000000 1.000000 1.000000 1.000000 1.000000 1.000000 1.000000 1.000000 1.000000 1.000000 1.000000 1.010000 1.005000 1.000000 0.990000 0.995000 1.000000 1.000000 1.000000 1.000000 1.000000 1.000000 1.000000 1.000000 1.000000 0.000000 0.000000 0.000250 0.000200 0.000000 10000 10000 0 1 10000 1535856578 0.000700 938.714286
1.000000 1.000000 1.000000 1.000000 1.000000 1.000000 1.000000 1.000000 1.000000 1.000000 1.000000 1.000000 1.010000 1.005000 1.000000 0.990000 0.995000 1.000000 1.000000 1.000000 1.000000 1.000000 1.000000 1.000000 1.000000 1.000000 0.000000 0.000000 0.000250 0.000200 0.000000 10000 10000 0 1 10000 1238849160 0.000200 869.000000
1.000000 1.000000 1.000000 1.000000 1.000000 1.000000 1.000000 1.000000 1.000000 1.000000 1.000000 1.000000 1.010000 1.005000 1.000000 0.990000 0.995000 1.000000 1.000000 1.000000 1.000000 1.000000 1.000000 1.000000 1.000000 1.000000 0.000000 0.000000 0.000250 0.000200 0.000000 10000 10000 0 1 10000 3985511239 0.000200 1250.500000
1.000000 1.000000 1.000000 1.000000 1.000000 1.000000 1.000000 1.000000 1.000000 1.000000 1.000000 1.000000 1.010000 1.005000 1.000000 0.990000 0.995000 1.000000 1.000000 1.000000 1.000000 1.000000 1.000000 1.000000 1.000000 1.000000 0.000000 0.000000 0.000250 0.000200 0.000000 10000 10000 0 1 10000 1357741797 0.000700 1630.285714
1.000000 1.000000 1.000000 1.000000 1.000000 1.000000 1.000000 1.000000 1.000000 1.000000 1.000000 1.000000 1.010000 1.005000 1.000000 0.990000 0.995000 1.000000 1.000000 1.000000 1.000000 1.000000 1.000000 1.000000 1.000000 1.000000 0.000000 0.000000 0.000250 0.000200 0.000000 10000 10000 0 1 10000 793506892 0.000200 1154.000000
1.000000 1.000000 1.000000 1.000000 1.000000 1.000000 1.000000 1.000000 1.000000 1.000000 1.000000 1.000000 1.010000 1.005000 1.000000 0.990000 0.995000 1.000000 1.000000 1.000000 1.000000 1.000000 1.000000 1.000000 1.000000 1.000000 0.000000 0.000000 0.000250 0.000200 0.000000 10000 10000 0 1 10000 2547555022 0.000400 1181.250000
1.000000 1.000000 1.000000 1.000000 1.000000 1.000000 1.000000 1.000000 1.000000 1.000000 1.000000 1.000000 1.010000 1.005000 1.000000 0.990000 0.995000 1.000000 1.000000 1.000000 1.000000 1.000000 1.000000 1.000000 1.000000 1.000000 0.000000 0.000000 0.000250 0.000200 0.000000 10000 10000 0 1 10000 912419805 0.000500 883.200000
1.000000 1.000000 1.000000 1.000000 1.000000 1.000000 1.000000 1.000000 1.000000 1.000000 1.000000 1.000000 1.010000 1.005000 1.000000 0.990000 0.995000 1.000000 1.000000 1.000000 1.000000 1.000000 1.000000 1.000000 1.000000 1.000000 0.000000 0.000000 0.000250 0.000200 0.000000 10000 10000 0 1 10000 1836289720 0.000400 765.000000
1.000000 1.000000 1.000000 1.000000 1.000000 1.000000 1.000000 1.000000 1.000000 1.000000 1.000000 1.000000 1.010000 1.005000 1.000000 0.990000 0.995000 1.000000 1.000000 1.000000 1.000000 1.000000 1.000000 1.000000 1.000000 1.000000 0.000000 0.000000 0.000250 0.000200 0.000000 10000 10000 0 1 10000 3892652692 0.000200 1399.000000
1.000000 1.000000 1.000000 1.000000 1.000000 1.000000 1.000000 1.000000 1.000000 1.000000 1.000000 1.000000 1.010000 1.005000 1.000000 0.990000 0.995000 1.000000 1.000000 1.000000 1.000000 1.000000 1.000000 1.000000 1.000000 1.000000 0.000000 0.000000 0.000250 0.000200 0.000000 10000 10000 0 1 10000 1611727849 0.000300 1494.333333
1.000000 1.000000 1.000000 1.000000 1.000000 1.000000 1.000000 1.000000 1.000000 1.000000 1.000000 1.000000 1.010000 1.005000 1.000000 0.990000 0.995000 1.000000 1.000000 1.000000 1.000000 1.000000 1.000000 1.000000 1.000000 1.000000 0.000000 0.000000 0.000250 0.000200 0.000000 10000 10000 0 1 10000 4061502310 0.000800 1203.625000
1.000000 1.000000 1.000000 1.000000 1.000000 1.000000 1.000000 1.000000 1.000000 1.000000 1.000000 1.000000 1.010000 1.005000 1.000000 0.990000 0.995000 1.000000 1.000000 1.000000 1.000000 1.000000 1.000000 1.000000 1.000000 1.000000 0.000000 0.000000 0.000250 0.000200 0.000000 10000 10000 0 1 10000 1935510195 0.000200 1082.500000
1.000000 1.000000 1.000000 1.000000 1.000000 1.000000 1.000000 1.000000 1.000000 1.000000 1.000000 1.000000 1.010000 1.005000 1.000000 0.990000 0.995000 1.000000 1.000000 1.000000 1.000000 1.000000 1.000000 1.000000 1.000000 1.000000 0.000000 0.000000 0.000250 0.000200 0.000000 10000 10000 0 1 10000 2037373587 0.000300 1283.333333
1.000000 1.000000 1.000000 1.000000 1.000000 1.000000 1.000000 1.000000 1.000000 1.000000 1.000000 1.000000 1.010000 1.005000 1.000000 0.990000 0.995000 1.000000 1.000000 1.000000 1.000000 1.000000 1.000000 1.000000 1.000000 1.000000 0.000000 0.000000 0.000250 0.000200 0.000000 10000 10000 0 1 10000 1343388481 0.000200 1626.000000
1.000000 1.000000 1.000000 1.000000 1.000000 1.000000 1.000000 1.000000 1.000000 1.000000 1.000000 1.000000 1.010000 1.005000 1.000000 0.990000 0.995000 1.000000 1.000000 1.000000 1.000000 1.000000 1.000000 1.000000 1.000000 1.000000 0.000000 0.000000 0.000250 0.000200 0.000000 10000 10000 0 1 10000 3160558644 0.000600 1607.666667
1.000000 1.000000 1.000000 1.000000 1.000000 1.000000 1.000000 1.000000 1.000000 1.000000 1.000000 1.000000 1.010000 1.005000 1.000000 0.990000 0.995000 1.000000 1.000000 1.000000 1.000000 1.000000 1.000000 1.000000 1.000000 1.000000 0.000000 0.000000 0.000250 0.000200 0.000000 10000 10000 0 1 10000 2643862106 0.000800 1274.500000
1.000000 1.000000 1.000000 1.000000 1.000000 1.000000 1.000000 1.000000 1.000000 1.000000 1.000000 1.000000 1.010000 1.005000 1.000000 0.990000 0.995000 1.000000 1.000000 1.000000 1.000000 1.000000 1.000000 1.000000 1.000000 1.000000 0.000000 0.000000 0.000250 0.000200 0.000000 10000 10000 0 1 10000 546875144 0.000400 1351.000000
1.000000 1.000000 1.000000 1.000000 1.000000 1.000000 1.000000 1.000000 1.000000 1.000000 1.000000 1.000000 1.010000 1.005000 1.000000 0.990000 0.995000 1.000000 1.000000 1.000000 1.000000 1.000000 1.000000 1.000000 1.000000 1.000000 0.000000 0.000000 0.000250 0.000200 0.000000 10000 10000 0 1 10000 1375848103 0.000500 1050.600000
1.000000 1.000000 1.000000 1.000000 1.000000 1.000000 1.000000 1.000000 1.000000 1.000000 1.000000 1.000000 1.010000 1.005000 1.000000 0.990000 0.995000 1.000000 1.000000 1.000000 1.000000 1.000000 1.000000 1.000000 1.000000 1.000000 0.000000 0.000000 0.000250 0.000200 0.000000 10000 10000 0 1 10000 1428084228 0.000300 1509.000000
1.000000 1.000000 1.000000 1.000000 1.000000 1.000000 1.000000 1.000000 1.000000 1.000000 1.000000 1.000000 1.010000 1.005000 1.000000 0.990000 0.995000 1.000000 1.000000 1.000000 1.000000 1.000000 1.000000 1.000000 1.000000 1.000000 0.000000 0.000000 0.000250 0.000200 0.000000 10000 10000 0 1 10000 3331981404 0.000600 1570.500000
1.000000 1.000000 1.000000 1.000000 1.000000 1.000000 1.000000 1.000000 1.000000 1.000000 1.000000 1.000000 1.010000 1.005000 1.000000 0.990000 0.995000 1.000000 1.000000 1.000000 1.000000 1.000000 1.000000 1.000000 1.000000 1.000000 0.000000 0.000000 0.000250 0.000200 0.000000 10000 10000 0 1 10000 3171103781 0.000200 873.500000
1.000000 1.000000 1.000000 1.000000 1.000000 1.000000 1.000000 1.000000 1.000000 1.000000 1.000000 1.000000 1.010000 1.005000 1.000000 0.990000 0.995000 1.000000 1.000000 1.000000 1.000000 1.000000 1.000000 1.000000 1.000000 1.000000 0.000000 0.000000 0.000250 0.000200 0.000000 10000 10000 0 1 10000 3706381238 0.000400 1362.000000
1.000000 1.000000 1.000000 1.000000 1.000000 1.000000 1.000000 1.000000 1.000000 1.000000 1.000000 1.000000 1.010000 1.005000 1.000000 0.990000 0.995000 1.000000 1.000000 1.000000 1.000000 1.000000 1.000000 1.000000 1.000000 1.000000 0.000000 0.000000 0.000250 0.000200 0.000000 10000 10000 0 1 10000 3390934276 0.000200 1248.500000
1.000000 1.000000 1.000000 1.000000 1.000000 1.000000 1.000000 1.000000 1.000000 1.000000 1.000000 1.000000 1.010000 1.005000 1.000000 0.990000 0.995000 1.000000 1.000000 1.000000 1.000000 1.000000 1.000000 1.000000 1.000000 1.000000 0.000000 0.000000 0.000250 0.000200 0.000000 10000 10000 0 1 10000 3089827216 0.000400 1388.250000
1.000000 1.000000 1.000000 1.000000 1.000000 1.000000 1.000000 1.000000 1.000000 1.000000 1.000000 1.000000 1.010000 1.005000 1.000000 0.990000 0.995000 1.000000 1.000000 1.000000 1.000000 1.000000 1.000000 1.000000 1.000000 1.000000 0.000000 0.000000 0.000250 0.000200 0.000000 10000 10000 0 1 10000 4244532831 0.000200 1218.500000
1.000000 1.000000 1.000000 1.000000 1.000000 1.000000 1.000000 1.000000 1.000000 1.000000 1.000000 1.000000 1.010000 1.005000 1.000000 0.990000 0.995000 1.000000 1.000000 1.000000 1.000000 1.000000 1.000000 1.000000 1.000000 1.000000 0.000000 0.000000 0.000250 0.000200 0.000000 10000 10000 0 1 10000 415953007 0.000500 964.400000
1.000000 1.000000 1.000000 1.000000 1.000000 1.000000 1.000000 1.000000 1.000000 1.000000 1.000000 1.000000 1.010000 1.005000 1.000000 0.990000 0.995000 1.000000 1.000000 1.000000 1.000000 1.000000 1.000000 1.000000 1.000000 1.000000 0.000000 0.000000 0.000250 0.000200 0.000000 10000 10000 0 1 10000 786198443 0.000700 1285.571429
1.000000 1.000000 1.000000 1.000000 1.000000 1.000000 1.000000 1.000000 1.000000 1.000000 1.000000 1.000000 1.010000 1.005000 1.000000 0.990000 0.995000 1.000000 1.000000 1.000000 1.000000 1.000000 1.000000 1.000000 1.000000 1.000000 0.000000 0.000000 0.000250 0.000200 0.000000 10000 10000 0 1 10000 1626271022 0.000600 1116.666667
1.000000 1.000000 1.000000 1.000000 1.000000 1.000000 1.000000 1.000000 1.000000 1.000000 1.000000 1.000000 1.010000 1.005000 1.000000 0.990000 0.995000 1.000000 1.000000 1.000000 1.000000 1.000000 1.000000 1.000000 1.000000 1.000000 0.000000 0.000000 0.000250 0.000200 0.000000 10000 10000 0 1 10000 1212385200 0.000700 887.285714
1.000000 1.000000 1.000000 1.000000 1.000000 1.000000 1.000000 1.000000 1.000000 1.000000 1.000000 1.000000 1.010000 1.005000 1.000000 0.990000 0.995000 1.000000 1.000000 1.000000 1.000000 1.000000 1.000000 1.000000 1.000000 1.000000 0.000000 0.000000 0.000250 0.000200 0.000000 10000 10000 0 1 10000 4050385394 0.000500 1129.600000
1.000000 1.000000 1.000000 1.000000 1.000000 1.000000 1.000000 1.000000 1.000000 1.000000 1.000000 1.000000 1.010000 1.005000 1.000000 0.990000 0.995000 1.000000 1.000000 1.000000 1.000000 1.000000 1.000000 1.000000 1.000000 1.000000 0.000000 0.000000 0.000250 0.000200 0.000000 10000 10000 0 1 10000 3245693291 0.000300 1236.333333
1.000000 1.000000 1.000000 1.000000 1.000000 1.000000 1.000000 1.000000 1.000000 1.000000 1.000000 1.000000 1.010000 1.005000 1.000000 0.990000 0.995000 1.000000 1.000000 1.000000 1.000000 1.000000 1.000000 1.000000 1.000000 1.000000 0.000000 0.000000 0.000250 0.000200 0.000000 10000 10000 0 1 10000 740436094 0.000100 1105.000000
1.000000 1.000000 1.000000 1.000000 1.000000 1.000000 1.000000 1.000000 1.000000 1.000000 1.000000 1.000000 1.010000 1.005000 1.000000 0.990000 0.995000 1.000000 1.000000 1.000000 1.000000 1.000000 1.000000 1.000000 1.000000 1.000000 0.000000 0.000000 0.000250 0.000200 0.000000 10000 10000 0 1 10000 1660471033 0.000200 688.000000
1.000000 1.000000 1.000000 1.000000 1.000000 1.000000 1.000000 1.000000 1.000000 1.000000 1.000000 1.000000 1.010000 1.005000 1.000000 0.990000 0.995000 1.000000 1.000000 1.000000 1.000000 1.000000 1.000000 1.000000 1.000000 1.000000 0.000000 0.000000 0.000250 0.000200 0.000000 10000 10000 0 1 10000 2163109494 0.000300 825.666667
1.000000 1.000000 1.000000 1.000000 1.000000 1.000000 1.000000 1.000000 1.000000 1.000000 1.000000 1.000000 1.010000 1.005000 1.000000 0.990000 0.995000 1.000000 1.000000 1.000000 1.000000 1.000000 1.000000 1.000000 1.000000 1.000000 0.000000 0.000000 0.000250 0.000200 0.000000 10000 10000 0 1 10000 3155054522 0.000400 851.750000
1.000000 1.000000 1.000000 1.000000 1.000000 1.000000 1.000000 1.000000 1.000000 1.000000 1.000000 1.000000 1.010000 1.005000 1.000000 0.990000 0.995000 1.000000 1.000000 1.000000 1.000000 1.000000 1.000000 1.000000 1.000000 1.000000 0.000000 0.000000 0.000250 0.000200 0.000000 10000 10000 0 1 10000 2391161762 0.000500 1283.200000
1.000000 1.000000 1.000000 1.000000 1.000000 1.000000 1.000000 1.000000 1.000000 1.000000 1.000000 1.000000 1.010000 1.005000 1.000000 0.990000 0.995000 1.000000 1.000000 1.000000 1.000000 1.000000 1.000000 1.000000 1.000000 1.000000 0.000000 0.000000 0.000250 0.000200 0.000000 10000 10000 0 1 10000 2745843927 0.000400 1116.250000
1.000000 1.000000 1.000000 1.000000 1.000000 1.000000 1.000000 1.000000 1.000000 1.000000 1.000000 1.000000 1.010000 1.005000 1.000000 0.990000 0.995000 1.000000 1.000000 1.000000 1.000000 1.000000 1.000000 1.000000 1.000000 1.000000 0.000000 0.000000 0.000250 0.000200 0.000000 10000 10000 0 1 10000 3295722537 0.000400 685.750000
1.000000 1.000000 1.000000 1.000000 1.000000 1.000000 1.000000 1.000000 1.000000 1.000000 1.000000 1.000000 1.010000 1.005000 1.000000 0.990000 0.995000 1.000000 1.000000 1.000000 1.000000 1.000000 1.000000 1.000000 1.000000 1.000000 0.000000 0.000000 0.000250 0.000200 0.000000 10000 10000 0 1 10000 1655496177 0.000100 1060.000000
1.000000 1.000000 1.000000 1.000000 1.000000 1.000000 1.000000 1.000000 1.000000 1.000000 1.000000 1.000000 1.010000 1.005000 1.000000 0.990000 0.995000 1.000000 1.000000 1.000000 1.000000 1.000000 1.000000 1.000000 1.000000 1.000000 0.000000 0.000000 0.000250 0.000200 0.000000 10000 10000 0 1 10000 581047641 0.000400 1516.000000
1.000000 1.000000 1.000000 1.000000 1.000000 1.000000 1.000000 1.000000 1.000000 1.000000 1.000000 1.000000 1.010000 1.005000 1.000000 0.990000 0.995000 1.000000 1.000000 1.000000 1.000000 1.000000 1.000000 1.000000 1.000000 1.000000 0.000000 0.000000 0.000250 0.000200 0.000000 10000 10000 0 1 10000 1496096198 0.000500 1249.400000
1.000000 1.000000 1.000000 1.000000 1.000000 1.000000 1.000000 1.000000 1.000000 1.000000 1.000000 1.000000 1.010000 1.005000 1.000000 0.990000 0.995000 1.000000 1.000000 1.000000 1.000000 1.000000 1.000000 1.000000 1.000000 1.000000 0.000000 0.000000 0.000250 0.000200 0.000000 10000 10000 0 1 10000 233741923 0.000500 1452.600000
1.000000 1.000000 1.000000 1.000000 1.000000 1.000000 1.000000 1.000000 1.000000 1.000000 1.000000 1.000000 1.010000 1.005000 1.000000 0.990000 0.995000 1.000000 1.000000 1.000000 1.000000 1.000000 1.000000 1.000000 1.000000 1.000000 0.000000 0.000000 0.000250 0.000200 0.000000 10000 10000 0 1 10000 3968063578 0.000200 1408.000000
1.000000 1.000000 1.000000 1.000000 1.000000 1.000000 1.000000 1.000000 1.000000 1.000000 1.000000 1.000000 1.010000 1.005000 1.000000 0.990000 0.995000 1.000000 1.000000 1.000000 1.000000 1.000000 1.000000 1.000000 1.000000 1.000000 0.000000 0.000000 0.000250 0.000200 0.000000 10000 10000 0 1 10000 3548940085 0.000300 1322.333333
1.000000 1.000000 1.000000 1.000000 1.000000 1.000000 1.000000 1.000000 1.000000 1.000000 1.000000 1.000000 1.010000 1.005000 1.000000 0.990000 0.995000 1.000000 1.000000 1.000000 1.000000 1.000000 1.000000 1.000000 1.000000 1.000000 0.000000 0.000000 0.000250 0.000200 0.000000 10000 10000 0 1 10000 1224266423 0.000200 1024.000000
1.000000 1.000000 1.000000 1.000000 1.000000 1.000000 1.000000 1.000000 1.000000 1.000000 1.000000 1.000000 1.010000 1.005000 1.000000 0.990000 0.995000 1.000000 1.000000 1.000000 1.000000 1.000000 1.000000 1.000000 1.000000 1.000000 0.000000 0.000000 0.000250 0.000200 0.000000 10000 10000 0 1 10000 3985082672 0.000400 1395.250000
1.000000 1.000000 1.000000 1.000000 1.000000 1.000000 1.000000 1.000000 1.000000 1.000000 1.000000 1.000000 1.010000 1.005000 1.000000 0.990000 0.995000 1.000000 1.000000 1.000000 1.000000 1.000000 1.000000 1.000000 1.000000 1.000000 0.000000 0.000000 0.000250 0.000200 0.000000 10000 10000 0 1 10000 1612036405 0.000100 2248.000000
1.000000 1.000000 1.000000 1.000000 1.000000 1.000000 1.000000 1.000000 1.000000 1.000000 1.000000 1.000000 1.010000 1.005000 1.000000 0.990000 0.995000 1.000000 1.000000 1.000000 1.000000 1.000000 1.000000 1.000000 1.000000 1.000000 0.000000 0.000000 0.000250 0.000200 0.000000 10000 10000 0 1 10000 111980784 0.000500 1320.800000
1.000000 1.000000 1.000000 1.000000 1.000000 1.000000 1.000000 1.000000 1.000000 1.000000 1.000000 1.000000 1.010000 1.005000 1.000000 0.990000 0.995000 1.000000 1.000000 1.000000 1.000000 1.000000 1.000000 1.000000 1.000000 1.000000 0.000000 0.000000 0.000250 0.000200 0.000000 10000 10000 0 1 10000 3314559492 0.000400 1024.250000
1.000000 1.000000 1.000000 1.000000 1.000000 1.000000 1.000000 1.000000 1.000000 1.000000 1.000000 1.000000 1.010000 1.005000 1.000000 0.990000 0.995000 1.000000 1.000000 1.000000 1.000000 1.000000 1.000000 1.000000 1.000000 1.000000 0.000000 0.000000 0.000250 0.000200 0.000000 10000 10000 0 1 10000 2929351662 0.000100 1298.000000
1.000000 1.000000 1.000000 1.000000 1.000000 1.000000 1.000000 1.000000 1.000000 1.000000 1.000000 1.000000 1.010000 1.005000 1.000000 0.990000 0.995000 1.000000 1.000000 1.000000 1.000000 1.000000 1.000000 1.000000 1.000000 1.000000 0.000000 0.000000 0.000250 0.000200 0.000000 10000 10000 0 1 10000 1229287114 0.000400 1031.500000
1.000000 1.000000 1.000000 1.000000 1.000000 1.000000 1.000000 1.000000 1.000000 1.000000 1.000000 1.000000 1.010000 1.005000 1.000000 0.990000 0.995000 1.000000 1.000000 1.000000 1.000000 1.000000 1.000000 1.000000 1.000000 1.000000 0.000000 0.000000 0.000250 0.000200 0.000000 10000 10000 0 1 10000 456499879 0.000300 1563.000000
1.000000 1.000000 1.000000 1.000000 1.000000 1.000000 1.000000 1.000000 1.000000 1.000000 1.000000 1.000000 1.010000 1.005000 1.000000 0.990000 0.995000 1.000000 1.000000 1.000000 1.000000 1.000000 1.000000 1.000000 1.000000 1.000000 0.000000 0.000000 0.000250 0.000200 0.000000 10000 10000 0 1 10000 3785341549 0.000300 824.666667
1.000000 1.000000 1.000000 1.000000 1.000000 1.000000 1.000000 1.000000 1.000000 1.000000 1.000000 1.000000 1.010000 1.005000 1.000000 0.990000 0.995000 1.000000 1.000000 1.000000 1.000000 1.000000 1.000000 1.000000 1.000000 1.000000 0.000000 0.000000 0.000250 0.000200 0.000000 10000 10000 0 1 10000 2564416135 0.000200 1040.500000
1.000000 1.000000 1.000000 1.000000 1.000000 1.000000 1.000000 1.000000 1.000000 1.000000 1.000000 1.000000 1.010000 1.005000 1.000000 0.990000 0.995000 1.000000 1.000000 1.000000 1.000000 1.000000 1.000000 1.000000 1.000000 1.000000 0.000000 0.000000 0.000250 0.000200 0.000000 10000 10000 0 1 10000 815986012 0.000400 1438.000000
1.000000 1.000000 1.000000 1.000000 1.000000 1.000000 1.000000 1.000000 1.000000 1.000000 1.000000 1.000000 1.010000 1.005000 1.000000 0.990000 0.995000 1.000000 1.000000 1.000000 1.000000 1.000000 1.000000 1.000000 1.000000 1.000000 0.000000 0.000000 0.000250 0.000200 0.000000 10000 10000 0 1 10000 2301693008 0.000400 1489.500000
1.000000 1.000000 1.000000 1.000000 1.000000 1.000000 1.000000 1.000000 1.000000 1.000000 1.000000 1.000000 1.010000 1.005000 1.000000 0.990000 0.995000 1.000000 1.000000 1.000000 1.000000 1.000000 1.000000 1.000000 1.000000 1.000000 0.000000 0.000000 0.000250 0.000200 0.000000 10000 10000 0 1 10000 4087118878 0.000400 1258.750000
1.000000 1.000000 1.000000 1.000000 1.000000 1.000000 1.000000 1.000000 1.000000 1.000000 1.000000 1.000000 1.010000 1.005000 1.000000 0.990000 0.995000 1.000000 1.000000 1.000000 1.000000 1.000000 1.000000 1.000000 1.000000 1.000000 0.000000 0.000000 0.000250 0.000200 0.000000 10000 10000 0 1 10000 2774341944 0.000200 1353.000000
1.000000 1.000000 1.000000 1.000000 1.000000 1.000000 1.000000 1.000000 1.000000 1.000000 1.000000 1.000000 1.010000 1.005000 1.000000 0.990000 0.995000 1.000000 1.000000 1.000000 1.000000 1.000000 1.000000 1.000000 1.000000 1.000000 0.000000 0.000000 0.000250 0.000200 0.000000 10000 10000 0 1 10000 690809606 0.000400 1059.000000
1.000000 1.000000 1.000000 1.000000 1.000000 1.000000 1.000000 1.000000 1.000000 1.000000 1.000000 1.000000 1.010000 1.005000 1.000000 0.990000 0.995000 1.000000 1.000000 1.000000 1.000000 1.000000 1.000000 1.000000 1.000000 1.000000 0.000000 0.000000 0.000250 0.000200 0.000000 10000 10000 0 1 10000 1718330272 0.000200 495.500000
1.000000 1.000000 1.000000 1.000000 1.000000 1.000000 1.000000 1.000000 1.000000 1.000000 1.000000 1.000000 1.010000 1.005000 1.000000 0.990000 0.995000 1.000000 1.000000 1.000000 1.000000 1.000000 1.000000 1.000000 1.000000 1.000000 0.000000 0.000000 0.000250 0.000200 0.000000 10000 10000 0 1 10000 3151554303 0.000000 -nan
1.000000 1.000000 1.000000 1.000000 1.000000 1.000000 1.000000 1.000000 1.000000 1.000000 1.000000 1.000000 1.010000 1.005000 1.000000 0.990000 0.995000 1.000000 1.000000 1.000000 1.000000 1.000000 1.000000 1.000000 1.000000 1.000000 0.000000 0.000000 0.000250 0.000200 0.000000 10000 10000 0 1 10000 1938115560 0.000500 995.200000
1.000000 1.000000 1.000000 1.000000 1.000000 1.000000 1.000000 1.000000 1.000000 1.000000 1.000000 1.000000 1.010000 1.005000 1.000000 0.990000 0.995000 1.000000 1.000000 1.000000 1.000000 1.000000 1.000000 1.000000 1.000000 1.000000 0.000000 0.000000 0.000250 0.000200 0.000000 10000 10000 0 1 10000 2697999615 0.000200 1098.000000
1.000000 1.000000 1.000000 1.000000 1.000000 1.000000 1.000000 1.000000 1.000000 1.000000 1.000000 1.000000 1.010000 1.005000 1.000000 0.990000 0.995000 1.000000 1.000000 1.000000 1.000000 1.000000 1.000000 1.000000 1.000000 1.000000 0.000000 0.000000 0.000250 0.000200 0.000000 10000 10000 0 1 10000 2413125401 0.000600 931.500000
1.000000 1.000000 1.000000 1.000000 1.000000 1.000000 1.000000 1.000000 1.000000 1.000000 1.000000 1.000000 1.010000 1.005000 1.000000 0.990000 0.995000 1.000000 1.000000 1.000000 1.000000 1.000000 1.000000 1.000000 1.000000 1.000000 0.000000 0.000000 0.000250 0.000200 0.000000 10000 10000 0 1 10000 942586811 0.000500 1671.000000
1.000000 1.000000 1.000000 1.000000 1.000000 1.000000 1.000000 1.000000 1.000000 1.000000 1.000000 1.000000 1.010000 1.005000 1.000000 0.990000 0.995000 1.000000 1.000000 1.000000 1.000000 1.000000 1.000000 1.000000 1.000000 1.000000 0.000000 0.000000 0.000250 0.000200 0.000000 10000 10000 0 1 10000 503345955 0.000500 806.000000
1.000000 1.000000 1.000000 1.000000 1.000000 1.000000 1.000000 1.000000 1.000000 1.000000 1.000000 1.000000 1.010000 1.005000 1.000000 0.990000 0.995000 1.000000 1.000000 1.000000 1.000000 1.000000 1.000000 1.000000 1.000000 1.000000 0.000000 0.000000 0.000250 0.000200 0.000000 10000 10000 0 1 10000 1174429414 0.000300 1183.666667
1.000000 1.000000 1.000000 1.000000 1.000000 1.000000 1.000000 1.000000 1.000000 1.000000 1.000000 1.000000 1.010000 1.005000 1.000000 0.990000 0.995000 1.000000 1.000000 1.000000 1.000000 1.000000 1.000000 1.000000 1.000000 1.000000 0.000000 0.000000 0.000250 0.000200 0.000000 10000 10000 0 1 10000 725473562 0.000100 1335.000000
1.000000 1.000000 1.000000 1.000000 1.000000 1.000000 1.000000 1.000000 1.000000 1.000000 1.000000 1.000000 1.010000 1.005000 1.000000 0.990000 0.995000 1.000000 1.000000 1.000000 1.000000 1.000000 1.000000 1.000000 1.000000 1.000000 0.000000 0.000000 0.000250 0.000200 0.000000 10000 10000 0 1 10000 3674576184 0.000500 1431.800000
1.000000 1.000000 1.000000 1.000000 1.000000 1.000000 1.000000 1.000000 1.000000 1.000000 1.000000 1.000000 1.010000 1.005000 1.000000 0.990000 0.995000 1.000000 1.000000 1.000000 1.000000 1.000000 1.000000 1.000000 1.000000 1.000000 0.000000 0.000000 0.000250 0.000200 0.000000 10000 10000 0 1 10000 375648380 0.000500 964.600000
1.000000 1.000000 1.000000 1.000000 1.000000 1.000000 1.000000 1.000000 1.000000 1.000000 1.000000 1.000000 1.010000 1.005000 1.000000 0.990000 0.995000 1.000000 1.000000 1.000000 1.000000 1.000000 1.000000 1.000000 1.000000 1.000000 0.000000 0.000000 0.000250 0.000200 0.000000 10000 10000 0 1 10000 3684389653 0.000400 1341.500000
1.000000 1.000000 1.000000 1.000000 1.000000 1.000000 1.000000 1.000000 1.000000 1.000000 1.000000 1.000000 1.010000 1.005000 1.000000 0.990000 0.995000 1.000000 1.000000 1.000000 1.000000 1.000000 1.000000 1.000000 1.000000 1.000000 0.000000 0.000000 0.000250 0.000200 0.000000 10000 10000 0 1 10000 3224438702 0.000500 1257.000000
1.000000 1.000000 1.000000 1.000000 1.000000 1.000000 1.000000 1.000000 1.000000 1.000000 1.000000 1.000000 1.010000 1.005000 1.000000 0.990000 0.995000 1.000000 1.000000 1.000000 1.000000 1.000000 1.000000 1.000000 1.000000 1.000000 0.000000 0.000000 0.000250 0.000200 0.000000 10000 10000 0 1 10000 1349301666 0.000300 1011.000000
1.000000 1.000000 1.000000 1.000000 1.000000 1.000000 1.000000 1.000000 1.000000 1.000000 1.000000 1.000000 1.010000 1.005000 1.000000 0.990000 0.995000 1.000000 1.000000 1.000000 1.000000 1.000000 1.000000 1.000000 1.000000 1.000000 0.000000 0.000000 0.000250 0.000200 0.000000 10000 10000 0 1 10000 2327039502 0.000100 772.000000
1.000000 1.000000 1.000000 1.000000 1.000000 1.000000 1.000000 1.000000 1.000000 1.000000 1.000000 1.000000 1.010000 1.005000 1.000000 0.990000 0.995000 1.000000 1.000000 1.000000 1.000000 1.000000 1.000000 1.000000 1.000000 1.000000 0.000000 0.000000 0.000250 0.000200 0.000000 10000 10000 0 1 10000 2452971081 0.000300 1533.666667
1.000000 1.000000 1.000000 1.000000 1.000000 1.000000 1.000000 1.000000 1.000000 1.000000 1.000000 1.000000 1.010000 1.005000 1.000000 0.990000 0.995000 1.000000 1.000000 1.000000 1.000000 1.000000 1.000000 1.000000 1.000000 1.000000 0.000000 0.000000 0.000250 0.000200 0.000000 10000 10000 0 1 10000 3358377045 0.000500 1538.600000
1.000000 1.000000 1.000000 1.000000 1.000000 1.000000 1.000000 1.000000 1.000000 1.000000 1.000000 1.000000 1.010000 1.005000 1.000000 0.990000 0.995000 1.000000 1.000000 1.000000 1.000000 1.000000 1.000000 1.000000 1.000000 1.000000 0.000000 0.000000 0.000250 0.000200 0.000000 10000 10000 0 1 10000 2859225477 0.000500 1249.000000
1.000000 1.000000 1.000000 1.000000 1.000000 1.000000 1.000000 1.000000 1.000000 1.000000 1.000000 1.000000 1.010000 1.005000 1.000000 0.990000 0.995000 1.000000 1.000000 1.000000 1.000000 1.000000 1.000000 1.000000 1.000000 1.000000 0.000000 0.000000 0.000250 0.000200 0.000000 10000 10000 0 1 10000 4024033508 0.000400 1619.750000
1.000000 1.000000 1.000000 1.000000 1.000000 1.000000 1.000000 1.000000 1.000000 1.000000 1.000000 1.000000 1.010000 1.005000 1.000000 0.990000 0.995000 1.000000 1.000000 1.000000 1.000000 1.000000 1.000000 1.000000 1.000000 1.000000 0.000000 0.000000 0.000250 0.000200 0.000000 10000 10000 0 1 10000 2996695122 0.000500 914.200000
1.000000 1.000000 1.000000 1.000000 1.000000 1.000000 1.000000 1.000000 1.000000 1.000000 1.000000 1.000000 1.010000 1.005000 1.000000 0.990000 0.995000 1.000000 1.000000 1.000000 1.000000 1.000000 1.000000 1.000000 1.000000 1.000000 0.000000 0.000000 0.000250 0.000200 0.000000 10000 10000 0 1 10000 381423940 0.000300 886.000000
1.000000 1.000000 1.000000 1.000000 1.000000 1.000000 1.000000 1.000000 1.000000 1.000000 1.000000 1.000000 1.010000 1.005000 1.000000 0.990000 0.995000 1.000000 1.000000 1.000000 1.000000 1.000000 1.000000 1.000000 1.000000 1.000000 0.000000 0.000000 0.000250 0.000200 0.000000 10000 10000 0 1 10000 2687018461 0.001000 919.000000
1.000000 1.000000 1.000000 1.000000 1.000000 1.000000 1.000000 1.000000 1.000000 1.000000 1.000000 1.000000 1.010000 1.005000 1.000000 0.990000 0.995000 1.000000 1.000000 1.000000 1.000000 1.000000 1.000000 1.000000 1.000000 1.000000 0.000000 0.000000 0.000250 0.000200 0.000000 10000 10000 0 1 10000 4095787040 0.000400 998.250000
1.000000 1.000000 1.000000 1.000000 1.000000 1.000000 1.000000 1.000000 1.000000 1.000000 1.000000 1.000000 1.010000 1.005000 1.000000 0.990000 0.995000 1.000000 1.000000 1.000000 1.000000 1.000000 1.000000 1.000000 1.000000 1.000000 0.000000 0.000000 0.000250 0.000200 0.000000 10000 10000 0 1 10000 662554215 0.000300 778.666667
1.000000 1.000000 1.000000 1.000000 1.000000 1.000000 1.000000 1.000000 1.000000 1.000000 1.000000 1.000000 1.010000 1.005000 1.000000 0.990000 0.995000 1.000000 1.000000 1.000000 1.000000 1.000000 1.000000 1.000000 1.000000 1.000000 0.000000 0.000000 0.000250 0.000200 0.000000 10000 10000 0 1 10000 1068226581 0.000200 918.500000
1.000000 1.000000 1.000000 1.000000 1.000000 1.000000 1.000000 1.000000 1.000000 1.000000 1.000000 1.000000 1.010000 1.005000 1.000000 0.990000 0.995000 1.000000 1.000000 1.000000 1.000000 1.000000 1.000000 1.000000 1.000000 1.000000 0.000000 0.000000 0.000250 0.000200 0.000000 10000 10000 0 1 10000 1450131359 0.000200 1330.000000
1.000000 1.000000 1.000000 1.000000 1.000000 1.000000 1.000000 1.000000 1.000000 1.000000 1.000000 1.000000 1.010000 1.005000 1.000000 0.990000 0.995000 1.000000 1.000000 1.000000 1.000000 1.000000 1.000000 1.000000 1.000000 1.000000 0.000000 0.000000 0.000250 0.000200 0.000000 10000 10000 0 1 10000 3159488913 0.000600 862.500000
1.000000 1.000000 1.000000 1.000000 1.000000 1.000000 1.000000 1.000000 1.000000 1.000000 1.000000 1.000000 1.010000 1.005000 1.000000 0.990000 0.995000 1.000000 1.000000 1.000000 1.000000 1.000000 1.000000 1.000000 1.000000 1.000000 0.000000 0.000000 0.000250 0.000200 0.000000 10000 10000 0 1 10000 3801229266 0.000200 1254.500000
1.000000 1.000000 1.000000 1.000000 1.000000 1.000000 1.000000 1.000000 1.000000 1.000000 1.000000 1.000000 1.010000 1.005000 1.000000 0.990000 0.995000 1.000000 1.000000 1.000000 1.000000 1.000000 1.000000 1.000000 1.000000 1.000000 0.000000 0.000000 0.000250 0.000200 0.000000 10000 10000 0 1 10000 443568022 0.000300 969.000000
1.000000 1.000000 1.000000 1.000000 1.000000 1.000000 1.000000 1.000000 1.000000 1.000000 1.000000 1.000000 1.010000 1.005000 1.000000 0.990000 0.995000 1.000000 1.000000 1.000000 1.000000 1.000000 1.000000 1.000000 1.000000 1.000000 0.000000 0.000000 0.000250 0.000200 0.000000 10000 10000 0 1 10000 1322061921 0.000700 1334.000000
1.000000 1.000000 1.000000 1.000000 1.000000 1.000000 1.000000 1.000000 1.000000 1.000000 1.000000 1.000000 1.010000 1.005000 1.000000 0.990000 0.995000 1.000000 1.000000 1.000000 1.000000 1.000000 1.000000 1.000000 1.000000 1.000000 0.000000 0.000000 0.000250 0.000200 0.000000 10000 10000 0 1 10000 2252958129 0.000400 1748.750000
1.000000 1.000000 1.000000 1.000000 1.000000 1.000000 1.000000 1.000000 1.000000 1.000000 1.000000 1.000000 1.010000 1.005000 1.000000 0.990000 0.995000 1.000000 1.000000 1.000000 1.000000 1.000000 1.000000 1.000000 1.000000 1.000000 0.000000 0.000000 0.000250 0.000200 0.000000 10000 10000 0 1 10000 853181901 0.000800 1036.000000
1.000000 1.000000 1.000000 1.000000 1.000000 1.000000 1.000000 1.000000 1.000000 1.000000 1.000000 1.000000 1.010000 1.005000 1.000000 0.990000 0.995000 1.000000 1.000000 1.000000 1.000000 1.000000 1.000000 1.000000 1.000000 1.000000 0.000000 0.000000 0.000250 0.000200 0.000000 10000 10000 0 1 10000 819689516 0.000500 735.400000
1.000000 1.000000 1.000000 1.000000 1.000000 1.000000 1.000000 1.000000 1.000000 1.000000 1.000000 1.000000 1.010000 1.005000 1.000000 0.990000 0.995000 1.000000 1.000000 1.000000 1.000000 1.000000 1.000000 1.000000 1.000000 1.000000 0.000000 0.000000 0.000250 0.000200 0.000000 10000 10000 0 1 10000 948159189 0.000300 676.000000
1.000000 1.000000 1.000000 1.000000 1.000000 1.000000 1.000000 1.000000 1.000000 1.000000 1.000000 1.000000 1.010000 1.005000 1.000000 0.990000 0.995000 1.000000 1.000000 1.000000 1.000000 1.000000 1.000000 1.000000 1.000000 1.000000 0.000000 0.000000 0.000250 0.000200 0.000000 10000 10000 0 1 10000 2227891527 0.000100 783.000000
1.000000 1.000000 1.000000 1.000000 1.000000 1.000000 1.000000 1.000000 1.000000 1.000000 1.000000 1.000000 1.010000 1.005000 1.000000 0.990000 0.995000 1.000000 1.000000 1.000000 1.000000 1.000000 1.000000 1.000000 1.000000 1.000000 0.000000 0.000000 0.000250 0.000200 0.000000 10000 10000 0 1 10000 2549649413 0.000200 816.500000
1.000000 1.000000 1.000000 1.000000 1.000000 1.000000 1.000000 1.000000 1.000000 1.000000 1.000000 1.000000 1.010000 1.005000 1.000000 0.990000 0.995000 1.000000 1.000000 1.000000 1.000000 1.000000 1.000000 1.000000 1.000000 1.000000 0.000000 0.000000 0.000250 0.000200 0.000000 10000 10000 0 1 10000 2267759490 0.000000 -nan
1.000000 1.000000 1.000000 1.000000 1.000000 1.000000 1.000000 1.000000 1.000000 1.000000 1.000000 1.000000 1.010000 1.005000 1.000000 0.990000 0.995000 1.000000 1.000000 1.000000 1.000000 1.000000 1.000000 1.000000 1.000000 1.000000 0.000000 0.000000 0.000250 0.000200 0.000000 10000 10000 0 1 10000 335182056 0.000300 1122.000000
1.000000 1.000000 1.000000 1.000000 1.000000 1.000000 1.000000 1.000000 1.000000 1.000000 1.000000 1.000000 1.010000 1.005000 1.000000 0.990000 0.995000 1.000000 1.000000 1.000000 1.000000 1.000000 1.000000 1.000000 1.000000 1.000000 0.000000 0.000000 0.000250 0.000200 0.000000 10000 10000 0 1 10000 1544405991 0.000400 931.250000
1.000000 1.000000 1.000000 1.000000 1.000000 1.000000 1.000000 1.000000 1.000000 1.000000 1.000000 1.000000 1.010000 1.005000 1.000000 0.990000 0.995000 1.000000 1.000000 1.000000 1.000000 1.000000 1.000000 1.000000 1.000000 1.000000 0.000000 0.000000 0.000250 0.000200 0.000000 10000 10000 0 1 10000 1544140844 0.000500 1105.600000
1.000000 1.000000 1.000000 1.000000 1.000000 1.000000 1.000000 1.000000 1.000000 1.000000 1.000000 1.000000 1.010000 1.005000 1.000000 0.990000 0.995000 1.000000 1.000000 1.000000 1.000000 1.000000 1.000000 1.000000 1.000000 1.000000 0.000000 0.000000 0.000250 0.000200 0.000000 10000 10000 0 1 10000 4075306790 0.000500 1470.400000
1.000000 1.000000 1.000000 1.000000 1.000000 1.000000 1.000000 1.000000 1.000000 1.000000 1.000000 1.000000 1.010000 1.005000 1.000000 0.990000 0.995000 1.000000 1.000000 1.000000 1.000000 1.000000 1.000000 1.000000 1.000000 1.000000 0.000000 0.000000 0.000250 0.000200 0.000000 10000 10000 0 1 10000 3095085033 0.000000 -nan
1.000000 1.000000 1.000000 1.000000 1.000000 1.000000 1.000000 1.000000 1.000000 1.000000 1.000000 1.000000 1.010000 1.005000 1.000000 0.990000 0.995000 1.000000 1.000000 1.000000 1.000000 1.000000 1.000000 1.000000 1.000000 1.000000 0.000000 0.000000 0.000250 0.000200 0.000000 10000 10000 0 1 10000 3302606234 0.000500 1208.200000
1.000000 1.000000 1.000000 1.000000 1.000000 1.000000 1.000000 1.000000 1.000000 1.000000 1.000000 1.000000 1.010000 1.005000 1.000000 0.990000 0.995000 1.000000 1.000000 1.000000 1.000000 1.000000 1.000000 1.000000 1.000000 1.000000 0.000000 0.000000 0.000250 0.000200 0.000000 10000 10000 0 1 10000 2276352426 0.000600 1307.333333
1.000000 1.000000 1.000000 1.000000 1.000000 1.000000 1.000000 1.000000 1.000000 1.000000 1.000000 1.000000 1.010000 1.005000 1.000000 0.990000 0.995000 1.000000 1.000000 1.000000 1.000000 1.000000 1.000000 1.000000 1.000000 1.000000 0.000000 0.000000 0.000250 0.000200 0.000000 10000 10000 0 1 10000 2695193811 0.000400 1664.000000
1.000000 1.000000 1.000000 1.000000 1.000000 1.000000 1.000000 1.000000 1.000000 1.000000 1.000000 1.000000 1.010000 1.005000 1.000000 0.990000 0.995000 1.000000 1.000000 1.000000 1.000000 1.000000 1.000000 1.000000 1.000000 1.000000 0.000000 0.000000 0.000250 0.000200 0.000000 10000 10000 0 1 10000 2727886232 0.000700 1078.571429
1.000000 1.000000 1.000000 1.000000 1.000000 1.000000 1.000000 1.000000 1.000000 1.000000 1.000000 1.000000 1.010000 1.005000 1.000000 0.990000 0.995000 1.000000 1.000000 1.000000 1.000000 1.000000 1.000000 1.000000 1.000000 1.000000 0.000000 0.000000 0.000250 0.000200 0.000000 10000 10000 0 1 10000 596093206 0.000000 -nan
1.000000 1.000000 1.000000 1.000000 1.000000 1.000000 1.000000 1.000000 1.000000 1.000000 1.000000 1.000000 1.010000 1.005000 1.000000 0.990000 0.995000 1.000000 1.000000 1.000000 1.000000 1.000000 1.000000 1.000000 1.000000 1.000000 0.000000 0.000000 0.000250 0.000200 0.000000 10000 10000 0 1 10000 3563064112 0.000600 1003.166667
1.000000 1.000000 1.000000 1.000000 1.000000 1.000000 1.000000 1.000000 1.000000 1.000000 1.000000 1.000000 1.010000 1.005000 1.000000 0.990000 0.995000 1.000000 1.000000 1.000000 1.000000 1.000000 1.000000 1.000000 1.000000 1.000000 0.000000 0.000000 0.000250 0.000200 0.000000 10000 10000 0 1 10000 3007685047 0.000600 1147.166667
1.000000 1.000000 1.000000 1.000000 1.000000 1.000000 1.000000 1.000000 1.000000 1.000000 1.000000 1.000000 1.010000 1.005000 1.000000 0.990000 0.995000 1.000000 1.000000 1.000000 1.000000 1.000000 1.000000 1.000000 1.000000 1.000000 0.000000 0.000000 0.000250 0.000200 0.000000 10000 10000 0 1 10000 3484935039 0.000600 1070.833333
1.000000 1.000000 1.000000 1.000000 1.000000 1.000000 1.000000 1.000000 1.000000 1.000000 1.000000 1.000000 1.010000 1.005000 1.000000 0.990000 0.995000 1.000000 1.000000 1.000000 1.000000 1.000000 1.000000 1.000000 1.000000 1.000000 0.000000 0.000000 0.000250 0.000200 0.000000 10000 10000 0 1 10000 1797888802 0.000400 902.750000
1.000000 1.000000 1.000000 1.000000 1.000000 1.000000 1.000000 1.000000 1.000000 1.000000 1.000000 1.000000 1.010000 1.005000 1.000000 0.990000 0.995000 1.000000 1.000000 1.000000 1.000000 1.000000 1.000000 1.000000 1.000000 1.000000 0.000000 0.000000 0.000250 0.000200 0.000000 10000 10000 0 1 10000 302122134 0.000100 1412.000000
1.000000 1.000000 1.000000 1.000000 1.000000 1.000000 1.000000 1.000000 1.000000 1.000000 1.000000 1.000000 1.010000 1.005000 1.000000 0.990000 0.995000 1.000000 1.000000 1.000000 1.000000 1.000000 1.000000 1.000000 1.000000 1.000000 0.000000 0.000000 0.000250 0.000200 0.000000 10000 10000 0 1 10000 1656055583 0.000200 1195.500000
1.000000 1.000000 1.000000 1.000000 1.000000 1.000000 1.000000 1.000000 1.000000 1.000000 1.000000 1.000000 1.010000 1.005000 1.000000 0.990000 0.995000 1.000000 1.000000 1.000000 1.000000 1.000000 1.000000 1.000000 1.000000 1.000000 0.000000 0.000000 0.000250 0.000200 0.000000 10000 10000 0 1 10000 3513563711 0.000400 1102.000000
1.000000 1.000000 1.000000 1.000000 1.000000 1.000000 1.000000 1.000000 1.000000 1.000000 1.000000 1.000000 1.010000 1.005000 1.000000 0.990000 0.995000 1.000000 1.000000 1.000000 1.000000 1.000000 1.000000 1.000000 1.000000 1.000000 0.000000 0.000000 0.000250 0.000200 0.000000 10000 10000 0 1 10000 3284361298 0.000200 543.000000
1.000000 1.000000 1.000000 1.000000 1.000000 1.000000 1.000000 1.000000 1.000000 1.000000 1.000000 1.000000 1.010000 1.005000 1.000000 0.990000 0.995000 1.000000 1.000000 1.000000 1.000000 1.000000 1.000000 1.000000 1.000000 1.000000 0.000000 0.000000 0.000250 0.000200 0.000000 10000 10000 0 1 10000 2811391372 0.000400 852.750000
1.000000 1.000000 1.000000 1.000000 1.000000 1.000000 1.000000 1.000000 1.000000 1.000000 1.000000 1.000000 1.010000 1.005000 1.000000 0.990000 0.995000 1.000000 1.000000 1.000000 1.000000 1.000000 1.000000 1.000000 1.000000 1.000000 0.000000 0.000000 0.000250 0.000200 0.000000 10000 10000 0 1 10000 2716605717 0.000500 884.000000
1.000000 1.000000 1.000000 1.000000 1.000000 1.000000 1.000000 1.000000 1.000000 1.000000 1.000000 1.000000 1.010000 1.005000 1.000000 0.990000 0.995000 1.000000 1.000000 1.000000 1.000000 1.000000 1.000000 1.000000 1.000000 1.000000 0.000000 0.000000 0.000250 0.000200 0.000000 10000 10000 0 1 10000 383604768 0.000500 1636.400000
1.000000 1.000000 1.000000 1.000000 1.000000 1.000000 1.000000 1.000000 1.000000 1.000000 1.000000 1.000000 1.010000 1.005000 1.000000 0.990000 0.995000 1.000000 1.000000 1.000000 1.000000 1.000000 1.000000 1.000000 1.000000 1.000000 0.000000 0.000000 0.000250 0.000200 0.000000 10000 10000 0 1 10000 1844157341 0.000800 1534.625000
1.000000 1.000000 1.000000 1.000000 1.000000 1.000000 1.000000 1.000000 1.000000 1.000000 1.000000 1.000000 1.010000 1.005000 1.000000 0.990000 0.995000 1.000000 1.000000 1.000000 1.000000 1.000000 1.000000 1.000000 1.000000 1.000000 0.000000 0.000000 0.000250 0.000200 0.000000 10000 10000 0 1 10000 1195720249 0.000200 1403.500000
1.000000 1.000000 1.000000 1.000000 1.000000 1.000000 1.000000 1.000000 1.000000 1.000000 1.000000 1.000000 1.010000 1.005000 1.000000 0.990000 0.995000 1.000000 1.000000 1.000000 1.000000 1.000000 1.000000 1.000000 1.000000 1.000000 0.000000 0.000000 0.000250 0.000200 0.000000 10000 10000 0 1 10000 3021504028 0.000100 423.000000
1.000000 1.000000 1.000000 1.000000 1.000000 1.000000 1.000000 1.000000 1.000000 1.000000 1.000000 1.000000 1.010000 1.005000 1.000000 0.990000 0.995000 1.000000 1.000000 1.000000 1.000000 1.000000 1.000000 1.000000 1.000000 1.000000 0.000000 0.000000 0.000250 0.000200 0.000000 10000 10000 0 1 10000 4094395869 0.000300 1363.000000
1.000000 1.000000 1.000000 1.000000 1.000000 1.000000 1.000000 1.000000 1.000000 1.000000 1.000000 1.000000 1.010000 1.005000 1.000000 0.990000 0.995000 1.000000 1.000000 1.000000 1.000000 1.000000 1.000000 1.000000 1.000000 1.000000 0.000000 0.000000 0.000250 0.000200 0.000000 10000 10000 0 1 10000 3224144816 0.000500 978.000000
1.000000 1.000000 1.000000 1.000000 1.000000 1.000000 1.000000 1.000000 1.000000 1.000000 1.000000 1.000000 1.010000 1.005000 1.000000 0.990000 0.995000 1.000000 1.000000 1.000000 1.000000 1.000000 1.000000 1.000000 1.000000 1.000000 0.000000 0.000000 0.000250 0.000200 0.000000 10000 10000 0 1 10000 217658957 0.000200 1371.500000
1.000000 1.000000 1.000000 1.000000 1.000000 1.000000 1.000000 1.000000 1.000000 1.000000 1.000000 1.000000 1.010000 1.005000 1.000000 0.990000 0.995000 1.000000 1.000000 1.000000 1.000000 1.000000 1.000000 1.000000 1.000000 1.000000 0.000000 0.000000 0.000250 0.000200 0.000000 10000 10000 0 1 10000 1779539749 0.000100 889.000000
1.000000 1.000000 1.000000 1.000000 1.000000 1.000000 1.000000 1.000000 1.000000 1.000000 1.000000 1.000000 1.010000 1.005000 1.000000 0.990000 0.995000 1.000000 1.000000 1.000000 1.000000 1.000000 1.000000 1.000000 1.000000 1.000000 0.000000 0.000000 0.000250 0.000200 0.000000 10000 10000 0 1 10000 1472668684 0.000100 836.000000
1.000000 1.000000 1.000000 1.000000 1.000000 1.000000 1.000000 1.000000 1.000000 1.000000 1.000000 1.000000 1.010000 1.005000 1.000000 0.990000 0.995000 1.000000 1.000000 1.000000 1.000000 1.000000 1.000000 1.000000 1.000000 1.000000 0.000000 0.000000 0.000250 0.000200 0.000000 10000 10000 0 1 10000 2128344010 0.000700 904.285714
1.000000 1.000000 1.000000 1.000000 1.000000 1.000000 1.000000 1.000000 1.000000 1.000000 1.000000 1.000000 1.010000 1.005000 1.000000 0.990000 0.995000 1.000000 1.000000 1.000000 1.000000 1.000000 1.000000 1.000000 1.000000 1.000000 0.000000 0.000000 0.000250 0.000200 0.000000 10000 10000 0 1 10000 2306051882 0.000500 1083.400000
1.000000 1.000000 1.000000 1.000000 1.000000 1.000000 1.000000 1.000000 1.000000 1.000000 1.000000 1.000000 1.010000 1.005000 1.000000 0.990000 0.995000 1.000000 1.000000 1.000000 1.000000 1.000000 1.000000 1.000000 1.000000 1.000000 0.000000 0.000000 0.000250 0.000200 0.000000 10000 10000 0 1 10000 366997334 0.000400 930.000000
1.000000 1.000000 1.000000 1.000000 1.000000 1.000000 1.000000 1.000000 1.000000 1.000000 1.000000 1.000000 1.010000 1.005000 1.000000 0.990000 0.995000 1.000000 1.000000 1.000000 1.000000 1.000000 1.000000 1.000000 1.000000 1.000000 0.000000 0.000000 0.000250 0.000200 0.000000 10000 10000 0 1 10000 575440959 0.000200 981.000000
1.000000 1.000000 1.000000 1.000000 1.000000 1.000000 1.000000 1.000000 1.000000 1.000000 1.000000 1.000000 1.010000 1.005000 1.000000 0.990000 0.995000 1.000000 1.000000 1.000000 1.000000 1.000000 1.000000 1.000000 1.000000 1.000000 0.000000 0.000000 0.000250 0.000200 0.000000 10000 10000 0 1 10000 1260314656 0.000000 -nan
1.000000 1.000000 1.000000 1.000000 1.000000 1.000000 1.000000 1.000000 1.000000 1.000000 1.000000 1.000000 1.010000 1.005000 1.000000 0.990000 0.995000 1.000000 1.000000 1.000000 1.000000 1.000000 1.000000 1.000000 1.000000 1.000000 0.000000 0.000000 0.000250 0.000200 0.000000 10000 10000 0 1 10000 1775792706 0.000100 2165.000000
1.000000 1.000000 1.000000 1.000000 1.000000 1.000000 1.000000 1.000000 1.000000 1.000000 1.000000 1.000000 1.010000 1.005000 1.000000 0.990000 0.995000 1.000000 1.000000 1.000000 1.000000 1.000000 1.000000 1.000000 1.000000 1.000000 0.000000 0.000000 0.000250 0.000200 0.000000 10000 10000 0 1 10000 935411293 0.000200 859.000000
1.000000 1.000000 1.000000 1.000000 1.000000 1.000000 1.000000 1.000000 1.000000 1.000000 1.000000 1.000000 1.010000 1.005000 1.000000 0.990000 0.995000 1.000000 1.000000 1.000000 1.000000 1.000000 1.000000 1.000000 1.000000 1.000000 0.000000 0.000000 0.000250 0.000200 0.000000 10000 10000 0 1 10000 789040125 0.000300 1022.333333
1.000000 1.000000 1.000000 1.000000 1.000000 1.000000 1.000000 1.000000 1.000000 1.000000 1.000000 1.000000 1.010000 1.005000 1.000000 0.990000 0.995000 1.000000 1.000000 1.000000 1.000000 1.000000 1.000000 1.000000 1.000000 1.000000 0.000000 0.000000 0.000250 0.000200 0.000000 10000 10000 0 1 10000 2849374900 0.000200 702.000000
1.000000 1.000000 1.000000 1.000000 1.000000 1.000000 1.000000 1.000000 1.000000 1.000000 1.000000 1.000000 1.010000 1.005000 1.000000 0.990000 0.995000 1.000000 1.000000 1.000000 1.000000 1.000000 1.000000 1.000000 1.000000 1.000000 0.000000 0.000000 0.000250 0.000200 0.000000 10000 10000 0 1 10000 3732986314 0.000300 930.666667
1.000000 1.000000 1.000000 1.000000 1.000000 1.000000 1.000000 1.000000 1.000000 1.000000 1.000000 1.000000 1.010000 1.005000 1.000000 0.990000 0.995000 1.000000 1.000000 1.000000 1.000000 1.000000 1.000000 1.000000 1.000000 1.000000 0.000000 0.000000 0.000250 0.000200 0.000000 10000 10000 0 1 10000 517943175 0.000400 1600.250000
1.000000 1.000000 1.000000 1.000000 1.000000 1.000000 1.000000 1.000000 1.000000 1.000000 1.000000 1.000000 1.010000 1.005000 1.000000 0.990000 0.995000 1.000000 1.000000 1.000000 1.000000 1.000000 1.000000 1.000000 1.000000 1.000000 0.000000 0.000000 0.000250 0.000200 0.000000 10000 10000 0 1 10000 3526506778 0.000400 920.750000
1.000000 1.000000 1.000000 1.000000 1.000000 1.000000 1.000000 1.000000 1.000000 1.000000 1.000000 1.000000 1.010000 1.005000 1.000000 0.990000 0.995000 1.000000 1.000000 1.000000 1.000000 1.000000 1.000000 1.000000 1.000000 1.000000 0.000000 0.000000 0.000250 0.000200 0.000000 10000 10000 0 1 10000 1113222001 0.000200 1622.500000
1.000000 1.000000 1.000000 1.000000 1.000000 1.000000 1.000000 1.000000 1.000000 1.000000 1.000000 1.000000 1.010000 1.005000 1.000000 0.990000 0.995000 1.000000 1.000000 1.000000 1.000000 1.000000 1.000000 1.000000 1.000000 1.000000 0.000000 0.000000 0.000250 0.000200 0.000000 10000 10000 0 1 10000 249179231 0.000300 1804.000000
1.000000 1.000000 1.000000 1.000000 1.000000 1.000000 1.000000 1.000000 1.000000 1.000000 1.000000 1.000000 1.010000 1.005000 1.000000 0.990000 0.995000 1.000000 1.000000 1.000000 1.000000 1.000000 1.000000 1.000000 1.000000 1.000000 0.000000 0.000000 0.000250 0.000200 0.000000 10000 10000 0 1 10000 3390003600 0.000400 1662.000000
1.000000 1.000000 1.000000 1.000000 1.000000 1.000000 1.000000 1.000000 1.000000 1.000000 1.000000 1.000000 1.010000 1.005000 1.000000 0.990000 0.995000 1.000000 1.000000 1.000000 1.000000 1.000000 1.000000 1.000000 1.000000 1.000000 0.000000 0.000000 0.000250 0.000200 0.000000 10000 10000 0 1 10000 3122202217 0.000400 1074.000000
1.000000 1.000000 1.000000 1.000000 1.000000 1.000000 1.000000 1.000000 1.000000 1.000000 1.000000 1.000000 1.010000 1.005000 1.000000 0.990000 0.995000 1.000000 1.000000 1.000000 1.000000 1.000000 1.000000 1.000000 1.000000 1.000000 0.000000 0.000000 0.000250 0.000200 0.000000 10000 10000 0 1 10000 651097295 0.000500 1240.600000
1.000000 1.000000 1.000000 1.000000 1.000000 1.000000 1.000000 1.000000 1.000000 1.000000 1.000000 1.000000 1.010000 1.005000 1.000000 0.990000 0.995000 1.000000 1.000000 1.000000 1.000000 1.000000 1.000000 1.000000 1.000000 1.000000 0.000000 0.000000 0.000250 0.000200 0.000000 10000 10000 0 1 10000 2608696964 0.000200 1529.000000
1.000000 1.000000 1.000000 1.000000 1.000000 1.000000 1.000000 1.000000 1.000000 1.000000 1.000000 1.000000 1.010000 1.005000 1.000000 0.990000 0.995000 1.000000 1.000000 1.000000 1.000000 1.000000 1.000000 1.000000 1.000000 1.000000 0.000000 0.000000 0.000250 0.000200 0.000000 10000 10000 0 1 10000 4256544877 0.000600 1327.166667
1.000000 1.000000 1.000000 1.000000 1.000000 1.000000 1.000000 1.000000 1.000000 1.000000 1.000000 1.000000 1.010000 1.005000 1.000000 0.990000 0.995000 1.000000 1.000000 1.000000 1.000000 1.000000 1.000000 1.000000 1.000000 1.000000 0.000000 0.000000 0.000250 0.000200 0.000000 10000 10000 0 1 10000 2435374118 0.000500 1100.400000
1.000000 1.000000 1.000000 1.000000 1.000000 1.000000 1.000000 1.000000 1.000000 1.000000 1.000000 1.000000 1.010000 1.005000 1.000000 0.990000 0.995000 1.000000 1.000000 1.000000 1.000000 1.000000 1.000000 1.000000 1.000000 1.000000 0.000000 0.000000 0.000250 0.000200 0.000000 10000 10000 0 1 10000 665578072 0.000100 621.000000
1.000000 1.000000 1.000000 1.000000 1.000000 1.000000 1.000000 1.000000 1.000000 1.000000 1.000000 1.000000 1.010000 1.005000 1.000000 0.990000 0.995000 1.000000 1.000000 1.000000 1.000000 1.000000 1.000000 1.000000 1.000000 1.000000 0.000000 0.000000 0.000250 0.000200 0.000000 10000 10000 0 1 10000 1690373788 0.000400 1094.500000
1.000000 1.000000 1.000000 1.000000 1.000000 1.000000 1.000000 1.000000 1.000000 1.000000 1.000000 1.000000 1.010000 1.005000 1.000000 0.990000 0.995000 1.000000 1.000000 1.000000 1.000000 1.000000 1.000000 1.000000 1.000000 1.000000 0.000000 0.000000 0.000250 0.000200 0.000000 10000 10000 0 1 10000 272227325 0.000200 1662.500000
1.000000 1.000000 1.000000 1.000000 1.000000 1.000000 1.000000 1.000000 1.000000 1.000000 1.000000 1.000000 1.010000 1.005000 1.000000 0.990000 0.995000 1.000000 1.000000 1.000000 1.000000 1.000000 1.000000 1.000000 1.000000 1.000000 0.000000 0.000000 0.000250 0.000200 0.000000 10000 10000 0 1 10000 625991065 0.000500 1625.200000
1.000000 1.000000 1.000000 1.000000 1.000000 1.000000 1.000000 1.000000 1.000000 1.000000 1.000000 1.000000 1.010000 1.005000 1.000000 0.990000 0.995000 1.000000 1.000000 1.000000 1.000000 1.000000 1.000000 1.000000 1.000000 1.000000 0.000000 0.000000 0.000250 0.000200 0.000000 10000 10000 0 1 10000 284565687 0.000400 1156.250000
1.000000 1.000000 1.000000 1.000000 1.000000 1.000000 1.000000 1.000000 1.000000 1.000000 1.000000 1.000000 1.010000 1.005000 1.000000 0.990000 0.995000 1.000000 1.000000 1.000000 1.000000 1.000000 1.000000 1.000000 1.000000 1.000000 0.000000 0.000000 0.000250 0.000200 0.000000 10000 10000 0 1 10000 2187170720 0.000100 868.000000
1.000000 1.000000 1.000000 1.000000 1.000000 1.000000 1.000000 1.000000 1.000000 1.000000 1.000000 1.000000 1.010000 1.005000 1.000000 0.990000 0.995000 1.000000 1.000000 1.000000 1.000000 1.000000 1.000000 1.000000 1.000000 1.000000 0.000000 0.000000 0.000250 0.000200 0.000000 10000 10000 0 1 10000 1669713243 0.000600 1271.833333
1.000000 1.000000 1.000000 1.000000 1.000000 1.000000 1.000000 1.000000 1.000000 1.000000 1.000000 1.000000 1.010000 1.005000 1.000000 0.990000 0.995000 1.000000 1.000000 1.000000 1.000000 1.000000 1.000000 1.000000 1.000000 1.000000 0.000000 0.000000 0.000250 0.000200 0.000000 10000 10000 0 1 10000 1482065669 0.000200 1284.500000
1.000000 1.000000 1.000000 1.000000 1.000000 1.000000 1.000000 1.000000 1.000000 1.000000 1.000000 1.000000 1.010000 1.005000 1.000000 0.990000 0.995000 1.000000 1.000000 1.000000 1.000000 1.000000 1.000000 1.000000 1.000000 1.000000 0.000000 0.000000 0.000250 0.000200 0.000000 10000 10000 0 1 10000 2179560028 0.000400 1322.750000
1.000000 1.000000 1.000000 1.000000 1.000000 1.000000 1.000000 1.000000 1.000000 1.000000 1.000000 1.000000 1.010000 1.005000 1.000000 0.990000 0.995000 1.000000 1.000000 1.000000 1.000000 1.000000 1.000000 1.000000 1.000000 1.000000 0.000000 0.000000 0.000250 0.000200 0.000000 10000 10000 0 1 10000 2909954668 0.000300 940.666667
1.000000 1.000000 1.000000 1.000000 1.000000 1.000000 1.000000 1.000000 1.000000 1.000000 1.000000 1.000000 1.010000 1.005000 1.000000 0.990000 0.995000 1.000000 1.000000 1.000000 1.000000 1.000000 1.000000 1.000000 1.000000 1.000000 0.000000 0.000000 0.000250 0.000200 0.000000 10000 10000 0 1 10000 636890706 0.000300 1259.666667
1.000000 1.000000 1.000000 1.000000 1.000000 1.000000 1.000000 1.000000 1.000000 1.000000 1.000000 1.000000 1.010000 1.005000 1.000000 0.990000 0.995000 1.000000 1.000000 1.000000 1.000000 1.000000 1.000000 1.000000 1.000000 1.000000 0.000000 0.000000 0.000250 0.000200 0.000000 10000 10000 0 1 10000 371141150 0.000300 1078.333333
1.000000 1.000000 1.000000 1.000000 1.000000 1.000000 1.000000 1.000000 1.000000 1.000000 1.000000 1.000000 1.010000 1.005000 1.000000 0.990000 0.995000 1.000000 1.000000 1.000000 1.000000 1.000000 1.000000 1.000000 1.000000 1.000000 0.000000 0.000000 0.000250 0.000200 0.000000 10000 10000 0 1 10000 3306180884 0.000500 878.000000
1.000000 1.000000 1.000000 1.000000 1.000000 1.000000 1.000000 1.000000 1.000000 1.000000 1.000000 1.000000 1.010000 1.005000 1.000000 0.990000 0.995000 1.000000 1.000000 1.000000 1.000000 1.000000 1.000000 1.000000 1.000000 1.000000 0.000000 0.000000 0.000250 0.000200 0.000000 10000 10000 0 1 10000 870371594 0.000800 956.500000
1.000000 1.000000 1.000000 1.000000 1.000000 1.000000 1.000000 1.000000 1.000000 1.000000 1.000000 1.000000 1.010000 1.005000 1.000000 0.990000 0.995000 1.000000 1.000000 1.000000 1.000000 1.000000 1.000000 1.000000 1.000000 1.000000 0.000000 0.000000 0.000250 0.000200 0.000000 10000 10000 0 1 10000 3029140637 0.000200 545.000000
1.000000 1.000000 1.000000 1.000000 1.000000 1.000000 1.000000 1.000000 1.000000 1.000000 1.000000 1.000000 1.010000 1.005000 1.000000 0.990000 0.995000 1.000000 1.000000 1.000000 1.000000 1.000000 1.000000 1.000000 1.000000 1.000000 0.000000 0.000000 0.000250 0.000200 0.000000 10000 10000 0 1 10000 304000790 0.000800 1123.875000
1.000000 1.000000 1.000000 1.000000 1.000000 1.000000 1.000000 1.000000 1.000000 1.000000 1.000000 1.000000 1.010000 1.005000 1.000000 0.990000 0.995000 1.000000 1.000000 1.000000 1.000000 1.000000 1.000000 1.000000 1.000000 1.000000 0.000000 0.000000 0.000250 0.000200 0.000000 10000 10000 0 1 10000 3224211939 0.000100 1045.000000
1.000000 1.000000 1.000000 1.000000 1.000000 1.000000 1.000000 1.000000 1.000000 1.000000 1.000000 1.000000 1.010000 1.005000 1.000000 0.990000 0.995000 1.000000 1.000000 1.000000 1.000000 1.000000 1.000000 1.000000 1.000000 1.000000 0.000000 0.000000 0.000250 0.000200 0.000000 10000 10000 0 1 10000 206694552 0.000400 1352.750000
1.000000 1.000000 1.000000 1.000000 1.000000 1.000000 1.000000 1.000000 1.000000 1.000000 1.000000 1.000000 1.010000 1.005000 1.000000 0.990000 0.995000 1.000000 1.000000 1.000000 1.000000 1.000000 1.000000 1.000000 1.000000 1.000000 0.000000 0.000000 0.000250 0.000200 0.000000 10000 10000 0 1 10000 3883879026 0.000700 1033.857143
1.000000 1.000000 1.000000 1.000000 1.000000 1.000000 1.000000 1.000000 1.000000 1.000000 1.000000 1.000000 1.010000 1.005000 1.000000 0.990000 0.995000 1.000000 1.000000 1.000000 1.000000 1.000000 1.000000 1.000000 1.000000 1.000000 0.000000 0.000000 0.000250 0.000200 0.000000 10000 10000 0 1 10000 1761575215 0.000300 1058.000000
1.000000 1.000000 1.000000 1.000000 1.000000 1.000000 1.000000 1.000000 1.000000 1.000000 1.000000 1.000000 1.010000 1.005000 1.000000 0.990000 0.995000 1.000000 1.000000 1.000000 1.000000 1.000000 1.000000 1.000000 1.000000 1.000000 0.000000 0.000000 0.000250 0.000200 0.000000 10000 10000 0 1 10000 3255864086 0.000600 891.666667
1.000000 1.000000 1.000000 1.000000 1.000000 1.000000 1.000000 1.000000 1.000000 1.000000 1.000000 1.000000 1.010000 1.005000 1.000000 0.990000 0.995000 1.000000 1.000000 1.000000 1.000000 1.000000 1.000000 1.000000 1.000000 1.000000 0.000000 0.000000 0.000250 0.000200 0.000000 10000 10000 0 1 10000 3650302991 0.000500 1342.400000
1.000000 1.000000 1.000000 1.000000 1.000000 1.000000 1.000000 1.000000 1.000000 1.000000 1.000000 1.000000 1.010000 1.005000 1.000000 0.990000 0.995000 1.000000 1.000000 1.000000 1.000000 1.000000 1.000000 1.000000 1.000000 1.000000 0.000000 0.000000 0.000250 0.000200 0.000000 10000 10000 0 1 10000 3587177165 0.000400 1181.500000
1.000000 1.000000 1.000000 1.000000 1.000000 1.000000 1.000000 1.000000 1.000000 1.000000 1.000000 1.000000 1.010000 1.005000 1.000000 0.990000 0.995000 1.000000 1.000000 1.000000 1.000000 1.000000 1.000000 1.000000 1.000000 1.000000 0.000000 0.000000 0.000250 0.000200 0.000000 10000 10000 0 1 10000 3382397822 0.000200 1484.000000
1.000000 1.000000 1.000000 1.000000 1.000000 1.000000 1.000000 1.000000 1.000000 1.000000 1.000000 1.000000 1.010000 1.005000 1.000000 0.990000 0.995000 1.000000 1.000000 1.000000 1.000000 1.000000 1.000000 1.000000 1.000000 1.000000 0.000000 0.000000 0.000250 0.000200 0.000000 10000 10000 0 1 10000 1216132152 0.000300 1249.000000
1.000000 1.000000 1.000000 1.000000 1.000000 1.000000 1.000000 1.000000 1.000000 1.000000 1.000000 1.000000 1.010000 1.005000 1.000000 0.990000 0.995000 1.000000 1.000000 1.000000 1.000000 1.000000 1.000000 1.000000 1.000000 1.000000 0.000000 0.000000 0.000250 0.000200 0.000000 10000 10000 0 1 10000 1111795360 0.000100 1130.000000
1.000000 1.000000 1.000000 1.000000 1.000000 1.000000 1.000000 1.000000 1.000000 1.000000 1.000000 1.000000 1.010000 1.005000 1.000000 0.990000 0.995000 1.000000 1.000000 1.000000 1.000000 1.000000 1.000000 1.000000 1.000000 1.000000 0.000000 0.000000 0.000250 0.000200 0.000000 10000 10000 0 1 10000 2513181900 0.000800 904.125000
1.000000 1.000000 1.000000 1.000000 1.000000 1.000000 1.000000 1.000000 1.000000 1.000000 1.000000 1.000000 1.010000 1.005000 1.000000 0.990000 0.995000 1.000000 1.000000 1.000000 1.000000 1.000000 1.000000 1.000000 1.000000 1.000000 0.000000 0.000000 0.000250 0.000200 0.000000 10000 10000 0 1 10000 3261126716 0.000300 1093.333333
1.000000 1.000000 1.000000 1.000000 1.000000 1.000000 1.000000 1.000000 1.000000 1.000000 1.000000 1.000000 1.010000 1.005000 1.000000 0.990000 0.995000 1.000000 1.000000 1.000000 1.000000 1.000000 1.000000 1.000000 1.000000 1.000000 0.000000 0.000000 0.000250 0.000200 0.000000 10000 10000 0 1 10000 2873498390 0.000400 908.750000
1.000000 1.000000 1.000000 1.000000 1.000000 1.000000 1.000000 1.000000 1.000000 1.000000 1.000000 1.000000 1.010000 1.005000 1.000000 0.990000 0.995000 1.000000 1.000000 1.000000 1.000000 1.000000 1.000000 1.000000 1.000000 1.000000 0.000000 0.000000 0.000250 0.000200 0.000000 10000 10000 0 1 10000 1394905891 0.000400 1446.250000
1.000000 1.000000 1.000000 1.000000 1.000000 1.000000 1.000000 1.000000 1.000000 1.000000 1.000000 1.000000 1.010000 1.005000 1.000000 0.990000 0.995000 1.000000 1.000000 1.000000 1.000000 1.000000 1.000000 1.000000 1.000000 1.000000 0.000000 0.000000 0.000250 0.000200 0.000000 10000 10000 0 1 10000 3920117465 0.000100 615.000000
1.000000 1.000000 1.000000 1.000000 1.000000 1.000000 1.000000 1.000000 1.000000 1.000000 1.000000 1.000000 1.010000 1.005000 1.000000 0.990000 0.995000 1.000000 1.000000 1.000000 1.000000 1.000000 1.000000 1.000000 1.000000 1.000000 0.000000 0.000000 0.000250 0.000200 0.000000 10000 10000 0 1 10000 172589700 0.000500 1011.200000
1.000000 1.000000 1.000000 1.000000 1.000000 1.000000 1.000000 1.000000 1.000000 1.000000 1.000000 1.000000 1.010000 1.005000 1.000000 0.990000 0.995000 1.000000 1.000000 1.000000 1.000000 1.000000 1.000000 1.000000 1.000000 1.000000 0.000000 0.000000 0.000250 0.000200 0.000000 10000 10000 0 1 10000 2968612739 0.000300 1382.000000
1.000000 1.000000 1.000000 1.000000 1.000000 1.000000 1.000000 1.000000 1.000000 1.000000 1.000000 1.000000 1.010000 1.005000 1.000000 0.990000 0.995000 1.000000 1.000000 1.000000 1.000000 1.000000 1.000000 1.000000 1.000000 1.000000 0.000000 0.000000 0.000250 0.000200 0.000000 10000 10000 0 1 10000 1821585998 0.000200 1455.500000
1.000000 1.000000 1.000000 1.000000 1.000000 1.000000 1.000000 1.000000 1.000000 1.000000 1.000000 1.000000 1.010000 1.005000 1.000000 0.990000 0.995000 1.000000 1.000000 1.000000 1.000000 1.000000 1.000000 1.000000 1.000000 1.000000 0.000000 0.000000 0.000250 0.000200 0.000000 10000 10000 0 1 10000 1515123434 0.000700 1100.285714
1.000000 1.000000 1.000000 1.000000 1.000000 1.000000 1.000000 1.000000 1.000000 1.000000 1.000000 1.000000 1.010000 1.005000 1.000000 0.990000 0.995000 1.000000 1.000000 1.000000 1.000000 1.000000 1.000000 1.000000 1.000000 1.000000 0.000000 0.000000 0.000250 0.000200 0.000000 10000 10000 0 1 10000 4294721787 0.000300 936.000000
1.000000 1.000000 1.000000 1.000000 1.000000 1.000000 1.000000 1.000000 1.000000 1.000000 1.000000 1.000000 1.010000 1.005000 1.000000 0.990000 0.995000 1.000000 1.000000 1.000000 1.000000 1.000000 1.000000 1.000000 1.000000 1.000000 0.000000 0.000000 0.000250 0.000200 0.000000 10000 10000 0 1 10000 912811597 0.000500 1177.200000
1.000000 1.000000 1.000000 1.000000 1.000000 1.000000 1.000000 1.000000 1.000000 1.000000 1.000000 1.000000 1.010000 1.005000 1.000000 0.990000 0.995000 1.000000 1.000000 1.000000 1.000000 1.000000 1.000000 1.000000 1.000000 1.000000 0.000000 0.000000 0.000250 0.000200 0.000000 10000 10000 0 1 10000 849680941 0.000500 1300.000000
1.000000 1.000000 1.000000 1.000000 1.000000 1.000000 1.000000 1.000000 1.000000 1.000000 1.000000 1.000000 1.010000 1.005000 1.000000 0.990000 0.995000 1.000000 1.000000 1.000000 1.000000 1.000000 1.000000 1.000000 1.000000 1.000000 0.000000 0.000000 0.000250 0.000200 0.000000 10000 10000 0 1 10000 3453953590 0.000300 1289.666667
1.000000 1.000000 1.000000 1.000000 1.000000 1.000000 1.000000 1.000000 1.000000 1.000000 1.000000 1.000000 1.010000 1.005000 1.000000 0.990000 0.995000 1.000000 1.000000 1.000000 1.000000 1.000000 1.000000 1.000000 1.000000 1.000000 0.000000 0.000000 0.000250 0.000200 0.000000 10000 10000 0 1 10000 505639582 0.000200 1281.500000
1.000000 1.000000 1.000000 1.000000 1.000000 1.000000 1.000000 1.000000 1.000000 1.000000 1.000000 1.000000 1.010000 1.005000 1.000000 0.990000 0.995000 1.000000 1.000000 1.000000 1.000000 1.000000 1.000000 1.000000 1.000000 1.000000 0.000000 0.000000 0.000250 0.000200 0.000000 10000 10000 0 1 10000 1182334384 0.000400 1274.750000
1.000000 1.000000 1.000000 1.000000 1.000000 1.000000 1.000000 1.000000 1.000000 1.000000 1.000000 1.000000 1.010000 1.005000 1.000000 0.990000 0.995000 1.000000 1.000000 1.000000 1.000000 1.000000 1.000000 1.000000 1.000000 1.000000 0.000000 0.000000 0.000250 0.000200 0.000000 10000 10000 0 1 10000 2696123460 0.000200 562.000000
1.000000 1.000000 1.000000 1.000000 1.000000 1.000000 1.000000 1.000000 1.000000 1.000000 1.000000 1.000000 1.010000 1.005000 1.000000 0.990000 0.995000 1.000000 1.000000 1.000000 1.000000 1.000000 1.000000 1.000000 1.000000 1.000000 0.000000 0.000000 0.000250 0.000200 0.000000 10000 10000 0 1 10000 278648518 0.000600 1148.333333
1.000000 1.000000 1.000000 1.000000 1.000000 1.000000 1.000000 1.000000 1.000000 1.000000 1.000000 1.000000 1.010000 1.005000 1.000000 0.990000 0.995000 1.000000 1.000000 1.000000 1.000000 1.000000 1.000000 1.000000 1.000000 1.000000 0.000000 0.000000 0.000250 0.000200 0.000000 10000 10000 0 1 10000 901124533 0.000200 1435.000000
1.000000 1.000000 1.000000 1.000000 1.000000 1.000000 1.000000 1.000000 1.000000 1.000000 1.000000 1.000000 1.010000 1.005000 1.000000 0.990000 0.995000 1.000000 1.000000 1.000000 1.000000 1.000000 1.000000 1.000000 1.000000 1.000000 0.000000 0.000000 0.000250 0.000200 0.000000 10000 10000 0 1 10000 1591107809 0.000500 1264.400000
1.000000 1.000000 1.000000 1.000000 1.000000 1.000000 1.000000 1.000000 1.000000 1.000000 1.000000 1.000000 1.010000 1.005000 1.000000 0.990000 0.995000 1.000000 1.000000 1.000000 1.000000 1.000000 1.000000 1.000000 1.000000 1.000000 0.000000 0.000000 0.000250 0.000200 0.000000 10000 10000 0 1 10000 1562601220 0.000300 1357.333333
1.000000 1.000000 1.000000 1.000000 1.000000 1.000000 1.000000 1.000000 1.000000 1.000000 1.000000 1.000000 1.010000 1.005000 1.000000 0.990000 0.995000 1.000000 1.000000 1.000000 1.000000 1.000000 1.000000 1.000000 1.000000 1.000000 0.000000 0.000000 0.000250 0.000200 0.000000 10000 10000 0 1 10000 726757487 0.000200 924.500000
1.000000 1.000000 1.000000 1.000000 1.000000 1.000000 1.000000 1.000000 1.000000 1.000000 1.000000 1.000000 1.010000 1.005000 1.000000 0.990000 0.995000 1.000000 1.000000 1.000000 1.000000 1.000000 1.000000 1.000000 1.000000 1.000000 0.000000 0.000000 0.000250 0.000200 0.000000 10000 10000 0 1 10000 646244186 0.000100 1810.000000
1.000000 1.000000 1.000000 1.000000 1.000000 1.000000 1.000000 1.000000 1.000000 1.000000 1.000000 1.000000 1.010000 1.005000 1.000000 0.990000 0.995000 1.000000 1.000000 1.000000 1.000000 1.000000 1.000000 1.000000 1.000000 1.000000 0.000000 0.000000 0.000250 0.000200 0.000000 10000 10000 0 1 10000 2822631929 0.000300 1092.333333
1.000000 1.000000 1.000000 1.000000 1.000000 1.000000 1.000000 1.000000 1.000000 1.000000 1.000000 1.000000 1.010000 1.005000 1.000000 0.990000 0.995000 1.000000 1.000000 1.000000 1.000000 1.000000 1.000000 1.000000 1.000000 1.000000 0.000000 0.000000 0.000250 0.000200 0.000000 10000 10000 0 1 10000 3360060737 0.000300 934.333333
1.000000 1.000000 1.000000 1.000000 1.000000 1.000000 1.000000 1.000000 1.000000 1.000000 1.000000 1.000000 1.010000 1.005000 1.000000 0.990000 0.995000 1.000000 1.000000 1.000000 1.000000 1.000000 1.000000 1.000000 1.000000 1.000000 0.000000 0.000000 0.000250 0.000200 0.000000 10000 10000 0 1 10000 678656110 0.000600 1382.666667
1.000000 1.000000 1.000000 1.000000 1.000000 1.000000 1.000000 1.000000 1.000000 1.000000 1.000000 1.000000 1.010000 1.005000 1.000000 0.990000 0.995000 1.000000 1.000000 1.000000 1.000000 1.000000 1.000000 1.000000 1.000000 1.000000 0.000000 0.000000 0.000250 0.000200 0.000000 10000 10000 0 1 10000 750533083 0.000300 1139.333333
1.000000 1.000000 1.000000 1.000000 1.000000 1.000000 1.000000 1.000000 1.000000 1.000000 1.000000 1.000000 1.010000 1.005000 1.000000 0.990000 0.995000 1.000000 1.000000 1.000000 1.000000 1.000000 1.000000 1.000000 1.000000 1.000000 0.000000 0.000000 0.000250 0.000200 0.000000 10000 10000 0 1 10000 3020631943 0.000500 1475.600000
1.000000 1.000000 1.000000 1.000000 1.000000 1.000000 1.000000 1.000000 1.000000 1.000000 1.000000 1.000000 1.010000 1.005000 1.000000 0.990000 0.995000 1.000000 1.000000 1.000000 1.000000 1.000000 1.000000 1.000000 1.000000 1.000000 0.000000 0.000000 0.000250 0.000200 0.000000 10000 10000 0 1 10000 1480620299 0.000300 1064.666667
1.000000 1.000000 1.000000 1.000000 1.000000 1.000000 1.000000 1.000000 1.000000 1.000000 1.000000 1.000000 1.010000 1.005000 1.000000 0.990000 0.995000 1.000000 1.000000 1.000000 1.000000 1.000000 1.000000 1.000000 1.000000 1.000000 0.000000 0.000000 0.000250 0.000200 0.000000 10000 10000 0 1 10000 357057531 0.000300 1338.333333
1.000000 1.000000 1.000000 1.000000 1.000000 1.000000 1.000000 1.000000 1.000000 1.000000 1.000000 1.000000 1.010000 1.005000 1.000000 0.990000 0.995000 1.000000 1.000000 1.000000 1.000000 1.000000 1.000000 1.000000 1.000000 1.000000 0.000000 0.000000 0.000250 0.000200 0.000000 10000 10000 0 1 10000 2277480950 0.000400 956.500000
1.000000 1.000000 1.000000 1.000000 1.000000 1.000000 1.000000 1.000000 1.000000 1.000000 1.000000 1.000000 1.010000 1.005000 1.000000 0.990000 0.995000 1.000000 1.000000 1.000000 1.000000 1.000000 1.000000 1.000000 1.000000 1.000000 0.000000 0.000000 0.000250 0.000200 0.000000 10000 10000 0 1 10000 1658871528 0.000400 782.500000
1.000000 1.000000 1.000000 1.000000 1.000000 1.000000 1.000000 1.000000 1.000000 1.000000 1.000000 1.000000 1.010000 1.005000 1.000000 0.990000 0.995000 1.000000 1.000000 1.000000 1.000000 1.000000 1.000000 1.000000 1.000000 1.000000 0.000000 0.000000 0.000250 0.000200 0.000000 10000 10000 0 1 10000 2527797627 0.000600 1261.166667
1.000000 1.000000 1.000000 1.000000 1.000000 1.000000 1.000000 1.000000 1.000000 1.000000 1.000000 1.000000 1.010000 1.005000 1.000000 0.990000 0.995000 1.000000 1.000000 1.000000 1.000000 1.000000 1.000000 1.000000 1.000000 1.000000 0.000000 0.000000 0.000250 0.000200 0.000000 10000 10000 0 1 10000 1154006859 0.000400 1191.000000
1.000000 1.000000 1.000000 1.000000 1.000000 1.000000 1.000000 1.000000 1.000000 1.000000 1.000000 1.000000 1.010000 1.005000 1.000000 0.990000 0.995000 1.000000 1.000000 1.000000 1.000000 1.000000 1.000000 1.000000 1.000000 1.000000 0.000000 0.000000 0.000250 0.000200 0.000000 10000 10000 0 1 10000 2261079384 0.000300 1206.666667
1.000000 1.000000 1.000000 1.000000 1.000000 1.000000 1.000000 1.000000 1.000000 1.000000 1.000000 1.000000 1.010000 1.005000 1.000000 0.990000 0.995000 1.000000 1.000000 1.000000 1.000000 1.000000 1.000000 1.000000 1.000000 1.000000 0.000000 0.000000 0.000250 0.000200 0.000000 10000 10000 0 1 10000 952836781 0.000100 866.000000
1.000000 1.000000 1.000000 1.000000 1.000000 1.000000 1.000000 1.000000 1.000000 1.000000 1.000000 1.000000 1.010000 1.005000 1.000000 0.990000 0.995000 1.000000 1.000000 1.000000 1.000000 1.000000 1.000000 1.000000 1.000000 1.000000 0.000000 0.000000 0.000250 0.000200 0.000000 10000 10000 0 1 10000 3654023765 0.000500 1616.800000
1.000000 1.000000 1.000000 1.000000 1.000000 1.000000 1.000000 1.000000 1.000000 1.000000 1.000000 1.000000 1.010000 1.005000 1.000000 0.990000 0.995000 1.000000 1.000000 1.000000 1.000000 1.000000 1.000000 1.000000 1.000000 1.000000 0.000000 0.000000 0.000250 0.000200 0.000000 10000 10000 0 1 10000 1298494955 0.000100 1389.000000
1.000000 1.000000 1.000000 1.000000 1.000000 1.000000 1.000000 1.000000 1.000000 1.000000 1.000000 1.000000 1.010000 1.005000 1.000000 0.990000 0.995000 1.000000 1.000000 1.000000 1.000000 1.000000 1.000000 1.000000 1.000000 1.000000 0.000000 0.000000 0.000250 0.000200 0.000000 10000 10000 0 1 10000 597030840 0.000100 872.000000
1.000000 1.000000 1.000000 1.000000 1.000000 1.000000 1.000000 1.000000 1.000000 1.000000 1.000000 1.000000 1.010000 1.005000 1.000000 0.990000 0.995000 1.000000 1.000000 1.000000 1.000000 1.000000 1.000000 1.000000 1.000000 1.000000 0.000000 0.000000 0.000250 0.000200 0.000000 10000 10000 0 1 10000 2060326165 0.000800 1332.500000
1.000000 1.000000 1.000000 1.000000 1.000000 1.000000 1.000000 1.000000 1.000000 1.000000 1.000000 1.000000 1.010000 1.005000 1.000000 0.990000 0.995000 1.000000 1.000000 1.000000 1.000000 1.000000 1.000000 1.000000 1.000000 1.000000 0.000000 0.000000 0.000250 0.000200 0.000000 10000 10000 0 1 10000 2809479406 0.000000 -nan
1.000000 1.000000 1.000000 1.000000 1.000000 1.000000 1.000000 1.000000 1.000000 1.000000 1.000000 1.000000 1.010000 1.005000 1.000000 0.990000 0.995000 1.000000 1.000000 1.000000 1.000000 1.000000 1.000000 1.000000 1.000000 1.000000 0.000000 0.000000 0.000250 0.000200 0.000000 10000 10000 0 1 10000 1337478187 0.000400 1386.000000
1.000000 1.000000 1.000000 1.000000 1.000000 1.000000 1.000000 1.000000 1.000000 1.000000 1.000000 1.000000 1.010000 1.005000 1.000000 0.990000 0.995000 1.000000 1.000000 1.000000 1.000000 1.000000 1.000000 1.000000 1.000000 1.000000 0.000000 0.000000 0.000250 0.000200 0.000000 10000 10000 0 1 10000 2743520010 0.000500 863.600000
1.000000 1.000000 1.000000 1.000000 1.000000 1.000000 1.000000 1.000000 1.000000 1.000000 1.000000 1.000000 1.010000 1.005000 1.000000 0.990000 0.995000 1.000000 1.000000 1.000000 1.000000 1.000000 1.000000 1.000000 1.000000 1.000000 0.000000 0.000000 0.000250 0.000200 0.000000 10000 10000 0 1 10000 893101751 0.000200 1334.500000
1.000000 1.000000 1.000000 1.000000 1.000000 1.000000 1.000000 1.000000 1.000000 1.000000 1.000000 1.000000 1.010000 1.005000 1.000000 0.990000 0.995000 1.000000 1.000000 1.000000 1.000000 1.000000 1.000000 1.000000 1.000000 1.000000 0.000000 0.000000 0.000250 0.000200 0.000000 10000 10000 0 1 10000 1677242142 0.000100 807.000000
1.000000 1.000000 1.000000 1.000000 1.000000 1.000000 1.000000 1.000000 1.000000 1.000000 1.000000 1.000000 1.010000 1.005000 1.000000 0.990000 0.995000 1.000000 1.000000 1.000000 1.000000 1.000000 1.000000 1.000000 1.000000 1.000000 0.000000 0.000000 0.000250 0.000200 0.000000 10000 10000 0 1 10000 184876784 0.000300 989.666667
1.000000 1.000000 1.000000 1.000000 1.000000 1.000000 1.000000 1.000000 1.000000 1.000000 1.000000 1.000000 1.010000 1.005000 1.000000 0.990000 0.995000 1.000000 1.000000 1.000000 1.000000 1.000000 1.000000 1.000000 1.000000 1.000000 0.000000 0.000000 0.000250 0.000200 0.000000 10000 10000 0 1 10000 3623367784 0.000700 1398.571429
1.000000 1.000000 1.000000 1.000000 1.000000 1.000000 1.000000 1.000000 1.000000 1.000000 1.000000 1.000000 1.010000 1.005000 1.000000 0.990000 0.995000 1.000000 1.000000 1.000000 1.000000 1.000000 1.000000 1.000000 1.000000 1.000000 0.000000 0.000000 0.000250 0.000200 0.000000 10000 10000 0 1 10000 4013974634 0.000200 853.000000
1.000000 1.000000 1.000000 1.000000 1.000000 1.000000 1.000000 1.000000 1.000000 1.000000 1.000000 1.000000 1.010000 1.005000 1.000000 0.990000 0.995000 1.000000 1.000000 1.000000 1.000000 1.000000 1.000000 1.000000 1.000000 1.000000 0.000000 0.000000 0.000250 0.000200 0.000000 10000 10000 0 1 10000 1767445500 0.000100 1304.000000
1.000000 1.000000 1.000000 1.000000 1.000000 1.000000 1.000000 1.000000 1.000000 1.000000 1.000000 1.000000 1.010000 1.005000 1.000000 0.990000 0.995000 1.000000 1.000000 1.000000 1.000000 1.000000 1.000000 1.000000 1.000000 1.000000 0.000000 0.000000 0.000250 0.000200 0.000000 10000 10000 0 1 10000 4110546360 0.000200 1544.000000
1.000000 1.000000 1.000000 1.000000 1.000000 1.000000 1.000000 1.000000 1.000000 1.000000 1.000000 1.000000 1.010000 1.005000 1.000000 0.990000 0.995000 1.000000 1.000000 1.000000 1.000000 1.000000 1.000000 1.000000 1.000000 1.000000 0.000000 0.000000 0.000250 0.000200 0.000000 10000 10000 0 1 10000 3576160700 0.000500 1282.600000
1.000000 1.000000 1.000000 1.000000 1.000000 1.000000 1.000000 1.000000 1.000000 1.000000 1.000000 1.000000 1.010000 1.005000 1.000000 0.990000 0.995000 1.000000 1.000000 1.000000 1.000000 1.000000 1.000000 1.000000 1.000000 1.000000 0.000000 0.000000 0.000250 0.000200 0.000000 10000 10000 0 1 10000 3779792021 0.000400 1836.750000
1.000000 1.000000 1.000000 1.000000 1.000000 1.000000 1.000000 1.000000 1.000000 1.000000 1.000000 1.000000 1.010000 1.005000 1.000000 0.990000 0.995000 1.000000 1.000000 1.000000 1.000000 1.000000 1.000000 1.000000 1.000000 1.000000 0.000000 0.000000 0.000250 0.000200 0.000000 10000 10000 0 1 10000 382987444 0.000200 630.500000
1.000000 1.000000 1.000000 1.000000 1.000000 1.000000 1.000000 1.000000 1.000000 1.000000 1.000000 1.000000 1.010000 1.005000 1.000000 0.990000 0.995000 1.000000 1.000000 1.000000 1.000000 1.000000 1.000000 1.000000 1.000000 1.000000 0.000000 0.000000 0.000250 0.000200 0.000000 10000 10000 0 1 10000 1002143120 0.000100 1098.000000
1.000000 1.000000 1.000000 1.000000 1.000000 1.000000 1.000000 1.000000 1.000000 1.000000 1.000000 1.000000 1.010000 1.005000 1.000000 0.990000 0.995000 1.000000 1.000000 1.000000 1.000000 1.000000 1.000000 1.000000 1.000000 1.000000 0.000000 0.000000 0.000250 0.000200 0.000000 10000 10000 0 1 10000 993795761 0.000500 1501.200000
1.000000 1.000000 1.000000 1.000000 1.000000 1.000000 1.000000 1.000000 1.000000 1.000000 1.000000 1.000000 1.010000 1.005000 1.000000 0.990000 0.995000 1.000000 1.000000 1.000000 1.000000 1.000000 1.000000 1.000000 1.000000 1.000000 0.000000 0.000000 0.000250 0.000200 0.000000 10000 10000 0 1 10000 963619557 0.000400 1409.250000
1.000000 1.000000 1.000000 1.000000 1.000000 1.000000 1.000000 1.000000 1.000000 1.000000 1.000000 1.000000 1.010000 1.005000 1.000000 0.990000 0.995000 1.000000 1.000000 1.000000 1.000000 1.000000 1.000000 1.000000 1.000000 1.000000 0.000000 0.000000 0.000250 0.000200 0.000000 10000 10000 0 1 10000 4099178971 0.000400 990.500000
1.000000 1.000000 1.000000 1.000000 1.000000 1.000000 1.000000 1.000000 1.000000 1.000000 1.000000 1.000000 1.010000 1.005000 1.000000 0.990000 0.995000 1.000000 1.000000 1.000000 1.000000 1.000000 1.000000 1.000000 1.000000 1.000000 0.000000 0.000000 0.000250 0.000200 0.000000 10000 10000 0 1 10000 1410371675 0.000300 1556.000000
1.000000 1.000000 1.000000 1.000000 1.000000 1.000000 1.000000 1.000000 1.000000 1.000000 1.000000 1.000000 1.010000 1.005000 1.000000 0.990000 0.995000 1.000000 1.000000 1.000000 1.000000 1.000000 1.000000 1.000000 1.000000 1.000000 0.000000 0.000000 0.000250 0.000200 0.000000 10000 10000 0 1 10000 2258307460 0.000400 1132.500000
1.000000 1.000000 1.000000 1.000000 1.000000 1.000000 1.000000 1.000000 1.000000 1.000000 1.000000 1.000000 1.010000 1.005000 1.000000 0.990000 0.995000 1.000000 1.000000 1.000000 1.000000 1.000000 1.000000 1.000000 1.000000 1.000000 0.000000 0.000000 0.000250 0.000200 0.000000 10000 10000 0 1 10000 743476404 0.000000 -nan
1.000000 1.000000 1.000000 1.000000 1.000000 1.000000 1.000000 1.000000 1.000000 1.000000 1.000000 1.000000 1.010000 1.005000 1.000000 0.990000 0.995000 1.000000 1.000000 1.000000 1.000000 1.000000 1.000000 1.000000 1.000000 1.000000 0.000000 0.000000 0.000250 0.000200 0.000000 10000 10000 0 1 10000 3307302513 0.000100 513.000000
1.000000 1.000000 1.000000 1.000000 1.000000 1.000000 1.000000 1.000000 1.000000 1.000000 1.000000 1.000000 1.010000 1.005000 1.000000 0.990000 0.995000 1.000000 1.000000 1.000000 1.000000 1.000000 1.000000 1.000000 1.000000 1.000000 0.000000 0.000000 0.000250 0.000200 0.000000 10000 10000 0 1 10000 425580450 0.000200 767.000000
1.000000 1.000000 1.000000 1.000000 1.000000 1.000000 1.000000 1.000000 1.000000 1.000000 1.000000 1.000000 1.010000 1.005000 1.000000 0.990000 0.995000 1.000000 1.000000 1.000000 1.000000 1.000000 1.000000 1.000000 1.000000 1.000000 0.000000 0.000000 0.000250 0.000200 0.000000 10000 10000 0 1 10000 3870979639 0.000600 1195.833333
1.000000 1.000000 1.000000 1.000000 1.000000 1.000000 1.000000 1.000000 1.000000 1.000000 1.000000 1.000000 1.010000 1.005000 1.000000 0.990000 0.995000 1.000000 1.000000 1.000000 1.000000 1.000000 1.000000 1.000000 1.000000 1.000000 0.000000 0.000000 0.000250 0.000200 0.000000 10000 10000 0 1 10000 1685194985 0.000400 1024.500000
1.000000 1.000000 1.000000 1.000000 1.000000 1.000000 1.000000 1.000000 1.000000 1.000000 1.000000 1.000000 1.010000 1.005000 1.000000 0.990000 0.995000 1.000000 1.000000 1.000000 1.000000 1.000000 1.000000 1.000000 1.000000 1.000000 0.000000 0.000000 0.000250 0.000200 0.000000 10000 10000 0 1 10000 3090537403 0.000200 646.000000
1.000000 1.000000 1.000000 1.000000 1.000000 1.000000 1.000000 1.000000 1.000000 1.000000 1.000000 1.000000 1.010000 1.005000 1.000000 0.990000 0.995000 1.000000 1.000000 1.000000 1.000000 1.000000 1.000000 1.000000 1.000000 1.000000 0.000000 0.000000 0.000250 0.000200 0.000000 10000 10000 0 1 10000 3451224088 0.000600 1076.000000
1.000000 1.000000 1.000000 1.000000 1.000000 1.000000 1.000000 1.000000 1.000000 1.000000 1.000000 1.000000 1.010000 1.005000 1.000000 0.990000 0.995000 1.000000 1.000000 1.000000 1.000000 1.000000 1.000000 1.000000 1.000000 1.000000 0.000000 0.000000 0.000250 0.000200 0.000000 10000 10000 0 1 10000 2918003063 0.000300 1142.666667
1.000000 1.000000 1.000000 1.000000 1.000000 1.000000 1.000000 1.000000 1.000000 1.000000 1.000000 1.000000 1.010000 1.005000 1.000000 0.990000 0.995000 1.000000 1.000000 1.000000 1.000000 1.000000 1.000000 1.000000 1.000000 1.000000 0.000000 0.000000 0.000250 0.000200 0.000000 10000 10000 0 1 10000 2885851739 0.000400 856.500000
1.000000 1.000000 1.000000 1.000000 1.000000 1.000000 1.000000 1.000000 1.000000 1.000000 1.000000 1.000000 1.010000 1.005000 1.000000 0.990000 0.995000 1.000000 1.000000 1.000000 1.000000 1.000000 1.000000 1.000000 1.000000 1.000000 0.000000 0.000000 0.000250 0.000200 0.000000 10000 10000 0 1 10000 2170235722 0.000300 1161.666667
1.000000 1.000000 1.000000 1.000000 1.000000 1.000000 1.000000 1.000000 1.000000 1.000000 1.000000 1.000000 1.010000 1.005000 1.000000 0.990000 0.995000 1.000000 1.000000 1.000000 1.000000 1.000000 1.000000 1.000000 1.000000 1.000000 0.000000 0.000000 0.000250 0.000200 0.000000 10000 10000 0 1 10000 514505529 0.000800 1212.625000
1.000000 1.000000 1.000000 1.000000 1.000000 1.000000 1.000000 1.000000 1.000000 1.000000 1.000000 1.000000 1.010000 1.005000 1.000000 0.990000 0.995000 1.000000 1.000000 1.000000 1.000000 1.000000 1.000000 1.000000 1.000000 1.000000 0.000000 0.000000 0.000250 0.000200 0.000000 10000 10000 0 1 10000 496575698 0.000300 1644.000000
1.000000 1.000000 1.000000 1.000000 1.000000 1.000000 1.000000 1.000000 1.000000 1.000000 1.000000 1.000000 1.010000 1.005000 1.000000 0.990000 0.995000 1.000000 1.000000 1.000000 1.000000 1.000000 1.000000 1.000000 1.000000 1.000000 0.000000 0.000000 0.000250 0.000200 0.000000 10000 10000 0 1 10000 647593483 0.000200 1163.500000
1.000000 1.000000 1.000000 1.000000 1.000000 1.000000 1.000000 1.000000 1.000000 1.000000 1.000000 1.000000 1.010000 1.005000 1.000000 0.990000 0.995000 1.000000 1.000000 1.000000 1.000000 1.000000 1.000000 1.000000 1.000000 1.000000 0.000000 0.000000 0.000250 0.000200 0.000000 10000 10000 0 1 10000 2964804889 0.000600 1007.833333
1.000000 1.000000 1.000000 1.000000 1.000000 1.000000 1.000000 1.000000 1.000000 1.000000 1.000000 1.000000 1.010000 1.005000 1.000000 0.990000 0.995000 1.000000 1.000000 1.000000 1.000000 1.000000 1.000000 1.000000 1.000000 1.000000 0.000000 0.000000 0.000250 0.000200 0.000000 10000 10000 0 1 10000 1508094798 0.000600 1058.500000
1.000000 1.000000 1.000000 1.000000 1.000000 1.000000 1.000000 1.000000 1.000000 1.000000 1.000000 1.000000 1.010000 1.005000 1.000000 0.990000 0.995000 1.000000 1.000000 1.000000 1.000000 1.000000 1.000000 1.000000 1.000000 1.000000 0.000000 0.000000 0.000250 0.000200 0.000000 10000 10000 0 1 10000 1727680650 0.000500 1010.800000
1.000000 1.000000 1.000000 1.000000 1.000000 1.000000 1.000000 1.000000 1.000000 1.000000 1.000000 1.000000 1.010000 1.005000 1.000000 0.990000 0.995000 1.000000 1.000000 1.000000 1.000000 1.000000 1.000000 1.000000 1.000000 1.000000 0.000000 0.000000 0.000250 0.000200 0.000000 10000 10000 0 1 10000 1706290708 0.000500 1235.000000
1.000000 1.000000 1.000000 1.000000 1.000000 1.000000 1.000000 1.000000 1.000000 1.000000 1.000000 1.000000 1.010000 1.005000 1.000000 0.990000 0.995000 1.000000 1.000000 1.000000 1.000000 1.000000 1.000000 1.000000 1.000000 1.000000 0.000000 0.000000 0.000250 0.000200 0.000000 10000 10000 0 1 10000 2492083422 0.000300 918.333333
1.000000 1.000000 1.000000 1.000000 1.000000 1.000000 1.000000 1.000000 1.000000 1.000000 1.000000 1.000000 1.010000 1.005000 1.000000 0.990000 0.995000 1.000000 1.000000 1.000000 1.000000 1.000000 1.000000 1.000000 1.000000 1.000000 0.000000 0.000000 0.000250 0.000200 0.000000 10000 10000 0 1 10000 1977269764 0.000100 1497.000000
1.000000 1.000000 1.000000 1.000000 1.000000 1.000000 1.000000 1.000000 1.000000 1.000000 1.000000 1.000000 1.010000 1.005000 1.000000 0.990000 0.995000 1.000000 1.000000 1.000000 1.000000 1.000000 1.000000 1.000000 1.000000 1.000000 0.000000 0.000000 0.000250 0.000200 0.000000 10000 10000 0 1 10000 2906812895 0.000200 780.500000
1.000000 1.000000 1.000000 1.000000 1.000000 1.000000 1.000000 1.000000 1.000000 1.000000 1.000000 1.000000 1.010000 1.005000 1.000000 0.990000 0.995000 1.000000 1.000000 1.000000 1.000000 1.000000 1.000000 1.000000 1.000000 1.000000 0.000000 0.000000 0.000250 0.000200 0.000000 10000 10000 0 1 10000 2985152803 0.000000 -nan
1.000000 1.000000 1.000000 1.000000 1.000000 1.000000 1.000000 1.000000 1.000000 1.000000 1.000000 1.000000 1.010000 1.005000 1.000000 0.990000 0.995000 1.000000 1.000000 1.000000 1.000000 1.000000 1.000000 1.000000 1.000000 1.000000 0.000000 0.000000 0.000250 0.000200 0.000000 10000 10000 0 1 10000 3222986699 0.000500 937.400000
1.000000 1.000000 1.000000 1.000000 1.000000 1.000000 1.000000 1.000000 1.000000 1.000000 1.000000 1.000000 1.010000 1.005000 1.000000 0.990000 0.995000 1.000000 1.000000 1.000000 1.000000 1.000000 1.000000 1.000000 1.000000 1.000000 0.000000 0.000000 0.000250 0.000200 0.000000 10000 10000 0 1 10000 1544191635 0.000300 827.666667
1.000000 1.000000 1.000000 1.000000 1.000000 1.000000 1.000000 1.000000 1.000000 1.000000 1.000000 1.000000 1.010000 1.005000 1.000000 0.990000 0.995000 1.000000 1.000000 1.000000 1.000000 1.000000 1.000000 1.000000 1.000000 1.000000 0.000000 0.000000 0.000250 0.000200 0.000000 10000 10000 0 1 10000 3140546757 0.000600 1026.500000
1.000000 1.000000 1.000000 1.000000 1.000000 1.000000 1.000000 1.000000 1.000000 1.000000 1.000000 1.000000 1.010000 1.005000 1.000000 0.990000 0.995000 1.000000 1.000000 1.000000 1.000000 1.000000 1.000000 1.000000 1.000000 1.000000 0.000000 0.000000 0.000250 0.000200 0.000000 10000 10000 0 1 10000 1165856611 0.000100 960.000000
1.000000 1.000000 1.000000 1.000000 1.000000 1.000000 1.000000 1.000000 1.000000 1.000000 1.000000 1.000000 1.010000 1.005000 1.000000 0.990000 0.995000 1.000000 1.000000 1.000000 1.000000 1.000000 1.000000 1.000000 1.000000 1.000000 0.000000 0.000000 0.000250 0.000200 0.000000 10000 10000 0 1 10000 244219001 0.000700 891.857143
1.000000 1.000000 1.000000 1.000000 1.000000 1.000000 1.000000 1.000000 1.000000 1.000000 1.000000 1.000000 1.010000 1.005000 1.000000 0.990000 0.995000 1.000000 1.000000 1.000000 1.000000 1.000000 1.000000 1.000000 1.000000 1.000000 0.000000 0.000000 0.000250 0.000200 0.000000 10000 10000 0 1 10000 2204382026 0.000200 1391.500000
1.000000 1.000000 1.000000 1.000000 1.000000 1.000000 1.000000 1.000000 1.000000 1.000000 1.000000 1.000000 1.010000 1.005000 1.000000 0.990000 0.995000 1.000000 1.000000 1.000000 1.000000 1.000000 1.000000 1.000000 1.000000 1.000000 0.000000 0.000000 0.000250 0.000200 0.000000 10000 10000 0 1 10000 599344300 0.000400 1106.250000
1.000000 1.000000 1.000000 1.000000 1.000000 1.000000 1.000000 1.000000 1.000000 1.000000 1.000000 1.000000 1.010000 1.005000 1.000000 0.990000 0.995000 1.000000 1.000000 1.000000 1.000000 1.000000 1.000000 1.000000 1.000000 1.000000 0.000000 0.000000 0.000250 0.000200 0.000000 10000 10000 0 1 10000 3874964247 0.000300 992.333333
1.000000 1.000000 1.000000 1.000000 1.000000 1.000000 1.000000 1.000000 1.000000 1.000000 1.000000 1.000000 1.010000 1.005000 1.000000 0.990000 0.995000 1.000000 1.000000 1.000000 1.000000 1.000000 1.000000 1.000000 1.000000 1.000000 0.000000 0.000000 0.000250 0.000200 0.000000 10000 10000 0 1 10000 3136961615 0.000300 781.666667
1.000000 1.000000 1.000000 1.000000 1.000000 1.000000 1.000000 1.000000 1.000000 1.000000 1.000000 1.000000 1.010000 1.005000 1.000000 0.990000 0.995000 1.000000 1.000000 1.000000 1.000000 1.000000 1.000000 1.000000 1.000000 1.000000 0.000000 0.000000 0.000250 0.000200 0.000000 10000 10000 0 1 10000 225438196 0.000400 1017.250000
1.000000 1.000000 1.000000 1.000000 1.000000 1.000000 1.000000 1.000000 1.000000 1.000000 1.000000 1.000000 1.010000 1.005000 1.000000 0.990000 0.995000 1.000000 1.000000 1.000000 1.000000 1.000000 1.000000 1.000000 1.000000 1.000000 0.000000 0.000000 0.000250 0.000200 0.000000 10000 10000 0 1 10000 2353349456 0.000200 1179.500000
1.000000 1.000000 1.000000 1.000000 1.000000 1.000000 1.000000 1.000000 1.000000 1.000000 1.000000 1.000000 1.010000 1.005000 1.000000 0.990000 0.995000 1.000000 1.000000 1.000000 1.000000 1.000000 1.000000 1.000000 1.000000 1.000000 0.000000 0.000000 0.000250 0.000200 0.000000 10000 10000 0 1 10000 644564928 0.000800 1348.250000
1.000000 1.000000 1.000000 1.000000 1.000000 1.000000 1.000000 1.000000 1.000000 1.000000 1.000000 1.000000 1.010000 1.005000 1.000000 0.990000 0.995000 1.000000 1.000000 1.000000 1.000000 1.000000 1.000000 1.000000 1.000000 1.000000 0.000000 0.000000 0.000250 0.000200 0.000000 10000 10000 0 1 10000 1559744005 0.000800 1122.250000
1.000000 1.000000 1.000000 1.000000 1.000000 1.000000 1.000000 1.000000 1.000000 1.000000 1.000000 1.000000 1.010000 1.005000 1.000000 0.990000 0.995000 1.000000 1.000000 1.000000 1.000000 1.000000 1.000000 1.000000 1.000000 1.000000 0.000000 0.000000 0.000250 0.000200 0.000000 10000 10000 0 1 10000 1868753628 0.000600 1277.666667
1.000000 1.000000 1.000000 1.000000 1.000000 1.000000 1.000000 1.000000 1.000000 1.000000 1.000000 1.000000 1.010000 1.005000 1.000000 0.990000 0.995000 1.000000 1.000000 1.000000 1.000000 1.000000 1.000000 1.000000 1.000000 1.000000 0.000000 0.000000 0.000250 0.000200 0.000000 10000 10000 0 1 10000 1350668270 0.000200 854.500000
1.000000 1.000000 1.000000 1.000000 1.000000 1.000000 1.000000 1.000000 1.000000 1.000000 1.000000 1.000000 1.010000 1.005000 1.000000 0.990000 0.995000 1.000000 1.000000 1.000000 1.000000 1.000000 1.000000 1.000000 1.000000 1.000000 0.000000 0.000000 0.000250 0.000200 0.000000 10000 10000 0 1 10000 2252186735 0.000500 1261.400000
1.000000 1.000000 1.000000 1.000000 1.000000 1.000000 1.000000 1.000000 1.000000 1.000000 1.000000 1.000000 1.010000 1.005000 1.000000 0.990000 0.995000 1.000000 1.000000 1.000000 1.000000 1.000000 1.000000 1.000000 1.000000 1.000000 0.000000 0.000000 0.000250 0.000200 0.000000 10000 10000 0 1 10000 2716770869 0.000300 972.333333
1.000000 1.000000 1.000000 1.000000 1.000000 1.000000 1.000000 1.000000 1.000000 1.000000 1.000000 1.000000 1.010000 1.005000 1.000000 0.990000 0.995000 1.000000 1.000000 1.000000 1.000000 1.000000 1.000000 1.000000 1.000000 1.000000 0.000000 0.000000 0.000250 0.000200 0.000000 10000 10000 0 1 10000 996474668 0.000500 1571.400000
1.000000 1.000000 1.000000 1.000000 1.000000 1.000000 1.000000 1.000000 1.000000 1.000000 1.000000 1.000000 1.010000 1.005000 1.000000 0.990000 0.995000 1.000000 1.000000 1.000000 1.000000 1.000000 1.000000 1.000000 1.000000 1.000000 0.000000 0.000000 0.000250 0.000200 0.000000 10000 10000 0 1 10000 752683913 0.000200 1200.000000
1.000000 1.000000 1.000000 1.000000 1.000000 1.000000 1.000000 1.000000 1.000000 1.000000 1.000000 1.000000 1.010000 1.005000 1.000000 0.990000 0.995000 1.000000 1.000000 1.000000 1.000000 1.000000 1.000000 1.000000 1.000000 1.000000 0.000000 0.000000 0.000250 0.000200 0.000000 10000 10000 0 1 10000 1739120200 0.000500 853.600000
1.000000 1.000000 1.000000 1.000000 1.000000 1.000000 1.000000 1.000000 1.000000 1.000000 1.000000 1.000000 1.010000 1.005000 1.000000 0.990000 0.995000 1.000000 1.000000 1.000000 1.000000 1.000000 1.000000 1.000000 1.000000 1.000000 0.000000 0.000000 0.000250 0.000200 0.000000 10000 10000 0 1 10000 3541351996 0.000500 1304.400000
1.000000 1.000000 1.000000 1.000000 1.000000 1.000000 1.000000 1.000000 1.000000 1.000000 1.000000 1.000000 1.010000 1.005000 1.000000 0.990000 0.995000 1.000000 1.000000 1.000000 1.000000 1.000000 1.000000 1.000000 1.000000 1.000000 0.000000 0.000000 0.000250 0.000200 0.000000 10000 10000 0 1 10000 148533867 0.000300 1196.000000
1.000000 1.000000 1.000000 1.000000 1.000000 1.000000 1.000000 1.000000 1.000000 1.000000 1.000000 1.000000 1.010000 1.005000 1.000000 0.990000 0.995000 1.000000 1.000000 1.000000 1.000000 1.000000 1.000000 1.000000 1.000000 1.000000 0.000000 0.000000 0.000250 0.000200 0.000000 10000 10000 0 1 10000 2267960116 0.000200 1606.500000
1.000000 1.000000 1.000000 1.000000 1.000000 1.000000 1.000000 1.000000 1.000000 1.000000 1.000000 1.000000 1.010000 1.005000 1.000000 0.990000 0.995000 1.000000 1.000000 1.000000 1.000000 1.000000 1.000000 1.000000 1.000000 1.000000 0.000000 0.000000 0.000250 0.000200 0.000000 10000 10000 0 1 10000 3460542711 0.000100 746.000000
1.000000 1.000000 1.000000 1.000000 1.000000 1.000000 1.000000 1.000000 1.000000 1.000000 1.000000 1.000000 1.010000 1.005000 1.000000 0.990000 0.995000 1.000000 1.000000 1.000000 1.000000 1.000000 1.000000 1.000000 1.000000 1.000000 0.000000 0.000000 0.000250 0.000200 0.000000 10000 10000 0 1 10000 2551520372 0.000300 998.666667
1.000000 1.000000 1.000000 1.000000 1.000000 1.000000 1.000000 1.000000 1.000000 1.000000 1.000000 1.000000 1.010000 1.005000 1.000000 0.990000 0.995000 1.000000 1.000000 1.000000 1.000000 1.000000 1.000000 1.000000 1.000000 1.000000 0.000000 0.000000 0.000250 0.000200 0.000000 10000 10000 0 1 10000 3967865828 0.000300 867.666667
1.000000 1.000000 1.000000 1.000000 1.000000 1.000000 1.000000 1.000000 1.000000 1.000000 1.000000 1.000000 1.010000 1.005000 1.000000 0.990000 0.995000 1.000000 1.000000 1.000000 1.000000 1.000000 1.000000 1.000000 1.000000 1.000000 0.000000 0.000000 0.000250 0.000200 0.000000 10000 10000 0 1 10000 635361707 0.000700 1221.142857
1.000000 1.000000 1.000000 1.000000 1.000000 1.000000 1.000000 1.000000 1.000000 1.000000 1.000000 1.000000 1.010000 1.005000 1.000000 0.990000 0.995000 1.000000 1.000000 1.000000 1.000000 1.000000 1.000000 1.000000 1.000000 1.000000 0.000000 0.000000 0.000250 0.000200 0.000000 10000 10000 0 1 10000 4172864153 0.000100 3739.000000
1.000000 1.000000 1.000000 1.000000 1.000000 1.000000 1.000000 1.000000 1.000000 1.000000 1.000000 1.000000 1.010000 1.005000 1.000000 0.990000 0.995000 1.000000 1.000000 1.000000 1.000000 1.000000 1.000000 1.000000 1.000000 1.000000 0.000000 0.000000 0.000250 0.000200 0.000000 10000 10000 0 1 10000 985407699 0.000900 1164.666667
1.000000 1.000000 1.000000 1.000000 1.000000 1.000000 1.000000 1.000000 1.000000 1.000000 1.000000 1.000000 1.010000 1.005000 1.000000 0.990000 0.995000 1.000000 1.000000 1.000000 1.000000 1.000000 1.000000 1.000000 1.000000 1.000000 0.000000 0.000000 0.000250 0.000200 0.000000 10000 10000 0 1 10000 997771304 0.000700 1337.142857
1.000000 1.000000 1.000000 1.000000 1.000000 1.000000 1.000000 1.000000 1.000000 1.000000 1.000000 1.000000 1.010000 1.005000 1.000000 0.990000 0.995000 1.000000 1.000000 1.000000 1.000000 1.000000 1.000000 1.000000 1.000000 1.000000 0.000000 0.000000 0.000250 0.000200 0.000000 10000 10000 0 1 10000 3448364492 0.000800 1201.500000
1.000000 1.000000 1.000000 1.000000 1.000000 1.000000 1.000000 1.000000 1.000000 1.000000 1.000000 1.000000 1.010000 1.005000 1.000000 0.990000 0.995000 1.000000 1.000000 1.000000 1.000000 1.000000 1.000000 1.000000 1.000000 1.000000 0.000000 0.000000 0.000250 0.000200 0.000000 10000 10000 0 1 10000 3572731962 0.000200 1018.000000
1.000000 1.000000 1.000000 1.000000 1.000000 1.000000 1.000000 1.000000 1.000000 1.000000 1.000000 1.000000 1.010000 1.005000 1.000000 0.990000 0.995000 1.000000 1.000000 1.000000 1.000000 1.000000 1.000000 1.000000 1.000000 1.000000 0.000000 0.000000 0.000250 0.000200 0.000000 10000 10000 0 1 10000 250442912 0.000500 1075.000000
1.000000 1.000000 1.000000 1.000000 1.000000 1.000000 1.000000 1.000000 1.000000 1.000000 1.000000 1.000000 1.010000 1.005000 1.000000 0.990000 0.995000 1.000000 1.000000 1.000000 1.000000 1.000000 1.000000 1.000000 1.000000 1.000000 0.000000 0.000000 0.000250 0.000200 0.000000 10000 10000 0 1 10000 2076201898 0.000300 884.666667
1.000000 1.000000 1.000000 1.000000 1.000000 1.000000 1.000000 1.000000 1.000000 1.000000 1.000000 1.000000 1.010000 1.005000 1.000000 0.990000 0.995000 1.000000 1.000000 1.000000 1.000000 1.000000 1.000000 1.000000 1.000000 1.000000 0.000000 0.000000 0.000250 0.000200 0.000000 10000 10000 0 1 10000 3580160399 0.000400 880.750000
1.000000 1.000000 1.000000 1.000000 1.000000 1.000000 1.000000 1.000000 1.000000 1.000000 1.000000 1.000000 1.010000 1.005000 1.000000 0.990000 0.995000 1.000000 1.000000 1.000000 1.000000 1.000000 1.000000 1.000000 1.000000 1.000000 0.000000 0.000000 0.000250 0.000200 0.000000 10000 10000 0 1 10000 2200744149 0.000500 1234.400000
1.000000 1.000000 1.000000 1.000000 1.000000 1.000000 1.000000 1.000000 1.000000 1.000000 1.000000 1.000000 1.010000 1.005000 1.000000 0.990000 0.995000 1.000000 1.000000 1.000000 1.000000 1.000000 1.000000 1.000000 1.000000 1.000000 0.000000 0.000000 0.000250 0.000200 0.000000 10000 10000 0 1 10000 3004105527 0.000100 1083.000000
1.000000 1.000000 1.000000 1.000000 1.000000 1.000000 1.000000 1.000000 1.000000 1.000000 1.000000 1.000000 1.010000 1.005000 1.000000 0.990000 0.995000 1.000000 1.000000 1.000000 1.000000 1.000000 1.000000 1.000000 1.000000 1.000000 0.000000 0.000000 0.000250 0.000200 0.000000 10000 10000 0 1 10000 526231290 0.000300 724.000000
1.000000 1.000000 1.000000 1.000000 1.000000 1.000000 1.000000 1.000000 1.000000 1.000000 1.000000 1.000000 1.010000 1.005000 1.000000 0.990000 0.995000 1.000000 1.000000 1.000000 1.000000 1.000000 1.000000 1.000000 1.000000 1.000000 0.000000 0.000000 0.000250 0.000200 0.000000 10000 10000 0 1 10000 576188916 0.000700 1336.285714
1.000000 1.000000 1.000000 1.000000 1.000000 1.000000 1.000000 1.000000 1.000000 1.000000 1.000000 1.000000 1.010000 1.005000 1.000000 0.990000 0.995000 1.000000 1.000000 1.000000 1.000000 1.000000 1.000000 1.000000 1.000000 1.000000 0.000000 0.000000 0.000250 0.000200 0.000000 10000 10000 0 1 10000 3068474630 0.000700 960.857143
1.000000 1.000000 1.000000 1.000000 1.000000 1.000000 1.000000 1.000000 1.000000 1.000000 1.000000 1.000000 1.010000 1.005000 1.000000 0.990000 0.995000 1.000000 1.000000 1.000000 1.000000 1.000000 1.000000 1.000000 1.000000 1.000000 0.000000 0.000000 0.000250 0.000200 0.000000 10000 10000 0 1 10000 896875956 0.000300 1235.333333
1.000000 1.000000 1.000000 1.000000 1.000000 1.000000 1.000000 1.000000 1.000000 1.000000 1.000000 1.000000 1.010000 1.005000 1.000000 0.990000 0.995000 1.000000 1.000000 1.000000 1.000000 1.000000 1.000000 1.000000 1.000000 1.000000 0.000000 0.000000 0.000250 0.000200 0.000000 10000 10000 0 1 10000 1902582437 0.000100 906.000000
1.000000 1.000000 1.000000 1.000000 1.000000 1.000000 1.000000 1.000000 1.000000 1.000000 1.000000 1.000000 1.010000 1.005000 1.000000 0.990000 0.995000 1.000000 1.000000 1.000000 1.000000 1.000000 1.000000 1.000000 1.000000 1.000000 0.000000 0.000000 0.000250 0.000200 0.000000 10000 10000 0 1 10000 3844793560 0.000100 1100.000000
1.000000 1.000000 1.000000 1.000000 1.000000 1.000000 1.000000 1.000000 1.000000 1.000000 1.000000 1.000000 1.010000 1.005000 1.000000 0.990000 0.995000 1.000000 1.000000 1.000000 1.000000 1.000000 1.000000 1.000000 1.000000 1.000000 0.000000 0.000000 0.000250 0.000200 0.000000 10000 10000 0 1 10000 165463476 0.000300 1099.333333
1.000000 1.000000 1.000000 1.000000 1.000000 1.000000 1.000000 1.000000 1.000000 1.000000 1.000000 1.000000 1.010000 1.005000 1.000000 0.990000 0.995000 1.000000 1.000000 1.000000 1.000000 1.000000 1.000000 1.000000 1.000000 1.000000 0.000000 0.000000 0.000250 0.000200 0.000000 10000 10000 0 1 10000 4163771789 0.000300 997.333333
1.000000 1.000000 1.000000 1.000000 1.000000 1.000000 1.000000 1.000000 1.000000 1.000000 1.000000 1.000000 1.010000 1.005000 1.000000 0.990000 0.995000 1.000000 1.000000 1.000000 1.000000 1.000000 1.000000 1.000000 1.000000 1.000000 0.000000 0.000000 0.000250 0.000200 0.000000 10000 10000 0 1 10000 1382195383 0.000100 1220.000000
1.000000 1.000000 1.000000 1.000000 1.000000 1.000000 1.000000 1.000000 1.000000 1.000000 1.000000 1.000000 1.010000 1.005000 1.000000 0.990000 0.995000 1.000000 1.000000 1.000000 1.000000 1.000000 1.000000 1.000000 1.000000 1.000000 0.000000 0.000000 0.000250 0.000200 0.000000 10000 10000 0 1 10000 449793142 0.000500 1176.000000
1.000000 1.000000 1.000000 1.000000 1.000000 1.000000 1.000000 1.000000 1.000000 1.000000 1.000000 1.000000 1.010000 1.005000 1.000000 0.990000 0.995000 1.000000 1.000000 1.000000 1.000000 1.000000 1.000000 1.000000 1.000000 1.000000 0.000000 0.000000 0.000250 0.000200 0.000000 10000 10000 0 1 10000 4078523466 0.000200 866.000000
1.000000 1.000000 1.000000 1.000000 1.000000 1.000000 1.000000 1.000000 1.000000 1.000000 1.000000 1.000000 1.010000 1.005000 1.000000 0.990000 0.995000 1.000000 1.000000 1.000000 1.000000 1.000000 1.000000 1.000000 1.000000 1.000000 0.000000 0.000000 0.000250 0.000200 0.000000 10000 10000 0 1 10000 2212930196 0.000200 1563.500000
1.000000 1.000000 1.000000 1.000000 1.000000 1.000000 1.000000 1.000000 1.000000 1.000000 1.000000 1.000000 1.010000 1.005000 1.000000 0.990000 0.995000 1.000000 1.000000 1.000000 1.000000 1.000000 1.000000 1.000000 1.000000 1.000000 0.000000 0.000000 0.000250 0.000200 0.000000 10000 10000 0 1 10000 2482275132 0.000500 999.600000
1.000000 1.000000 1.000000 1.000000 1.000000 1.000000 1.000000 1.000000 1.000000 1.000000 1.000000 1.000000 1.010000 1.005000 1.000000 0.990000 0.995000 1.000000 1.000000 1.000000 1.000000 1.000000 1.000000 1.000000 1.000000 1.000000 0.000000 0.000000 0.000250 0.000200 0.000000 10000 10000 0 1 10000 2169659232 0.000600 1232.833333
1.000000 1.000000 1.000000 1.000000 1.000000 1.000000 1.000000 1.000000 1.000000 1.000000 1.000000 1.000000 1.010000 1.005000 1.000000 0.990000 0.995000 1.000000 1.000000 1.000000 1.000000 1.000000 1.000000 1.000000 1.000000 1.000000 0.000000 0.000000 0.000250 0.000200 0.000000 10000 10000 0 1 10000 3919642443 0.000500 1006.400000
1.000000 1.000000 1.000000 1.000000 1.000000 1.000000 1.000000 1.000000 1.000000 1.000000 1.000000 1.000000 1.010000 1.005000 1.000000 0.990000 0.995000 1.000000 1.000000 1.000000 1.000000 1.000000 1.000000 1.000000 1.000000 1.000000 0.000000 0.000000 0.000250 0.000200 0.000000 10000 10000 0 1 10000 1449695383 0.000500 1602.000000
1.000000 1.000000 1.000000 1.000000 1.000000 1.000000 1.000000 1.000000 1.000000 1.000000 1.000000 1.000000 1.010000 1.005000 1.000000 0.990000 0.995000 1.000000 1.000000 1.000000 1.000000 1.000000 1.000000 1.000000 1.000000 1.000000 0.000000 0.000000 0.000250 0.000200 0.000000 10000 10000 0 1 10000 2134001800 0.000700 944.428571
1.000000 1.000000 1.000000 1.000000 1.000000 1.000000 1.000000 1.000000 1.000000 1.000000 1.000000 1.000000 1.010000 1.005000 1.000000 0.990000 0.995000 1.000000 1.000000 1.000000 1.000000 1.000000 1.000000 1.000000 1.000000 1.000000 0.000000 0.000000 0.000250 0.000200 0.000000 10000 10000 0 1 10000 2027745565 0.000500 945.400000
1.000000 1.000000 1.000000 1.000000 1.000000 1.000000 1.000000 1.000000 1.000000 1.000000 1.000000 1.000000 1.010000 1.005000 1.000000 0.990000 0.995000 1.000000 1.000000 1.000000 1.000000 1.000000 1.000000 1.000000 1.000000 1.000000 0.000000 0.000000 0.000250 0.000200 0.000000 10000 10000 0 1 10000 1606329362 0.000300 916.333333
1.000000 1.000000 1.000000 1.000000 1.000000 1.000000 1.000000 1.000000 1.000000 1.000000 1.000000 1.000000 1.010000 1.005000 1.000000 0.990000 0.995000 1.000000 1.000000 1.000000 1.000000 1.000000 1.000000 1.000000 1.000000 1.000000 0.000000 0.000000 0.000250 0.000200 0.000000 10000 10000 0 1 10000 1747109199 0.000400 1303.750000
1.000000 1.000000 1.000000 1.000000 1.000000 1.000000 1.000000 1.000000 1.000000 1.000000 1.000000 1.000000 1.010000 1.005000 1.000000 0.990000 0.995000 1.000000 1.000000 1.000000 1.000000 1.000000 1.000000 1.000000 1.000000 1.000000 0.000000 0.000000 0.000250 0.000200 0.000000 10000 10000 0 1 10000 3542441196 0.000500 1263.600000
1.000000 1.000000 1.000000 1.000000 1.000000 1.000000 1.000000 1.000000 1.000000 1.000000 1.000000 1.000000 1.010000 1.005000 1.000000 0.990000 0.995000 1.000000 1.000000 1.000000 1.000000 1.000000 1.000000 1.000000 1.000000 1.000000 0.000000 0.000000 0.000250 0.000200 0.000000 10000 10000 0 1 10000 4199372512 0.000200 767.000000
1.000000 1.000000 1.000000 1.000000 1.000000 1.000000 1.000000 1.000000 1.000000 1.000000 1.000000 1.000000 1.010000 1.005000 1.000000 0.990000 0.995000 1.000000 1.000000 1.000000 1.000000 1.000000 1.000000 1.000000 1.000000 1.000000 0.000000 0.000000 0.000250 0.000200 0.000000 10000 10000 0 1 10000 2365655955 0.000300 888.000000
1.000000 1.000000 1.000000 1.000000 1.000000 1.000000 1.000000 1.000000 1.000000 1.000000 1.000000 1.000000 1.010000 1.005000 1.000000 0.990000 0.995000 1.000000 1.000000 1.000000 1.000000 1.000000 1.000000 1.000000 1.000000 1.000000 0.000000 0.000000 0.000250 0.000200 0.000000 10000 10000 0 1 10000 1576611508 0.000200 1024.000000
1.000000 1.000000 1.000000 1.000000 1.000000 1.000000 1.000000 1.000000 1.000000 1.000000 1.000000 1.000000 1.010000 1.005000 1.000000 0.990000 0.995000 1.000000 1.000000 1.000000 1.000000 1.000000 1.000000 1.000000 1.000000 1.000000 0.000000 0.000000 0.000250 0.000200 0.000000 10000 10000 0 1 10000 881032430 0.000200 1147.500000
1.000000 1.000000 1.000000 1.000000 1.000000 1.000000 1.000000 1.000000 1.000000 1.000000 1.000000 1.000000 1.010000 1.005000 1.000000 0.990000 0.995000 1.000000 1.000000 1.000000 1.000000 1.000000 1.000000 1.000000 1.000000 1.000000 0.000000 0.000000 0.000250 0.000200 0.000000 10000 10000 0 1 10000 3813332693 0.000300 1089.000000
1.000000 1.000000 1.000000 1.000000 1.000000 1.000000 1.000000 1.000000 1.000000 1.000000 1.000000 1.000000 1.010000 1.005000 1.000000 0.990000 0.995000 1.000000 1.000000 1.000000 1.000000 1.000000 1.000000 1.000000 1.000000 1.000000 0.000000 0.000000 0.000250 0.000200 0.000000 10000 10000 0 1 10000 42096655 0.000300 1369.000000
1.000000 1.000000 1.000000 1.000000 1.000000 1.000000 1.000000 1.000000 1.000000 1.000000 1.000000 1.000000 1.010000 1.005000 1.000000 0.990000 0.995000 1.000000 1.000000 1.000000 1.000000 1.000000 1.000000 1.000000 1.000000 1.000000 0.000000 0.000000 0.000250 0.000200 0.000000 10000 10000 0 1 10000 3635516558 0.000600 1663.000000
1.000000 1.000000 1.000000 1.000000 1.000000 1.000000 1.000000 1.000000 1.000000 1.000000 1.000000 1.000000 1.010000 1.005000 1.000000 0.990000 0.995000 1.000000 1.000000 1.000000 1.000000 1.000000 1.000000 1.000000 1.000000 1.000000 0.000000 0.000000 0.000250 0.000200 0.000000 10000 10000 0 1 10000 1781422021 0.000500 1577.200000
1.000000 1.000000 1.000000 1.000000 1.000000 1.000000 1.000000 1.000000 1.000000 1.000000 1.000000 1.000000 1.010000 1.005000 1.000000 0.990000 0.995000 1.000000 1.000000 1.000000 1.000000 1.000000 1.000000 1.000000 1.000000 1.000000 0.000000 0.000000 0.000250 0.000200 0.000000 10000 10000 0 1 10000 593844912 0.000300 992.000000
1.000000 1.000000 1.000000 1.000000 1.000000 1.000000 1.000000 1.000000 1.000000 1.000000 1.000000 1.000000 1.010000 1.005000 1.000000 0.990000 0.995000 1.000000 1.000000 1.000000 1.000000 1.000000 1.000000 1.000000 1.000000 1.000000 0.000000 0.000000 0.000250 0.000200 0.000000 10000 10000 0 1 10000 343820489 0.000400 1294.750000
1.000000 1.000000 1.000000 1.000000 1.000000 1.000000 1.000000 1.000000 1.000000 1.000000 1.000000 1.000000 1.010000 1.005000 1.000000 0.990000 0.995000 1.000000 1.000000 1.000000 1.000000 1.000000 1.000000 1.000000 1.000000 1.000000 0.000000 0.000000 0.000250 0.000200 0.000000 10000 10000 0 1 10000 1186924147 0.000200 1685.500000
1.000000 1.000000 1.000000 1.000000 1.000000 1.000000 1.000000 1.000000 1.000000 1.000000 1.000000 1.000000 1.010000 1.005000 1.000000 0.990000 0.995000 1.000000 1.000000 1.000000 1.000000 1.000000 1.000000 1.000000 1.000000 1.000000 0.000000 0.000000 0.000250 0.000200 0.000000 10000 10000 0 1 10000 299202020 0.000300 1434.666667
1.000000 1.000000 1.000000 1.000000 1.000000 1.000000 1.000000 1.000000 1.000000 1.000000 1.000000 1.000000 1.010000 1.005000 1.000000 0.990000 0.995000 1.000000 1.000000 1.000000 1.000000 1.000000 1.000000 1.000000 1.000000 1.000000 0.000000 0.000000 0.000250 0.000200 0.000000 10000 10000 0 1 10000 3680823357 0.000300 1822.000000
1.000000 1.000000 1.000000 1.000000 1.000000 1.000000 1.000000 1.000000 1.000000 1.000000 1.000000 1.000000 1.010000 1.005000 1.000000 0.990000 0.995000 1.000000 1.000000 1.000000 1.000000 1.000000 1.000000 1.000000 1.000000 1.000000 0.000000 0.000000 0.000250 0.000200 0.000000 10000 10000 0 1 10000 264882469 0.000400 1143.750000
1.000000 1.000000 1.000000 1.000000 1.000000 1.000000 1.000000 1.000000 1.000000 1.000000 1.000000 1.000000 1.010000 1.005000 1.000000 0.990000 0.995000 1.000000 1.000000 1.000000 1.000000 1.000000 1.000000 1.000000 1.000000 1.000000 0.000000 0.000000 0.000250 0.000200 0.000000 10000 10000 0 1 10000 3106469628 0.001200 950.833333
1.000000 1.000000 1.000000 1.000000 1.000000 1.000000 1.000000 1.000000 1.000000 1.000000 1.000000 1.000000 1.010000 1.005000 1.000000 0.990000 0.995000 1.000000 1.000000 1.000000 1.000000 1.000000 1.000000 1.000000 1.000000 1.000000 0.000000 0.000000 0.000250 0.000200 0.000000 10000 10000 0 1 10000 715017718 0.000400 1066.000000
1.000000 1.000000 1.000000 1.000000 1.000000 1.000000 1.000000 1.000000 1.000000 1.000000 1.000000 1.000000 1.010000 1.005000 1.000000 0.990000 0.995000 1.000000 1.000000 1.000000 1.000000 1.000000 1.000000 1.000000 1.000000 1.000000 0.000000 0.000000 0.000250 0.000200 0.000000 10000 10000 0 1 10000 2760038693 0.000500 1188.000000
1.000000 1.000000 1.000000 1.000000 1.000000 1.000000 1.000000 1.000000 1.000000 1.000000 1.000000 1.000000 1.010000 1.005000 1.000000 0.990000 0.995000 1.000000 1.000000 1.000000 1.000000 1.000000 1.000000 1.000000 1.000000 1.000000 0.000000 0.000000 0.000250 0.000200 0.000000 10000 10000 0 1 10000 798089053 0.000300 968.000000
1.000000 1.000000 1.000000 1.000000 1.000000 1.000000 1.000000 1.000000 1.000000 1.000000 1.000000 1.000000 1.010000 1.005000 1.000000 0.990000 0.995000 1.000000 1.000000 1.000000 1.000000 1.000000 1.000000 1.000000 1.000000 1.000000 0.000000 0.000000 0.000250 0.000200 0.000000 10000 10000 0 1 10000 2380541670 0.000500 677.400000
1.000000 1.000000 1.000000 1.000000 1.000000 1.000000 1.000000 1.000000 1.000000 1.000000 1.000000 1.000000 1.010000 1.005000 1.000000 0.990000 0.995000 1.000000 1.000000 1.000000 1.000000 1.000000 1.000000 1.000000 1.000000 1.000000 0.000000 0.000000 0.000250 0.000200 0.000000 10000 10000 0 1 10000 2191274095 0.000200 843.000000
1.000000 1.000000 1.000000 1.000000 1.000000 1.000000 1.000000 1.000000 1.000000 1.000000 1.000000 1.000000 1.010000 1.005000 1.000000 0.990000 0.995000 1.000000 1.000000 1.000000 1.000000 1.000000 1.000000 1.000000 1.000000 1.000000 0.000000 0.000000 0.000250 0.000200 0.000000 10000 10000 0 1 10000 1671222060 0.000300 1191.666667
1.000000 1.000000 1.000000 1.000000 1.000000 1.000000 1.000000 1.000000 1.000000 1.000000 1.000000 1.000000 1.010000 1.005000 1.000000 0.990000 0.995000 1.000000 1.000000 1.000000 1.000000 1.000000 1.000000 1.000000 1.000000 1.000000 0.000000 0.000000 0.000250 0.000200 0.000000 10000 10000 0 1 10000 2954838107 0.000100 2627.000000
1.000000 1.000000 1.000000 1.000000 1.000000 1.000000 1.000000 1.000000 1.000000 1.000000 1.000000 1.000000 1.010000 1.005000 1.000000 0.990000 0.995000 1.000000 1.000000 1.000000 1.000000 1.000000 1.000000 1.000000 1.000000 1.000000 0.000000 0.000000 0.000250 0.000200 0.000000 10000 10000 0 1 10000 1834884664 0.000400 780.500000
1.000000 1.000000 1.000000 1.000000 1.000000 1.000000 1.000000 1.000000 1.000000 1.000000 1.000000 1.000000 1.010000 1.005000 1.000000 0.990000 0.995000 1.000000 1.000000 1.000000 1.000000 1.000000 1.000000 1.000000 1.000000 1.000000 0.000000 0.000000 0.000250 0.000200 0.000000 10000 10000 0 1 10000 2008431177 0.000200 938.500000
1.000000 1.000000 1.000000 1.000000 1.000000 1.000000 1.000000 1.000000 1.000000 1.000000 1.000000 1.000000 1.010000 1.005000 1.000000 0.990000 0.995000 1.000000 1.000000 1.000000 1.000000 1.000000 1.000000 1.000000 1.000000 1.000000 0.000000 0.000000 0.000250 0.000200 0.000000 10000 10000 0 1 10000 3388827141 0.000400 675.000000
1.000000 1.000000 1.000000 1.000000 1.000000 1.000000 1.000000 1.000000 1.000000 1.000000 1.000000 1.000000 1.010000 1.005000 1.000000 0.990000 0.995000 1.000000 1.000000 1.000000 1.000000 1.000000 1.000000 1.000000 1.000000 1.000000 0.000000 0.000000 0.000250 0.000200 0.000000 10000 10000 0 1 10000 1601956715 0.000500 1054.000000
1.000000 1.000000 1.000000 1.000000 1.000000 1.000000 1.000000 1.000000 1.000000 1.000000 1.000000 1.000000 1.010000 1.005000 1.000000 0.990000 0.995000 1.000000 1.000000 1.000000 1.000000 1.000000 1.000000 1.000000 1.000000 1.000000 0.000000 0.000000 0.000250 0.000200 0.000000 10000 10000 0 1 10000 2713597015 0.000500 1033.400000
1.000000 1.000000 1.000000 1.000000 1.000000 1.000000 1.000000 1.000000 1.000000 1.000000 1.000000 1.000000 1.010000 1.005000 1.000000 0.990000 0.995000 1.000000 1.000000 1.000000 1.000000 1.000000 1.000000 1.000000 1.000000 1.000000 0.000000 0.000000 0.000250 0.000200 0.000000 10000 10000 0 1 10000 1256416083 0.000000 -nan
1.000000 1.000000 1.000000 1.000000 1.000000 1.000000 1.000000 1.000000 1.000000 1.000000 1.000000 1.000000 1.010000 1.005000 1.000000 0.990000 0.995000 1.000000 1.000000 1.000000 1.000000 1.000000 1.000000 1.000000 1.000000 1.000000 0.000000 0.000000 0.000250 0.000200 0.000000 10000 10000 0 1 10000 1790772202 0.000300 1453.666667
1.000000 1.000000 1.000000 1.000000 1.000000 1.000000 1.000000 1.000000 1.000000 1.000000 1.000000 1.000000 1.010000 1.005000 1.000000 0.990000 0.995000 1.000000 1.000000 1.000000 1.000000 1.000000 1.000000 1.000000 1.000000 1.000000 0.000000 0.000000 0.000250 0.000200 0.000000 10000 10000 0 1 10000 3201554171 0.000200 2067.000000
1.000000 1.000000 1.000000 1.000000 1.000000 1.000000 1.000000 1.000000 1.000000 1.000000 1.000000 1.000000 1.010000 1.005000 1.000000 0.990000 0.995000 1.000000 1.000000 1.000000 1.000000 1.000000 1.000000 1.000000 1.000000 1.000000 0.000000 0.000000 0.000250 0.000200 0.000000 10000 10000 0 1 10000 4034635393 0.000600 1312.333333
1.000000 1.000000 1.000000 1.000000 1.000000 1.000000 1.000000 1.000000 1.000000 1.000000 1.000000 1.000000 1.010000 1.005000 1.000000 0.990000 0.995000 1.000000 1.000000 1.000000 1.000000 1.000000 1.000000 1.000000 1.000000 1.000000 0.000000 0.000000 0.000250 0.000200 0.000000 10000 10000 0 1 10000 4290107669 0.000500 1285.800000
1.000000 1.000000 1.000000 1.000000 1.000000 1.000000 1.000000 1.000000 1.000000 1.000000 1.000000 1.000000 1.010000 1.005000 1.000000 0.990000 0.995000 1.000000 1.000000 1.000000 1.000000 1.000000 1.000000 1.000000 1.000000 1.000000 0.000000 0.000000 0.000250 0.000200 0.000000 10000 10000 0 1 10000 2120783900 0.000600 1365.333333
1.000000 1.000000 1.000000 1.000000 1.000000 1.000000 1.000000 1.000000 1.000000 1.000000 1.000000 1.000000 1.010000 1.005000 1.000000 0.990000 0.995000 1.000000 1.000000 1.000000 1.000000 1.000000 1.000000 1.000000 1.000000 1.000000 0.000000 0.000000 0.000250 0.000200 0.000000 10000 10000 0 1 10000 3896488001 0.000700 1120.142857
1.000000 1.000000 1.000000 1.000000 1.000000 1.000000 1.000000 1.000000 1.000000 1.000000 1.000000 1.000000 1.010000 1.005000 1.000000 0.990000 0.995000 1.000000 1.000000 1.000000 1.000000 1.000000 1.000000 1.000000 1.000000 1.000000 0.000000 0.000000 0.000250 0.000200 0.000000 10000 10000 0 1 10000 3885467048 0.000500 1326.600000
1.000000 1.000000 1.000000 1.000000 1.000000 1.000000 1.000000 1.000000 1.000000 1.000000 1.000000 1.000000 1.010000 1.005000 1.000000 0.990000 0.995000 1.000000 1.000000 1.000000 1.000000 1.000000 1.000000 1.000000 1.000000 1.000000 0.000000 0.000000 0.000250 0.000200 0.000000 10000 10000 0 1 10000 3337037765 0.000200 969.000000
1.000000 1.000000 1.000000 1.000000 1.000000 1.000000 1.000000 1.000000 1.000000 1.000000 1.000000 1.000000 1.010000 1.005000 1.000000 0.990000 0.995000 1.000000 1.000000 1.000000 1.000000 1.000000 1.000000 1.000000 1.000000 1.000000 0.000000 0.000000 0.000250 0.000200 0.000000 10000 10000 0 1 10000 1324118205 0.000200 897.500000
1.000000 1.000000 1.000000 1.000000 1.000000 1.000000 1.000000 1.000000 1.000000 1.000000 1.000000 1.000000 1.010000 1.005000 1.000000 0.990000 0.995000 1.000000 1.000000 1.000000 1.000000 1.000000 1.000000 1.000000 1.000000 1.000000 0.000000 0.000000 0.000250 0.000200 0.000000 10000 10000 0 1 10000 2941527715 0.000400 856.750000
1.000000 1.000000 1.000000 1.000000 1.000000 1.000000 1.000000 1.000000 1.000000 1.000000 1.000000 1.000000 1.010000 1.005000 1.000000 0.990000 0.995000 1.000000 1.000000 1.000000 1.000000 1.000000 1.000000 1.000000 1.000000 1.000000 0.000000 0.000000 0.000250 0.000200 0.000000 10000 10000 0 1 10000 3053042665 0.000500 910.200000
1.000000 1.000000 1.000000 1.000000 1.000000 1.000000 1.000000 1.000000 1.000000 1.000000 1.000000 1.000000 1.010000 1.005000 1.000000 0.990000 0.995000 1.000000 1.000000 1.000000 1.000000 1.000000 1.000000 1.000000 1.000000 1.000000 0.000000 0.000000 0.000250 0.000200 0.000000 10000 10000 0 1 10000 3644583650 0.000600 942.833333
1.000000 1.000000 1.000000 1.000000 1.000000 1.000000 1.000000 1.000000 1.000000 1.000000 1.000000 1.000000 1.010000 1.005000 1.000000 0.990000 0.995000 1.000000 1.000000 1.000000 1.000000 1.000000 1.000000 1.000000 1.000000 1.000000 0.000000 0.000000 0.000250 0.000200 0.000000 10000 10000 0 1 10000 2031701250 0.000500 1113.800000
1.000000 1.000000 1.000000 1.000000 1.000000 1.000000 1.000000 1.000000 1.000000 1.000000 1.000000 1.000000 1.010000 1.005000 1.000000 0.990000 0.995000 1.000000 1.000000 1.000000 1.000000 1.000000 1.000000 1.000000 1.000000 1.000000 0.000000 0.000000 0.000250 0.000200 0.000000 10000 10000 0 1 10000 3033105921 0.000600 1372.833333
1.000000 1.000000 1.000000 1.000000 1.000000 1.000000 1.000000 1.000000 1.000000 1.000000 1.000000 1.000000 1.010000 1.005000 1.000000 0.990000 0.995000 1.000000 1.000000 1.000000 1.000000 1.000000 1.000000 1.000000 1.000000 1.000000 0.000000 0.000000 0.000250 0.000200 0.000000 10000 10000 0 1 10000 3683844354 0.000400 1014.500000
1.000000 1.000000 1.000000 1.000000 1.000000 1.000000 1.000000 1.000000 1.000000 1.000000 1.000000 1.000000 1.010000 1.005000 1.000000 0.990000 0.995000 1.000000 1.000000 1.000000 1.000000 1.000000 1.000000 1.000000 1.000000 1.000000 0.000000 0.000000 0.000250 0.000200 0.000000 10000 10000 0 1 10000 3487761638 0.000300 844.333333
1.000000 1.000000 1.000000 1.000000 1.000000 1.000000 1.000000 1.000000 1.000000 1.000000 1.000000 1.000000 1.010000 1.005000 1.000000 0.990000 0.995000 1.000000 1.000000 1.000000 1.000000 1.000000 1.000000 1.000000 1.000000 1.000000 0.000000 0.000000 0.000250 0.000200 0.000000 10000 10000 0 1 10000 1847233988 0.000100 928.000000
1.000000 1.000000 1.000000 1.000000 1.000000 1.000000 1.000000 1.000000 1.000000 1.000000 1.000000 1.000000 1.010000 1.005000 1.000000 0.990000 0.995000 1.000000 1.000000 1.000000 1.000000 1.000000 1.000000 1.000000 1.000000 1.000000 0.000000 0.000000 0.000250 0.000200 0.000000 10000 10000 0 1 10000 2307560851 0.000400 1375.250000
1.000000 1.000000 1.000000 1.000000 1.000000 1.000000 1.000000 1.000000 1.000000 1.000000 1.000000 1.000000 1.010000 1.005000 1.000000 0.990000 0.995000 1.000000 1.000000 1.000000 1.000000 1.000000 1.000000 1.000000 1.000000 1.000000 0.000000 0.000000 0.000250 0.000200 0.000000 10000 10000 0 1 10000 541081192 0.000300 806.000000
1.000000 1.000000 1.000000 1.000000 1.000000 1.000000 1.000000 1.000000 1.000000 1.000000 1.000000 1.000000 1.010000 1.005000 1.000000 0.990000 0.995000 1.000000 1.000000 1.000000 1.000000 1.000000 1.000000 1.000000 1.000000 1.000000 0.000000 0.000000 0.000250 0.000200 0.000000 10000 10000 0 1 10000 3831802397 0.000300 1120.333333
1.000000 1.000000 1.000000 1.000000 1.000000 1.000000 1.000000 1.000000 1.000000 1.000000 1.000000 1.000000 1.010000 1.005000 1.000000 0.990000 0.995000 1.000000 1.000000 1.000000 1.000000 1.000000 1.000000 1.000000 1.000000 1.000000 0.000000 0.000000 0.000250 0.000200 0.000000 10000 10000 0 1 10000 3621129604 0.000500 1161.600000
1.000000 1.000000 1.000000 1.000000 1.000000 1.000000 1.000000 1.000000 1.000000 1.000000 1.000000 1.000000 1.010000 1.005000 1.000000 0.990000 0.995000 1.000000 1.000000 1.000000 1.000000 1.000000 1.000000 1.000000 1.000000 1.000000 0.000000 0.000000 0.000250 0.000200 0.000000 10000 10000 0 1 10000 3418284547 0.000200 1462.500000
1.000000 1.000000 1.000000 1.000000 1.000000 1.000000 1.000000 1.000000 1.000000 1.000000 1.000000 1.000000 1.010000 1.005000 1.000000 0.990000 0.995000 1.000000 1.000000 1.000000 1.000000 1.000000 1.000000 1.000000 1.000000 1.000000 0.000000 0.000000 0.000250 0.000200 0.000000 10000 10000 0 1 10000 2172007900 0.000400 1055.500000
1.000000 1.000000 1.000000 1.000000 1.000000 1.000000 1.000000 1.000000 1.000000 1.000000 1.000000 1.000000 1.010000 1.005000 1.000000 0.990000 0.995000 1.000000 1.000000 1.000000 1.000000 1.000000 1.000000 1.000000 1.000000 1.000000 0.000000 0.000000 0.000250 0.000200 0.000000 10000 10000 0 1 10000 2147535748 0.000500 1043.000000
1.000000 1.000000 1.000000 1.000000 1.000000 1.000000 1.000000 1.000000 1.000000 1.000000 1.000000 1.000000 1.010000 1.005000 1.000000 0.990000 0.995000 1.000000 1.000000 1.000000 1.000000 1.000000 1.000000 1.000000 1.000000 1.000000 0.000000 0.000000 0.000250 0.000200 0.000000 10000 10000 0 1 10000 701100139 0.000400 945.000000
1.000000 1.000000 1.000000 1.000000 1.000000 1.000000 1.000000 1.000000 1.000000 1.000000 1.000000 1.000000 1.010000 1.005000 1.000000 0.990000 0.995000 1.000000 1.000000 1.000000 1.000000 1.000000 1.000000 1.000000 1.000000 1.000000 0.000000 0.000000 0.000250 0.000200 0.000000 10000 10000 0 1 10000 4284797000 0.000600 1329.666667
1.000000 1.000000 1.000000 1.000000 1.000000 1.000000 1.000000 1.000000 1.000000 1.000000 1.000000 1.000000 1.010000 1.005000 1.000000 0.990000 0.995000 1.000000 1.000000 1.000000 1.000000 1.000000 1.000000 1.000000 1.000000 1.000000 0.000000 0.000000 0.000250 0.000200 0.000000 10000 10000 0 1 10000 863990938 0.000500 828.200000
1.000000 1.000000 1.000000 1.000000 1.000000 1.000000 1.000000 1.000000 1.000000 1.000000 1.000000 1.000000 1.010000 1.005000 1.000000 0.990000 0.995000 1.000000 1.000000 1.000000 1.000000 1.000000 1.000000 1.000000 1.000000 1.000000 0.000000 0.000000 0.000250 0.000200 0.000000 10000 10000 0 1 10000 1820741904 0.000600 914.166667
1.000000 1.000000 1.000000 1.000000 1.000000 1.000000 1.000000 1.000000 1.000000 1.000000 1.000000 1.000000 1.010000 1.005000 1.000000 0.990000 0.995000 1.000000 1.000000 1.000000 1.000000 1.000000 1.000000 1.000000 1.000000 1.000000 0.000000 0.000000 0.000250 0.000200 0.000000 10000 10000 0 1 10000 2272560862 0.000200 988.000000
1.000000 1.000000 1.000000 1.000000 1.000000 1.000000 1.000000 1.000000 1.000000 1.000000 1.000000 1.000000 1.010000 1.005000 1.000000 0.990000 0.995000 1.000000 1.000000 1.000000 1.000000 1.000000 1.000000 1.000000 1.000000 1.000000 0.000000 0.000000 0.000250 0.000200 0.000000 10000 10000 0 1 10000 1485986071 0.000400 1772.750000
1.000000 1.000000 1.000000 1.000000 1.000000 1.000000 1.000000 1.000000 1.000000 1.000000 1.000000 1.000000 1.010000 1.005000 1.000000 0.990000 0.995000 1.000000 1.000000 1.000000 1.000000 1.000000 1.000000 1.000000 1.000000 1.000000 0.000000 0.000000 0.000250 0.000200 0.000000 10000 10000 0 1 10000 1198833026 0.000500 1055.000000
1.000000 1.000000 1.000000 1.000000 1.000000 1.000000 1.000000 1.000000 1.000000 1.000000 1.000000 1.000000 1.010000 1.005000 1.000000 0.990000 0.995000 1.000000 1.000000 1.000000 1.000000 1.000000 1.000000 1.000000 1.000000 1.000000 0.000000 0.000000 0.000250 0.000200 0.000000 10000 10000 0 1 10000 2236017393 0.000200 1094.500000
1.000000 1.000000 1.000000 1.000000 1.000000 1.000000 1.000000 1.000000 1.000000 1.000000 1.000000 1.000000 1.010000 1.005000 1.000000 0.990000 0.995000 1.000000 1.000000 1.000000 1.000000 1.000000 1.000000 1.000000 1.000000 1.000000 0.000000 0.000000 0.000250 0.000200 0.000000 10000 10000 0 1 10000 3843677090 0.000400 772.000000
1.000000 1.000000 1.000000 1.000000 1.000000 1.000000 1.000000 1.000000 1.000000 1.000000 1.000000 1.000000 1.010000 1.005000 1.000000 0.990000 0.995000 1.000000 1.000000 1.000000 1.000000 1.000000 1.000000 1.000000 1.000000 1.000000 0.000000 0.000000 0.000250 0.000200 0.000000 10000 10000 0 1 10000 1074174614 0.000200 1795.000000
1.000000 1.000000 1.000000 1.000000 1.000000 1.000000 1.000000 1.000000 1.000000 1.000000 1.000000 1.000000 1.010000 1.005000 1.000000 0.990000 0.995000 1.000000 1.000000 1.000000 1.000000 1.000000 1.000000 1.000000 1.000000 1.000000 0.000000 0.000000 0.000250 0.000200 0.000000 10000 10000 0 1 10000 323009015 0.000400 1057.500000
1.000000 1.000000 1.000000 1.000000 1.000000 1.000000 1.000000 1.000000 1.000000 1.000000 1.000000 1.000000 1.010000 1.005000 1.000000 0.990000 0.995000 1.000000 1.000000 1.000000 1.000000 1.000000 1.000000 1.000000 1.000000 1.000000 0.000000 0.000000 0.000250 0.000200 0.000000 10000 10000 0 1 10000 2683533778 0.000200 1378.500000
1.000000 1.000000 1.000000 1.000000 1.000000 1.000000 1.000000 1.000000 1.000000 1.000000 1.000000 1.000000 1.010000 1.005000 1.000000 0.990000 0.995000 1.000000 1.000000 1.000000 1.000000 1.000000 1.000000 1.000000 1.000000 1.000000 0.000000 0.000000 0.000250 0.000200 0.000000 10000 10000 0 1 10000 779769160 0.000300 1541.333333
1.000000 1.000000 1.000000 1.000000 1.000000 1.000000 1.000000 1.000000 1.000000 1.000000 1.000000 1.000000 1.010000 1.005000 1.000000 0.990000 0.995000 1.000000 1.000000 1.000000 1.000000 1.000000 1.000000 1.000000 1.000000 1.000000 0.000000 0.000000 0.000250 0.000200 0.000000 10000 10000 0 1 10000 2331298437 0.000700 980.428571
1.000000 1.000000 1.000000 1.000000 1.000000 1.000000 1.000000 1.000000 1.000000 1.000000 1.000000 1.000000 1.010000 1.005000 1.000000 0.990000 0.995000 1.000000 1.000000 1.000000 1.000000 1.000000 1.000000 1.000000 1.000000 1.000000 0.000000 0.000000 0.000250 0.000200 0.000000 10000 10000 0 1 10000 2467603300 0.000300 721.333333
1.000000 1.000000 1.000000 1.000000 1.000000 1.000000 1.000000 1.000000 1.000000 1.000000 1.000000 1.000000 1.010000 1.005000 1.000000 0.990000 0.995000 1.000000 1.000000 1.000000 1.000000 1.000000 1.000000 1.000000 1.000000 1.000000 0.000000 0.000000 0.000250 0.000200 0.000000 10000 10000 0 1 10000 837551472 0.000000 -nan
1.000000 1.000000 1.000000 1.000000 1.000000 1.000000 1.000000 1.000000 1.000000 1.000000 1.000000 1.000000 1.010000 1.005000 1.000000 0.990000 0.995000 1.000000 1.000000 1.000000 1.000000 1.000000 1.000000 1.000000 1.000000 1.000000 0.000000 0.000000 0.000250 0.000200 0.000000 10000 10000 0 1 10000 407780542 0.000300 613.000000
1.000000 1.000000 1.000000 1.000000 1.000000 1.000000 1.000000 1.000000 1.000000 1.000000 1.000000 1.000000 1.010000 1.005000 1.000000 0.990000 0.995000 1.000000 1.000000 1.000000 1.000000 1.000000 1.000000 1.000000 1.000000 1.000000 0.000000 0.000000 0.000250 0.000200 0.000000 10000 10000 0 1 10000 1102656169 0.000100 770.000000
1.000000 1.000000 1.000000 1.000000 1.000000 1.000000 1.000000 1.000000 1.000000 1.000000 1.000000 1.000000 1.010000 1.005000 1.000000 0.990000 0.995000 1.000000 1.000000 1.000000 1.000000 1.000000 1.000000 1.000000 1.000000 1.000000 0.000000 0.000000 0.000250 0.000200 0.000000 10000 10000 0 1 10000 2103622827 0.000400 1184.500000
1.000000 1.000000 1.000000 1.000000 1.000000 1.000000 1.000000 1.000000 1.000000 1.000000 1.000000 1.000000 1.010000 1.005000 1.000000 0.990000 0.995000 1.000000 1.000000 1.000000 1.000000 1.000000 1.000000 1.000000 1.000000 1.000000 0.000000 0.000000 0.000250 0.000200 0.000000 10000 10000 0 1 10000 3448640594 0.000400 2058.750000
1.000000 1.000000 1.000000 1.000000 1.000000 1.000000 1.000000 1.000000 1.000000 1.000000 1.000000 1.000000 1.010000 1.005000 1.000000 0.990000 0.995000 1.000000 1.000000 1.000000 1.000000 1.000000 1.000000 1.000000 1.000000 1.000000 0.000000 0.000000 0.000250 0.000200 0.000000 10000 10000 0 1 10000 24893760 0.000900 1107.222222
1.000000 1.000000 1.000000 1.000000 1.000000 1.000000 1.000000 1.000000 1.000000 1.000000 1.000000 1.000000 1.010000 1.005000 1.000000 0.990000 0.995000 1.000000 1.000000 1.000000 1.000000 1.000000 1.000000 1.000000 1.000000 1.000000 0.000000 0.000000 0.000250 0.000200 0.000000 10000 10000 0 1 10000 2203437337 0.000500 1017.400000
1.000000 1.000000 1.000000 1.000000 1.000000 1.000000 1.000000 1.000000 1.000000 1.000000 1.000000 1.000000 1.010000 1.005000 1.000000 0.990000 0.995000 1.000000 1.000000 1.000000 1.000000 1.000000 1.000000 1.000000 1.000000 1.000000 0.000000 0.000000 0.000250 0.000200 0.000000 10000 10000 0 1 10000 4081183258 0.000400 983.000000
1.000000 1.000000 1.000000 1.000000 1.000000 1.000000 1.000000 1.000000 1.000000 1.000000 1.000000 1.000000 1.010000 1.005000 1.000000 0.990000 0.995000 1.000000 1.000000 1.000000 1.000000 1.000000 1.000000 1.000000 1.000000 1.000000 0.000000 0.000000 0.000250 0.000200 0.000000 10000 10000 0 1 10000 623269041 0.000200 2393.500000
1.000000 1.000000 1.000000 1.000000 1.000000 1.000000 1.000000 1.000000 1.000000 1.000000 1.000000 1.000000 1.010000 1.005000 1.000000 0.990000 0.995000 1.000000 1.000000 1.000000 1.000000 1.000000 1.000000 1.000000 1.000000 1.000000 0.000000 0.000000 0.000250 0.000200 0.000000 10000 10000 0 1 10000 2602843834 0.000300 931.666667
1.000000 1.000000 1.000000 1.000000 1.000000 1.000000 1.000000 1.000000 1.000000 1.000000 1.000000 1.000000 1.010000 1.005000 1.000000 0.990000 0.995000 1.000000 1.000000 1.000000 1.000000 1.000000 1.000000 1.000000 1.000000 1.000000 0.000000 0.000000 0.000250 0.000200 0.000000 10000 10000 0 1 10000 1522429865 0.000300 1074.666667
1.000000 1.000000 1.000000 1.000000 1.000000 1.000000 1.000000 1.000000 1.000000 1.000000 1.000000 1.000000 1.010000 1.005000 1.000000 0.990000 0.995000 1.000000 1.000000 1.000000 1.000000 1.000000 1.000000 1.000000 1.000000 1.000000 0.000000 0.000000 0.000250 0.000200 0.000000 10000 10000 0 1 10000 1716873865 0.000300 1042.333333
1.000000 1.000000 1.000000 1.000000 1.000000 1.000000 1.000000 1.000000 1.000000 1.000000 1.000000 1.000000 1.010000 1.005000 1.000000 0.990000 0.995000 1.000000 1.000000 1.000000 1.000000 1.000000 1.000000 1.000000 1.000000 1.000000 0.000000 0.000000 0.000250 0.000200 0.000000 10000 10000 0 1 10000 776661418 0.000600 1112.166667
1.000000 1.000000 1.000000 1.000000 1.000000 1.000000 1.000000 1.000000 1.000000 1.000000 1.000000 1.000000 1.010000 1.005000 1.000000 0.990000 0.995000 1.000000 1.000000 1.000000 1.000000 1.000000 1.000000 1.000000 1.000000 1.000000 0.000000 0.000000 0.000250 0.000200 0.000000 10000 10000 0 1 10000 3768535665 0.000100 938.000000
1.000000 1.000000 1.000000 1.000000 1.000000 1.000000 1.000000 1.000000 1.000000 1.000000 1.000000 1.000000 1.010000 1.005000 1.000000 0.990000 0.995000 1.000000 1.000000 1.000000 1.000000 1.000000 1.000000 1.000000 1.000000 1.000000 0.000000 0.000000 0.000250 0.000200 0.000000 10000 10000 0 1 10000 2651924180 0.000400 1355.500000
1.000000 1.000000 1.000000 1.000000 1.000000 1.000000 1.000000 1.000000 1.000000 1.000000 1.000000 1.000000 1.010000 1.005000 1.000000 0.990000 0.995000 1.000000 1.000000 1.000000 1.000000 1.000000 1.000000 1.000000 1.000000 1.000000 0.000000 0.000000 0.000250 0.000200 0.000000 10000 10000 0 1 10000 1386704831 0.000500 1224.000000
1.000000 1.000000 1.000000 1.000000 1.000000 1.000000 1.000000 1.000000 1.000000 1.000000 1.000000 1.000000 1.010000 1.005000 1.000000 0.990000 0.995000 1.000000 1.000000 1.000000 1.000000 1.000000 1.000000 1.000000 1.000000 1.000000 0.000000 0.000000 0.000250 0.000200 0.000000 10000 10000 0 1 10000 1186436644 0.000500 967.400000
1.000000 1.000000 1.000000 1.000000 1.000000 1.000000 1.000000 1.000000 1.000000 1.000000 1.000000 1.000000 1.010000 1.005000 1.000000 0.990000 0.995000 1.000000 1.000000 1.000000 1.000000 1.000000 1.000000 1.000000 1.000000 1.000000 0.000000 0.000000 0.000250 0.000200 0.000000 10000 10000 0 1 10000 2250603515 0.000600 1226.000000
1.000000 1.000000 1.000000 1.000000 1.000000 1.000000 1.000000 1.000000 1.000000 1.000000 1.000000 1.000000 1.010000 1.005000 1.000000 0.990000 0.995000 1.000000 1.000000 1.000000 1.000000 1.000000 1.000000 1.000000 1.000000 1.000000 0.000000 0.000000 0.000250 0.000200 0.000000 10000 10000 0 1 10000 2182735934 0.000500 863.400000
1.000000 1.000000 1.000000 1.000000 1.000000 1.000000 1.000000 1.000000 1.000000 1.000000 1.000000 1.000000 1.010000 1.005000 1.000000 0.990000 0.995000 1.000000 1.000000 1.000000 1.000000 1.000000 1.000000 1.000000 1.000000 1.000000 0.000000 0.000000 0.000250 0.000200 0.000000 10000 10000 0 1 10000 2101357465 0.000300 1387.000000
1.000000 1.000000 1.000000 1.000000 1.000000 1.000000 1.000000 1.000000 1.000000 1.000000 1.000000 1.000000 1.010000 1.005000 1.000000 0.990000 0.995000 1.000000 1.000000 1.000000 1.000000 1.000000 1.000000 1.000000 1.000000 1.000000 0.000000 0.000000 0.000250 0.000200 0.000000 10000 10000 0 1 10000 883714100 0.000200 950.500000
1.000000 1.000000 1.000000 1.000000 1.000000 1.000000 1.000000 1.000000 1.000000 1.000000 1.000000 1.000000 1.010000 1.005000 1.000000 0.990000 0.995000 1.000000 1.000000 1.000000 1.000000 1.000000 1.000000 1.000000 1.000000 1.000000 0.000000 0.000000 0.000250 0.000200 0.000000 10000 10000 0 1 10000 1307666474 0.000600 948.000000
1.000000 1.000000 1.000000 1.000000 1.000000 1.000000 1.000000 1.000000 1.000000 1.000000 1.000000 1.000000 1.010000 1.005000 1.000000 0.990000 0.995000 1.000000 1.000000 1.000000 1.000000 1.000000 1.000000 1.000000 1.000000 1.000000 0.000000 0.000000 0.000250 0.000200 0.000000 10000 10000 0 1 10000 2275573978 0.000200 963.000000
1.000000 1.000000 1.000000 1.000000 1.000000 1.000000 1.000000 1.000000 1.000000 1.000000 1.000000 1.000000 1.010000 1.005000 1.000000 0.990000 0.995000 1.000000 1.000000 1.000000 1.000000 1.000000 1.000000 1.000000 1.000000 1.000000 0.000000 0.000000 0.000250 0.000200 0.000000 10000 10000 0 1 10000 518401049 0.000600 1573.500000
1.000000 1.000000 1.000000 1.000000 1.000000 1.000000 1.000000 1.000000 1.000000 1.000000 1.000000 1.000000 1.010000 1.005000 1.000000 0.990000 0.995000 1.000000 1.000000 1.000000 1.000000 1.000000 1.000000 1.000000 1.000000 1.000000 0.000000 0.000000 0.000250 0.000200 0.000000 10000 10000 0 1 10000 3693561471 0.000400 1476.000000
1.000000 1.000000 1.000000 1.000000 1.000000 1.000000 1.000000 1.000000 1.000000 1.000000 1.000000 1.000000 1.010000 1.005000 1.000000 0.990000 0.995000 1.000000 1.000000 1.000000 1.000000 1.000000 1.000000 1.000000 1.000000 1.000000 0.000000 0.000000 0.000250 0.000200 0.000000 10000 10000 0 1 10000 4005426358 0.000600 1014.166667
1.000000 1.000000 1.000000 1.000000 1.000000 1.000000 1.000000 1.000000 1.000000 1.000000 1.000000 1.000000 1.010000 1.005000 1.000000 0.990000 0.995000 1.000000 1.000000 1.000000 1.000000 1.000000 1.000000 1.000000 1.000000 1.000000 0.000000 0.000000 0.000250 0.000200 0.000000 10000 10000 0 1 10000 1599995782 0.000700 1115.857143
1.000000 1.000000 1.000000 1.000000 1.000000 1.000000 1.000000 1.000000 1.000000 1.000000 1.000000 1.000000 1.010000 1.005000 1.000000 0.990000 0.995000 1.000000 1.000000 1.000000 1.000000 1.000000 1.000000 1.000000 1.000000 1.000000 0.000000 0.000000 0.000250 0.000200 0.000000 10000 10000 0 1 10000 2220998508 0.000400 1326.500000
1.000000 1.000000 1.000000 1.000000 1.000000 1.000000 1.000000 1.000000 1.000000 1.000000 1.000000 1.000000 1.010000 1.005000 1.000000 0.990000 0.995000 1.000000 1.000000 1.000000 1.000000 1.000000 1.000000 1.000000 1.000000 1.000000 0.000000 0.000000 0.000250 0.000200 0.000000 10000 10000 0 1 10000 4223222681 0.000600 1048.500000
1.000000 1.000000 1.000000 1.000000 1.000000 1.000000 1.000000 1.000000 1.000000 1.000000 1.000000 1.000000 1.010000 1.005000 1.000000 0.990000 0.995000 1.000000 1.000000 1.000000 1.000000 1.000000 1.000000 1.000000 1.000000 1.000000 0.000000 0.000000 0.000250 0.000200 0.000000 10000 10000 0 1 10000 559463602 0.000000 -nan
1.000000 1.000000 1.000000 1.000000 1.000000 1.000000 1.000000 1.000000 1.000000 1.000000 1.000000 1.000000 1.010000 1.005000 1.000000 0.990000 0.995000 1.000000 1.000000 1.000000 1.000000 1.000000 1.000000 1.000000 1.000000 1.000000 0.000000 0.000000 0.000250 0.000200 0.000000 10000 10000 0 1 10000 1228230410 0.000600 1338.166667
1.000000 1.000000 1.000000 1.000000 1.000000 1.000000 1.000000 1.000000 1.000000 1.000000 1.000000 1.000000 1.010000 1.005000 1.000000 0.990000 0.995000 1.000000 1.000000 1.000000 1.000000 1.000000 1.000000 1.000000 1.000000 1.000000 0.000000 0.000000 0.000250 0.000200 0.000000 10000 10000 0 1 10000 282871526 0.000500 1062.600000
1.000000 1.000000 1.000000 1.000000 1.000000 1.000000 1.000000 1.000000 1.000000 1.000000 1.000000 1.000000 1.010000 1.005000 1.000000 0.990000 0.995000 1.000000 1.000000 1.000000 1.000000 1.000000 1.000000 1.000000 1.000000 1.000000 0.000000 0.000000 0.000250 0.000200 0.000000 10000 10000 0 1 10000 3849052071 0.000700 849.142857
1.000000 1.000000 1.000000 1.000000 1.000000 1.000000 1.000000 1.000000 1.000000 1.000000 1.000000 1.000000 1.010000 1.005000 1.000000 0.990000 0.995000 1.000000 1.000000 1.000000 1.000000 1.000000 1.000000 1.000000 1.000000 1.000000 0.000000 0.000000 0.000250 0.000200 0.000000 10000 10000 0 1 10000 4052024351 0.000100 1000.000000
1.000000 1.000000 1.000000 1.000000 1.000000 1.000000 1.000000 1.000000 1.000000 1.000000 1.000000 1.000000 1.010000 1.005000 1.000000 0.990000 0.995000 1.000000 1.000000 1.000000 1.000000 1.000000 1.000000 1.000000 1.000000 1.000000 0.000000 0.000000 0.000250 0.000200 0.000000 10000 10000 0 1 10000 4283889608 0.000200 751.000000
1.000000 1.000000 1.000000 1.000000 1.000000 1.000000 1.000000 1.000000 1.000000 1.000000 1.000000 1.000000 1.010000 1.005000 1.000000 0.990000 0.995000 1.000000 1.000000 1.000000 1.000000 1.000000 1.000000 1.000000 1.000000 1.000000 0.000000 0.000000 0.000250 0.000200 0.000000 10000 10000 0 1 10000 349556712 0.000200 1305.500000
1.000000 1.000000 1.000000 1.000000 1.000000 1.000000 1.000000 1.000000 1.000000 1.000000 1.000000 1.000000 1.010000 1.005000 1.000000 0.990000 0.995000 1.000000 1.000000 1.000000 1.000000 1.000000 1.000000 1.000000 1.000000 1.000000 0.000000 0.000000 0.000250 0.000200 0.000000 10000 10000 0 1 10000 407348685 0.000500 1212.000000
1.000000 1.000000 1.000000 1.000000 1.000000 1.000000 1.000000 1.000000 1.000000 1.000000 1.000000 1.000000 1.010000 1.005000 1.000000 0.990000 0.995000 1.000000 1.000000 1.000000 1.000000 1.000000 1.000000 1.000000 1.000000 1.000000 0.000000 0.000000 0.000250 0.000200 0.000000 10000 10000 0 1 10000 3366981353 0.000800 1064.125000
1.000000 1.000000 1.000000 1.000000 1.000000 1.000000 1.000000 1.000000 1.000000 1.000000 1.000000 1.000000 1.010000 1.005000 1.000000 0.990000 0.995000 1.000000 1.000000 1.000000 1.000000 1.000000 1.000000 1.000000 1.000000 1.000000 0.000000 0.000000 0.000250 0.000200 0.000000 10000 10000 0 1 10000 3189887214 0.000700 850.285714
1.000000 1.000000 1.000000 1.000000 1.000000 1.000000 1.000000 1.000000 1.000000 1.000000 1.000000 1.000000 1.010000 1.005000 1.000000 0.990000 0.995000 1.000000 1.000000 1.000000 1.000000 1.000000 1.000000 1.000000 1.000000 1.000000 0.000000 0.000000 0.000250 0.000200 0.000000 10000 10000 0 1 10000 2688201295 0.000000 -nan
1.000000 1.000000 1.000000 1.000000 1.000000 1.000000 1.000000 1.000000 1.000000 1.000000 1.000000 1.000000 1.010000 1.005000 1.000000 0.990000 0.995000 1.000000 1.000000 1.000000 1.000000 1.000000 1.000000 1.000000 1.000000 1.000000 0.000000 0.000000 0.000250 0.000200 0.000000 10000 10000 0 1 10000 1836701398 0.000500 935.800000
1.000000 1.000000 1.000000 1.000000 1.000000 1.000000 1.000000 1.000000 1.000000 1.000000 1.000000 1.000000 1.010000 1.005000 1.000000 0.990000 0.995000 1.000000 1.000000 1.000000 1.000000 1.000000 1.000000 1.000000 1.000000 1.000000 0.000000 0.000000 0.000250 0.000200 0.000000 10000 10000 0 1 10000 48582253 0.000600 888.000000
1.000000 1.000000 1.000000 1.000000 1.000000 1.000000 1.000000 1.000000 1.000000 1.000000 1.000000 1.000000 1.010000 1.005000 1.000000 0.990000 0.995000 1.000000 1.000000 1.000000 1.000000 1.000000 1.000000 1.000000 1.000000 1.000000 0.000000 0.000000 0.000250 0.000200 0.000000 10000 10000 0 1 10000 2376786820 0.000200 761.000000
1.000000 1.000000 1.000000 1.000000 1.000000 1.000000 1.000000 1.000000 1.000000 1.000000 1.000000 1.000000 1.010000 1.005000 1.000000 0.990000 0.995000 1.000000 1.000000 1.000000 1.000000 1.000000 1.000000 1.000000 1.000000 1.000000 0.000000 0.000000 0.000250 0.000200 0.000000 10000 10000 0 1 10000 1001164884 0.000100 840.000000
1.000000 1.000000 1.000000 1.000000 1.000000 1.000000 1.000000 1.000000 1.000000 1.000000 1.000000 1.000000 1.010000 1.005000 1.000000 0.990000 0.995000 1.000000 1.000000 1.000000 1.000000 1.000000 1.000000 1.000000 1.000000 1.000000 0.000000 0.000000 0.000250 0.000200 0.000000 10000 10000 0 1 10000 3034207237 0.000500 866.800000
1.000000 1.000000 1.000000 1.000000 1.000000 1.000000 1.000000 1.000000 1.000000 1.000000 1.000000 1.000000 1.010000 1.005000 1.000000 0.990000 0.995000 1.000000 1.000000 1.000000 1.000000 1.000000 1.000000 1.000000 1.000000 1.000000 0.000000 0.000000 0.000250 0.000200 0.000000 10000 10000 0 1 10000 4234552364 0.000100 1604.000000
1.000000 1.000000 1.000000 1.000000 1.000000 1.000000 1.000000 1.000000 1.000000 1.000000 1.000000 1.000000 1.010000 1.005000 1.000000 0.990000 0.995000 1.000000 1.000000 1.000000 1.000000 1.000000 1.000000 1.000000 1.000000 1.000000 0.000000 0.000000 0.000250 0.000200 0.000000 10000 10000 0 1 10000 3773224684 0.000400 1301.250000
1.000000 1.000000 1.000000 1.000000 1.000000 1.000000 1.000000 1.000000 1.000000 1.000000 1.000000 1.000000 1.010000 1.005000 1.000000 0.990000 0.995000 1.000000 1.000000 1.000000 1.000000 1.000000 1.000000 1.000000 1.000000 1.000000 0.000000 0.000000 0.000250 0.000200 0.000000 10000 10000 0 1 10000 3902887276 0.000300 830.333333
1.000000 1.000000 1.000000 1.000000 1.000000 1.000000 1.000000 1.000000 1.000000 1.000000 1.000000 1.000000 1.010000 1.005000 1.000000 0.990000 0.995000 1.000000 1.000000 1.000000 1.000000 1.000000 1.000000 1.000000 1.000000 1.000000 0.000000 0.000000 0.000250 0.000200 0.000000 10000 10000 0 1 10000 256222685 0.000200 1698.500000
1.000000 1.000000 1.000000 1.000000 1.000000 1.000000 1.000000 1.000000 1.000000 1.000000 1.000000 1.000000 1.010000 1.005000 1.000000 0.990000 0.995000 1.000000 1.000000 1.000000 1.000000 1.000000 1.000000 1.000000 1.000000 1.000000 0.000000 0.000000 0.000250 0.000200 0.000000 10000 10000 0 1 10000 3895293192 0.000100 991.000000
1.000000 1.000000 1.000000 1.000000 1.000000 1.000000 1.000000 1.000000 1.000000 1.000000 1.000000 1.000000 1.010000 1.005000 1.000000 0.990000 0.995000 1.000000 1.000000 1.000000 1.000000 1.000000 1.000000 1.000000 1.000000 1.000000 0.000000 0.000000 0.000250 0.000200 0.000000 10000 10000 0 1 10000 547435202 0.000200 1206.500000
1.000000 1.000000 1.000000 1.000000 1.000000 1.000000 1.000000 1.000000 1.000000 1.000000 1.000000 1.000000 1.010000 1.005000 1.000000 0.990000 0.995000 1.000000 1.000000 1.000000 1.000000 1.000000 1.000000 1.000000 1.000000 1.000000 0.000000 0.000000 0.000250 0.000200 0.000000 10000 10000 0 1 10000 3528891057 0.000200 1546.000000
1.000000 1.000000 1.000000 1.000000 1.000000 1.000000 1.000000 1.000000 1.000000 1.000000 1.000000 1.000000 1.010000 1.005000 1.000000 0.990000 0.995000 1.000000 1.000000 1.000000 1.000000 1.000000 1.000000 1.000000 1.000000 1.000000 0.000000 0.000000 0.000250 0.000200 0.000000 10000 10000 0 1 10000 855778276 0.000800 1095.000000
1.000000 1.000000 1.000000 1.000000 1.000000 1.000000 1.000000 1.000000 1.000000 1.000000 1.000000 1.000000 1.010000 1.005000 1.000000 0.990000 0.995000 1.000000 1.000000 1.000000 1.000000 1.000000 1.000000 1.000000 1.000000 1.000000 0.000000 0.000000 0.000250 0.000200 0.000000 10000 10000 0 1 10000 188166411 0.000800 1116.625000
1.000000 1.000000 1.000000 1.000000 1.000000 1.000000 1.000000 1.000000 1.000000 1.000000 1.000000 1.000000 1.010000 1.005000 1.000000 0.990000 0.995000 1.000000 1.000000 1.000000 1.000000 1.000000 1.000000 1.000000 1.000000 1.000000 0.000000 0.000000 0.000250 0.000200 0.000000 10000 10000 0 1 10000 3362560307 0.000300 1925.666667
1.000000 1.000000 1.000000 1.000000 1.000000 1.000000 1.000000 1.000000 1.000000 1.000000 1.000000 1.000000 1.010000 1.005000 1.000000 0.990000 0.995000 1.000000 1.000000 1.000000 1.000000 1.000000 1.000000 1.000000 1.000000 1.000000 0.000000 0.000000 0.000250 0.000200 0.000000 10000 10000 0 1 10000 830173656 0.000300 1228.333333
1.000000 1.000000 1.000000 1.000000 1.000000 1.000000 1.000000 1.000000 1.000000 1.000000 1.000000 1.000000 1.010000 1.005000 1.000000 0.990000 0.995000 1.000000 1.000000 1.000000 1.000000 1.000000 1.000000 1.000000 1.000000 1.000000 0.000000 0.000000 0.000250 0.000200 0.000000 10000 10000 0 1 10000 940302319 0.000300 1692.000000
1.000000 1.000000 1.000000 1.000000 1.000000 1.000000 1.000000 1.000000 1.000000 1.000000 1.000000 1.000000 1.010000 1.005000 1.000000 0.990000 0.995000 1.000000 1.000000 1.000000 1.000000 1.000000 1.000000 1.000000 1.000000 1.000000 0.000000 0.000000 0.000250 0.000200 0.000000 10000 10000 0 1 10000 4069590674 0.000600 1013.333333
1.000000 1.000000 1.000000 1.000000 1.000000 1.000000 1.000000 1.000000 1.000000 1.000000 1.000000 1.000000 1.010000 1.005000 1.000000 0.990000 0.995000 1.000000 1.000000 1.000000 1.000000 1.000000 1.000000 1.000000 1.000000 1.000000 0.000000 0.000000 0.000250 0.000200 0.000000 10000 10000 0 1 10000 1519583843 0.000300 1308.666667
1.000000 1.000000 1.000000 1.000000 1.000000 1.000000 1.000000 1.000000 1.000000 1.000000 1.000000 1.000000 1.010000 1.005000 1.000000 0.990000 0.995000 1.000000 1.000000 1.000000 1.000000 1.000000 1.000000 1.000000 1.000000 1.000000 0.000000 0.000000 0.000250 0.000200 0.000000 10000 10000 0 1 10000 3917063314 0.000400 904.750000
1.000000 1.000000 1.000000 1.000000 1.000000 1.000000 1.000000 1.000000 1.000000 1.000000 1.000000 1.000000 1.010000 1.005000 1.000000 0.990000 0.995000 1.000000 1.000000 1.000000 1.000000 1.000000 1.000000 1.000000 1.000000 1.000000 0.000000 0.000000 0.000250 0.000200 0.000000 10000 10000 0 1 10000 1530958499 0.000000 -nan
1.000000 1.000000 1.000000 1.000000 1.000000 1.000000 1.000000 1.000000 1.000000 1.000000 1.000000 1.000000 1.010000 1.005000 1.000000 0.990000 0.995000 1.000000 1.000000 1.000000 1.000000 1.000000 1.000000 1.000000 1.000000 1.000000 0.000000 0.000000 0.000250 0.000200 0.000000 10000 10000 0 1 10000 991268326 0.000500 1728.600000
1.000000 1.000000 1.000000 1.000000 1.000000 1.000000 1.000000 1.000000 1.000000 1.000000 1.000000 1.000000 1.010000 1.005000 1.000000 0.990000 0.995000 1.000000 1.000000 1.000000 1.000000 1.000000 1.000000 1.000000 1.000000 1.000000 0.000000 0.000000 0.000250 0.000200 0.000000 10000 10000 0 1 10000 2876537768 0.000400 750.750000
1.000000 1.000000 1.000000 1.000000 1.000000 1.000000 1.000000 1.000000 1.000000 1.000000 1.000000 1.000000 1.010000 1.005000 1.000000 0.990000 0.995000 1.000000 1.000000 1.000000 1.000000 1.000000 1.000000 1.000000 1.000000 1.000000 0.000000 0.000000 0.000250 0.000200 0.000000 10000 10000 0 1 10000 1868598138 0.000500 1432.400000
1.000000 1.000000 1.000000 1.000000 1.000000 1.000000 1.000000 1.000000 1.000000 1.000000 1.000000 1.000000 1.010000 1.005000 1.000000 0.990000 0.995000 1.000000 1.000000 1.000000 1.000000 1.000000 1.000000 1.000000 1.000000 1.000000 0.000000 0.000000 0.000250 0.000200 0.000000 10000 10000 0 1 10000 1828946699 0.000500 1104.000000
1.000000 1.000000 1.000000 1.000000 1.000000 1.000000 1.000000 1.000000 1.000000 1.000000 1.000000 1.000000 1.010000 1.005000 1.000000 0.990000 0.995000 1.000000 1.000000 1.000000 1.000000 1.000000 1.000000 1.000000 1.000000 1.000000 0.000000 0.000000 0.000250 0.000200 0.000000 10000 10000 0 1 10000 1070311037 0.000200 1119.500000
1.000000 1.000000 1.000000 1.000000 1.000000 1.000000 1.000000 1.000000 1.000000 1.000000 1.000000 1.000000 1.010000 1.005000 1.000000 0.990000 0.995000 1.000000 1.000000 1.000000 1.000000 1.000000 1.000000 1.000000 1.000000 1.000000 0.000000 0.000000 0.000250 0.000200 0.000000 10000 10000 0 1 10000 3554169441 0.000500 1231.000000
1.000000 1.000000 1.000000 1.000000 1.000000 1.000000 1.000000 1.000000 1.000000 1.000000 1.000000 1.000000 1.010000 1.005000 1.000000 0.990000 0.995000 1.000000 1.000000 1.000000 1.000000 1.000000 1.000000 1.000000 1.000000 1.000000 0.000000 0.000000 0.000250 0.000200 0.000000 10000 10000 0 1 10000 2991077771 0.000200 697.000000
1.000000 1.000000 1.000000 1.000000 1.000000 1.000000 1.000000 1.000000 1.000000 1.000000 1.000000 1.000000 1.010000 1.005000 1.000000 0.990000 0.995000 1.000000 1.000000 1.000000 1.000000 1.000000 1.000000 1.000000 1.000000 1.000000 0.000000 0.000000 0.000250 0.000200 0.000000 10000 10000 0 1 10000 4266537809 0.000200 678.500000
1.000000 1.000000 1.000000 1.000000 1.000000 1.000000 1.000000 1.000000 1.000000 1.000000 1.000000 1.000000 1.010000 1.005000 1.000000 0.990000 0.995000 1.000000 1.000000 1.000000 1.000000 1.000000 1.000000 1.000000 1.000000 1.000000 0.000000 0.000000 0.000250 0.000200 0.000000 10000 10000 0 1 10000 371062460 0.000200 1042.500000
1.000000 1.000000 1.000000 1.000000 1.000000 1.000000 1.000000 1.000000 1.000000 1.000000 1.000000 1.000000 1.010000 1.005000 1.000000 0.990000 0.995000 1.000000 1.000000 1.000000 1.000000 1.000000 1.000000 1.000000 1.000000 1.000000 0.000000 0.000000 0.000250 0.000200 0.000000 10000 10000 0 1 10000 1206754836 0.000500 1061.000000
1.000000 1.000000 1.000000 1.000000 1.000000 1.000000 1.000000 1.000000 1.000000 1.000000 1.000000 1.000000 1.010000 1.005000 1.000000 0.990000 0.995000 1.000000 1.000000 1.000000 1.000000 1.000000 1.000000 1.000000 1.000000 1.000000 0.000000 0.000000 0.000250 0.000200 0.000000 10000 10000 0 1 10000 3352795879 0.000600 951.166667
1.000000 1.000000 1.000000 1.000000 1.000000 1.000000 1.000000 1.000000 1.000000 1.000000 1.000000 1.000000 1.010000 1.005000 1.000000 0.990000 0.995000 1.000000 1.000000 1.000000 1.000000 1.000000 1.000000 1.000000 1.000000 1.000000 0.000000 0.000000 0.000250 0.000200 0.000000 10000 10000 0 1 10000 3486009267 0.000400 1498.500000
1.000000 1.000000 1.000000 1.000000 1.000000 1.000000 1.000000 1.000000 1.000000 1.000000 1.000000 1.000000 1.010000 1.005000 1.000000 0.990000 0.995000 1.000000 1.000000 1.000000 1.000000 1.000000 1.000000 1.000000 1.000000 1.000000 0.000000 0.000000 0.000250 0.000200 0.000000 10000 10000 0 1 10000 2134601972 0.000300 1167.000000
1.000000 1.000000 1.000000 1.000000 1.000000 1.000000 1.000000 1.000000 1.000000 1.000000 1.000000 1.000000 1.010000 1.005000 1.000000 0.990000 0.995000 1.000000 1.000000 1.000000 1.000000 1.000000 1.000000 1.000000 1.000000 1.000000 0.000000 0.000000 0.000250 0.000200 0.000000 10000 10000 0 1 10000 2951682885 0.000500 1287.600000
1.000000 1.000000 1.000000 1.000000 1.000000 1.000000 1.000000 1.000000 1.000000 1.000000 1.000000 1.000000 1.010000 1.005000 1.000000 0.990000 0.995000 1.000000 1.000000 1.000000 1.000000 1.000000 1.000000 1.000000 1.000000 1.000000 0.000000 0.000000 0.000250 0.000200 0.000000 10000 10000 0 1 10000 3288265205 0.000500 1216.800000
1.000000 1.000000 1.000000 1.000000 1.000000 1.000000 1.000000 1.000000 1.000000 1.000000 1.000000 1.000000 1.010000 1.005000 1.000000 0.990000 0.995000 1.000000 1.000000 1.000000 1.000000 1.000000 1.000000 1.000000 1.000000 1.000000 0.000000 0.000000 0.000250 0.000200 0.000000 10000 10000 0 1 10000 3585239454 0.001000 869.000000
1.000000 1.000000 1.000000 1.000000 1.000000 1.000000 1.000000 1.000000 1.000000 1.000000 1.000000 1.000000 1.010000 1.005000 1.000000 0.990000 0.995000 1.000000 1.000000 1.000000 1.000000 1.000000 1.000000 1.000000 1.000000 1.000000 0.000000 0.000000 0.000250 0.000200 0.000000 10000 10000 0 1 10000 2431716719 0.000600 1085.166667
1.000000 1.000000 1.000000 1.000000 1.000000 1.000000 1.000000 1.000000 1.000000 1.000000 1.000000 1.000000 1.010000 1.005000 1.000000 0.990000 0.995000 1.000000 1.000000 1.000000 1.000000 1.000000 1.000000 1.000000 1.000000 1.000000 0.000000 0.000000 0.000250 0.000200 0.000000 10000 10000 0 1 10000 1545445532 0.000600 1006.000000
1.000000 1.000000 1.000000 1.000000 1.000000 1.000000 1.000000 1.000000 1.000000 1.000000 1.000000 1.000000 1.010000 1.005000 1.000000 0.990000 0.995000 1.000000 1.000000 1.000000 1.000000 1.000000 1.000000 1.000000 1.000000 1.000000 0.000000 0.000000 0.000250 0.000200 0.000000 10000 10000 0 1 10000 4017402513 0.000100 1892.000000
1.000000 1.000000 1.000000 1.000000 1.000000 1.000000 1.000000 1.000000 1.000000 1.000000 1.000000 1.000000 1.010000 1.005000 1.000000 0.990000 0.995000 1.000000 1.000000 1.000000 1.000000 1.000000 1.000000 1.000000 1.000000 1.000000 0.000000 0.000000 0.000250 0.000200 0.000000 10000 10000 0 1 10000 1532309943 0.000100 851.000000
1.000000 1.000000 1.000000 1.000000 1.000000 1.000000 1.000000 1.000000 1.000000 1.000000 1.000000 1.000000 1.010000 1.005000 1.000000 0.990000 0.995000 1.000000 1.000000 1.000000 1.000000 1.000000 1.000000 1.000000 1.000000 1.000000 0.000000 0.000000 0.000250 0.000200 0.000000 10000 10000 0 1 10000 3315095437 0.000400 1433.750000
1.000000 1.000000 1.000000 1.000000 1.000000 1.000000 1.000000 1.000000 1.000000 1.000000 1.000000 1.000000 1.010000 1.005000 1.000000 0.990000 0.995000 1.000000 1.000000 1.000000 1.000000 1.000000 1.000000 1.000000 1.000000 1.000000 0.000000 0.000000 0.000250 0.000200 0.000000 10000 10000 0 1 10000 110241395 0.000200 1275.000000
1.000000 1.000000 1.000000 1.000000 1.000000 1.000000 1.000000 1.000000 1.000000 1.000000 1.000000 1.000000 1.010000 1.005000 1.000000 0.990000 0.995000 1.000000 1.000000 1.000000 1.000000 1.000000 1.000000 1.000000 1.000000 1.000000 0.000000 0.000000 0.000250 0.000200 0.000000 10000 10000 0 1 10000 1793063087 0.000300 1117.666667
1.000000 1.000000 1.000000 1.000000 1.000000 1.000000 1.000000 1.000000 1.000000 1.000000 1.000000 1.000000 1.010000 1.005000 1.000000 0.990000 0.995000 1.000000 1.000000 1.000000 1.000000 1.000000 1.000000 1.000000 1.000000 1.000000 0.000000 0.000000 0.000250 0.000200 0.000000 10000 10000 0 1 10000 2114420671 0.000400 1150.750000
1.000000 1.000000 1.000000 1.000000 1.000000 1.000000 1.000000 1.000000 1.000000 1.000000 1.000000 1.000000 1.010000 1.005000 1.000000 0.990000 0.995000 1.000000 1.000000 1.000000 1.000000 1.000000 1.000000 1.000000 1.000000 1.000000 0.000000 0.000000 0.000250 0.000200 0.000000 10000 10000 0 1 10000 486637925 0.000500 1390.800000
1.000000 1.000000 1.000000 1.000000 1.000000 1.000000 1.000000 1.000000 1.000000 1.000000 1.000000 1.000000 1.010000 1.005000 1.000000 0.990000 0.995000 1.000000 1.000000 1.000000 1.000000 1.000000 1.000000 1.000000 1.000000 1.000000 0.000000 0.000000 0.000250 0.000200 0.000000 10000 10000 0 1 10000 3138176393 0.000100 1133.000000
1.000000 1.000000 1.000000 1.000000 1.000000 1.000000 1.000000 1.000000 1.000000 1.000000 1.000000 1.000000 1.010000 1.005000 1.000000 0.990000 0.995000 1.000000 1.000000 1.000000 1.000000 1.000000 1.000000 1.000000 1.000000 1.000000 0.000000 0.000000 0.000250 0.000200 0.000000 10000 10000 0 1 10000 3136189018 0.000600 1360.833333
1.000000 1.000000 1.000000 1.000000 1.000000 1.000000 1.000000 1.000000 1.000000 1.000000 1.000000 1.000000 1.010000 1.005000 1.000000 0.990000 0.995000 1.000000 1.000000 1.000000 1.000000 1.000000 1.000000 1.000000 1.000000 1.000000 0.000000 0.000000 0.000250 0.000200 0.000000 10000 10000 0 1 10000 4228981084 0.000100 1379.000000
1.000000 1.000000 1.000000 1.000000 1.000000 1.000000 1.000000 1.000000 1.000000 1.000000 1.000000 1.000000 1.010000 1.005000 1.000000 0.990000 0.995000 1.000000 1.000000 1.000000 1.000000 1.000000 1.000000 1.000000 1.000000 1.000000 0.000000 0.000000 0.000250 0.000200 0.000000 10000 10000 0 1 10000 2635955634 0.000200 670.500000
1.000000 1.000000 1.000000 1.000000 1.000000 1.000000 1.000000 1.000000 1.000000 1.000000 1.000000 1.000000 1.010000 1.005000 1.000000 0.990000 0.995000 1.000000 1.000000 1.000000 1.000000 1.000000 1.000000 1.000000 1.000000 1.000000 0.000000 0.000000 0.000250 0.000200 0.000000 10000 10000 0 1 10000 1790721628 0.000300 1164.333333
1.000000 1.000000 1.000000 1.000000 1.000000 1.000000 1.000000 1.000000 1.000000 1.000000 1.000000 1.000000 1.010000 1.005000 1.000000 0.990000 0.995000 1.000000 1.000000 1.000000 1.000000 1.000000 1.000000 1.000000 1.000000 1.000000 0.000000 0.000000 0.000250 0.000200 0.000000 10000 10000 0 1 10000 2775152253 0.000300 1584.666667
1.000000 1.000000 1.000000 1.000000 1.000000 1.000000 1.000000 1.000000 1.000000 1.000000 1.000000 1.000000 1.010000 1.005000 1.000000 0.990000 0.995000 1.000000 1.000000 1.000000 1.000000 1.000000 1.000000 1.000000 1.000000 1.000000 0.000000 0.000000 0.000250 0.000200 0.000000 10000 10000 0 1 10000 3589058203 0.000400 1094.000000
1.000000 1.000000 1.000000 1.000000 1.000000 1.000000 1.000000 1.000000 1.000000 1.000000 1.000000 1.000000 1.010000 1.005000 1.000000 0.990000 0.995000 1.000000 1.000000 1.000000 1.000000 1.000000 1.000000 1.000000 1.000000 1.000000 0.000000 0.000000 0.000250 0.000200 0.000000 10000 10000 0 1 10000 960190212 0.000300 800.000000
1.000000 1.000000 1.000000 1.000000 1.000000 1.000000 1.000000 1.000000 1.000000 1.000000 1.000000 1.000000 1.010000 1.005000 1.000000 0.990000 0.995000 1.000000 1.000000 1.000000 1.000000 1.000000 1.000000 1.000000 1.000000 1.000000 0.000000 0.000000 0.000250 0.000200 0.000000 10000 10000 0 1 10000 431824037 0.000300 1258.333333
1.000000 1.000000 1.000000 1.000000 1.000000 1.000000 1.000000 1.000000 1.000000 1.000000 1.000000 1.000000 1.010000 1.005000 1.000000 0.990000 0.995000 1.000000 1.000000 1.000000 1.000000 1.000000 1.000000 1.000000 1.000000 1.000000 0.000000 0.000000 0.000250 0.000200 0.000000 10000 10000 0 1 10000 1464000347 0.000600 1211.166667
1.000000 1.000000 1.000000 1.000000 1.000000 1.000000 1.000000 1.000000 1.000000 1.000000 1.000000 1.000000 1.010000 1.005000 1.000000 0.990000 0.995000 1.000000 1.000000 1.000000 1.000000 1.000000 1.000000 1.000000 1.000000 1.000000 0.000000 0.000000 0.000250 0.000200 0.000000 10000 10000 0 1 10000 2302181668 0.000500 1548.400000
1.000000 1.000000 1.000000 1.000000 1.000000 1.000000 1.000000 1.000000 1.000000 1.000000 1.000000 1.000000 1.010000 1.005000 1.000000 0.990000 0.995000 1.000000 1.000000 1.000000 1.000000 1.000000 1.000000 1.000000 1.000000 1.000000 0.000000 0.000000 0.000250 0.000200 0.000000 10000 10000 0 1 10000 1514543747 0.000300 1572.666667
1.000000 1.000000 1.000000 1.000000 1.000000 1.000000 1.000000 1.000000 1.000000 1.000000 1.000000 1.000000 1.010000 1.005000 1.000000 0.990000 0.995000 1.000000 1.000000 1.000000 1.000000 1.000000 1.000000 1.000000 1.000000 1.000000 0.000000 0.000000 0.000250 0.000200 0.000000 10000 10000 0 1 10000 3248578652 0.000400 1217.000000
1.000000 1.000000 1.000000 1.000000 1.000000 1.000000 1.000000 1.000000 1.000000 1.000000 1.000000 1.000000 1.010000 1.005000 1.000000 0.990000 0.995000 1.000000 1.000000 1.000000 1.000000 1.000000 1.000000 1.000000 1.000000 1.000000 0.000000 0.000000 0.000250 0.000200 0.000000 10000 10000 0 1 10000 380042033 0.000000 -nan
1.000000 1.000000 1.000000 1.000000 1.000000 1.000000 1.000000 1.000000 1.000000 1.000000 1.000000 1.000000 1.010000 1.005000 1.000000 0.990000 0.995000 1.000000 1.000000 1.000000 1.000000 1.000000 1.000000 1.000000 1.000000 1.000000 0.000000 0.000000 0.000250 0.000200 0.000000 10000 10000 0 1 10000 3120814358 0.000100 1400.000000
1.000000 1.000000 1.000000 1.000000 1.000000 1.000000 1.000000 1.000000 1.000000 1.000000 1.000000 1.000000 1.010000 1.005000 1.000000 0.990000 0.995000 1.000000 1.000000 1.000000 1.000000 1.000000 1.000000 1.000000 1.000000 1.000000 0.000000 0.000000 0.000250 0.000200 0.000000 10000 10000 0 1 10000 3943854029 0.000200 1742.000000
1.000000 1.000000 1.000000 1.000000 1.000000 1.000000 1.000000 1.000000 1.000000 1.000000 1.000000 1.000000 1.010000 1.005000 1.000000 0.990000 0.995000 1.000000 1.000000 1.000000 1.000000 1.000000 1.000000 1.000000 1.000000 1.000000 0.000000 0.000000 0.000250 0.000200 0.000000 10000 10000 0 1 10000 2720967515 0.000500 1159.600000
1.000000 1.000000 1.000000 1.000000 1.000000 1.000000 1.000000 1.000000 1.000000 1.000000 1.000000 1.000000 1.010000 1.005000 1.000000 0.990000 0.995000 1.000000 1.000000 1.000000 1.000000 1.000000 1.000000 1.000000 1.000000 1.000000 0.000000 0.000000 0.000250 0.000200 0.000000 10000 10000 0 1 10000 2516313242 0.000300 1705.333333
1.000000 1.000000 1.000000 1.000000 1.000000 1.000000 1.000000 1.000000 1.000000 1.000000 1.000000 1.000000 1.010000 1.005000 1.000000 0.990000 0.995000 1.000000 1.000000 1.000000 1.000000 1.000000 1.000000 1.000000 1.000000 1.000000 0.000000 0.000000 0.000250 0.000200 0.000000 10000 10000 0 1 10000 499025941 0.000300 1220.666667
1.000000 1.000000 1.000000 1.000000 1.000000 1.000000 1.000000 1.000000 1.000000 1.000000 1.000000 1.000000 1.010000 1.005000 1.000000 0.990000 0.995000 1.000000 1.000000 1.000000 1.000000 1.000000 1.000000 1.000000 1.000000 1.000000 0.000000 0.000000 0.000250 0.000200 0.000000 10000 10000 0 1 10000 2997118663 0.000400 1214.500000
1.000000 1.000000 1.000000 1.000000 1.000000 1.000000 1.000000 1.000000 1.000000 1.000000 1.000000 1.000000 1.010000 1.005000 1.000000 0.990000 0.995000 1.000000 1.000000 1.000000 1.000000 1.000000 1.000000 1.000000 1.000000 1.000000 0.000000 0.000000 0.000250 0.000200 0.000000 10000 10000 0 1 10000 3124926545 0.000400 1188.000000
1.000000 1.000000 1.000000 1.000000 1.000000 1.000000 1.000000 1.000000 1.000000 1.000000 1.000000 1.000000 1.010000 1.005000 1.000000 0.990000 0.995000 1.000000 1.000000 1.000000 1.000000 1.000000 1.000000 1.000000 1.000000 1.000000 0.000000 0.000000 0.000250 0.000200 0.000000 10000 10000 0 1 10000 3585502683 0.000500 1500.800000
1.000000 1.000000 1.000000 1.000000 1.000000 1.000000 1.000000 1.000000 1.000000 1.000000 1.000000 1.000000 1.010000 1.005000 1.000000 0.990000 0.995000 1.000000 1.000000 1.000000 1.000000 1.000000 1.000000 1.000000 1.000000 1.000000 0.000000 0.000000 0.000250 0.000200 0.000000 10000 10000 0 1 10000 367294375 0.000100 2329.000000
1.000000 1.000000 1.000000 1.000000 1.000000 1.000000 1.000000 1.000000 1.000000 1.000000 1.000000 1.000000 1.010000 1.005000 1.000000 0.990000 0.995000 1.000000 1.000000 1.000000 1.000000 1.000000 1.000000 1.000000 1.000000 1.000000 0.000000 0.000000 0.000250 0.000200 0.000000 10000 10000 0 1 10000 495119682 0.000400 1293.500000
1.000000 1.000000 1.000000 1.000000 1.000000 1.000000 1.000000 1.000000 1.000000 1.000000 1.000000 1.000000 1.010000 1.005000 1.000000 0.990000 0.995000 1.000000 1.000000 1.000000 1.000000 1.000000 1.000000 1.000000 1.000000 1.000000 0.000000 0.000000 0.000250 0.000200 0.000000 10000 10000 0 1 10000 338161941 0.000200 1078.000000
1.000000 1.000000 1.000000 1.000000 1.000000 1.000000 1.000000 1.000000 1.000000 1.000000 1.000000 1.000000 1.010000 1.005000 1.000000 0.990000 0.995000 1.000000 1.000000 1.000000 1.000000 1.000000 1.000000 1.000000 1.000000 1.000000 0.000000 0.000000 0.000250 0.000200 0.000000 10000 10000 0 1 10000 2683864980 0.000100 862.000000
1.000000 1.000000 1.000000 1.000000 1.000000 1.000000 1.000000 1.000000 1.000000 1.000000 1.000000 1.000000 1.010000 1.005000 1.000000 0.990000 0.995000 1.000000 1.000000 1.000000 1.000000 1.000000 1.000000 1.000000 1.000000 1.000000 0.000000 0.000000 0.000250 0.000200 0.000000 10000 10000 0 1 10000 3578086805 0.000300 1788.666667
1.000000 1.000000 1.000000 1.000000 1.000000 1.000000 1.000000 1.000000 1.000000 1.000000 1.000000 1.000000 1.010000 1.005000 1.000000 0.990000 0.995000 1.000000 1.000000 1.000000 1.000000 1.000000 1.000000 1.000000 1.000000 1.000000 0.000000 0.000000 0.000250 0.000200 0.000000 10000 10000 0 1 10000 2555486189 0.000200 869.500000
1.000000 1.000000 1.000000 1.000000 1.000000 1.000000 1.000000 1.000000 1.000000 1.000000 1.000000 1.000000 1.010000 1.005000 1.000000 0.990000 0.995000 1.000000 1.000000 1.000000 1.000000 1.000000 1.000000 1.000000 1.000000 1.000000 0.000000 0.000000 0.000250 0.000200 0.000000 10000 10000 0 1 10000 46145821 0.000000 -nan
1.000000 1.000000 1.000000 1.000000 1.000000 1.000000 1.000000 1.000000 1.000000 1.000000 1.000000 1.000000 1.010000 1.005000 1.000000 0.990000 0.995000 1.000000 1.000000 1.000000 1.000000 1.000000 1.000000 1.000000 1.000000 1.000000 0.000000 0.000000 0.000250 0.000200 0.000000 10000 10000 0 1 10000 3619421334 0.000500 1554.200000
1.000000 1.000000 1.000000 1.000000 1.000000 1.000000 1.000000 1.000000 1.000000 1.000000 1.000000 1.000000 1.010000 1.005000 1.000000 0.990000 0.995000 1.000000 1.000000 1.000000 1.000000 1.000000 1.000000 1.000000 1.000000 1.000000 0.000000 0.000000 0.000250 0.000200 0.000000 10000 10000 0 1 10000 3381648012 0.000200 1991.500000
1.000000 1.000000 1.000000 1.000000 1.000000 1.000000 1.000000 1.000000 1.000000 1.000000 1.000000 1.000000 1.010000 1.005000 1.000000 0.990000 0.995000 1.000000 1.000000 1.000000 1.000000 1.000000 1.000000 1.000000 1.000000 1.000000 0.000000 0.000000 0.000250 0.000200 0.000000 10000 10000 0 1 10000 3122964792 0.000800 1228.000000
1.000000 1.000000 1.000000 1.000000 1.000000 1.000000 1.000000 1.000000 1.000000 1.000000 1.000000 1.000000 1.010000 1.005000 1.000000 0.990000 0.995000 1.000000 1.000000 1.000000 1.000000 1.000000 1.000000 1.000000 1.000000 1.000000 0.000000 0.000000 0.000250 0.000200 0.000000 10000 10000 0 1 10000 4039380863 0.000400 991.500000
1.000000 1.000000 1.000000 1.000000 1.000000 1.000000 1.000000 1.000000 1.000000 1.000000 1.000000 1.000000 1.010000 1.005000 1.000000 0.990000 0.995000 1.000000 1.000000 1.000000 1.000000 1.000000 1.000000 1.000000 1.000000 1.000000 0.000000 0.000000 0.000250 0.000200 0.000000 10000 10000 0 1 10000 436743671 0.000000 -nan
1.000000 1.000000 1.000000 1.000000 1.000000 1.000000 1.000000 1.000000 1.000000 1.000000 1.000000 1.000000 1.010000 1.005000 1.000000 0.990000 0.995000 1.000000 1.000000 1.000000 1.000000 1.000000 1.000000 1.000000 1.000000 1.000000 0.000000 0.000000 0.000250 0.000200 0.000000 10000 10000 0 1 10000 2171191626 0.000700 1233.285714
1.000000 1.000000 1.000000 1.000000 1.000000 1.000000 1.000000 1.000000 1.000000 1.000000 1.000000 1.000000 1.010000 1.005000 1.000000 0.990000 0.995000 1.000000 1.000000 1.000000 1.000000 1.000000 1.000000 1.000000 1.000000 1.000000 0.000000 0.000000 0.000250 0.000200 0.000000 10000 10000 0 1 10000 46824043 0.000100 613.000000
1.000000 1.000000 1.000000 1.000000 1.000000 1.000000 1.000000 1.000000 1.000000 1.000000 1.000000 1.000000 1.010000 1.005000 1.000000 0.990000 0.995000 1.000000 1.000000 1.000000 1.000000 1.000000 1.000000 1.000000 1.000000 1.000000 0.000000 0.000000 0.000250 0.000200 0.000000 10000 10000 0 1 10000 3581433605 0.000200 2095.000000
1.000000 1.000000 1.000000 1.000000 1.000000 1.000000 1.000000 1.000000 1.000000 1.000000 1.000000 1.000000 1.010000 1.005000 1.000000 0.990000 0.995000 1.000000 1.000000 1.000000 1.000000 1.000000 1.000000 1.000000 1.000000 1.000000 0.000000 0.000000 0.000250 0.000200 0.000000 10000 10000 0 1 10000 3974922452 0.000700 1293.000000
1.000000 1.000000 1.000000 1.000000 1.000000 1.000000 1.000000 1.000000 1.000000 1.000000 1.000000 1.000000 1.010000 1.005000 1.000000 0.990000 0.995000 1.000000 1.000000 1.000000 1.000000 1.000000 1.000000 1.000000 1.000000 1.000000 0.000000 0.000000 0.000250 0.000200 0.000000 10000 10000 0 1 10000 153796862 0.000400 1015.250000
1.000000 1.000000 1.000000 1.000000 1.000000 1.000000 1.000000 1.000000 1.000000 1.000000 1.000000 1.000000 1.010000 1.005000 1.000000 0.990000 0.995000 1.000000 1.000000 1.000000 1.000000 1.000000 1.000000 1.000000 1.000000 1.000000 0.000000 0.000000 0.000250 0.000200 0.000000 10000 10000 0 1 10000 1861021891 0.000400 1329.750000
1.000000 1.000000 1.000000 1.000000 1.000000 1.000000 1.000000 1.000000 1.000000 1.000000 1.000000 1.000000 1.010000 1.005000 1.000000 0.990000 0.995000 1.000000 1.000000 1.000000 1.000000 1.000000 1.000000 1.000000 1.000000 1.000000 0.000000 0.000000 0.000250 0.000200 0.000000 10000 10000 0 1 10000 2848093555 0.000800 1429.625000
1.000000 1.000000 1.000000 1.000000 1.000000 1.000000 1.000000 1.000000 1.000000 1.000000 1.000000 1.000000 1.010000 1.005000 1.000000 0.990000 0.995000 1.000000 1.000000 1.000000 1.000000 1.000000 1.000000 1.000000 1.000000 1.000000 0.000000 0.000000 0.000250 0.000200 0.000000 10000 10000 0 1 10000 1420055954 0.000300 940.666667
1.000000 1.000000 1.000000 1.000000 1.000000 1.000000 1.000000 1.000000 1.000000 1.000000 1.000000 1.000000 1.010000 1.005000 1.000000 0.990000 0.995000 1.000000 1.000000 1.000000 1.000000 1.000000 1.000000 1.000000 1.000000 1.000000 0.000000 0.000000 0.000250 0.000200 0.000000 10000 10000 0 1 10000 2999809988 0.000500 1215.400000
1.000000 1.000000 1.000000 1.000000 1.000000 1.000000 1.000000 1.000000 1.000000 1.000000 1.000000 1.000000 1.010000 1.005000 1.000000 0.990000 0.995000 1.000000 1.000000 1.000000 1.000000 1.000000 1.000000 1.000000 1.000000 1.000000 0.000000 0.000000 0.000250 0.000200 0.000000 10000 10000 0 1 10000 1117362769 0.000300 998.666667
1.000000 1.000000 1.000000 1.000000 1.000000 1.000000 1.000000 1.000000 1.000000 1.000000 1.000000 1.000000 1.010000 1.005000 1.000000 0.990000 0.995000 1.000000 1.000000 1.000000 1.000000 1.000000 1.000000 1.000000 1.000000 1.000000 0.000000 0.000000 0.000250 0.000200 0.000000 10000 10000 0 1 10000 1519731724 0.000100 542.000000
1.000000 1.000000 1.000000 1.000000 1.000000 1.000000 1.000000 1.000000 1.000000 1.000000 1.000000 1.000000 1.010000 1.005000 1.000000 0.990000 0.995000 1.000000 1.000000 1.000000 1.000000 1.000000 1.000000 1.000000 1.000000 1.000000 0.000000 0.000000 0.000250 0.000200 0.000000 10000 10000 0 1 10000 1318464360 0.000400 872.000000
1.000000 1.000000 1.000000 1.000000 1.000000 1.000000 1.000000 1.000000 1.000000 1.000000 1.000000 1.000000 1.010000 1.005000 1.000000 0.990000 0.995000 1.000000 1.000000 1.000000 1.000000 1.000000 1.000000 1.000000 1.000000 1.000000 0.000000 0.000000 0.000250 0.000200 0.000000 10000 10000 0 1 10000 782754692 0.000300 1487.666667
1.000000 1.000000 1.000000 1.000000 1.000000 1.000000 1.000000 1.000000 1.000000 1.000000 1.000000 1.000000 1.010000 1.005000 1.000000 0.990000 0.995000 1.000000 1.000000 1.000000 1.000000 1.000000 1.000000 1.000000 1.000000 1.000000 0.000000 0.000000 0.000250 0.000200 0.000000 10000 10000 0 1 10000 3790339363 0.000400 1213.000000
1.000000 1.000000 1.000000 1.000000 1.000000 1.000000 1.000000 1.000000 1.000000 1.000000 1.000000 1.000000 1.010000 1.005000 1.000000 0.990000 0.995000 1.000000 1.000000 1.000000 1.000000 1.000000 1.000000 1.000000 1.000000 1.000000 0.000000 0.000000 0.000250 0.000200 0.000000 10000 10000 0 1 10000 2341985580 0.000300 629.333333
1.000000 1.000000 1.000000 1.000000 1.000000 1.000000 1.000000 1.000000 1.000000 1.000000 1.000000 1.000000 1.010000 1.005000 1.000000 0.990000 0.995000 1.000000 1.000000 1.000000 1.000000 1.000000 1.000000 1.000000 1.000000 1.000000 0.000000 0.000000 0.000250 0.000200 0.000000 10000 10000 0 1 10000 2381534786 0.000400 686.750000
1.000000 1.000000 1.000000 1.000000 1.000000 1.000000 1.000000 1.000000 1.000000 1.000000 1.000000 1.000000 1.010000 1.005000 1.000000 0.990000 0.995000 1.000000 1.000000 1.000000 1.000000 1.000000 1.000000 1.000000 1.000000 1.000000 0.000000 0.000000 0.000250 0.000200 0.000000 10000 10000 0 1 10000 4220628426 0.000400 588.750000
1.000000 1.000000 1.000000 1.000000 1.000000 1.000000 1.000000 1.000000 1.000000 1.000000 1.000000 1.000000 1.010000 1.005000 1.000000 0.990000 0.995000 1.000000 1.000000 1.000000 1.000000 1.000000 1.000000 1.000000 1.000000 1.000000 0.000000 0.000000 0.000250 0.000200 0.000000 10000 10000 0 1 10000 3949101735 0.000600 1243.000000
1.000000 1.000000 1.000000 1.000000 1.000000 1.000000 1.000000 1.000000 1.000000 1.000000 1.000000 1.000000 1.010000 1.005000 1.000000 0.990000 0.995000 1.000000 1.000000 1.000000 1.000000 1.000000 1.000000 1.000000 1.000000 1.000000 0.000000 0.000000 0.000250 0.000200 0.000000 10000 10000 0 1 10000 1270042918 0.000300 1699.666667
1.000000 1.000000 1.000000 1.000000 1.000000 1.000000 1.000000 1.000000 1.000000 1.000000 1.000000 1.000000 1.010000 1.005000 1.000000 0.990000 0.995000 1.000000 1.000000 1.000000 1.000000 1.000000 1.000000 1.000000 1.000000 1.000000 0.000000 0.000000 0.000250 0.000200 0.000000 10000 10000 0 1 10000 1421845754 0.000300 987.333333
1.000000 1.000000 1.000000 1.000000 1.000000 1.000000 1.000000 1.000000 1.000000 1.000000 1.000000 1.000000 1.010000 1.005000 1.000000 0.990000 0.995000 1.000000 1.000000 1.000000 1.000000 1.000000 1.000000 1.000000 1.000000 1.000000 0.000000 0.000000 0.000250 0.000200 0.000000 10000 10000 0 1 10000 1317158795 0.000200 943.500000
1.000000 1.000000 1.000000 1.000000 1.000000 1.000000 1.000000 1.000000 1.000000 1.000000 1.000000 1.000000 1.010000 1.005000 1.000000 0.990000 0.995000 1.000000 1.000000 1.000000 1.000000 1.000000 1.000000 1.000000 1.000000 1.000000 0.000000 0.000000 0.000250 0.000200 0.000000 10000 10000 0 1 10000 4171132102 0.000500 950.000000
1.000000 1.000000 1.000000 1.000000 1.000000 1.000000 1.000000 1.000000 1.000000 1.000000 1.000000 1.000000 1.010000 1.005000 1.000000 0.990000 0.995000 1.000000 1.000000 1.000000 1.000000 1.000000 1.000000 1.000000 1.000000 1.000000 0.000000 0.000000 0.000250 0.000200 0.000000 10000 10000 0 1 10000 838538021 0.000200 1142.500000
1.000000 1.000000 1.000000 1.000000 1.000000 1.000000 1.000000 1.000000 1.000000 1.000000 1.000000 1.000000 1.010000 1.005000 1.000000 0.990000 0.995000 1.000000 1.000000 1.000000 1.000000 1.000000 1.000000 1.000000 1.000000 1.000000 0.000000 0.000000 0.000250 0.000200 0.000000 10000 10000 0 1 10000 2372246518 0.000200 691.000000
1.000000 1.000000 1.000000 1.000000 1.000000 1.000000 1.000000 1.000000 1.000000 1.000000 1.000000 1.000000 1.010000 1.005000 1.000000 0.990000 0.995000 1.000000 1.000000 1.000000 1.000000 1.000000 1.000000 1.000000 1.000000 1.000000 0.000000 0.000000 0.000250 0.000200 0.000000 10000 10000 0 1 10000 3039503910 0.000200 778.000000
1.000000 1.000000 1.000000 1.000000 1.000000 1.000000 1.000000 1.000000 1.000000 1.000000 1.000000 1.000000 1.012500 1.010000 1.000000 0.990000 0.995000 1.000000 1.000000 1.000000 1.000000 1.000000 1.000000 1.000000 1.000000 1.000000 0.000000 0.000000 0.000200 0.000200 0.000000 10000 10000 0 1 10000 2633628398 0.000800 856.125000
1.000000 1.000000 1.000000 1.000000 1.000000 1.000000 1.000000 1.000000 1.000000 1.000000 1.000000 1.000000 1.012500 1.010000 1.000000 0.990000 0.995000 1.000000 1.000000 1.000000 1.000000 1.000000 1.000000 1.000000 1.000000 1.000000 0.000000 0.000000 0.000200 0.000200 0.000000 10000 10000 0 1 10000 608169237 0.000700 852.285714
1.000000 1.000000 1.000000 1.000000 1.000000 1.000000 1.000000 1.000000 1.000000 1.000000 1.000000 1.000000 1.012500 1.010000 1.000000 0.990000 0.995000 1.000000 1.000000 1.000000 1.000000 1.000000 1.000000 1.000000 1.000000 1.000000 0.000000 0.000000 0.000200 0.000200 0.000000 10000 10000 0 1 10000 4118532563 0.000500 633.400000
1.000000 1.000000 1.000000 1.000000 1.000000 1.000000 1.000000 1.000000 1.000000 1.000000 1.000000 1.000000 1.012500 1.010000 1.000000 0.990000 0.995000 1.000000 1.000000 1.000000 1.000000 1.000000 1.000000 1.000000 1.000000 1.000000 0.000000 0.000000 0.000200 0.000200 0.000000 10000 10000 0 1 10000 2194190158 0.000900 1133.777778
1.000000 1.000000 1.000000 1.000000 1.000000 1.000000 1.000000 1.000000 1.000000 1.000000 1.000000 1.000000 1.012500 1.010000 1.000000 0.990000 0.995000 1.000000 1.000000 1.000000 1.000000 1.000000 1.000000 1.000000 1.000000 1.000000 0.000000 0.000000 0.000200 0.000200 0.000000 10000 10000 0 1 10000 3510244126 0.000800 840.375000
1.000000 1.000000 1.000000 1.000000 1.000000 1.000000 1.000000 1.000000 1.000000 1.000000 1.000000 1.000000 1.012500 1.010000 1.000000 0.990000 0.995000 1.000000 1.000000 1.000000 1.000000 1.000000 1.000000 1.000000 1.000000 1.000000 0.000000 0.000000 0.000200 0.000200 0.000000 10000 10000 0 1 10000 911022184 0.000500 1000.400000
1.000000 1.000000 1.000000 1.000000 1.000000 1.000000 1.000000 1.000000 1.000000 1.000000 1.000000 1.000000 1.012500 1.010000 1.000000 0.990000 0.995000 1.000000 1.000000 1.000000 1.000000 1.000000 1.000000 1.000000 1.000000 1.000000 0.000000 0.000000 0.000200 0.000200 0.000000 10000 10000 0 1 10000 2534266476 0.000900 778.666667
1.000000 1.000000 1.000000 1.000000 1.000000 1.000000 1.000000 1.000000 1.000000 1.000000 1.000000 1.000000 1.012500 1.010000 1.000000 0.990000 0.995000 1.000000 1.000000 1.000000 1.000000 1.000000 1.000000 1.000000 1.000000 1.000000 0.000000 0.000000 0.000200 0.000200 0.000000 10000 10000 0 1 10000 417062581 0.000800 712.250000
1.000000 1.000000 1.000000 1.000000 1.000000 1.000000 1.000000 1.000000 1.000000 1.000000 1.000000 1.000000 1.012500 1.010000 1.000000 0.990000 0.995000 1.000000 1.000000 1.000000 1.000000 1.000000 1.000000 1.000000 1.000000 1.000000 0.000000 0.000000 0.000200 0.000200 0.000000 10000 10000 0 1 10000 1036393123 0.000600 911.666667
1.000000 1.000000 1.000000 1.000000 1.000000 1.000000 1.000000 1.000000 1.000000 1.000000 1.000000 1.000000 1.012500 1.010000 1.000000 0.990000 0.995000 1.000000 1.000000 1.000000 1.000000 1.000000 1.000000 1.000000 1.000000 1.000000 0.000000 0.000000 0.000200 0.000200 0.000000 10000 10000 0 1 10000 40370308 0.000500 1020.400000
1.000000 1.000000 1.000000 1.000000 1.000000 1.000000 1.000000 1.000000 1.000000 1.000000 1.000000 1.000000 1.012500 1.010000 1.000000 0.990000 0.995000 1.000000 1.000000 1.000000 1.000000 1.000000 1.000000 1.000000 1.000000 1.000000 0.000000 0.000000 0.000200 0.000200 0.000000 10000 10000 0 1 10000 3160541445 0.001400 883.285714
1.000000 1.000000 1.000000 1.000000 1.000000 1.000000 1.000000 1.000000 1.000000 1.000000 1.000000 1.000000 1.012500 1.010000 1.000000 0.990000 0.995000 1.000000 1.000000 1.000000 1.000000 1.000000 1.000000 1.000000 1.000000 1.000000 0.000000 0.000000 0.000200 0.000200 0.000000 10000 10000 0 1 10000 247155879 0.001000 672.900000
1.000000 1.000000 1.000000 1.000000 1.000000 1.000000 1.000000 1.000000 1.000000 1.000000 1.000000 1.000000 1.012500 1.010000 1.000000 0.990000 0.995000 1.000000 1.000000 1.000000 1.000000 1.000000 1.000000 1.000000 1.000000 1.000000 0.000000 0.000000 0.000200 0.000200 0.000000 10000 10000 0 1 10000 3299512259 0.000600 908.000000
1.000000 1.000000 1.000000 1.000000 1.000000 1.000000 1.000000 1.000000 1.000000 1.000000 1.000000 1.000000 1.012500 1.010000 1.000000 0.990000 0.995000 1.000000 1.000000 1.000000 1.000000 1.000000 1.000000 1.000000 1.000000 1.000000 0.000000 0.000000 0.000200 0.000200 0.000000 10000 10000 0 1 10000 2811871373 0.000800 985.000000
1.000000 1.000000 1.000000 1.000000 1.000000 1.000000 1.000000 1.000000 1.000000 1.000000 1.000000 1.000000 1.012500 1.010000 1.000000 0.990000 0.995000 1.000000 1.000000 1.000000 1.000000 1.000000 1.000000 1.000000 1.000000 1.000000 0.000000 0.000000 0.000200 0.000200 0.000000 10000 10000 0 1 10000 1336041430 0.001200 1047.333333
1.000000 1.000000 1.000000 1.000000 1.000000 1.000000 1.000000 1.000000 1.000000 1.000000 1.000000 1.000000 1.012500 1.010000 1.000000 0.990000 0.995000 1.000000 1.000000 1.000000 1.000000 1.000000 1.000000 1.000000 1.000000 1.000000 0.000000 0.000000 0.000200 0.000200 0.000000 10000 10000 0 1 10000 749317002 0.001000 877.200000
1.000000 1.000000 1.000000 1.000000 1.000000 1.000000 1.000000 1.000000 1.000000 1.000000 1.000000 1.000000 1.012500 1.010000 1.000000 0.990000 0.995000 1.000000 1.000000 1.000000 1.000000 1.000000 1.000000 1.000000 1.000000 1.000000 0.000000 0.000000 0.000200 0.000200 0.000000 10000 10000 0 1 10000 2985578501 0.000400 1018.750000
1.000000 1.000000 1.000000 1.000000 1.000000 1.000000 1.000000 1.000000 1.000000 1.000000 1.000000 1.000000 1.012500 1.010000 1.000000 0.990000 0.995000 1.000000 1.000000 1.000000 1.000000 1.000000 1.000000 1.000000 1.000000 1.000000 0.000000 0.000000 0.000200 0.000200 0.000000 10000 10000 0 1 10000 935818341 0.000700 798.428571
1.000000 1.000000 1.000000 1.000000 1.000000 1.000000 1.000000 1.000000 1.000000 1.000000 1.000000 1.000000 1.012500 1.010000 1.000000 0.990000 0.995000 1.000000 1.000000 1.000000 1.000000 1.000000 1.000000 1.000000 1.000000 1.000000 0.000000 0.000000 0.000200 0.000200 0.000000 10000 10000 0 1 10000 3826484446 0.000900 818.000000
1.000000 1.000000 1.000000 1.000000 1.000000 1.000000 1.000000 1.000000 1.000000 1.000000 1.000000 1.000000 1.012500 1.010000 1.000000 0.990000 0.995000 1.000000 1.000000 1.000000 1.000000 1.000000 1.000000 1.000000 1.000000 1.000000 0.000000 0.000000 0.000200 0.000200 0.000000 10000 10000 0 1 10000 402114578 0.000900 884.111111
1.000000 1.000000 1.000000 1.000000 1.000000 1.000000 1.000000 1.000000 1.000000 1.000000 1.000000 1.000000 1.012500 1.010000 1.000000 0.990000 0.995000 1.000000 1.000000 1.000000 1.000000 1.000000 1.000000 1.000000 1.000000 1.000000 0.000000 0.000000 0.000200 0.000200 0.000000 10000 10000 0 1 10000 906469422 0.000400 954.500000
1.000000 1.000000 1.000000 1.000000 1.000000 1.000000 1.000000 1.000000 1.000000 1.000000 1.000000 1.000000 1.012500 1.010000 1.000000 0.990000 0.995000 1.000000 1.000000 1.000000 1.000000 1.000000 1.000000 1.000000 1.000000 1.000000 0.000000 0.000000 0.000200 0.000200 0.000000 10000 10000 0 1 10000 2356414831 0.000600 689.666667
1.000000 1.000000 1.000000 1.000000 1.000000 1.000000 1.000000 1.000000 1.000000 1.000000 1.000000 1.000000 1.012500 1.010000 1.000000 0.990000 0.995000 1.000000 1.000000 1.000000 1.000000 1.000000 1.000000 1.000000 1.000000 1.000000 0.000000 0.000000 0.000200 0.000200 0.000000 10000 10000 0 1 10000 3587095895 0.000700 916.428571
1.000000 1.000000 1.000000 1.000000 1.000000 1.000000 1.000000 1.000000 1.000000 1.000000 1.000000 1.000000 1.012500 1.010000 1.000000 0.990000 0.995000 1.000000 1.000000 1.000000 1.000000 1.000000 1.000000 1.000000 1.000000 1.000000 0.000000 0.000000 0.000200 0.000200 0.000000 10000 10000 0 1 10000 3020845635 0.000600 794.500000
1.000000 1.000000 1.000000 1.000000 1.000000 1.000000 1.000000 1.000000 1.000000 1.000000 1.000000 1.000000 1.012500 1.010000 1.000000 0.990000 0.995000 1.000000 1.000000 1.000000 1.000000 1.000000 1.000000 1.000000 1.000000 1.000000 0.000000 0.000000 0.000200 0.000200 0.000000 10000 10000 0 1 10000 1544877365 0.000700 1158.857143
1.000000 1.000000 1.000000 1.000000 1.000000 1.000000 1.000000 1.000000 1.000000 1.000000 1.000000 1.000000 1.012500 1.010000 1.000000 0.990000 0.995000 1.000000 1.000000 1.000000 1.000000 1.000000 1.000000 1.000000 1.000000 1.000000 0.000000 0.000000 0.000200 0.000200 0.000000 10000 10000 0 1 10000 1018790017 0.000700 842.000000
1.000000 1.000000 1.000000 1.000000 1.000000 1.000000 1.000000 1.000000 1.000000 1.000000 1.000000 1.000000 1.012500 1.010000 1.000000 0.990000 0.995000 1.000000 1.000000 1.000000 1.000000 1.000000 1.000000 1.000000 1.000000 1.000000 0.000000 0.000000 0.000200 0.000200 0.000000 10000 10000 0 1 10000 1758828984 0.000600 945.500000
1.000000 1.000000 1.000000 1.000000 1.000000 1.000000 1.000000 1.000000 1.000000 1.000000 1.000000 1.000000 1.012500 1.010000 1.000000 0.990000 0.995000 1.000000 1.000000 1.000000 1.000000 1.000000 1.000000 1.000000 1.000000 1.000000 0.000000 0.000000 0.000200 0.000200 0.000000 10000 10000 0 1 10000 1153093322 0.001300 782.230769
1.000000 1.000000 1.000000 1.000000 1.000000 1.000000 1.000000 1.000000 1.000000 1.000000 1.000000 1.000000 1.012500 1.010000 1.000000 0.990000 0.995000 1.000000 1.000000 1.000000 1.000000 1.000000 1.000000 1.000000 1.000000 1.000000 0.000000 0.000000 0.000200 0.000200 0.000000 10000 10000 0 1 10000 1202116618 0.000300 744.666667
1.000000 1.000000 1.000000 1.000000 1.000000 1.000000 1.000000 1.000000 1.000000 1.000000 1.000000 1.000000 1.012500 1.010000 1.000000 0.990000 0.995000 1.000000 1.000000 1.000000 1.000000 1.000000 1.000000 1.000000 1.000000 1.000000 0.000000 0.000000 0.000200 0.000200 0.000000 10000 10000 0 1 10000 1949194089 0.001000 782.600000
1.000000 1.000000 1.000000 1.000000 1.000000 1.000000 1.000000 1.000000 1.000000 1.000000 1.000000 1.000000 1.012500 1.010000 1.000000 0.990000 0.995000 1.000000 1.000000 1.000000 1.000000 1.000000 1.000000 1.000000 1.000000 1.000000 0.000000 0.000000 0.000200 0.000200 0.000000 10000 10000 0 1 10000 3609746690 0.001000 1028.800000
1.000000 1.000000 1.000000 1.000000 1.000000 1.000000 1.000000 1.000000 1.000000 1.000000 1.000000 1.000000 1.012500 1.010000 1.000000 0.990000 0.995000 1.000000 1.000000 1.000000 1.000000 1.000000 1.000000 1.000000 1.000000 1.000000 0.000000 0.000000 0.000200 0.000200 0.000000 10000 10000 0 1 10000 31570117 0.000800 819.750000
1.000000 1.000000 1.000000 1.000000 1.000000 1.000000 1.000000 1.000000 1.000000 1.000000 1.000000 1.000000 1.012500 1.010000 1.000000 0.990000 0.995000 1.000000 1.000000 1.000000 1.000000 1.000000 1.000000 1.000000 1.000000 1.000000 0.000000 0.000000 0.000200 0.000200 0.000000 10000 10000 0 1 10000 1999545750 0.000700 910.714286
1.000000 1.000000 1.000000 1.000000 1.000000 1.000000 1.000000 1.000000 1.000000 1.000000 1.000000 1.000000 1.012500 1.010000 1.000000 0.990000 0.995000 1.000000 1.000000 1.000000 1.000000 1.000000 1.000000 1.000000 1.000000 1.000000 0.000000 0.000000 0.000200 0.000200 0.000000 10000 10000 0 1 10000 2112389216 0.000300 912.666667
1.000000 1.000000 1.000000 1.000000 1.000000 1.000000 1.000000 1.000000 1.000000 1.000000 1.000000 1.000000 1.012500 1.010000 1.000000 0.990000 0.995000 1.000000 1.000000 1.000000 1.000000 1.000000 1.000000 1.000000 1.000000 1.000000 0.000000 0.000000 0.000200 0.000200 0.000000 10000 10000 0 1 10000 4202949873 0.000500 776.400000
1.000000 1.000000 1.000000 1.000000 1.000000 1.000000 1.000000 1.000000 1.000000 1.000000 1.000000 1.000000 1.012500 1.010000 1.000000 0.990000 0.995000 1.000000 1.000000 1.000000 1.000000 1.000000 1.000000 1.000000 1.000000 1.000000 0.000000 0.000000 0.000200 0.000200 0.000000 10000 10000 0 1 10000 2850808417 0.000400 757.750000
1.000000 1.000000 1.000000 1.000000 1.000000 1.000000 1.000000 1.000000 1.000000 1.000000 1.000000 1.000000 1.012500 1.010000 1.000000 0.990000 0.995000 1.000000 1.000000 1.000000 1.000000 1.000000 1.000000 1.000000 1.000000 1.000000 0.000000 0.000000 0.000200 0.000200 0.000000 10000 10000 0 1 10000 2545721582 0.000400 588.750000
1.000000 1.000000 1.000000 1.000000 1.000000 1.000000 1.000000 1.000000 1.000000 1.000000 1.000000 1.000000 1.012500 1.010000 1.000000 0.990000 0.995000 1.000000 1.000000 1.000000 1.000000 1.000000 1.000000 1.000000 1.000000 1.000000 0.000000 0.000000 0.000200 0.000200 0.000000 10000 10000 0 1 10000 326472333 0.000400 914.250000
1.000000 1.000000 1.000000 1.000000 1.000000 1.000000 1.000000 1.000000 1.000000 1.000000 1.000000 1.000000 1.012500 1.010000 1.000000 0.990000 0.995000 1.000000 1.000000 1.000000 1.000000 1.000000 1.000000 1.000000 1.000000 1.000000 0.000000 0.000000 0.000200 0.000200 0.000000 10000 10000 0 1 10000 1864317513 0.001000 940.800000
1.000000 1.000000 1.000000 1.000000 1.000000 1.000000 1.000000 1.000000 1.000000 1.000000 1.000000 1.000000 1.012500 1.010000 1.000000 0.990000 0.995000 1.000000 1.000000 1.000000 1.000000 1.000000 1.000000 1.000000 1.000000 1.000000 0.000000 0.000000 0.000200 0.000200 0.000000 10000 10000 0 1 10000 2700372414 0.000300 976.000000
1.000000 1.000000 1.000000 1.000000 1.000000 1.000000 1.000000 1.000000 1.000000 1.000000 1.000000 1.000000 1.012500 1.010000 1.000000 0.990000 0.995000 1.000000 1.000000 1.000000 1.000000 1.000000 1.000000 1.000000 1.000000 1.000000 0.000000 0.000000 0.000200 0.000200 0.000000 10000 10000 0 1 10000 521815426 0.000900 991.111111
1.000000 1.000000 1.000000 1.000000 1.000000 1.000000 1.000000 1.000000 1.000000 1.000000 1.000000 1.000000 1.012500 1.010000 1.000000 0.990000 0.995000 1.000000 1.000000 1.000000 1.000000 1.000000 1.000000 1.000000 1.000000 1.000000 0.000000 0.000000 0.000200 0.000200 0.000000 10000 10000 0 1 10000 1050710416 0.000700 758.857143
1.000000 1.000000 1.000000 1.000000 1.000000 1.000000 1.000000 1.000000 1.000000 1.000000 1.000000 1.000000 1.012500 1.010000 1.000000 0.990000 0.995000 1.000000 1.000000 1.000000 1.000000 1.000000 1.000000 1.000000 1.000000 1.000000 0.000000 0.000000 0.000200 0.000200 0.000000 10000 10000 0 1 10000 3805114037 0.000600 1104.000000
1.000000 1.000000 1.000000 1.000000 1.000000 1.000000 1.000000 1.000000 1.000000 1.000000 1.000000 1.000000 1.012500 1.010000 1.000000 0.990000 0.995000 1.000000 1.000000 1.000000 1.000000 1.000000 1.000000 1.000000 1.000000 1.000000 0.000000 0.000000 0.000200 0.000200 0.000000 10000 10000 0 1 10000 232495529 0.001200 960.333333
1.000000 1.000000 1.000000 1.000000 1.000000 1.000000 1.000000 1.000000 1.000000 1.000000 1.000000 1.000000 1.012500 1.010000 1.000000 0.990000 0.995000 1.000000 1.000000 1.000000 1.000000 1.000000 1.000000 1.000000 1.000000 1.000000 0.000000 0.000000 0.000200 0.000200 0.000000 10000 10000 0 1 10000 755183008 0.000300 985.666667
1.000000 1.000000 1.000000 1.000000 1.000000 1.000000 1.000000 1.000000 1.000000 1.000000 1.000000 1.000000 1.012500 1.010000 1.000000 0.990000 0.995000 1.000000 1.000000 1.000000 1.000000 1.000000 1.000000 1.000000 1.000000 1.000000 0.000000 0.000000 0.000200 0.000200 0.000000 10000 10000 0 1 10000 2734511161 0.000800 758.500000
1.000000 1.000000 1.000000 1.000000 1.000000 1.000000 1.000000 1.000000 1.000000 1.000000 1.000000 1.000000 1.012500 1.010000 1.000000 0.990000 0.995000 1.000000 1.000000 1.000000 1.000000 1.000000 1.000000 1.000000 1.000000 1.000000 0.000000 0.000000 0.000200 0.000200 0.000000 10000 10000 0 1 10000 2607355761 0.000800 915.625000
1.000000 1.000000 1.000000 1.000000 1.000000 1.000000 1.000000 1.000000 1.000000 1.000000 1.000000 1.000000 1.012500 1.010000 1.000000 0.990000 0.995000 1.000000 1.000000 1.000000 1.000000 1.000000 1.000000 1.000000 1.000000 1.000000 0.000000 0.000000 0.000200 0.000200 0.000000 10000 10000 0 1 10000 585925924 0.000800 991.750000
1.000000 1.000000 1.000000 1.000000 1.000000 1.000000 1.000000 1.000000 1.000000 1.000000 1.000000 1.000000 1.012500 1.010000 1.000000 0.990000 0.995000 1.000000 1.000000 1.000000 1.000000 1.000000 1.000000 1.000000 1.000000 1.000000 0.000000 0.000000 0.000200 0.000200 0.000000 10000 10000 0 1 10000 2462180149 0.000700 878.285714
1.000000 1.000000 1.000000 1.000000 1.000000 1.000000 1.000000 1.000000 1.000000 1.000000 1.000000 1.000000 1.012500 1.010000 1.000000 0.990000 0.995000 1.000000 1.000000 1.000000 1.000000 1.000000 1.000000 1.000000 1.000000 1.000000 0.000000 0.000000 0.000200 0.000200 0.000000 10000 10000 0 1 10000 2198613601 0.001100 1003.818182
1.000000 1.000000 1.000000 1.000000 1.000000 1.000000 1.000000 1.000000 1.000000 1.000000 1.000000 1.000000 1.012500 1.010000 1.000000 0.990000 0.995000 1.000000 1.000000 1.000000 1.000000 1.000000 1.000000 1.000000 1.000000 1.000000 0.000000 0.000000 0.000200 0.000200 0.000000 10000 10000 0 1 10000 3618153300 0.000300 974.000000
1.000000 1.000000 1.000000 1.000000 1.000000 1.000000 1.000000 1.000000 1.000000 1.000000 1.000000 1.000000 1.012500 1.010000 1.000000 0.990000 0.995000 1.000000 1.000000 1.000000 1.000000 1.000000 1.000000 1.000000 1.000000 1.000000 0.000000 0.000000 0.000200 0.000200 0.000000 10000 10000 0 1 10000 4188434512 0.000500 1221.000000
1.000000 1.000000 1.000000 1.000000 1.000000 1.000000 1.000000 1.000000 1.000000 1.000000 1.000000 1.000000 1.012500 1.010000 1.000000 0.990000 0.995000 1.000000 1.000000 1.000000 1.000000 1.000000 1.000000 1.000000 1.000000 1.000000 0.000000 0.000000 0.000200 0.000200 0.000000 10000 10000 0 1 10000 3702586213 0.000400 831.750000
1.000000 1.000000 1.000000 1.000000 1.000000 1.000000 1.000000 1.000000 1.000000 1.000000 1.000000 1.000000 1.012500 1.010000 1.000000 0.990000 0.995000 1.000000 1.000000 1.000000 1.000000 1.000000 1.000000 1.000000 1.000000 1.000000 0.000000 0.000000 0.000200 0.000200 0.000000 10000 10000 0 1 10000 1994140071 0.000700 816.428571
1.000000 1.000000 1.000000 1.000000 1.000000 1.000000 1.000000 1.000000 1.000000 1.000000 1.000000 1.000000 1.012500 1.010000 1.000000 0.990000 0.995000 1.000000 1.000000 1.000000 1.000000 1.000000 1.000000 1.000000 1.000000 1.000000 0.000000 0.000000 0.000200 0.000200 0.000000 10000 10000 0 1 10000 2743874553 0.000900 843.000000
1.000000 1.000000 1.000000 1.000000 1.000000 1.000000 1.000000 1.000000 1.000000 1.000000 1.000000 1.000000 1.012500 1.010000 1.000000 0.990000 0.995000 1.000000 1.000000 1.000000 1.000000 1.000000 1.000000 1.000000 1.000000 1.000000 0.000000 0.000000 0.000200 0.000200 0.000000 10000 10000 0 1 10000 1995791190 0.000300 689.000000
1.000000 1.000000 1.000000 1.000000 1.000000 1.000000 1.000000 1.000000 1.000000 1.000000 1.000000 1.000000 1.012500 1.010000 1.000000 0.990000 0.995000 1.000000 1.000000 1.000000 1.000000 1.000000 1.000000 1.000000 1.000000 1.000000 0.000000 0.000000 0.000200 0.000200 0.000000 10000 10000 0 1 10000 2712497092 0.000600 778.500000
1.000000 1.000000 1.000000 1.000000 1.000000 1.000000 1.000000 1.000000 1.000000 1.000000 1.000000 1.000000 1.012500 1.010000 1.000000 0.990000 0.995000 1.000000 1.000000 1.000000 1.000000 1.000000 1.000000 1.000000 1.000000 1.000000 0.000000 0.000000 0.000200 0.000200 0.000000 10000 10000 0 1 10000 1490554115 0.000400 766.750000
1.000000 1.000000 1.000000 1.000000 1.000000 1.000000 1.000000 1.000000 1.000000 1.000000 1.000000 1.000000 1.012500 1.010000 1.000000 0.990000 0.995000 1.000000 1.000000 1.000000 1.000000 1.000000 1.000000 1.000000 1.000000 1.000000 0.000000 0.000000 0.000200 0.000200 0.000000 10000 10000 0 1 10000 1904433237 0.000700 1044.000000
1.000000 1.000000 1.000000 1.000000 1.000000 1.000000 1.000000 1.000000 1.000000 1.000000 1.000000 1.000000 1.012500 1.010000 1.000000 0.990000 0.995000 1.000000 1.000000 1.000000 1.000000 1.000000 1.000000 1.000000 1.000000 1.000000 0.000000 0.000000 0.000200 0.000200 0.000000 10000 10000 0 1 10000 1738036897 0.000300 648.000000
1.000000 1.000000 1.000000 1.000000 1.000000 1.000000 1.000000 1.000000 1.000000 1.000000 1.000000 1.000000 1.012500 1.010000 1.000000 0.990000 0.995000 1.000000 1.000000 1.000000 1.000000 1.000000 1.000000 1.000000 1.000000 1.000000 0.000000 0.000000 0.000200 0.000200 0.000000 10000 10000 0 1 10000 2680717157 0.000200 1365.000000
1.000000 1.000000 1.000000 1.000000 1.000000 1.000000 1.000000 1.000000 1.000000 1.000000 1.000000 1.000000 1.012500 1.010000 1.000000 0.990000 0.995000 1.000000 1.000000 1.000000 1.000000 1.000000 1.000000 1.000000 1.000000 1.000000 0.000000 0.000000 0.000200 0.000200 0.000000 10000 10000 0 1 10000 2500578774 0.001000 946.500000
1.000000 1.000000 1.000000 1.000000 1.000000 1.000000 1.000000 1.000000 1.000000 1.000000 1.000000 1.000000 1.012500 1.010000 1.000000 0.990000 0.995000 1.000000 1.000000 1.000000 1.000000 1.000000 1.000000 1.000000 1.000000 1.000000 0.000000 0.000000 0.000200 0.000200 0.000000 10000 10000 0 1 10000 2877927700 0.001000 744.600000
1.000000 1.000000 1.000000 1.000000 1.000000 1.000000 1.000000 1.000000 1.000000 1.000000 1.000000 1.000000 1.012500 1.010000 1.000000 0.990000 0.995000 1.000000 1.000000 1.000000 1.000000 1.000000 1.000000 1.000000 1.000000 1.000000 0.000000 0.000000 0.000200 0.000200 0.000000 10000 10000 0 1 10000 3721988554 0.000900 696.444444
1.000000 1.000000 1.000000 1.000000 1.000000 1.000000 1.000000 1.000000 1.000000 1.000000 1.000000 1.000000 1.012500 1.010000 1.000000 0.990000 0.995000 1.000000 1.000000 1.000000 1.000000 1.000000 1.000000 1.000000 1.000000 1.000000 0.000000 0.000000 0.000200 0.000200 0.000000 10000 10000 0 1 10000 1927243855 0.000700 817.142857
1.000000 1.000000 1.000000 1.000000 1.000000 1.000000 1.000000 1.000000 1.000000 1.000000 1.000000 1.000000 1.012500 1.010000 1.000000 0.990000 0.995000 1.000000 1.000000 1.000000 1.000000 1.000000 1.000000 1.000000 1.000000 1.000000 0.000000 0.000000 0.000200 0.000200 0.000000 10000 10000 0 1 10000 127962421 0.001200 838.000000
1.000000 1.000000 1.000000 1.000000 1.000000 1.000000 1.000000 1.000000 1.000000 1.000000 1.000000 1.000000 1.012500 1.010000 1.000000 0.990000 0.995000 1.000000 1.000000 1.000000 1.000000 1.000000 1.000000 1.000000 1.000000 1.000000 0.000000 0.000000 0.000200 0.000200 0.000000 10000 10000 0 1 10000 371583326 0.000600 735.500000
1.000000 1.000000 1.000000 1.000000 1.000000 1.000000 1.000000 1.000000 1.000000 1.000000 1.000000 1.000000 1.012500 1.010000 1.000000 0.990000 0.995000 1.000000 1.000000 1.000000 1.000000 1.000000 1.000000 1.000000 1.000000 1.000000 0.000000 0.000000 0.000200 0.000200 0.000000 10000 10000 0 1 10000 1843637699 0.000200 843.000000
1.000000 1.000000 1.000000 1.000000 1.000000 1.000000 1.000000 1.000000 1.000000 1.000000 1.000000 1.000000 1.012500 1.010000 1.000000 0.990000 0.995000 1.000000 1.000000 1.000000 1.000000 1.000000 1.000000 1.000000 1.000000 1.000000 0.000000 0.000000 0.000200 0.000200 0.000000 10000 10000 0 1 10000 2476562979 0.001000 919.500000
1.000000 1.000000 1.000000 1.000000 1.000000 1.000000 1.000000 1.000000 1.000000 1.000000 1.000000 1.000000 1.012500 1.010000 1.000000 0.990000 0.995000 1.000000 1.000000 1.000000 1.000000 1.000000 1.000000 1.000000 1.000000 1.000000 0.000000 0.000000 0.000200 0.000200 0.000000 10000 10000 0 1 10000 2802242383 0.000500 1028.600000
1.000000 1.000000 1.000000 1.000000 1.000000 1.000000 1.000000 1.000000 1.000000 1.000000 1.000000 1.000000 1.012500 1.010000 1.000000 0.990000 0.995000 1.000000 1.000000 1.000000 1.000000 1.000000 1.000000 1.000000 1.000000 1.000000 0.000000 0.000000 0.000200 0.000200 0.000000 10000 10000 0 1 10000 827185195 0.000900 1059.222222
1.000000 1.000000 1.000000 1.000000 1.000000 1.000000 1.000000 1.000000 1.000000 1.000000 1.000000 1.000000 1.012500 1.010000 1.000000 0.990000 0.995000 1.000000 1.000000 1.000000 1.000000 1.000000 1.000000 1.000000 1.000000 1.000000 0.000000 0.000000 0.000200 0.000200 0.000000 10000 10000 0 1 10000 186938522 0.000800 863.750000
1.000000 1.000000 1.000000 1.000000 1.000000 1.000000 1.000000 1.000000 1.000000 1.000000 1.000000 1.000000 1.012500 1.010000 1.000000 0.990000 0.995000 1.000000 1.000000 1.000000 1.000000 1.000000 1.000000 1.000000 1.000000 1.000000 0.000000 0.000000 0.000200 0.000200 0.000000 10000 10000 0 1 10000 2968438635 0.000600 1066.500000
1.000000 1.000000 1.000000 1.000000 1.000000 1.000000 1.000000 1.000000 1.000000 1.000000 1.000000 1.000000 1.012500 1.010000 1.000000 0.990000 0.995000 1.000000 1.000000 1.000000 1.000000 1.000000 1.000000 1.000000 1.000000 1.000000 0.000000 0.000000 0.000200 0.000200 0.000000 10000 10000 0 1 10000 565030568 0.000800 1155.375000
1.000000 1.000000 1.000000 1.000000 1.000000 1.000000 1.000000 1.000000 1.000000 1.000000 1.000000 1.000000 1.012500 1.010000 1.000000 0.990000 0.995000 1.000000 1.000000 1.000000 1.000000 1.000000 1.000000 1.000000 1.000000 1.000000 0.000000 0.000000 0.000200 0.000200 0.000000 10000 10000 0 1 10000 3911618118 0.000600 1109.833333
1.000000 1.000000 1.000000 1.000000 1.000000 1.000000 1.000000 1.000000 1.000000 1.000000 1.000000 1.000000 1.012500 1.010000 1.000000 0.990000 0.995000 1.000000 1.000000 1.000000 1.000000 1.000000 1.000000 1.000000 1.000000 1.000000 0.000000 0.000000 0.000200 0.000200 0.000000 10000 10000 0 1 10000 1693614000 0.000600 968.500000
1.000000 1.000000 1.000000 1.000000 1.000000 1.000000 1.000000 1.000000 1.000000 1.000000 1.000000 1.000000 1.012500 1.010000 1.000000 0.990000 0.995000 1.000000 1.000000 1.000000 1.000000 1.000000 1.000000 1.000000 1.000000 1.000000 0.000000 0.000000 0.000200 0.000200 0.000000 10000 10000 0 1 10000 3051014434 0.000500 915.600000
1.000000 1.000000 1.000000 1.000000 1.000000 1.000000 1.000000 1.000000 1.000000 1.000000 1.000000 1.000000 1.012500 1.010000 1.000000 0.990000 0.995000 1.000000 1.000000 1.000000 1.000000 1.000000 1.000000 1.000000 1.000000 1.000000 0.000000 0.000000 0.000200 0.000200 0.000000 10000 10000 0 1 10000 873157772 0.000400 800.500000
1.000000 1.000000 1.000000 1.000000 1.000000 1.000000 1.000000 1.000000 1.000000 1.000000 1.000000 1.000000 1.012500 1.010000 1.000000 0.990000 0.995000 1.000000 1.000000 1.000000 1.000000 1.000000 1.000000 1.000000 1.000000 1.000000 0.000000 0.000000 0.000200 0.000200 0.000000 10000 10000 0 1 10000 362189919 0.000900 993.222222
1.000000 1.000000 1.000000 1.000000 1.000000 1.000000 1.000000 1.000000 1.000000 1.000000 1.000000 1.000000 1.012500 1.010000 1.000000 0.990000 0.995000 1.000000 1.000000 1.000000 1.000000 1.000000 1.000000 1.000000 1.000000 1.000000 0.000000 0.000000 0.000200 0.000200 0.000000 10000 10000 0 1 10000 2648725881 0.000500 618.600000
1.000000 1.000000 1.000000 1.000000 1.000000 1.000000 1.000000 1.000000 1.000000 1.000000 1.000000 1.000000 1.012500 1.010000 1.000000 0.990000 0.995000 1.000000 1.000000 1.000000 1.000000 1.000000 1.000000 1.000000 1.000000 1.000000 0.000000 0.000000 0.000200 0.000200 0.000000 10000 10000 0 1 10000 743351278 0.000600 691.666667
1.000000 1.000000 1.000000 1.000000 1.000000 1.000000 1.000000 1.000000 1.000000 1.000000 1.000000 1.000000 1.012500 1.010000 1.000000 0.990000 0.995000 1.000000 1.000000 1.000000 1.000000 1.000000 1.000000 1.000000 1.000000 1.000000 0.000000 0.000000 0.000200 0.000200 0.000000 10000 10000 0 1 10000 1336341784 0.000400 1064.500000
1.000000 1.000000 1.000000 1.000000 1.000000 1.000000 1.000000 1.000000 1.000000 1.000000 1.000000 1.000000 1.012500 1.010000 1.000000 0.990000 0.995000 1.000000 1.000000 1.000000 1.000000 1.000000 1.000000 1.000000 1.000000 1.000000 0.000000 0.000000 0.000200 0.000200 0.000000 10000 10000 0 1 10000 3110678767 0.000400 846.500000
1.000000 1.000000 1.000000 1.000000 1.000000 1.000000 1.000000 1.000000 1.000000 1.000000 1.000000 1.000000 1.012500 1.010000 1.000000 0.990000 0.995000 1.000000 1.000000 1.000000 1.000000 1.000000 1.000000 1.000000 1.000000 1.000000 0.000000 0.000000 0.000200 0.000200 0.000000 10000 10000 0 1 10000 1866028349 0.000700 838.142857
1.000000 1.000000 1.000000 1.000000 1.000000 1.000000 1.000000 1.000000 1.000000 1.000000 1.000000 1.000000 1.012500 1.010000 1.000000 0.990000 0.995000 1.000000 1.000000 1.000000 1.000000 1.000000 1.000000 1.000000 1.000000 1.000000 0.000000 0.000000 0.000200 0.000200 0.000000 10000 10000 0 1 10000 3519261911 0.000600 1054.666667
1.000000 1.000000 1.000000 1.000000 1.000000 1.000000 1.000000 1.000000 1.000000 1.000000 1.000000 1.000000 1.012500 1.010000 1.000000 0.990000 0.995000 1.000000 1.000000 1.000000 1.000000 1.000000 1.000000 1.000000 1.000000 1.000000 0.000000 0.000000 0.000200 0.000200 0.000000 10000 10000 0 1 10000 1712193060 0.000600 739.666667
1.000000 1.000000 1.000000 1.000000 1.000000 1.000000 1.000000 1.000000 1.000000 1.000000 1.000000 1.000000 1.012500 1.010000 1.000000 0.990000 0.995000 1.000000 1.000000 1.000000 1.000000 1.000000 1.000000 1.000000 1.000000 1.000000 0.000000 0.000000 0.000200 0.000200 0.000000 10000 10000 0 1 10000 3166814556 0.001200 783.750000
1.000000 1.000000 1.000000 1.000000 1.000000 1.000000 1.000000 1.000000 1.000000 1.000000 1.000000 1.000000 1.012500 1.010000 1.000000 0.990000 0.995000 1.000000 1.000000 1.000000 1.000000 1.000000 1.000000 1.000000 1.000000 1.000000 0.000000 0.000000 0.000200 0.000200 0.000000 10000 10000 0 1 10000 3203958855 0.000900 787.777778
1.000000 1.000000 1.000000 1.000000 1.000000 1.000000 1.000000 1.000000 1.000000 1.000000 1.000000 1.000000 1.012500 1.010000 1.000000 0.990000 0.995000 1.000000 1.000000 1.000000 1.000000 1.000000 1.000000 1.000000 1.000000 1.000000 0.000000 0.000000 0.000200 0.000200 0.000000 10000 10000 0 1 10000 82208633 0.000500 977.600000
1.000000 1.000000 1.000000 1.000000 1.000000 1.000000 1.000000 1.000000 1.000000 1.000000 1.000000 1.000000 1.012500 1.010000 1.000000 0.990000 0.995000 1.000000 1.000000 1.000000 1.000000 1.000000 1.000000 1.000000 1.000000 1.000000 0.000000 0.000000 0.000200 0.000200 0.000000 10000 10000 0 1 10000 3873016889 0.000500 841.000000
1.000000 1.000000 1.000000 1.000000 1.000000 1.000000 1.000000 1.000000 1.000000 1.000000 1.000000 1.000000 1.012500 1.010000 1.000000 0.990000 0.995000 1.000000 1.000000 1.000000 1.000000 1.000000 1.000000 1.000000 1.000000 1.000000 0.000000 0.000000 0.000200 0.000200 0.000000 10000 10000 0 1 10000 1615851692 0.001400 847.785714
1.000000 1.000000 1.000000 1.000000 1.000000 1.000000 1.000000 1.000000 1.000000 1.000000 1.000000 1.000000 1.012500 1.010000 1.000000 0.990000 0.995000 1.000000 1.000000 1.000000 1.000000 1.000000 1.000000 1.000000 1.000000 1.000000 0.000000 0.000000 0.000200 0.000200 0.000000 10000 10000 0 1 10000 4155930508 0.000600 1011.000000
1.000000 1.000000 1.000000 1.000000 1.000000 1.000000 1.000000 1.000000 1.000000 1.000000 1.000000 1.000000 1.012500 1.010000 1.000000 0.990000 0.995000 1.000000 1.000000 1.000000 1.000000 1.000000 1.000000 1.000000 1.000000 1.000000 0.000000 0.000000 0.000200 0.000200 0.000000 10000 10000 0 1 10000 2694089685 0.000600 1049.333333
1.000000 1.000000 1.000000 1.000000 1.000000 1.000000 1.000000 1.000000 1.000000 1.000000 1.000000 1.000000 1.012500 1.010000 1.000000 0.990000 0.995000 1.000000 1.000000 1.000000 1.000000 1.000000 1.000000 1.000000 1.000000 1.000000 0.000000 0.000000 0.000200 0.000200 0.000000 10000 10000 0 1 10000 2375342324 0.000600 631.500000
1.000000 1.000000 1.000000 1.000000 1.000000 1.000000 1.000000 1.000000 1.000000 1.000000 1.000000 1.000000 1.012500 1.010000 1.000000 0.990000 0.995000 1.000000 1.000000 1.000000 1.000000 1.000000 1.000000 1.000000 1.000000 1.000000 0.000000 0.000000 0.000200 0.000200 0.000000 10000 10000 0 1 10000 11183202 0.000300 748.333333
1.000000 1.000000 1.000000 1.000000 1.000000 1.000000 1.000000 1.000000 1.000000 1.000000 1.000000 1.000000 1.012500 1.010000 1.000000 0.990000 0.995000 1.000000 1.000000 1.000000 1.000000 1.000000 1.000000 1.000000 1.000000 1.000000 0.000000 0.000000 0.000200 0.000200 0.000000 10000 10000 0 1 10000 848289303 0.000400 1128.750000
1.000000 1.000000 1.000000 1.000000 1.000000 1.000000 1.000000 1.000000 1.000000 1.000000 1.000000 1.000000 1.012500 1.010000 1.000000 0.990000 0.995000 1.000000 1.000000 1.000000 1.000000 1.000000 1.000000 1.000000 1.000000 1.000000 0.000000 0.000000 0.000200 0.000200 0.000000 10000 10000 0 1 10000 109417899 0.000200 701.500000
1.000000 1.000000 1.000000 1.000000 1.000000 1.000000 1.000000 1.000000 1.000000 1.000000 1.000000 1.000000 1.012500 1.010000 1.000000 0.990000 0.995000 1.000000 1.000000 1.000000 1.000000 1.000000 1.000000 1.000000 1.000000 1.000000 0.000000 0.000000 0.000200 0.000200 0.000000 10000 10000 0 1 10000 3528065167 0.001000 840.200000
1.000000 1.000000 1.000000 1.000000 1.000000 1.000000 1.000000 1.000000 1.000000 1.000000 1.000000 1.000000 1.012500 1.010000 1.000000 0.990000 0.995000 1.000000 1.000000 1.000000 1.000000 1.000000 1.000000 1.000000 1.000000 1.000000 0.000000 0.000000 0.000200 0.000200 0.000000 10000 10000 0 1 10000 3788698933 0.000500 829.400000
1.000000 1.000000 1.000000 1.000000 1.000000 1.000000 1.000000 1.000000 1.000000 1.000000 1.000000 1.000000 1.012500 1.010000 1.000000 0.990000 0.995000 1.000000 1.000000 1.000000 1.000000 1.000000 1.000000 1.000000 1.000000 1.000000 0.000000 0.000000 0.000200 0.000200 0.000000 10000 10000 0 1 10000 215346799 0.001000 836.400000
1.000000 1.000000 1.000000 1.000000 1.000000 1.000000 1.000000 1.000000 1.000000 1.000000 1.000000 1.000000 1.012500 1.010000 1.000000 0.990000 0.995000 1.000000 1.000000 1.000000 1.000000 1.000000 1.000000 1.000000 1.000000 1.000000 0.000000 0.000000 0.000200 0.000200 0.000000 10000 10000 0 1 10000 3134556649 0.000400 1105.000000
1.000000 1.000000 1.000000 1.000000 1.000000 1.000000 1.000000 1.000000 1.000000 1.000000 1.000000 1.000000 1.012500 1.010000 1.000000 0.990000 0.995000 1.000000 1.000000 1.000000 1.000000 1.000000 1.000000 1.000000 1.000000 1.000000 0.000000 0.000000 0.000200 0.000200 0.000000 10000 10000 0 1 10000 2010662618 0.000500 665.400000
1.000000 1.000000 1.000000 1.000000 1.000000 1.000000 1.000000 1.000000 1.000000 1.000000 1.000000 1.000000 1.012500 1.010000 1.000000 0.990000 0.995000 1.000000 1.000000 1.000000 1.000000 1.000000 1.000000 1.000000 1.000000 1.000000 0.000000 0.000000 0.000200 0.000200 0.000000 10000 10000 0 1 10000 3389132767 0.000900 771.333333
1.000000 1.000000 1.000000 1.000000 1.000000 1.000000 1.000000 1.000000 1.000000 1.000000 1.000000 1.000000 1.012500 1.010000 1.000000 0.990000 0.995000 1.000000 1.000000 1.000000 1.000000 1.000000 1.000000 1.000000 1.000000 1.000000 0.000000 0.000000 0.000200 0.000200 0.000000 10000 10000 0 1 10000 1284472822 0.000500 816.000000
1.000000 1.000000 1.000000 1.000000 1.000000 1.000000 1.000000 1.000000 1.000000 1.000000 1.000000 1.000000 1.012500 1.010000 1.000000 0.990000 0.995000 1.000000 1.000000 1.000000 1.000000 1.000000 1.000000 1.000000 1.000000 1.000000 0.000000 0.000000 0.000200 0.000200 0.000000 10000 10000 0 1 10000 1010069109 0.000300 675.000000
1.000000 1.000000 1.000000 1.000000 1.000000 1.000000 1.000000 1.000000 1.000000 1.000000 1.000000 1.000000 1.012500 1.010000 1.000000 0.990000 0.995000 1.000000 1.000000 1.000000 1.000000 1.000000 1.000000 1.000000 1.000000 1.000000 0.000000 0.000000 0.000200 0.000200 0.000000 10000 10000 0 1 10000 3434650262 0.000400 1110.000000
1.000000 1.000000 1.000000 1.000000 1.000000 1.000000 1.000000 1.000000 1.000000 1.000000 1.000000 1.000000 1.012500 1.010000 1.000000 0.990000 0.995000 1.000000 1.000000 1.000000 1.000000 1.000000 1.000000 1.000000 1.000000 1.000000 0.000000 0.000000 0.000200 0.000200 0.000000 10000 10000 0 1 10000 3220175282 0.000600 837.666667
1.000000 1.000000 1.000000 1.000000 1.000000 1.000000 1.000000 1.000000 1.000000 1.000000 1.000000 1.000000 1.012500 1.010000 1.000000 0.990000 0.995000 1.000000 1.000000 1.000000 1.000000 1.000000 1.000000 1.000000 1.000000 1.000000 0.000000 0.000000 0.000200 0.000200 0.000000 10000 10000 0 1 10000 4113329108 0.001000 976.500000
1.000000 1.000000 1.000000 1.000000 1.000000 1.000000 1.000000 1.000000 1.000000 1.000000 1.000000 1.000000 1.012500 1.010000 1.000000 0.990000 0.995000 1.000000 1.000000 1.000000 1.000000 1.000000 1.000000 1.000000 1.000000 1.000000 0.000000 0.000000 0.000200 0.000200 0.000000 10000 10000 0 1 10000 3835921041 0.000200 818.000000
1.000000 1.000000 1.000000 1.000000 1.000000 1.000000 1.000000 1.000000 1.000000 1.000000 1.000000 1.000000 1.012500 1.010000 1.000000 0.990000 0.995000 1.000000 1.000000 1.000000 1.000000 1.000000 1.000000 1.000000 1.000000 1.000000 0.000000 0.000000 0.000200 0.000200 0.000000 10000 10000 0 1 10000 3666743000 0.000400 814.000000
1.000000 1.000000 1.000000 1.000000 1.000000 1.000000 1.000000 1.000000 1.000000 1.000000 1.000000 1.000000 1.012500 1.010000 1.000000 0.990000 0.995000 1.000000 1.000000 1.000000 1.000000 1.000000 1.000000 1.000000 1.000000 1.000000 0.000000 0.000000 0.000200 0.000200 0.000000 10000 10000 0 1 10000 4153717266 0.000800 1120.250000
1.000000 1.000000 1.000000 1.000000 1.000000 1.000000 1.000000 1.000000 1.000000 1.000000 1.000000 1.000000 1.012500 1.010000 1.000000 0.990000 0.995000 1.000000 1.000000 1.000000 1.000000 1.000000 1.000000 1.000000 1.000000 1.000000 0.000000 0.000000 0.000200 0.000200 0.000000 10000 10000 0 1 10000 2536427975 0.000100 1599.000000
1.000000 1.000000 1.000000 1.000000 1.000000 1.000000 1.000000 1.000000 1.000000 1.000000 1.000000 1.000000 1.012500 1.010000 1.000000 0.990000 0.995000 1.000000 1.000000 1.000000 1.000000 1.000000 1.000000 1.000000 1.000000 1.000000 0.000000 0.000000 0.000200 0.000200 0.000000 10000 10000 0 1 10000 912160602 0.000400 816.250000
1.000000 1.000000 1.000000 1.000000 1.000000 1.000000 1.000000 1.000000 1.000000 1.000000 1.000000 1.000000 1.012500 1.010000 1.000000 0.990000 0.995000 1.000000 1.000000 1.000000 1.000000 1.000000 1.000000 1.000000 1.000000 1.000000 0.000000 0.000000 0.000200 0.000200 0.000000 10000 10000 0 1 10000 2567669015 0.000900 943.888889
1.000000 1.000000 1.000000 1.000000 1.000000 1.000000 1.000000 1.000000 1.000000 1.000000 1.000000 1.000000 1.012500 1.010000 1.000000 0.990000 0.995000 1.000000 1.000000 1.000000 1.000000 1.000000 1.000000 1.000000 1.000000 1.000000 0.000000 0.000000 0.000200 0.000200 0.000000 10000 10000 0 1 10000 1823721971 0.000800 784.875000
1.000000 1.000000 1.000000 1.000000 1.000000 1.000000 1.000000 1.000000 1.000000 1.000000 1.000000 1.000000 1.012500 1.010000 1.000000 0.990000 0.995000 1.000000 1.000000 1.000000 1.000000 1.000000 1.000000 1.000000 1.000000 1.000000 0.000000 0.000000 0.000200 0.000200 0.000000 10000 10000 0 1 10000 123597084 0.000100 896.000000
1.000000 1.000000 1.000000 1.000000 1.000000 1.000000 1.000000 1.000000 1.000000 1.000000 1.000000 1.000000 1.012500 1.010000 1.000000 0.990000 0.995000 1.000000 1.000000 1.000000 1.000000 1.000000 1.000000 1.000000 1.000000 1.000000 0.000000 0.000000 0.000200 0.000200 0.000000 10000 10000 0 1 10000 2608387925 0.000400 1329.750000
1.000000 1.000000 1.000000 1.000000 1.000000 1.000000 1.000000 1.000000 1.000000 1.000000 1.000000 1.000000 1.012500 1.010000 1.000000 0.990000 0.995000 1.000000 1.000000 1.000000 1.000000 1.000000 1.000000 1.000000 1.000000 1.000000 0.000000 0.000000 0.000200 0.000200 0.000000 10000 10000 0 1 10000 1410955940 0.000800 959.250000
1.000000 1.000000 1.000000 1.000000 1.000000 1.000000 1.000000 1.000000 1.000000 1.000000 1.000000 1.000000 1.012500 1.010000 1.000000 0.990000 0.995000 1.000000 1.000000 1.000000 1.000000 1.000000 1.000000 1.000000 1.000000 1.000000 0.000000 0.000000 0.000200 0.000200 0.000000 10000 10000 0 1 10000 3091313641 0.000500 703.000000
1.000000 1.000000 1.000000 1.000000 1.000000 1.000000 1.000000 1.000000 1.000000 1.000000 1.000000 1.000000 1.012500 1.010000 1.000000 0.990000 0.995000 1.000000 1.000000 1.000000 1.000000 1.000000 1.000000 1.000000 1.000000 1.000000 0.000000 0.000000 0.000200 0.000200 0.000000 10000 10000 0 1 10000 3646919890 0.000600 959.166667
1.000000 1.000000 1.000000 1.000000 1.000000 1.000000 1.000000 1.000000 1.000000 1.000000 1.000000 1.000000 1.012500 1.010000 1.000000 0.990000 0.995000 1.000000 1.000000 1.000000 1.000000 1.000000 1.000000 1.000000 1.000000 1.000000 0.000000 0.000000 0.000200 0.000200 0.000000 10000 10000 0 1 10000 1635158580 0.000600 836.166667
1.000000 1.000000 1.000000 1.000000 1.000000 1.000000 1.000000 1.000000 1.000000 1.000000 1.000000 1.000000 1.012500 1.010000 1.000000 0.990000 0.995000 1.000000 1.000000 1.000000 1.000000 1.000000 1.000000 1.000000 1.000000 1.000000 0.000000 0.000000 0.000200 0.000200 0.000000 10000 10000 0 1 10000 1640254817 0.000200 731.000000
1.000000 1.000000 1.000000 1.000000 1.000000 1.000000 1.000000 1.000000 1.000000 1.000000 1.000000 1.000000 1.012500 1.010000 1.000000 0.990000 0.995000 1.000000 1.000000 1.000000 1.000000 1.000000 1.000000 1.000000 1.000000 1.000000 0.000000 0.000000 0.000200 0.000200 0.000000 10000 10000 0 1 10000 651210140 0.000500 821.000000
1.000000 1.000000 1.000000 1.000000 1.000000 1.000000 1.000000 1.000000 1.000000 1.000000 1.000000 1.000000 1.012500 1.010000 1.000000 0.990000 0.995000 1.000000 1.000000 1.000000 1.000000 1.000000 1.000000 1.000000 1.000000 1.000000 0.000000 0.000000 0.000200 0.000200 0.000000 10000 10000 0 1 10000 4168404573 0.000400 743.250000
1.000000 1.000000 1.000000 1.000000 1.000000 1.000000 1.000000 1.000000 1.000000 1.000000 1.000000 1.000000 1.012500 1.010000 1.000000 0.990000 0.995000 1.000000 1.000000 1.000000 1.000000 1.000000 1.000000 1.000000 1.000000 1.000000 0.000000 0.000000 0.000200 0.000200 0.000000 10000 10000 0 1 10000 866790279 0.000600 1123.500000
1.000000 1.000000 1.000000 1.000000 1.000000 1.000000 1.000000 1.000000 1.000000 1.000000 1.000000 1.000000 1.012500 1.010000 1.000000 0.990000 0.995000 1.000000 1.000000 1.000000 1.000000 1.000000 1.000000 1.000000 1.000000 1.000000 0.000000 0.000000 0.000200 0.000200 0.000000 10000 10000 0 1 10000 2338582199 0.000600 710.666667
1.000000 1.000000 1.000000 1.000000 1.000000 1.000000 1.000000 1.000000 1.000000 1.000000 1.000000 1.000000 1.012500 1.010000 1.000000 0.990000 0.995000 1.000000 1.000000 1.000000 1.000000 1.000000 1.000000 1.000000 1.000000 1.000000 0.000000 0.000000 0.000200 0.000200 0.000000 10000 10000 0 1 10000 390353466 0.001100 913.090909
1.000000 1.000000 1.000000 1.000000 1.000000 1.000000 1.000000 1.000000 1.000000 1.000000 1.000000 1.000000 1.012500 1.010000 1.000000 0.990000 0.995000 1.000000 1.000000 1.000000 1.000000 1.000000 1.000000 1.000000 1.000000 1.000000 0.000000 0.000000 0.000200 0.000200 0.000000 10000 10000 0 1 10000 1137761802 0.000300 634.333333
1.000000 1.000000 1.000000 1.000000 1.000000 1.000000 1.000000 1.000000 1.000000 1.000000 1.000000 1.000000 1.012500 1.010000 1.000000 0.990000 0.995000 1.000000 1.000000 1.000000 1.000000 1.000000 1.000000 1.000000 1.000000 1.000000 0.000000 0.000000 0.000200 0.000200 0.000000 10000 10000 0 1 10000 3217497636 0.000900 707.888889
1.000000 1.000000 1.000000 1.000000 1.000000 1.000000 1.000000 1.000000 1.000000 1.000000 1.000000 1.000000 1.012500 1.010000 1.000000 0.990000 0.995000 1.000000 1.000000 1.000000 1.000000 1.000000 1.000000 1.000000 1.000000 1.000000 0.000000 0.000000 0.000200 0.000200 0.000000 10000 10000 0 1 10000 173808181 0.000400 601.500000
1.000000 1.000000 1.000000 1.000000 1.000000 1.000000 1.000000 1.000000 1.000000 1.000000 1.000000 1.000000 1.012500 1.010000 1.000000 0.990000 0.995000 1.000000 1.000000 1.000000 1.000000 1.000000 1.000000 1.000000 1.000000 1.000000 0.000000 0.000000 0.000200 0.000200 0.000000 10000 10000 0 1 10000 3097570984 0.000700 1045.000000
1.000000 1.000000 1.000000 1.000000 1.000000 1.000000 1.000000 1.000000 1.000000 1.000000 1.000000 1.000000 1.012500 1.010000 1.000000 0.990000 0.995000 1.000000 1.000000 1.000000 1.000000 1.000000 1.000000 1.000000 1.000000 1.000000 0.000000 0.000000 0.000200 0.000200 0.000000 10000 10000 0 1 10000 791251148 0.000900 754.666667
1.000000 1.000000 1.000000 1.000000 1.000000 1.000000 1.000000 1.000000 1.000000 1.000000 1.000000 1.000000 1.012500 1.010000 1.000000 0.990000 0.995000 1.000000 1.000000 1.000000 1.000000 1.000000 1.000000 1.000000 1.000000 1.000000 0.000000 0.000000 0.000200 0.000200 0.000000 10000 10000 0 1 10000 4119674866 0.000700 758.142857
1.000000 1.000000 1.000000 1.000000 1.000000 1.000000 1.000000 1.000000 1.000000 1.000000 1.000000 1.000000 1.012500 1.010000 1.000000 0.990000 0.995000 1.000000 1.000000 1.000000 1.000000 1.000000 1.000000 1.000000 1.000000 1.000000 0.000000 0.000000 0.000200 0.000200 0.000000 10000 10000 0 1 10000 1393869183 0.000600 593.166667
1.000000 1.000000 1.000000 1.000000 1.000000 1.000000 1.000000 1.000000 1.000000 1.000000 1.000000 1.000000 1.012500 1.010000 1.000000 0.990000 0.995000 1.000000 1.000000 1.000000 1.000000 1.000000 1.000000 1.000000 1.000000 1.000000 0.000000 0.000000 0.000200 0.000200 0.000000 10000 10000 0 1 10000 776593852 0.000700 946.857143
1.000000 1.000000 1.000000 1.000000 1.000000 1.000000 1.000000 1.000000 1.000000 1.000000 1.000000 1.000000 1.012500 1.010000 1.000000 0.990000 0.995000 1.000000 1.000000 1.000000 1.000000 1.000000 1.000000 1.000000 1.000000 1.000000 0.000000 0.000000 0.000200 0.000200 0.000000 10000 10000 0 1 10000 371608059 0.000500 772.000000
1.000000 1.000000 1.000000 1.000000 1.000000 1.000000 1.000000 1.000000 1.000000 1.000000 1.000000 1.000000 1.012500 1.010000 1.000000 0.990000 0.995000 1.000000 1.000000 1.000000 1.000000 1.000000 1.000000 1.000000 1.000000 1.000000 0.000000 0.000000 0.000200 0.000200 0.000000 10000 10000 0 1 10000 4261811520 0.000200 988.500000
1.000000 1.000000 1.000000 1.000000 1.000000 1.000000 1.000000 1.000000 1.000000 1.000000 1.000000 1.000000 1.012500 1.010000 1.000000 0.990000 0.995000 1.000000 1.000000 1.000000 1.000000 1.000000 1.000000 1.000000 1.000000 1.000000 0.000000 0.000000 0.000200 0.000200 0.000000 10000 10000 0 1 10000 2968546213 0.000600 1044.666667
1.000000 1.000000 1.000000 1.000000 1.000000 1.000000 1.000000 1.000000 1.000000 1.000000 1.000000 1.000000 1.012500 1.010000 1.000000 0.990000 0.995000 1.000000 1.000000 1.000000 1.000000 1.000000 1.000000 1.000000 1.000000 1.000000 0.000000 0.000000 0.000200 0.000200 0.000000 10000 10000 0 1 10000 1810376137 0.000700 751.714286
1.000000 1.000000 1.000000 1.000000 1.000000 1.000000 1.000000 1.000000 1.000000 1.000000 1.000000 1.000000 1.012500 1.010000 1.000000 0.990000 0.995000 1.000000 1.000000 1.000000 1.000000 1.000000 1.000000 1.000000 1.000000 1.000000 0.000000 0.000000 0.000200 0.000200 0.000000 10000 10000 0 1 10000 2045861718 0.000500 821.600000
1.000000 1.000000 1.000000 1.000000 1.000000 1.000000 1.000000 1.000000 1.000000 1.000000 1.000000 1.000000 1.012500 1.010000 1.000000 0.990000 0.995000 1.000000 1.000000 1.000000 1.000000 1.000000 1.000000 1.000000 1.000000 1.000000 0.000000 0.000000 0.000200 0.000200 0.000000 10000 10000 0 1 10000 1461624755 0.000700 887.714286
1.000000 1.000000 1.000000 1.000000 1.000000 1.000000 1.000000 1.000000 1.000000 1.000000 1.000000 1.000000 1.012500 1.010000 1.000000 0.990000 0.995000 1.000000 1.000000 1.000000 1.000000 1.000000 1.000000 1.000000 1.000000 1.000000 0.000000 0.000000 0.000200 0.000200 0.000000 10000 10000 0 1 10000 229982588 0.000500 1056.400000
1.000000 1.000000 1.000000 1.000000 1.000000 1.000000 1.000000 1.000000 1.000000 1.000000 1.000000 1.000000 1.012500 1.010000 1.000000 0.990000 0.995000 1.000000 1.000000 1.000000 1.000000 1.000000 1.000000 1.000000 1.000000 1.000000 0.000000 0.000000 0.000200 0.000200 0.000000 10000 10000 0 1 10000 2852183013 0.000400 1041.000000
1.000000 1.000000 1.000000 1.000000 1.000000 1.000000 1.000000 1.000000 1.000000 1.000000 1.000000 1.000000 1.012500 1.010000 1.000000 0.990000 0.995000 1.000000 1.000000 1.000000 1.000000 1.000000 1.000000 1.000000 1.000000 1.000000 0.000000 0.000000 0.000200 0.000200 0.000000 10000 10000 0 1 10000 2662965721 0.001100 857.545455
1.000000 1.000000 1.000000 1.000000 1.000000 1.000000 1.000000 1.000000 1.000000 1.000000 1.000000 1.000000 1.012500 1.010000 1.000000 0.990000 0.995000 1.000000 1.000000 1.000000 1.000000 1.000000 1.000000 1.000000 1.000000 1.000000 0.000000 0.000000 0.000200 0.000200 0.000000 10000 10000 0 1 10000 1834471674 0.000300 1134.666667
1.000000 1.000000 1.000000 1.000000 1.000000 1.000000 1.000000 1.000000 1.000000 1.000000 1.000000 1.000000 1.012500 1.010000 1.000000 0.990000 0.995000 1.000000 1.000000 1.000000 1.000000 1.000000 1.000000 1.000000 1.000000 1.000000 0.000000 0.000000 0.000200 0.000200 0.000000 10000 10000 0 1 10000 2232922252 0.000700 790.428571
1.000000 1.000000 1.000000 1.000000 1.000000 1.000000 1.000000 1.000000 1.000000 1.000000 1.000000 1.000000 1.012500 1.010000 1.000000 0.990000 0.995000 1.000000 1.000000 1.000000 1.000000 1.000000 1.000000 1.000000 1.000000 1.000000 0.000000 0.000000 0.000200 0.000200 0.000000 10000 10000 0 1 10000 4208054990 0.000500 561.200000
1.000000 1.000000 1.000000 1.000000 1.000000 1.000000 1.000000 1.000000 1.000000 1.000000 1.000000 1.000000 1.012500 1.010000 1.000000 0.990000 0.995000 1.000000 1.000000 1.000000 1.000000 1.000000 1.000000 1.000000 1.000000 1.000000 0.000000 0.000000 0.000200 0.000200 0.000000 10000 10000 0 1 10000 3720743994 0.000400 1382.500000
1.000000 1.000000 1.000000 1.000000 1.000000 1.000000 1.000000 1.000000 1.000000 1.000000 1.000000 1.000000 1.012500 1.010000 1.000000 0.990000 0.995000 1.000000 1.000000 1.000000 1.000000 1.000000 1.000000 1.000000 1.000000 1.000000 0.000000 0.000000 0.000200 0.000200 0.000000 10000 10000 0 1 10000 2946329835 0.000700 823.714286
1.000000 1.000000 1.000000 1.000000 1.000000 1.000000 1.000000 1.000000 1.000000 1.000000 1.000000 1.000000 1.012500 1.010000 1.000000 0.990000 0.995000 1.000000 1.000000 1.000000 1.000000 1.000000 1.000000 1.000000 1.000000 1.000000 0.000000 0.000000 0.000200 0.000200 0.000000 10000 10000 0 1 10000 90752624 0.000400 1192.250000
1.000000 1.000000 1.000000 1.000000 1.000000 1.000000 1.000000 1.000000 1.000000 1.000000 1.000000 1.000000 1.012500 1.010000 1.000000 0.990000 0.995000 1.000000 1.000000 1.000000 1.000000 1.000000 1.000000 1.000000 1.000000 1.000000 0.000000 0.000000 0.000200 0.000200 0.000000 10000 10000 0 1 10000 976265981 0.001100 992.000000
1.000000 1.000000 1.000000 1.000000 1.000000 1.000000 1.000000 1.000000 1.000000 1.000000 1.000000 1.000000 1.012500 1.010000 1.000000 0.990000 0.995000 1.000000 1.000000 1.000000 1.000000 1.000000 1.000000 1.000000 1.000000 1.000000 0.000000 0.000000 0.000200 0.000200 0.000000 10000 10000 0 1 10000 1482527327 0.000700 766.285714
1.000000 1.000000 1.000000 1.000000 1.000000 1.000000 1.000000 1.000000 1.000000 1.000000 1.000000 1.000000 1.012500 1.010000 1.000000 0.990000 0.995000 1.000000 1.000000 1.000000 1.000000 1.000000 1.000000 1.000000 1.000000 1.000000 0.000000 0.000000 0.000200 0.000200 0.000000 10000 10000 0 1 10000 3615249180 0.000800 840.500000
1.000000 1.000000 1.000000 1.000000 1.000000 1.000000 1.000000 1.000000 1.000000 1.000000 1.000000 1.000000 1.012500 1.010000 1.000000 0.990000 0.995000 1.000000 1.000000 1.000000 1.000000 1.000000 1.000000 1.000000 1.000000 1.000000 0.000000 0.000000 0.000200 0.000200 0.000000 10000 10000 0 1 10000 2677237094 0.000500 991.600000
1.000000 1.000000 1.000000 1.000000 1.000000 1.000000 1.000000 1.000000 1.000000 1.000000 1.000000 1.000000 1.012500 1.010000 1.000000 0.990000 0.995000 1.000000 1.000000 1.000000 1.000000 1.000000 1.000000 1.000000 1.000000 1.000000 0.000000 0.000000 0.000200 0.000200 0.000000 10000 10000 0 1 10000 689518546 0.000800 854.875000
1.000000 1.000000 1.000000 1.000000 1.000000 1.000000 1.000000 1.000000 1.000000 1.000000 1.000000 1.000000 1.012500 1.010000 1.000000 0.990000 0.995000 1.000000 1.000000 1.000000 1.000000 1.000000 1.000000 1.000000 1.000000 1.000000 0.000000 0.000000 0.000200 0.000200 0.000000 10000 10000 0 1 10000 621127842 0.000300 777.666667
1.000000 1.000000 1.000000 1.000000 1.000000 1.000000 1.000000 1.000000 1.000000 1.000000 1.000000 1.000000 1.012500 1.010000 1.000000 0.990000 0.995000 1.000000 1.000000 1.000000 1.000000 1.000000 1.000000 1.000000 1.000000 1.000000 0.000000 0.000000 0.000200 0.000200 0.000000 10000 10000 0 1 10000 2638871163 0.000900 937.000000
1.000000 1.000000 1.000000 1.000000 1.000000 1.000000 1.000000 1.000000 1.000000 1.000000 1.000000 1.000000 1.012500 1.010000 1.000000 0.990000 0.995000 1.000000 1.000000 1.000000 1.000000 1.000000 1.000000 1.000000 1.000000 1.000000 0.000000 0.000000 0.000200 0.000200 0.000000 10000 10000 0 1 10000 486102029 0.000800 1125.375000
1.000000 1.000000 1.000000 1.000000 1.000000 1.000000 1.000000 1.000000 1.000000 1.000000 1.000000 1.000000 1.012500 1.010000 1.000000 0.990000 0.995000 1.000000 1.000000 1.000000 1.000000 1.000000 1.000000 1.000000 1.000000 1.000000 0.000000 0.000000 0.000200 0.000200 0.000000 10000 10000 0 1 10000 1176599161 0.000600 1096.833333
1.000000 1.000000 1.000000 1.000000 1.000000 1.000000 1.000000 1.000000 1.000000 1.000000 1.000000 1.000000 1.012500 1.010000 1.000000 0.990000 0.995000 1.000000 1.000000 1.000000 1.000000 1.000000 1.000000 1.000000 1.000000 1.000000 0.000000 0.000000 0.000200 0.000200 0.000000 10000 10000 0 1 10000 4174112117 0.000500 821.400000
1.000000 1.000000 1.000000 1.000000 1.000000 1.000000 1.000000 1.000000 1.000000 1.000000 1.000000 1.000000 1.012500 1.010000 1.000000 0.990000 0.995000 1.000000 1.000000 1.000000 1.000000 1.000000 1.000000 1.000000 1.000000 1.000000 0.000000 0.000000 0.000200 0.000200 0.000000 10000 10000 0 1 10000 1184583271 0.000400 727.500000
1.000000 1.000000 1.000000 1.000000 1.000000 1.000000 1.000000 1.000000 1.000000 1.000000 1.000000 1.000000 1.012500 1.010000 1.000000 0.990000 0.995000 1.000000 1.000000 1.000000 1.000000 1.000000 1.000000 1.000000 1.000000 1.000000 0.000000 0.000000 0.000200 0.000200 0.000000 10000 10000 0 1 10000 4265145656 0.000500 832.200000
1.000000 1.000000 1.000000 1.000000 1.000000 1.000000 1.000000 1.000000 1.000000 1.000000 1.000000 1.000000 1.012500 1.010000 1.000000 0.990000 0.995000 1.000000 1.000000 1.000000 1.000000 1.000000 1.000000 1.000000 1.000000 1.000000 0.000000 0.000000 0.000200 0.000200 0.000000 10000 10000 0 1 10000 3917810150 0.001200 763.333333
1.000000 1.000000 1.000000 1.000000 1.000000 1.000000 1.000000 1.000000 1.000000 1.000000 1.000000 1.000000 1.012500 1.010000 1.000000 0.990000 0.995000 1.000000 1.000000 1.000000 1.000000 1.000000 1.000000 1.000000 1.000000 1.000000 0.000000 0.000000 0.000200 0.000200 0.000000 10000 10000 0 1 10000 1618618447 0.001000 1004.800000
1.000000 1.000000 1.000000 1.000000 1.000000 1.000000 1.000000 1.000000 1.000000 1.000000 1.000000 1.000000 1.012500 1.010000 1.000000 0.990000 0.995000 1.000000 1.000000 1.000000 1.000000 1.000000 1.000000 1.000000 1.000000 1.000000 0.000000 0.000000 0.000200 0.000200 0.000000 10000 10000 0 1 10000 591485041 0.000700 826.857143
1.000000 1.000000 1.000000 1.000000 1.000000 1.000000 1.000000 1.000000 1.000000 1.000000 1.000000 1.000000 1.012500 1.010000 1.000000 0.990000 0.995000 1.000000 1.000000 1.000000 1.000000 1.000000 1.000000 1.000000 1.000000 1.000000 0.000000 0.000000 0.000200 0.000200 0.000000 10000 10000 0 1 10000 2075506135 0.000400 788.750000
1.000000 1.000000 1.000000 1.000000 1.000000 1.000000 1.000000 1.000000 1.000000 1.000000 1.000000 1.000000 1.012500 1.010000 1.000000 0.990000 0.995000 1.000000 1.000000 1.000000 1.000000 1.000000 1.000000 1.000000 1.000000 1.000000 0.000000 0.000000 0.000200 0.000200 0.000000 10000 10000 0 1 10000 865669137 0.000400 699.250000
1.000000 1.000000 1.000000 1.000000 1.000000 1.000000 1.000000 1.000000 1.000000 1.000000 1.000000 1.000000 1.012500 1.010000 1.000000 0.990000 0.995000 1.000000 1.000000 1.000000 1.000000 1.000000 1.000000 1.000000 1.000000 1.000000 0.000000 0.000000 0.000200 0.000200 0.000000 10000 10000 0 1 10000 1341290673 0.000700 962.142857
1.000000 1.000000 1.000000 1.000000 1.000000 1.000000 1.000000 1.000000 1.000000 1.000000 1.000000 1.000000 1.012500 1.010000 1.000000 0.990000 0.995000 1.000000 1.000000 1.000000 1.000000 1.000000 1.000000 1.000000 1.000000 1.000000 0.000000 0.000000 0.000200 0.000200 0.000000 10000 10000 0 1 10000 2612323238 0.001000 986.100000
1.000000 1.000000 1.000000 1.000000 1.000000 1.000000 1.000000 1.000000 1.000000 1.000000 1.000000 1.000000 1.012500 1.010000 1.000000 0.990000 0.995000 1.000000 1.000000 1.000000 1.000000 1.000000 1.000000 1.000000 1.000000 1.000000 0.000000 0.000000 0.000200 0.000200 0.000000 10000 10000 0 1 10000 4081801976 0.000700 680.000000
1.000000 1.000000 1.000000 1.000000 1.000000 1.000000 1.000000 1.000000 1.000000 1.000000 1.000000 1.000000 1.012500 1.010000 1.000000 0.990000 0.995000 1.000000 1.000000 1.000000 1.000000 1.000000 1.000000 1.000000 1.000000 1.000000 0.000000 0.000000 0.000200 0.000200 0.000000 10000 10000 0 1 10000 3663285632 0.000400 874.000000
1.000000 1.000000 1.000000 1.000000 1.000000 1.000000 1.000000 1.000000 1.000000 1.000000 1.000000 1.000000 1.012500 1.010000 1.000000 0.990000 0.995000 1.000000 1.000000 1.000000 1.000000 1.000000 1.000000 1.000000 1.000000 1.000000 0.000000 0.000000 0.000200 0.000200 0.000000 10000 10000 0 1 10000 178576226 0.000500 852.600000
1.000000 1.000000 1.000000 1.000000 1.000000 1.000000 1.000000 1.000000 1.000000 1.000000 1.000000 1.000000 1.012500 1.010000 1.000000 0.990000 0.995000 1.000000 1.000000 1.000000 1.000000 1.000000 1.000000 1.000000 1.000000 1.000000 0.000000 0.000000 0.000200 0.000200 0.000000 10000 10000 0 1 10000 2807037284 0.000300 900.333333
1.000000 1.000000 1.000000 1.000000 1.000000 1.000000 1.000000 1.000000 1.000000 1.000000 1.000000 1.000000 1.012500 1.010000 1.000000 0.990000 0.995000 1.000000 1.000000 1.000000 1.000000 1.000000 1.000000 1.000000 1.000000 1.000000 0.000000 0.000000 0.000200 0.000200 0.000000 10000 10000 0 1 10000 1924533573 0.000400 626.000000
1.000000 1.000000 1.000000 1.000000 1.000000 1.000000 1.000000 1.000000 1.000000 1.000000 1.000000 1.000000 1.012500 1.010000 1.000000 0.990000 0.995000 1.000000 1.000000 1.000000 1.000000 1.000000 1.000000 1.000000 1.000000 1.000000 0.000000 0.000000 0.000200 0.000200 0.000000 10000 10000 0 1 10000 451664137 0.000500 783.600000
1.000000 1.000000 1.000000 1.000000 1.000000 1.000000 1.000000 1.000000 1.000000 1.000000 1.000000 1.000000 1.012500 1.010000 1.000000 0.990000 0.995000 1.000000 1.000000 1.000000 1.000000 1.000000 1.000000 1.000000 1.000000 1.000000 0.000000 0.000000 0.000200 0.000200 0.000000 10000 10000 0 1 10000 1661284757 0.000200 825.000000
1.000000 1.000000 1.000000 1.000000 1.000000 1.000000 1.000000 1.000000 1.000000 1.000000 1.000000 1.000000 1.012500 1.010000 1.000000 0.990000 0.995000 1.000000 1.000000 1.000000 1.000000 1.000000 1.000000 1.000000 1.000000 1.000000 0.000000 0.000000 0.000200 0.000200 0.000000 10000 10000 0 1 10000 66119415 0.000500 606.000000
1.000000 1.000000 1.000000 1.000000 1.000000 1.000000 1.000000 1.000000 1.000000 1.000000 1.000000 1.000000 1.012500 1.010000 1.000000 0.990000 0.995000 1.000000 1.000000 1.000000 1.000000 1.000000 1.000000 1.000000 1.000000 1.000000 0.000000 0.000000 0.000200 0.000200 0.000000 10000 10000 0 1 10000 1765338886 0.000200 918.000000
1.000000 1.000000 1.000000 1.000000 1.000000 1.000000 1.000000 1.000000 1.000000 1.000000 1.000000 1.000000 1.012500 1.010000 1.000000 0.990000 0.995000 1.000000 1.000000 1.000000 1.000000 1.000000 1.000000 1.000000 1.000000 1.000000 0.000000 0.000000 0.000200 0.000200 0.000000 10000 10000 0 1 10000 3229183043 0.000900 1181.777778
1.000000 1.000000 1.000000 1.000000 1.000000 1.000000 1.000000 1.000000 1.000000 1.000000 1.000000 1.000000 1.012500 1.010000 1.000000 0.990000 0.995000 1.000000 1.000000 1.000000 1.000000 1.000000 1.000000 1.000000 1.000000 1.000000 0.000000 0.000000 0.000200 0.000200 0.000000 10000 10000 0 1 10000 3179469872 0.001200 1052.750000
1.000000 1.000000 1.000000 1.000000 1.000000 1.000000 1.000000 1.000000 1.000000 1.000000 1.000000 1.000000 1.012500 1.010000 1.000000 0.990000 0.995000 1.000000 1.000000 1.000000 1.000000 1.000000 1.000000 1.000000 1.000000 1.000000 0.000000 0.000000 0.000200 0.000200 0.000000 10000 10000 0 1 10000 2470524862 0.000700 916.571429
1.000000 1.000000 1.000000 1.000000 1.000000 1.000000 1.000000 1.000000 1.000000 1.000000 1.000000 1.000000 1.012500 1.010000 1.000000 0.990000 0.995000 1.000000 1.000000 1.000000 1.000000 1.000000 1.000000 1.000000 1.000000 1.000000 0.000000 0.000000 0.000200 0.000200 0.000000 10000 10000 0 1 10000 2239233140 0.000900 983.555556
1.000000 1.000000 1.000000 1.000000 1.000000 1.000000 1.000000 1.000000 1.000000 1.000000 1.000000 1.000000 1.012500 1.010000 1.000000 0.990000 0.995000 1.000000 1.000000 1.000000 1.000000 1.000000 1.000000 1.000000 1.000000 1.000000 0.000000 0.000000 0.000200 0.000200 0.000000 10000 10000 0 1 10000 569371116 0.001000 811.400000
1.000000 1.000000 1.000000 1.000000 1.000000 1.000000 1.000000 1.000000 1.000000 1.000000 1.000000 1.000000 1.012500 1.010000 1.000000 0.990000 0.995000 1.000000 1.000000 1.000000 1.000000 1.000000 1.000000 1.000000 1.000000 1.000000 0.000000 0.000000 0.000200 0.000200 0.000000 10000 10000 0 1 10000 3174907617 0.000700 945.571429
1.000000 1.000000 1.000000 1.000000 1.000000 1.000000 1.000000 1.000000 1.000000 1.000000 1.000000 1.000000 1.012500 1.010000 1.000000 0.990000 0.995000 1.000000 1.000000 1.000000 1.000000 1.000000 1.000000 1.000000 1.000000 1.000000 0.000000 0.000000 0.000200 0.000200 0.000000 10000 10000 0 1 10000 2080505461 0.000400 1162.000000
1.000000 1.000000 1.000000 1.000000 1.000000 1.000000 1.000000 1.000000 1.000000 1.000000 1.000000 1.000000 1.012500 1.010000 1.000000 0.990000 0.995000 1.000000 1.000000 1.000000 1.000000 1.000000 1.000000 1.000000 1.000000 1.000000 0.000000 0.000000 0.000200 0.000200 0.000000 10000 10000 0 1 10000 300734241 0.000600 979.000000
1.000000 1.000000 1.000000 1.000000 1.000000 1.000000 1.000000 1.000000 1.000000 1.000000 1.000000 1.000000 1.012500 1.010000 1.000000 0.990000 0.995000 1.000000 1.000000 1.000000 1.000000 1.000000 1.000000 1.000000 1.000000 1.000000 0.000000 0.000000 0.000200 0.000200 0.000000 10000 10000 0 1 10000 805821420 0.001500 755.333333
1.000000 1.000000 1.000000 1.000000 1.000000 1.000000 1.000000 1.000000 1.000000 1.000000 1.000000 1.000000 1.012500 1.010000 1.000000 0.990000 0.995000 1.000000 1.000000 1.000000 1.000000 1.000000 1.000000 1.000000 1.000000 1.000000 0.000000 0.000000 0.000200 0.000200 0.000000 10000 10000 0 1 10000 1551523164 0.000600 855.166667
1.000000 1.000000 1.000000 1.000000 1.000000 1.000000 1.000000 1.000000 1.000000 1.000000 1.000000 1.000000 1.012500 1.010000 1.000000 0.990000 0.995000 1.000000 1.000000 1.000000 1.000000 1.000000 1.000000 1.000000 1.000000 1.000000 0.000000 0.000000 0.000200 0.000200 0.000000 10000 10000 0 1 10000 943166354 0.000900 889.777778
1.000000 1.000000 1.000000 1.000000 1.000000 1.000000 1.000000 1.000000 1.000000 1.000000 1.000000 1.000000 1.012500 1.010000 1.000000 0.990000 0.995000 1.000000 1.000000 1.000000 1.000000 1.000000 1.000000 1.000000 1.000000 1.000000 0.000000 0.000000 0.000200 0.000200 0.000000 10000 10000 0 1 10000 2799943066 0.000500 928.400000
1.000000 1.000000 1.000000 1.000000 1.000000 1.000000 1.000000 1.000000 1.000000 1.000000 1.000000 1.000000 1.012500 1.010000 1.000000 0.990000 0.995000 1.000000 1.000000 1.000000 1.000000 1.000000 1.000000 1.000000 1.000000 1.000000 0.000000 0.000000 0.000200 0.000200 0.000000 10000 10000 0 1 10000 3206758857 0.000900 851.555556
1.000000 1.000000 1.000000 1.000000 1.000000 1.000000 1.000000 1.000000 1.000000 1.000000 1.000000 1.000000 1.012500 1.010000 1.000000 0.990000 0.995000 1.000000 1.000000 1.000000 1.000000 1.000000 1.000000 1.000000 1.000000 1.000000 0.000000 0.000000 0.000200 0.000200 0.000000 10000 10000 0 1 10000 2871460756 0.000600 784.333333
1.000000 1.000000 1.000000 1.000000 1.000000 1.000000 1.000000 1.000000 1.000000 1.000000 1.000000 1.000000 1.012500 1.010000 1.000000 0.990000 0.995000 1.000000 1.000000 1.000000 1.000000 1.000000 1.000000 1.000000 1.000000 1.000000 0.000000 0.000000 0.000200 0.000200 0.000000 10000 10000 0 1 10000 3005208831 0.000400 1108.250000
1.000000 1.000000 1.000000 1.000000 1.000000 1.000000 1.000000 1.000000 1.000000 1.000000 1.000000 1.000000 1.012500 1.010000 1.000000 0.990000 0.995000 1.000000 1.000000 1.000000 1.000000 1.000000 1.000000 1.000000 1.000000 1.000000 0.000000 0.000000 0.000200 0.000200 0.000000 10000 10000 0 1 10000 3047357237 0.000700 790.857143
1.000000 1.000000 1.000000 1.000000 1.000000 1.000000 1.000000 1.000000 1.000000 1.000000 1.000000 1.000000 1.012500 1.010000 1.000000 0.990000 0.995000 1.000000 1.000000 1.000000 1.000000 1.000000 1.000000 1.000000 1.000000 1.000000 0.000000 0.000000 0.000200 0.000200 0.000000 10000 10000 0 1 10000 2702348616 0.000800 927.500000
1.000000 1.000000 1.000000 1.000000 1.000000 1.000000 1.000000 1.000000 1.000000 1.000000 1.000000 1.000000 1.012500 1.010000 1.000000 0.990000 0.995000 1.000000 1.000000 1.000000 1.000000 1.000000 1.000000 1.000000 1.000000 1.000000 0.000000 0.000000 0.000200 0.000200 0.000000 10000 10000 0 1 10000 964030397 0.000900 1104.333333
1.000000 1.000000 1.000000 1.000000 1.000000 1.000000 1.000000 1.000000 1.000000 1.000000 1.000000 1.000000 1.012500 1.010000 1.000000 0.990000 0.995000 1.000000 1.000000 1.000000 1.000000 1.000000 1.000000 1.000000 1.000000 1.000000 0.000000 0.000000 0.000200 0.000200 0.000000 10000 10000 0 1 10000 4220426250 0.000700 952.857143
1.000000 1.000000 1.000000 1.000000 1.000000 1.000000 1.000000 1.000000 1.000000 1.000000 1.000000 1.000000 1.012500 1.010000 1.000000 0.990000 0.995000 1.000000 1.000000 1.000000 1.000000 1.000000 1.000000 1.000000 1.000000 1.000000 0.000000 0.000000 0.000200 0.000200 0.000000 10000 10000 0 1 10000 1661680161 0.000500 876.200000
1.000000 1.000000 1.000000 1.000000 1.000000 1.000000 1.000000 1.000000 1.000000 1.000000 1.000000 1.000000 1.012500 1.010000 1.000000 0.990000 0.995000 1.000000 1.000000 1.000000 1.000000 1.000000 1.000000 1.000000 1.000000 1.000000 0.000000 0.000000 0.000200 0.000200 0.000000 10000 10000 0 1 10000 3152201388 0.000700 1118.000000
1.000000 1.000000 1.000000 1.000000 1.000000 1.000000 1.000000 1.000000 1.000000 1.000000 1.000000 1.000000 1.012500 1.010000 1.000000 0.990000 0.995000 1.000000 1.000000 1.000000 1.000000 1.000000 1.000000 1.000000 1.000000 1.000000 0.000000 0.000000 0.000200 0.000200 0.000000 10000 10000 0 1 10000 4087396739 0.000300 884.666667
1.000000 1.000000 1.000000 1.000000 1.000000 1.000000 1.000000 1.000000 1.000000 1.000000 1.000000 1.000000 1.012500 1.010000 1.000000 0.990000 0.995000 1.000000 1.000000 1.000000 1.000000 1.000000 1.000000 1.000000 1.000000 1.000000 0.000000 0.000000 0.000200 0.000200 0.000000 10000 10000 0 1 10000 484690451 0.000600 1361.166667
1.000000 1.000000 1.000000 1.000000 1.000000 1.000000 1.000000 1.000000 1.000000 1.000000 1.000000 1.000000 1.012500 1.010000 1.000000 0.990000 0.995000 1.000000 1.000000 1.000000 1.000000 1.000000 1.000000 1.000000 1.000000 1.000000 0.000000 0.000000 0.000200 0.000200 0.000000 10000 10000 0 1 10000 3320847210 0.001000 895.600000
1.000000 1.000000 1.000000 1.000000 1.000000 1.000000 1.000000 1.000000 1.000000 1.000000 1.000000 1.000000 1.012500 1.010000 1.000000 0.990000 0.995000 1.000000 1.000000 1.000000 1.000000 1.000000 1.000000 1.000000 1.000000 1.000000 0.000000 0.000000 0.000200 0.000200 0.000000 10000 10000 0 1 10000 3423378192 0.000400 895.250000
1.000000 1.000000 1.000000 1.000000 1.000000 1.000000 1.000000 1.000000 1.000000 1.000000 1.000000 1.000000 1.012500 1.010000 1.000000 0.990000 0.995000 1.000000 1.000000 1.000000 1.000000 1.000000 1.000000 1.000000 1.000000 1.000000 0.000000 0.000000 0.000200 0.000200 0.000000 10000 10000 0 1 10000 3727583598 0.001200 969.166667
1.000000 1.000000 1.000000 1.000000 1.000000 1.000000 1.000000 1.000000 1.000000 1.000000 1.000000 1.000000 1.012500 1.010000 1.000000 0.990000 0.995000 1.000000 1.000000 1.000000 1.000000 1.000000 1.000000 1.000000 1.000000 1.000000 0.000000 0.000000 0.000200 0.000200 0.000000 10000 10000 0 1 10000 3493890199 0.000600 960.333333
1.000000 1.000000 1.000000 1.000000 1.000000 1.000000 1.000000 1.000000 1.000000 1.000000 1.000000 1.000000 1.012500 1.010000 1.000000 0.990000 0.995000 1.000000 1.000000 1.000000 1.000000 1.000000 1.000000 1.000000 1.000000 1.000000 0.000000 0.000000 0.000200 0.000200 0.000000 10000 10000 0 1 10000 1864458278 0.000600 887.333333
1.000000 1.000000 1.000000 1.000000 1.000000 1.000000 1.000000 1.000000 1.000000 1.000000 1.000000 1.000000 1.012500 1.010000 1.000000 0.990000 0.995000 1.000000 1.000000 1.000000 1.000000 1.000000 1.000000 1.000000 1.000000 1.000000 0.000000 0.000000 0.000200 0.000200 0.000000 10000 10000 0 1 10000 596833070 0.000500 955.400000
1.000000 1.000000 1.000000 1.000000 1.000000 1.000000 1.000000 1.000000 1.000000 1.000000 1.000000 1.000000 1.012500 1.010000 1.000000 0.990000 0.995000 1.000000 1.000000 1.000000 1.000000 1.000000 1.000000 1.000000 1.000000 1.000000 0.000000 0.000000 0.000200 0.000200 0.000000 10000 10000 0 1 10000 3412723573 0.000700 820.857143
1.000000 1.000000 1.000000 1.000000 1.000000 1.000000 1.000000 1.000000 1.000000 1.000000 1.000000 1.000000 1.012500 1.010000 1.000000 0.990000 0.995000 1.000000 1.000000 1.000000 1.000000 1.000000 1.000000 1.000000 1.000000 1.000000 0.000000 0.000000 0.000200 0.000200 0.000000 10000 10000 0 1 10000 4125869760 0.000700 531.428571
1.000000 1.000000 1.000000 1.000000 1.000000 1.000000 1.000000 1.000000 1.000000 1.000000 1.000000 1.000000 1.012500 1.010000 1.000000 0.990000 0.995000 1.000000 1.000000 1.000000 1.000000 1.000000 1.000000 1.000000 1.000000 1.000000 0.000000 0.000000 0.000200 0.000200 0.000000 10000 10000 0 1 10000 3775689907 0.000400 914.250000
1.000000 1.000000 1.000000 1.000000 1.000000 1.000000 1.000000 1.000000 1.000000 1.000000 1.000000 1.000000 1.012500 1.010000 1.000000 0.990000 0.995000 1.000000 1.000000 1.000000 1.000000 1.000000 1.000000 1.000000 1.000000 1.000000 0.000000 0.000000 0.000200 0.000200 0.000000 10000 10000 0 1 10000 2574061083 0.000800 832.625000
1.000000 1.000000 1.000000 1.000000 1.000000 1.000000 1.000000 1.000000 1.000000 1.000000 1.000000 1.000000 1.012500 1.010000 1.000000 0.990000 0.995000 1.000000 1.000000 1.000000 1.000000 1.000000 1.000000 1.000000 1.000000 1.000000 0.000000 0.000000 0.000200 0.000200 0.000000 10000 10000 0 1 10000 561383215 0.000500 989.800000
1.000000 1.000000 1.000000 1.000000 1.000000 1.000000 1.000000 1.000000 1.000000 1.000000 1.000000 1.000000 1.012500 1.010000 1.000000 0.990000 0.995000 1.000000 1.000000 1.000000 1.000000 1.000000 1.000000 1.000000 1.000000 1.000000 0.000000 0.000000 0.000200 0.000200 0.000000 10000 10000 0 1 10000 3673137024 0.000800 950.000000
1.000000 1.000000 1.000000 1.000000 1.000000 1.000000 1.000000 1.000000 1.000000 1.000000 1.000000 1.000000 1.012500 1.010000 1.000000 0.990000 0.995000 1.000000 1.000000 1.000000 1.000000 1.000000 1.000000 1.000000 1.000000 1.000000 0.000000 0.000000 0.000200 0.000200 0.000000 10000 10000 0 1 10000 1082005769 0.000300 602.000000
1.000000 1.000000 1.000000 1.000000 1.000000 1.000000 1.000000 1.000000 1.000000 1.000000 1.000000 1.000000 1.012500 1.010000 1.000000 0.990000 0.995000 1.000000 1.000000 1.000000 1.000000 1.000000 1.000000 1.000000 1.000000 1.000000 0.000000 0.000000 0.000200 0.000200 0.000000 10000 10000 0 1 10000 2856655471 0.000500 878.200000
1.000000 1.000000 1.000000 1.000000 1.000000 1.000000 1.000000 1.000000 1.000000 1.000000 1.000000 1.000000 1.012500 1.010000 1.000000 0.990000 0.995000 1.000000 1.000000 1.000000 1.000000 1.000000 1.000000 1.000000 1.000000 1.000000 0.000000 0.000000 0.000200 0.000200 0.000000 10000 10000 0 1 10000 244784853 0.000900 865.888889
1.000000 1.000000 1.000000 1.000000 1.000000 1.000000 1.000000 1.000000 1.000000 1.000000 1.000000 1.000000 1.012500 1.010000 1.000000 0.990000 0.995000 1.000000 1.000000 1.000000 1.000000 1.000000 1.000000 1.000000 1.000000 1.000000 0.000000 0.000000 0.000200 0.000200 0.000000 10000 10000 0 1 10000 2384658210 0.000500 1015.600000
1.000000 1.000000 1.000000 1.000000 1.000000 1.000000 1.000000 1.000000 1.000000 1.000000 1.000000 1.000000 1.012500 1.010000 1.000000 0.990000 0.995000 1.000000 1.000000 1.000000 1.000000 1.000000 1.000000 1.000000 1.000000 1.000000 0.000000 0.000000 0.000200 0.000200 0.000000 10000 10000 0 1 10000 2806445119 0.000600 952.333333
1.000000 1.000000 1.000000 1.000000 1.000000 1.000000 1.000000 1.000000 1.000000 1.000000 1.000000 1.000000 1.012500 1.010000 1.000000 0.990000 0.995000 1.000000 1.000000 1.000000 1.000000 1.000000 1.000000 1.000000 1.000000 1.000000 0.000000 0.000000 0.000200 0.000200 0.000000 10000 10000 0 1 10000 3044993906 0.000200 909.000000
1.000000 1.000000 1.000000 1.000000 1.000000 1.000000 1.000000 1.000000 1.000000 1.000000 1.000000 1.000000 1.012500 1.010000 1.000000 0.990000 0.995000 1.000000 1.000000 1.000000 1.000000 1.000000 1.000000 1.000000 1.000000 1.000000 0.000000 0.000000 0.000200 0.000200 0.000000 10000 10000 0 1 10000 147923083 0.000900 988.333333
1.000000 1.000000 1.000000 1.000000 1.000000 1.000000 1.000000 1.000000 1.000000 1.000000 1.000000 1.000000 1.012500 1.010000 1.000000 0.990000 0.995000 1.000000 1.000000 1.000000 1.000000 1.000000 1.000000 1.000000 1.000000 1.000000 0.000000 0.000000 0.000200 0.000200 0.000000 10000 10000 0 1 10000 1214322552 0.000700 729.000000
1.000000 1.000000 1.000000 1.000000 1.000000 1.000000 1.000000 1.000000 1.000000 1.000000 1.000000 1.000000 1.012500 1.010000 1.000000 0.990000 0.995000 1.000000 1.000000 1.000000 1.000000 1.000000 1.000000 1.000000 1.000000 1.000000 0.000000 0.000000 0.000200 0.000200 0.000000 10000 10000 0 1 10000 3937641623 0.000600 848.666667
1.000000 1.000000 1.000000 1.000000 1.000000 1.000000 1.000000 1.000000 1.000000 1.000000 1.000000 1.000000 1.012500 1.010000 1.000000 0.990000 0.995000 1.000000 1.000000 1.000000 1.000000 1.000000 1.000000 1.000000 1.000000 1.000000 0.000000 0.000000 0.000200 0.000200 0.000000 10000 10000 0 1 10000 3749709712 0.000600 761.166667
1.000000 1.000000 1.000000 1.000000 1.000000 1.000000 1.000000 1.000000 1.000000 1.000000 1.000000 1.000000 1.012500 1.010000 1.000000 0.990000 0.995000 1.000000 1.000000 1.000000 1.000000 1.000000 1.000000 1.000000 1.000000 1.000000 0.000000 0.000000 0.000200 0.000200 0.000000 10000 10000 0 1 10000 1703783745 0.000500 1086.200000
1.000000 1.000000 1.000000 1.000000 1.000000 1.000000 1.000000 1.000000 1.000000 1.000000 1.000000 1.000000 1.012500 1.010000 1.000000 0.990000 0.995000 1.000000 1.000000 1.000000 1.000000 1.000000 1.000000 1.000000 1.000000 1.000000 0.000000 0.000000 0.000200 0.000200 0.000000 10000 10000 0 1 10000 2026484103 0.000200 1185.000000
1.000000 1.000000 1.000000 1.000000 1.000000 1.000000 1.000000 1.000000 1.000000 1.000000 1.000000 1.000000 1.012500 1.010000 1.000000 0.990000 0.995000 1.000000 1.000000 1.000000 1.000000 1.000000 1.000000 1.000000 1.000000 1.000000 0.000000 0.000000 0.000200 0.000200 0.000000 10000 10000 0 1 10000 8109523 0.000500 1123.800000
1.000000 1.000000 1.000000 1.000000 1.000000 1.000000 1.000000 1.000000 1.000000 1.000000 1.000000 1.000000 1.012500 1.010000 1.000000 0.990000 0.995000 1.000000 1.000000 1.000000 1.000000 1.000000 1.000000 1.000000 1.000000 1.000000 0.000000 0.000000 0.000200 0.000200 0.000000 10000 10000 0 1 10000 1432436873 0.000700 895.714286
1.000000 1.000000 1.000000 1.000000 1.000000 1.000000 1.000000 1.000000 1.000000 1.000000 1.000000 1.000000 1.012500 1.010000 1.000000 0.990000 0.995000 1.000000 1.000000 1.000000 1.000000 1.000000 1.000000 1.000000 1.000000 1.000000 0.000000 0.000000 0.000200 0.000200 0.000000 10000 10000 0 1 10000 1674345181 0.000400 915.000000
1.000000 1.000000 1.000000 1.000000 1.000000 1.000000 1.000000 1.000000 1.000000 1.000000 1.000000 1.000000 1.012500 1.010000 1.000000 0.990000 0.995000 1.000000 1.000000 1.000000 1.000000 1.000000 1.000000 1.000000 1.000000 1.000000 0.000000 0.000000 0.000200 0.000200 0.000000 10000 10000 0 1 10000 2670855721 0.000400 563.750000
1.000000 1.000000 1.000000 1.000000 1.000000 1.000000 1.000000 1.000000 1.000000 1.000000 1.000000 1.000000 1.012500 1.010000 1.000000 0.990000 0.995000 1.000000 1.000000 1.000000 1.000000 1.000000 1.000000 1.000000 1.000000 1.000000 0.000000 0.000000 0.000200 0.000200 0.000000 10000 10000 0 1 10000 3091869541 0.000700 719.857143
1.000000 1.000000 1.000000 1.000000 1.000000 1.000000 1.000000 1.000000 1.000000 1.000000 1.000000 1.000000 1.012500 1.010000 1.000000 0.990000 0.995000 1.000000 1.000000 1.000000 1.000000 1.000000 1.000000 1.000000 1.000000 1.000000 0.000000 0.000000 0.000200 0.000200 0.000000 10000 10000 0 1 10000 315497875 0.000600 870.166667
1.000000 1.000000 1.000000 1.000000 1.000000 1.000000 1.000000 1.000000 1.000000 1.000000 1.000000 1.000000 1.012500 1.010000 1.000000 0.990000 0.995000 1.000000 1.000000 1.000000 1.000000 1.000000 1.000000 1.000000 1.000000 1.000000 0.000000 0.000000 0.000200 0.000200 0.000000 10000 10000 0 1 10000 2042792983 0.000500 1159.800000
1.000000 1.000000 1.000000 1.000000 1.000000 1.000000 1.000000 1.000000 1.000000 1.000000 1.000000 1.000000 1.012500 1.010000 1.000000 0.990000 0.995000 1.000000 1.000000 1.000000 1.000000 1.000000 1.000000 1.000000 1.000000 1.000000 0.000000 0.000000 0.000200 0.000200 0.000000 10000 10000 0 1 10000 2449214165 0.000200 721.500000
1.000000 1.000000 1.000000 1.000000 1.000000 1.000000 1.000000 1.000000 1.000000 1.000000 1.000000 1.000000 1.012500 1.010000 1.000000 0.990000 0.995000 1.000000 1.000000 1.000000 1.000000 1.000000 1.000000 1.000000 1.000000 1.000000 0.000000 0.000000 0.000200 0.000200 0.000000 10000 10000 0 1 10000 1682422592 0.001000 1028.400000
1.000000 1.000000 1.000000 1.000000 1.000000 1.000000 1.000000 1.000000 1.000000 1.000000 1.000000 1.000000 1.012500 1.010000 1.000000 0.990000 0.995000 1.000000 1.000000 1.000000 1.000000 1.000000 1.000000 1.000000 1.000000 1.000000 0.000000 0.000000 0.000200 0.000200 0.000000 10000 10000 0 1 10000 3862731999 0.000300 692.333333
1.000000 1.000000 1.000000 1.000000 1.000000 1.000000 1.000000 1.000000 1.000000 1.000000 1.000000 1.000000 1.012500 1.010000 1.000000 0.990000 0.995000 1.000000 1.000000 1.000000 1.000000 1.000000 1.000000 1.000000 1.000000 1.000000 0.000000 0.000000 0.000200 0.000200 0.000000 10000 10000 0 1 10000 1695523918 0.000400 707.000000
1.000000 1.000000 1.000000 1.000000 1.000000 1.000000 1.000000 1.000000 1.000000 1.000000 1.000000 1.000000 1.012500 1.010000 1.000000 0.990000 0.995000 1.000000 1.000000 1.000000 1.000000 1.000000 1.000000 1.000000 1.000000 1.000000 0.000000 0.000000 0.000200 0.000200 0.000000 10000 10000 0 1 10000 3378766389 0.001000 795.800000
1.000000 1.000000 1.000000 1.000000 1.000000 1.000000 1.000000 1.000000 1.000000 1.000000 1.000000 1.000000 1.012500 1.010000 1.000000 0.990000 0.995000 1.000000 1.000000 1.000000 1.000000 1.000000 1.000000 1.000000 1.000000 1.000000 0.000000 0.000000 0.000200 0.000200 0.000000 10000 10000 0 1 10000 1452566381 0.000200 1175.500000
1.000000 1.000000 1.000000 1.000000 1.000000 1.000000 1.000000 1.000000 1.000000 1.000000 1.000000 1.000000 1.012500 1.010000 1.000000 0.990000 0.995000 1.000000 1.000000 1.000000 1.000000 1.000000 1.000000 1.000000 1.000000 1.000000 0.000000 0.000000 0.000200 0.000200 0.000000 10000 10000 0 1 10000 2391754581 0.000900 820.444444
1.000000 1.000000 1.000000 1.000000 1.000000 1.000000 1.000000 1.000000 1.000000 1.000000 1.000000 1.000000 1.012500 1.010000 1.000000 0.990000 0.995000 1.000000 1.000000 1.000000 1.000000 1.000000 1.000000 1.000000 1.000000 1.000000 0.000000 0.000000 0.000200 0.000200 0.000000 10000 10000 0 1 10000 3095146727 0.000500 809.000000
1.000000 1.000000 1.000000 1.000000 1.000000 1.000000 1.000000 1.000000 1.000000 1.000000 1.000000 1.000000 1.012500 1.010000 1.000000 0.990000 0.995000 1.000000 1.000000 1.000000 1.000000 1.000000 1.000000 1.000000 1.000000 1.000000 0.000000 0.000000 0.000200 0.000200 0.000000 10000 10000 0 1 10000 2637581484 0.000800 998.625000
1.000000 1.000000 1.000000 1.000000 1.000000 1.000000 1.000000 1.000000 1.000000 1.000000 1.000000 1.000000 1.012500 1.010000 1.000000 0.990000 0.995000 1.000000 1.000000 1.000000 1.000000 1.000000 1.000000 1.000000 1.000000 1.000000 0.000000 0.000000 0.000200 0.000200 0.000000 10000 10000 0 1 10000 3569842132 0.001000 789.600000
1.000000 1.000000 1.000000 1.000000 1.000000 1.000000 1.000000 1.000000 1.000000 1.000000 1.000000 1.000000 1.012500 1.010000 1.000000 0.990000 0.995000 1.000000 1.000000 1.000000 1.000000 1.000000 1.000000 1.000000 1.000000 1.000000 0.000000 0.000000 0.000200 0.000200 0.000000 10000 10000 0 1 10000 696242473 0.000100 1063.000000
1.000000 1.000000 1.000000 1.000000 1.000000 1.000000 1.000000 1.000000 1.000000 1.000000 1.000000 1.000000 1.012500 1.010000 1.000000 0.990000 0.995000 1.000000 1.000000 1.000000 1.000000 1.000000 1.000000 1.000000 1.000000 1.000000 0.000000 0.000000 0.000200 0.000200 0.000000 10000 10000 0 1 10000 2579814512 0.000900 793.111111
1.000000 1.000000 1.000000 1.000000 1.000000 1.000000 1.000000 1.000000 1.000000 1.000000 1.000000 1.000000 1.012500 1.010000 1.000000 0.990000 0.995000 1.000000 1.000000 1.000000 1.000000 1.000000 1.000000 1.000000 1.000000 1.000000 0.000000 0.000000 0.000200 0.000200 0.000000 10000 10000 0 1 10000 440838875 0.001000 767.000000
1.000000 1.000000 1.000000 1.000000 1.000000 1.000000 1.000000 1.000000 1.000000 1.000000 1.000000 1.000000 1.012500 1.010000 1.000000 0.990000 0.995000 1.000000 1.000000 1.000000 1.000000 1.000000 1.000000 1.000000 1.000000 1.000000 0.000000 0.000000 0.000200 0.000200 0.000000 10000 10000 0 1 10000 1044670959 0.000900 1036.111111
1.000000 1.000000 1.000000 1.000000 1.000000 1.000000 1.000000 1.000000 1.000000 1.000000 1.000000 1.000000 1.012500 1.010000 1.000000 0.990000 0.995000 1.000000 1.000000 1.000000 1.000000 1.000000 1.000000 1.000000 1.000000 1.000000 0.000000 0.000000 0.000200 0.000200 0.000000 10000 10000 0 1 10000 3041458566 0.000600 1030.833333
1.000000 1.000000 1.000000 1.000000 1.000000 1.000000 1.000000 1.000000 1.000000 1.000000 1.000000 1.000000 1.012500 1.010000 1.000000 0.990000 0.995000 1.000000 1.000000 1.000000 1.000000 1.000000 1.000000 1.000000 1.000000 1.000000 0.000000 0.000000 0.000200 0.000200 0.000000 10000 10000 0 1 10000 2970573826 0.000900 774.333333
1.000000 1.000000 1.000000 1.000000 1.000000 1.000000 1.000000 1.000000 1.000000 1.000000 1.000000 1.000000 1.012500 1.010000 1.000000 0.990000 0.995000 1.000000 1.000000 1.000000 1.000000 1.000000 1.000000 1.000000 1.000000 1.000000 0.000000 0.000000 0.000200 0.000200 0.000000 10000 10000 0 1 10000 293726296 0.000700 770.142857
1.000000 1.000000 1.000000 1.000000 1.000000 1.000000 1.000000 1.000000 1.000000 1.000000 1.000000 1.000000 1.012500 1.010000 1.000000 0.990000 0.995000 1.000000 1.000000 1.000000 1.000000 1.000000 1.000000 1.000000 1.000000 1.000000 0.000000 0.000000 0.000200 0.000200 0.000000 10000 10000 0 1 10000 1262265393 0.000900 891.111111
1.000000 1.000000 1.000000 1.000000 1.000000 1.000000 1.000000 1.000000 1.000000 1.000000 1.000000 1.000000 1.012500 1.010000 1.000000 0.990000 0.995000 1.000000 1.000000 1.000000 1.000000 1.000000 1.000000 1.000000 1.000000 1.000000 0.000000 0.000000 0.000200 0.000200 0.000000 10000 10000 0 1 10000 332580118 0.000900 825.000000
1.000000 1.000000 1.000000 1.000000 1.000000 1.000000 1.000000 1.000000 1.000000 1.000000 1.000000 1.000000 1.012500 1.010000 1.000000 0.990000 0.995000 1.000000 1.000000 1.000000 1.000000 1.000000 1.000000 1.000000 1.000000 1.000000 0.000000 0.000000 0.000200 0.000200 0.000000 10000 10000 0 1 10000 3222315215 0.000700 807.285714
1.000000 1.000000 1.000000 1.000000 1.000000 1.000000 1.000000 1.000000 1.000000 1.000000 1.000000 1.000000 1.012500 1.010000 1.000000 0.990000 0.995000 1.000000 1.000000 1.000000 1.000000 1.000000 1.000000 1.000000 1.000000 1.000000 0.000000 0.000000 0.000200 0.000200 0.000000 10000 10000 0 1 10000 1063332529 0.000800 861.000000
1.000000 1.000000 1.000000 1.000000 1.000000 1.000000 1.000000 1.000000 1.000000 1.000000 1.000000 1.000000 1.012500 1.010000 1.000000 0.990000 0.995000 1.000000 1.000000 1.000000 1.000000 1.000000 1.000000 1.000000 1.000000 1.000000 0.000000 0.000000 0.000200 0.000200 0.000000 10000 10000 0 1 10000 1740786138 0.000700 831.857143
1.000000 1.000000 1.000000 1.000000 1.000000 1.000000 1.000000 1.000000 1.000000 1.000000 1.000000 1.000000 1.012500 1.010000 1.000000 0.990000 0.995000 1.000000 1.000000 1.000000 1.000000 1.000000 1.000000 1.000000 1.000000 1.000000 0.000000 0.000000 0.000200 0.000200 0.000000 10000 10000 0 1 10000 3479239348 0.000500 623.200000
1.000000 1.000000 1.000000 1.000000 1.000000 1.000000 1.000000 1.000000 1.000000 1.000000 1.000000 1.000000 1.012500 1.010000 1.000000 0.990000 0.995000 1.000000 1.000000 1.000000 1.000000 1.000000 1.000000 1.000000 1.000000 1.000000 0.000000 0.000000 0.000200 0.000200 0.000000 10000 10000 0 1 10000 3659933340 0.000700 1140.428571
1.000000 1.000000 1.000000 1.000000 1.000000 1.000000 1.000000 1.000000 1.000000 1.000000 1.000000 1.000000 1.012500 1.010000 1.000000 0.990000 0.995000 1.000000 1.000000 1.000000 1.000000 1.000000 1.000000 1.000000 1.000000 1.000000 0.000000 0.000000 0.000200 0.000200 0.000000 10000 10000 0 1 10000 1844591715 0.000700 800.428571
1.000000 1.000000 1.000000 1.000000 1.000000 1.000000 1.000000 1.000000 1.000000 1.000000 1.000000 1.000000 1.012500 1.010000 1.000000 0.990000 0.995000 1.000000 1.000000 1.000000 1.000000 1.000000 1.000000 1.000000 1.000000 1.000000 0.000000 0.000000 0.000200 0.000200 0.000000 10000 10000 0 1 10000 4018393776 0.000800 807.125000
1.000000 1.000000 1.000000 1.000000 1.000000 1.000000 1.000000 1.000000 1.000000 1.000000 1.000000 1.000000 1.012500 1.010000 1.000000 0.990000 0.995000 1.000000 1.000000 1.000000 1.000000 1.000000 1.000000 1.000000 1.000000 1.000000 0.000000 0.000000 0.000200 0.000200 0.000000 10000 10000 0 1 10000 2523565445 0.000400 745.250000
1.000000 1.000000 1.000000 1.000000 1.000000 1.000000 1.000000 1.000000 1.000000 1.000000 1.000000 1.000000 1.012500 1.010000 1.000000 0.990000 0.995000 1.000000 1.000000 1.000000 1.000000 1.000000 1.000000 1.000000 1.000000 1.000000 0.000000 0.000000 0.000200 0.000200 0.000000 10000 10000 0 1 10000 1365666454 0.000700 1081.000000
1.000000 1.000000 1.000000 1.000000 1.000000 1.000000 1.000000 1.000000 1.000000 1.000000 1.000000 1.000000 1.012500 1.010000 1.000000 0.990000 0.995000 1.000000 1.000000 1.000000 1.000000 1.000000 1.000000 1.000000 1.000000 1.000000 0.000000 0.000000 0.000200 0.000200 0.000000 10000 10000 0 1 10000 2955184397 0.000500 663.200000
1.000000 1.000000 1.000000 1.000000 1.000000 1.000000 1.000000 1.000000 1.000000 1.000000 1.000000 1.000000 1.012500 1.010000 1.000000 0.990000 0.995000 1.000000 1.000000 1.000000 1.000000 1.000000 1.000000 1.000000 1.000000 1.000000 0.000000 0.000000 0.000200 0.000200 0.000000 10000 10000 0 1 10000 340525708 0.000700 727.428571
1.000000 1.000000 1.000000 1.000000 1.000000 1.000000 1.000000 1.000000 1.000000 1.000000 1.000000 1.000000 1.012500 1.010000 1.000000 0.990000 0.995000 1.000000 1.000000 1.000000 1.000000 1.000000 1.000000 1.000000 1.000000 1.000000 0.000000 0.000000 0.000200 0.000200 0.000000 10000 10000 0 1 10000 2226491227 0.000400 920.000000
1.000000 1.000000 1.000000 1.000000 1.000000 1.000000 1.000000 1.000000 1.000000 1.000000 1.000000 1.000000 1.012500 1.010000 1.000000 0.990000 0.995000 1.000000 1.000000 1.000000 1.000000 1.000000 1.000000 1.000000 1.000000 1.000000 0.000000 0.000000 0.000200 0.000200 0.000000 10000 10000 0 1 10000 1502408955 0.000800 693.875000
1.000000 1.000000 1.000000 1.000000 1.000000 1.000000 1.000000 1.000000 1.000000 1.000000 1.000000 1.000000 1.012500 1.010000 1.000000 0.990000 0.995000 1.000000 1.000000 1.000000 1.000000 1.000000 1.000000 1.000000 1.000000 1.000000 0.000000 0.000000 0.000200 0.000200 0.000000 10000 10000 0 1 10000 2495248726 0.000400 725.500000
1.000000 1.000000 1.000000 1.000000 1.000000 1.000000 1.000000 1.000000 1.000000 1.000000 1.000000 1.000000 1.012500 1.010000 1.000000 0.990000 0.995000 1.000000 1.000000 1.000000 1.000000 1.000000 1.000000 1.000000 1.000000 1.000000 0.000000 0.000000 0.000200 0.000200 0.000000 10000 10000 0 1 10000 801287158 0.000900 1147.222222
1.000000 1.000000 1.000000 1.000000 1.000000 1.000000 1.000000 1.000000 1.000000 1.000000 1.000000 1.000000 1.012500 1.010000 1.000000 0.990000 0.995000 1.000000 1.000000 1.000000 1.000000 1.000000 1.000000 1.000000 1.000000 1.000000 0.000000 0.000000 0.000200 0.000200 0.000000 10000 10000 0 1 10000 3440146090 0.000500 1123.400000
1.000000 1.000000 1.000000 1.000000 1.000000 1.000000 1.000000 1.000000 1.000000 1.000000 1.000000 1.000000 1.012500 1.010000 1.000000 0.990000 0.995000 1.000000 1.000000 1.000000 1.000000 1.000000 1.000000 1.000000 1.000000 1.000000 0.000000 0.000000 0.000200 0.000200 0.000000 10000 10000 0 1 10000 841466931 0.000400 899.250000
1.000000 1.000000 1.000000 1.000000 1.000000 1.000000 1.000000 1.000000 1.000000 1.000000 1.000000 1.000000 1.012500 1.010000 1.000000 0.990000 0.995000 1.000000 1.000000 1.000000 1.000000 1.000000 1.000000 1.000000 1.000000 1.000000 0.000000 0.000000 0.000200 0.000200 0.000000 10000 10000 0 1 10000 1961901660 0.000700 978.571429
1.000000 1.000000 1.000000 1.000000 1.000000 1.000000 1.000000 1.000000 1.000000 1.000000 1.000000 1.000000 1.012500 1.010000 1.000000 0.990000 0.995000 1.000000 1.000000 1.000000 1.000000 1.000000 1.000000 1.000000 1.000000 1.000000 0.000000 0.000000 0.000200 0.000200 0.000000 10000 10000 0 1 10000 3550785800 0.000300 741.333333
1.000000 1.000000 1.000000 1.000000 1.000000 1.000000 1.000000 1.000000 1.000000 1.000000 1.000000 1.000000 1.012500 1.010000 1.000000 0.990000 0.995000 1.000000 1.000000 1.000000 1.000000 1.000000 1.000000 1.000000 1.000000 1.000000 0.000000 0.000000 0.000200 0.000200 0.000000 10000 10000 0 1 10000 634526992 0.001000 849.900000
1.000000 1.000000 1.000000 1.000000 1.000000 1.000000 1.000000 1.000000 1.000000 1.000000 1.000000 1.000000 1.012500 1.010000 1.000000 0.990000 0.995000 1.000000 1.000000 1.000000 1.000000 1.000000 1.000000 1.000000 1.000000 1.000000 0.000000 0.000000 0.000200 0.000200 0.000000 10000 10000 0 1 10000 403148247 0.000700 1036.571429
1.000000 1.000000 1.000000 1.000000 1.000000 1.000000 1.000000 1.000000 1.000000 1.000000 1.000000 1.000000 1.012500 1.010000 1.000000 0.990000 0.995000 1.000000 1.000000 1.000000 1.000000 1.000000 1.000000 1.000000 1.000000 1.000000 0.000000 0.000000 0.000200 0.000200 0.000000 10000 10000 0 1 10000 628202513 0.000800 806.125000
1.000000 1.000000 1.000000 1.000000 1.000000 1.000000 1.000000 1.000000 1.000000 1.000000 1.000000 1.000000 1.012500 1.010000 1.000000 0.990000 0.995000 1.000000 1.000000 1.000000 1.000000 1.000000 1.000000 1.000000 1.000000 1.000000 0.000000 0.000000 0.000200 0.000200 0.000000 10000 10000 0 1 10000 3479383982 0.000500 950.000000
1.000000 1.000000 1.000000 1.000000 1.000000 1.000000 1.000000 1.000000 1.000000 1.000000 1.000000 1.000000 1.012500 1.010000 1.000000 0.990000 0.995000 1.000000 1.000000 1.000000 1.000000 1.000000 1.000000 1.000000 1.000000 1.000000 0.000000 0.000000 0.000200 0.000200 0.000000 10000 10000 0 1 10000 3190338673 0.000600 798.000000
1.000000 1.000000 1.000000 1.000000 1.000000 1.000000 1.000000 1.000000 1.000000 1.000000 1.000000 1.000000 1.012500 1.010000 1.000000 0.990000 0.995000 1.000000 1.000000 1.000000 1.000000 1.000000 1.000000 1.000000 1.000000 1.000000 0.000000 0.000000 0.000200 0.000200 0.000000 10000 10000 0 1 10000 1421027672 0.000400 1024.750000
1.000000 1.000000 1.000000 1.000000 1.000000 1.000000 1.000000 1.000000 1.000000 1.000000 1.000000 1.000000 1.012500 1.010000 1.000000 0.990000 0.995000 1.000000 1.000000 1.000000 1.000000 1.000000 1.000000 1.000000 1.000000 1.000000 0.000000 0.000000 0.000200 0.000200 0.000000 10000 10000 0 1 10000 2765845998 0.000700 939.142857
1.000000 1.000000 1.000000 1.000000 1.000000 1.000000 1.000000 1.000000 1.000000 1.000000 1.000000 1.000000 1.012500 1.010000 1.000000 0.990000 0.995000 1.000000 1.000000 1.000000 1.000000 1.000000 1.000000 1.000000 1.000000 1.000000 0.000000 0.000000 0.000200 0.000200 0.000000 10000 10000 0 1 10000 1735288611 0.000700 1038.142857
1.000000 1.000000 1.000000 1.000000 1.000000 1.000000 1.000000 1.000000 1.000000 1.000000 1.000000 1.000000 1.012500 1.010000 1.000000 0.990000 0.995000 1.000000 1.000000 1.000000 1.000000 1.000000 1.000000 1.000000 1.000000 1.000000 0.000000 0.000000 0.000200 0.000200 0.000000 10000 10000 0 1 10000 4291748349 0.000300 797.333333
1.000000 1.000000 1.000000 1.000000 1.000000 1.000000 1.000000 1.000000 1.000000 1.000000 1.000000 1.000000 1.012500 1.010000 1.000000 0.990000 0.995000 1.000000 1.000000 1.000000 1.000000 1.000000 1.000000 1.000000 1.000000 1.000000 0.000000 0.000000 0.000200 0.000200 0.000000 10000 10000 0 1 10000 2955738681 0.000200 646.000000
1.000000 1.000000 1.000000 1.000000 1.000000 1.000000 1.000000 1.000000 1.000000 1.000000 1.000000 1.000000 1.012500 1.010000 1.000000 0.990000 0.995000 1.000000 1.000000 1.000000 1.000000 1.000000 1.000000 1.000000 1.000000 1.000000 0.000000 0.000000 0.000200 0.000200 0.000000 10000 10000 0 1 10000 4072908383 0.000700 683.428571
1.000000 1.000000 1.000000 1.000000 1.000000 1.000000 1.000000 1.000000 1.000000 1.000000 1.000000 1.000000 1.012500 1.010000 1.000000 0.990000 0.995000 1.000000 1.000000 1.000000 1.000000 1.000000 1.000000 1.000000 1.000000 1.000000 0.000000 0.000000 0.000200 0.000200 0.000000 10000 10000 0 1 10000 1847745782 0.000700 828.428571
1.000000 1.000000 1.000000 1.000000 1.000000 1.000000 1.000000 1.000000 1.000000 1.000000 1.000000 1.000000 1.012500 1.010000 1.000000 0.990000 0.995000 1.000000 1.000000 1.000000 1.000000 1.000000 1.000000 1.000000 1.000000 1.000000 0.000000 0.000000 0.000200 0.000200 0.000000 10000 10000 0 1 10000 769853143 0.000800 790.750000
1.000000 1.000000 1.000000 1.000000 1.000000 1.000000 1.000000 1.000000 1.000000 1.000000 1.000000 1.000000 1.012500 1.010000 1.000000 0.990000 0.995000 1.000000 1.000000 1.000000 1.000000 1.000000 1.000000 1.000000 1.000000 1.000000 0.000000 0.000000 0.000200 0.000200 0.000000 10000 10000 0 1 10000 844155081 0.000300 679.000000
1.000000 1.000000 1.000000 1.000000 1.000000 1.000000 1.000000 1.000000 1.000000 1.000000 1.000000 1.000000 1.012500 1.010000 1.000000 0.990000 0.995000 1.000000 1.000000 1.000000 1.000000 1.000000 1.000000 1.000000 1.000000 1.000000 0.000000 0.000000 0.000200 0.000200 0.000000 10000 10000 0 1 10000 3602217593 0.000800 769.875000
1.000000 1.000000 1.000000 1.000000 1.000000 1.000000 1.000000 1.000000 1.000000 1.000000 1.000000 1.000000 1.012500 1.010000 1.000000 0.990000 0.995000 1.000000 1.000000 1.000000 1.000000 1.000000 1.000000 1.000000 1.000000 1.000000 0.000000 0.000000 0.000200 0.000200 0.000000 10000 10000 0 1 10000 2451983008 0.000900 755.000000
1.000000 1.000000 1.000000 1.000000 1.000000 1.000000 1.000000 1.000000 1.000000 1.000000 1.000000 1.000000 1.012500 1.010000 1.000000 0.990000 0.995000 1.000000 1.000000 1.000000 1.000000 1.000000 1.000000 1.000000 1.000000 1.000000 0.000000 0.000000 0.000200 0.000200 0.000000 10000 10000 0 1 10000 2534184214 0.000800 766.625000
1.000000 1.000000 1.000000 1.000000 1.000000 1.000000 1.000000 1.000000 1.000000 1.000000 1.000000 1.000000 1.012500 1.010000 1.000000 0.990000 0.995000 1.000000 1.000000 1.000000 1.000000 1.000000 1.000000 1.000000 1.000000 1.000000 0.000000 0.000000 0.000200 0.000200 0.000000 10000 10000 0 1 10000 4033396978 0.000500 933.400000
1.000000 1.000000 1.000000 1.000000 1.000000 1.000000 1.000000 1.000000 1.000000 1.000000 1.000000 1.000000 1.012500 1.010000 1.000000 0.990000 0.995000 1.000000 1.000000 1.000000 1.000000 1.000000 1.000000 1.000000 1.000000 1.000000 0.000000 0.000000 0.000200 0.000200 0.000000 10000 10000 0 1 10000 97898223 0.000400 1167.000000
1.000000 1.000000 1.000000 1.000000 1.000000 1.000000 1.000000 1.000000 1.000000 1.000000 1.000000 1.000000 1.012500 1.010000 1.000000 0.990000 0.995000 1.000000 1.000000 1.000000 1.000000 1.000000 1.000000 1.000000 1.000000 1.000000 0.000000 0.000000 0.000200 0.000200 0.000000 10000 10000 0 1 10000 1632321220 0.000600 872.333333
1.000000 1.000000 1.000000 1.000000 1.000000 1.000000 1.000000 1.000000 1.000000 1.000000 1.000000 1.000000 1.012500 1.010000 1.000000 0.990000 0.995000 1.000000 1.000000 1.000000 1.000000 1.000000 1.000000 1.000000 1.000000 1.000000 0.000000 0.000000 0.000200 0.000200 0.000000 10000 10000 0 1 10000 1013261816 0.000500 994.600000
1.000000 1.000000 1.000000 1.000000 1.000000 1.000000 1.000000 1.000000 1.000000 1.000000 1.000000 1.000000 1.012500 1.010000 1.000000 0.990000 0.995000 1.000000 1.000000 1.000000 1.000000 1.000000 1.000000 1.000000 1.000000 1.000000 0.000000 0.000000 0.000200 0.000200 0.000000 10000 10000 0 1 10000 1448898042 0.000800 872.625000
1.000000 1.000000 1.000000 1.000000 1.000000 1.000000 1.000000 1.000000 1.000000 1.000000 1.000000 1.000000 1.012500 1.010000 1.000000 0.990000 0.995000 1.000000 1.000000 1.000000 1.000000 1.000000 1.000000 1.000000 1.000000 1.000000 0.000000 0.000000 0.000200 0.000200 0.000000 10000 10000 0 1 10000 2987587548 0.000700 920.142857
1.000000 1.000000 1.000000 1.000000 1.000000 1.000000 1.000000 1.000000 1.000000 1.000000 1.000000 1.000000 1.012500 1.010000 1.000000 0.990000 0.995000 1.000000 1.000000 1.000000 1.000000 1.000000 1.000000 1.000000 1.000000 1.000000 0.000000 0.000000 0.000200 0.000200 0.000000 10000 10000 0 1 10000 2836467232 0.000800 1318.875000
1.000000 1.000000 1.000000 1.000000 1.000000 1.000000 1.000000 1.000000 1.000000 1.000000 1.000000 1.000000 1.012500 1.010000 1.000000 0.990000 0.995000 1.000000 1.000000 1.000000 1.000000 1.000000 1.000000 1.000000 1.000000 1.000000 0.000000 0.000000 0.000200 0.000200 0.000000 10000 10000 0 1 10000 1628269246 0.000600 819.000000
1.000000 1.000000 1.000000 1.000000 1.000000 1.000000 1.000000 1.000000 1.000000 1.000000 1.000000 1.000000 1.012500 1.010000 1.000000 0.990000 0.995000 1.000000 1.000000 1.000000 1.000000 1.000000 1.000000 1.000000 1.000000 1.000000 0.000000 0.000000 0.000200 0.000200 0.000000 10000 10000 0 1 10000 2125534915 0.000300 922.666667
1.000000 1.000000 1.000000 1.000000 1.000000 1.000000 1.000000 1.000000 1.000000 1.000000 1.000000 1.000000 1.012500 1.010000 1.000000 0.990000 0.995000 1.000000 1.000000 1.000000 1.000000 1.000000 1.000000 1.000000 1.000000 1.000000 0.000000 0.000000 0.000200 0.000200 0.000000 10000 10000 0 1 10000 3207427181 0.000500 1224.800000
1.000000 1.000000 1.000000 1.000000 1.000000 1.000000 1.000000 1.000000 1.000000 1.000000 1.000000 1.000000 1.012500 1.010000 1.000000 0.990000 0.995000 1.000000 1.000000 1.000000 1.000000 1.000000 1.000000 1.000000 1.000000 1.000000 0.000000 0.000000 0.000200 0.000200 0.000000 10000 10000 0 1 10000 377520952 0.000600 575.500000
1.000000 1.000000 1.000000 1.000000 1.000000 1.000000 1.000000 1.000000 1.000000 1.000000 1.000000 1.000000 1.012500 1.010000 1.000000 0.990000 0.995000 1.000000 1.000000 1.000000 1.000000 1.000000 1.000000 1.000000 1.000000 1.000000 0.000000 0.000000 0.000200 0.000200 0.000000 10000 10000 0 1 10000 968913815 0.000800 790.125000
1.000000 1.000000 1.000000 1.000000 1.000000 1.000000 1.000000 1.000000 1.000000 1.000000 1.000000 1.000000 1.012500 1.010000 1.000000 0.990000 0.995000 1.000000 1.000000 1.000000 1.000000 1.000000 1.000000 1.000000 1.000000 1.000000 0.000000 0.000000 0.000200 0.000200 0.000000 10000 10000 0 1 10000 1087696942 0.000500 743.200000
1.000000 1.000000 1.000000 1.000000 1.000000 1.000000 1.000000 1.000000 1.000000 1.000000 1.000000 1.000000 1.012500 1.010000 1.000000 0.990000 0.995000 1.000000 1.000000 1.000000 1.000000 1.000000 1.000000 1.000000 1.000000 1.000000 0.000000 0.000000 0.000200 0.000200 0.000000 10000 10000 0 1 10000 2935531806 0.000100 753.000000
1.000000 1.000000 1.000000 1.000000 1.000000 1.000000 1.000000 1.000000 1.000000 1.000000 1.000000 1.000000 1.012500 1.010000 1.000000 0.990000 0.995000 1.000000 1.000000 1.000000 1.000000 1.000000 1.000000 1.000000 1.000000 1.000000 0.000000 0.000000 0.000200 0.000200 0.000000 10000 10000 0 1 10000 185328517 0.000900 755.888889
1.000000 1.000000 1.000000 1.000000 1.000000 1.000000 1.000000 1.000000 1.000000 1.000000 1.000000 1.000000 1.012500 1.010000 1.000000 0.990000 0.995000 1.000000 1.000000 1.000000 1.000000 1.000000 1.000000 1.000000 1.000000 1.000000 0.000000 0.000000 0.000200 0.000200 0.000000 10000 10000 0 1 10000 2723187917 0.001200 776.333333
1.000000 1.000000 1.000000 1.000000 1.000000 1.000000 1.000000 1.000000 1.000000 1.000000 1.000000 1.000000 1.012500 1.010000 1.000000 0.990000 0.995000 1.000000 1.000000 1.000000 1.000000 1.000000 1.000000 1.000000 1.000000 1.000000 0.000000 0.000000 0.000200 0.000200 0.000000 10000 10000 0 1 10000 4160879653 0.000600 840.666667
1.000000 1.000000 1.000000 1.000000 1.000000 1.000000 1.000000 1.000000 1.000000 1.000000 1.000000 1.000000 1.012500 1.010000 1.000000 0.990000 0.995000 1.000000 1.000000 1.000000 1.000000 1.000000 1.000000 1.000000 1.000000 1.000000 0.000000 0.000000 0.000200 0.000200 0.000000 10000 10000 0 1 10000 2472508737 0.000500 1039.200000
1.000000 1.000000 1.000000 1.000000 1.000000 1.000000 1.000000 1.000000 1.000000 1.000000 1.000000 1.000000 1.012500 1.010000 1.000000 0.990000 0.995000 1.000000 1.000000 1.000000 1.000000 1.000000 1.000000 1.000000 1.000000 1.000000 0.000000 0.000000 0.000200 0.000200 0.000000 10000 10000 0 1 10000 1819890220 0.000600 1062.500000
1.000000 1.000000 1.000000 1.000000 1.000000 1.000000 1.000000 1.000000 1.000000 1.000000 1.000000 1.000000 1.012500 1.010000 1.000000 0.990000 0.995000 1.000000 1.000000 1.000000 1.000000 1.000000 1.000000 1.000000 1.000000 1.000000 0.000000 0.000000 0.000200 0.000200 0.000000 10000 10000 0 1 10000 1220242846 0.000300 856.333333
1.000000 1.000000 1.000000 1.000000 1.000000 1.000000 1.000000 1.000000 1.000000 1.000000 1.000000 1.000000 1.012500 1.010000 1.000000 0.990000 0.995000 1.000000 1.000000 1.000000 1.000000 1.000000 1.000000 1.000000 1.000000 1.000000 0.000000 0.000000 0.000200 0.000200 0.000000 10000 10000 0 1 10000 610831002 0.000800 780.125000
1.000000 1.000000 1.000000 1.000000 1.000000 1.000000 1.000000 1.000000 1.000000 1.000000 1.000000 1.000000 1.012500 1.010000 1.000000 0.990000 0.995000 1.000000 1.000000 1.000000 1.000000 1.000000 1.000000 1.000000 1.000000 1.000000 0.000000 0.000000 0.000200 0.000200 0.000000 10000 10000 0 1 10000 2158225819 0.000300 766.333333
1.000000 1.000000 1.000000 1.000000 1.000000 1.000000 1.000000 1.000000 1.000000 1.000000 1.000000 1.000000 1.012500 1.010000 1.000000 0.990000 0.995000 1.000000 1.000000 1.000000 1.000000 1.000000 1.000000 1.000000 1.000000 1.000000 0.000000 0.000000 0.000200 0.000200 0.000000 10000 10000 0 1 10000 3390723318 0.000300 1656.000000
1.000000 1.000000 1.000000 1.000000 1.000000 1.000000 1.000000 1.000000 1.000000 1.000000 1.000000 1.000000 1.012500 1.010000 1.000000 0.990000 0.995000 1.000000 1.000000 1.000000 1.000000 1.000000 1.000000 1.000000 1.000000 1.000000 0.000000 0.000000 0.000200 0.000200 0.000000 10000 10000 0 1 10000 2672289779 0.000500 788.200000
1.000000 1.000000 1.000000 1.000000 1.000000 1.000000 1.000000 1.000000 1.000000 1.000000 1.000000 1.000000 1.012500 1.010000 1.000000 0.990000 0.995000 1.000000 1.000000 1.000000 1.000000 1.000000 1.000000 1.000000 1.000000 1.000000 0.000000 0.000000 0.000200 0.000200 0.000000 10000 10000 0 1 10000 2414571273 0.000600 730.166667
1.000000 1.000000 1.000000 1.000000 1.000000 1.000000 1.000000 1.000000 1.000000 1.000000 1.000000 1.000000 1.012500 1.010000 1.000000 0.990000 0.995000 1.000000 1.000000 1.000000 1.000000 1.000000 1.000000 1.000000 1.000000 1.000000 0.000000 0.000000 0.000200 0.000200 0.000000 10000 10000 0 1 10000 3079353669 0.000500 631.000000
1.000000 1.000000 1.000000 1.000000 1.000000 1.000000 1.000000 1.000000 1.000000 1.000000 1.000000 1.000000 1.012500 1.010000 1.000000 0.990000 0.995000 1.000000 1.000000 1.000000 1.000000 1.000000 1.000000 1.000000 1.000000 1.000000 0.000000 0.000000 0.000200 0.000200 0.000000 10000 10000 0 1 10000 1807674832 0.000500 959.200000
1.000000 1.000000 1.000000 1.000000 1.000000 1.000000 1.000000 1.000000 1.000000 1.000000 1.000000 1.000000 1.012500 1.010000 1.000000 0.990000 0.995000 1.000000 1.000000 1.000000 1.000000 1.000000 1.000000 1.000000 1.000000 1.000000 0.000000 0.000000 0.000200 0.000200 0.000000 10000 10000 0 1 10000 3321752380 0.001000 795.800000
1.000000 1.000000 1.000000 1.000000 1.000000 1.000000 1.000000 1.000000 1.000000 1.000000 1.000000 1.000000 1.012500 1.010000 1.000000 0.990000 0.995000 1.000000 1.000000 1.000000 1.000000 1.000000 1.000000 1.000000 1.000000 1.000000 0.000000 0.000000 0.000200 0.000200 0.000000 10000 10000 0 1 10000 2623231286 0.000300 697.666667
1.000000 1.000000 1.000000 1.000000 1.000000 1.000000 1.000000 1.000000 1.000000 1.000000 1.000000 1.000000 1.012500 1.010000 1.000000 0.990000 0.995000 1.000000 1.000000 1.000000 1.000000 1.000000 1.000000 1.000000 1.000000 1.000000 0.000000 0.000000 0.000200 0.000200 0.000000 10000 10000 0 1 10000 1893181465 0.000700 933.571429
1.000000 1.000000 1.000000 1.000000 1.000000 1.000000 1.000000 1.000000 1.000000 1.000000 1.000000 1.000000 1.012500 1.010000 1.000000 0.990000 0.995000 1.000000 1.000000 1.000000 1.000000 1.000000 1.000000 1.000000 1.000000 1.000000 0.000000 0.000000 0.000200 0.000200 0.000000 10000 10000 0 1 10000 3141648581 0.000700 984.571429
1.000000 1.000000 1.000000 1.000000 1.000000 1.000000 1.000000 1.000000 1.000000 1.000000 1.000000 1.000000 1.012500 1.010000 1.000000 0.990000 0.995000 1.000000 1.000000 1.000000 1.000000 1.000000 1.000000 1.000000 1.000000 1.000000 0.000000 0.000000 0.000200 0.000200 0.000000 10000 10000 0 1 10000 258191720 0.001100 984.454545
1.000000 1.000000 1.000000 1.000000 1.000000 1.000000 1.000000 1.000000 1.000000 1.000000 1.000000 1.000000 1.012500 1.010000 1.000000 0.990000 0.995000 1.000000 1.000000 1.000000 1.000000 1.000000 1.000000 1.000000 1.000000 1.000000 0.000000 0.000000 0.000200 0.000200 0.000000 10000 10000 0 1 10000 1482676540 0.000900 910.444444
1.000000 1.000000 1.000000 1.000000 1.000000 1.000000 1.000000 1.000000 1.000000 1.000000 1.000000 1.000000 1.012500 1.010000 1.000000 0.990000 0.995000 1.000000 1.000000 1.000000 1.000000 1.000000 1.000000 1.000000 1.000000 1.000000 0.000000 0.000000 0.000200 0.000200 0.000000 10000 10000 0 1 10000 2770845 0.000700 956.000000
1.000000 1.000000 1.000000 1.000000 1.000000 1.000000 1.000000 1.000000 1.000000 1.000000 1.000000 1.000000 1.012500 1.010000 1.000000 0.990000 0.995000 1.000000 1.000000 1.000000 1.000000 1.000000 1.000000 1.000000 1.000000 1.000000 0.000000 0.000000 0.000200 0.000200 0.000000 10000 10000 0 1 10000 3306836130 0.000400 825.750000
1.000000 1.000000 1.000000 1.000000 1.000000 1.000000 1.000000 1.000000 1.000000 1.000000 1.000000 1.000000 1.012500 1.010000 1.000000 0.990000 0.995000 1.000000 1.000000 1.000000 1.000000 1.000000 1.000000 1.000000 1.000000 1.000000 0.000000 0.000000 0.000200 0.000200 0.000000 10000 10000 0 1 10000 799771792 0.000600 893.000000
1.000000 1.000000 1.000000 1.000000 1.000000 1.000000 1.000000 1.000000 1.000000 1.000000 1.000000 1.000000 1.012500 1.010000 1.000000 0.990000 0.995000 1.000000 1.000000 1.000000 1.000000 1.000000 1.000000 1.000000 1.000000 1.000000 0.000000 0.000000 0.000200 0.000200 0.000000 10000 10000 0 1 10000 1183687223 0.000400 949.000000
1.000000 1.000000 1.000000 1.000000 1.000000 1.000000 1.000000 1.000000 1.000000 1.000000 1.000000 1.000000 1.012500 1.010000 1.000000 0.990000 0.995000 1.000000 1.000000 1.000000 1.000000 1.000000 1.000000 1.000000 1.000000 1.000000 0.000000 0.000000 0.000200 0.000200 0.000000 10000 10000 0 1 10000 266938738 0.000800 863.000000
1.000000 1.000000 1.000000 1.000000 1.000000 1.000000 1.000000 1.000000 1.000000 1.000000 1.000000 1.000000 1.012500 1.010000 1.000000 0.990000 0.995000 1.000000 1.000000 1.000000 1.000000 1.000000 1.000000 1.000000 1.000000 1.000000 0.000000 0.000000 0.000200 0.000200 0.000000 10000 10000 0 1 10000 2043657990 0.000300 742.666667
1.000000 1.000000 1.000000 1.000000 1.000000 1.000000 1.000000 1.000000 1.000000 1.000000 1.000000 1.000000 1.012500 1.010000 1.000000 0.990000 0.995000 1.000000 1.000000 1.000000 1.000000 1.000000 1.000000 1.000000 1.000000 1.000000 0.000000 0.000000 0.000200 0.000200 0.000000 10000 10000 0 1 10000 483763407 0.000800 1004.250000
1.000000 1.000000 1.000000 1.000000 1.000000 1.000000 1.000000 1.000000 1.000000 1.000000 1.000000 1.000000 1.012500 1.010000 1.000000 0.990000 0.995000 1.000000 1.000000 1.000000 1.000000 1.000000 1.000000 1.000000 1.000000 1.000000 0.000000 0.000000 0.000200 0.000200 0.000000 10000 10000 0 1 10000 2470369676 0.000900 972.777778
1.000000 1.000000 1.000000 1.000000 1.000000 1.000000 1.000000 1.000000 1.000000 1.000000 1.000000 1.000000 1.012500 1.010000 1.000000 0.990000 0.995000 1.000000 1.000000 1.000000 1.000000 1.000000 1.000000 1.000000 1.000000 1.000000 0.000000 0.000000 0.000200 0.000200 0.000000 10000 10000 0 1 10000 2658470449 0.000600 618.500000
1.000000 1.000000 1.000000 1.000000 1.000000 1.000000 1.000000 1.000000 1.000000 1.000000 1.000000 1.000000 1.012500 1.010000 1.000000 0.990000 0.995000 1.000000 1.000000 1.000000 1.000000 1.000000 1.000000 1.000000 1.000000 1.000000 0.000000 0.000000 0.000200 0.000200 0.000000 10000 10000 0 1 10000 3435196015 0.000400 960.500000
1.000000 1.000000 1.000000 1.000000 1.000000 1.000000 1.000000 1.000000 1.000000 1.000000 1.000000 1.000000 1.012500 1.010000 1.000000 0.990000 0.995000 1.000000 1.000000 1.000000 1.000000 1.000000 1.000000 1.000000 1.000000 1.000000 0.000000 0.000000 0.000200 0.000200 0.000000 10000 10000 0 1 10000 1246755072 0.000200 824.000000
1.000000 1.000000 1.000000 1.000000 1.000000 1.000000 1.000000 1.000000 1.000000 1.000000 1.000000 1.000000 1.012500 1.010000 1.000000 0.990000 0.995000 1.000000 1.000000 1.000000 1.000000 1.000000 1.000000 1.000000 1.000000 1.000000 0.000000 0.000000 0.000200 0.000200 0.000000 10000 10000 0 1 10000 1228937635 0.000300 637.333333
1.000000 1.000000 1.000000 1.000000 1.000000 1.000000 1.000000 1.000000 1.000000 1.000000 1.000000 1.000000 1.012500 1.010000 1.000000 0.990000 0.995000 1.000000 1.000000 1.000000 1.000000 1.000000 1.000000 1.000000 1.000000 1.000000 0.000000 0.000000 0.000200 0.000200 0.000000 10000 10000 0 1 10000 752257881 0.000300 920.333333
1.000000 1.000000 1.000000 1.000000 1.000000 1.000000 1.000000 1.000000 1.000000 1.000000 1.000000 1.000000 1.012500 1.010000 1.000000 0.990000 0.995000 1.000000 1.000000 1.000000 1.000000 1.000000 1.000000 1.000000 1.000000 1.000000 0.000000 0.000000 0.000200 0.000200 0.000000 10000 10000 0 1 10000 3789076056 0.001100 1211.000000
1.000000 1.000000 1.000000 1.000000 1.000000 1.000000 1.000000 1.000000 1.000000 1.000000 1.000000 1.000000 1.012500 1.010000 1.000000 0.990000 0.995000 1.000000 1.000000 1.000000 1.000000 1.000000 1.000000 1.000000 1.000000 1.000000 0.000000 0.000000 0.000200 0.000200 0.000000 10000 10000 0 1 10000 4012206448 0.000600 657.833333
1.000000 1.000000 1.000000 1.000000 1.000000 1.000000 1.000000 1.000000 1.000000 1.000000 1.000000 1.000000 1.012500 1.010000 1.000000 0.990000 0.995000 1.000000 1.000000 1.000000 1.000000 1.000000 1.000000 1.000000 1.000000 1.000000 0.000000 0.000000 0.000200 0.000200 0.000000 10000 10000 0 1 10000 2158897379 0.000900 850.111111
1.000000 1.000000 1.000000 1.000000 1.000000 1.000000 1.000000 1.000000 1.000000 1.000000 1.000000 1.000000 1.012500 1.010000 1.000000 0.990000 0.995000 1.000000 1.000000 1.000000 1.000000 1.000000 1.000000 1.000000 1.000000 1.000000 0.000000 0.000000 0.000200 0.000200 0.000000 10000 10000 0 1 10000 846451244 0.000500 880.000000
1.000000 1.000000 1.000000 1.000000 1.000000 1.000000 1.000000 1.000000 1.000000 1.000000 1.000000 1.000000 1.012500 1.010000 1.000000 0.990000 0.995000 1.000000 1.000000 1.000000 1.000000 1.000000 1.000000 1.000000 1.000000 1.000000 0.000000 0.000000 0.000200 0.000200 0.000000 10000 10000 0 1 10000 3139495785 0.000800 870.875000
1.000000 1.000000 1.000000 1.000000 1.000000 1.000000 1.000000 1.000000 1.000000 1.000000 1.000000 1.000000 1.012500 1.010000 1.000000 0.990000 0.995000 1.000000 1.000000 1.000000 1.000000 1.000000 1.000000 1.000000 1.000000 1.000000 0.000000 0.000000 0.000200 0.000200 0.000000 10000 10000 0 1 10000 2085007576 0.001100 1102.090909
1.000000 1.000000 1.000000 1.000000 1.000000 1.000000 1.000000 1.000000 1.000000 1.000000 1.000000 1.000000 1.012500 1.010000 1.000000 0.990000 0.995000 1.000000 1.000000 1.000000 1.000000 1.000000 1.000000 1.000000 1.000000 1.000000 0.000000 0.000000 0.000200 0.000200 0.000000 10000 10000 0 1 10000 1461174785 0.000800 832.125000
1.000000 1.000000 1.000000 1.000000 1.000000 1.000000 1.000000 1.000000 1.000000 1.000000 1.000000 1.000000 1.012500 1.010000 1.000000 0.990000 0.995000 1.000000 1.000000 1.000000 1.000000 1.000000 1.000000 1.000000 1.000000 1.000000 0.000000 0.000000 0.000200 0.000200 0.000000 10000 10000 0 1 10000 2056521075 0.000600 926.000000
1.000000 1.000000 1.000000 1.000000 1.000000 1.000000 1.000000 1.000000 1.000000 1.000000 1.000000 1.000000 1.012500 1.010000 1.000000 0.990000 0.995000 1.000000 1.000000 1.000000 1.000000 1.000000 1.000000 1.000000 1.000000 1.000000 0.000000 0.000000 0.000200 0.000200 0.000000 10000 10000 0 1 10000 2913268746 0.000400 751.000000
1.000000 1.000000 1.000000 1.000000 1.000000 1.000000 1.000000 1.000000 1.000000 1.000000 1.000000 1.000000 1.012500 1.010000 1.000000 0.990000 0.995000 1.000000 1.000000 1.000000 1.000000 1.000000 1.000000 1.000000 1.000000 1.000000 0.000000 0.000000 0.000200 0.000200 0.000000 10000 10000 0 1 10000 1923979599 0.000500 603.200000
1.000000 1.000000 1.000000 1.000000 1.000000 1.000000 1.000000 1.000000 1.000000 1.000000 1.000000 1.000000 1.012500 1.010000 1.000000 0.990000 0.995000 1.000000 1.000000 1.000000 1.000000 1.000000 1.000000 1.000000 1.000000 1.000000 0.000000 0.000000 0.000200 0.000200 0.000000 10000 10000 0 1 10000 459752531 0.000400 1009.250000
1.000000 1.000000 1.000000 1.000000 1.000000 1.000000 1.000000 1.000000 1.000000 1.000000 1.000000 1.000000 1.012500 1.010000 1.000000 0.990000 0.995000 1.000000 1.000000 1.000000 1.000000 1.000000 1.000000 1.000000 1.000000 1.000000 0.000000 0.000000 0.000200 0.000200 0.000000 10000 10000 0 1 10000 3414078920 0.001000 890.100000
1.000000 1.000000 1.000000 1.000000 1.000000 1.000000 1.000000 1.000000 1.000000 1.000000 1.000000 1.000000 1.012500 1.010000 1.000000 0.990000 0.995000 1.000000 1.000000 1.000000 1.000000 1.000000 1.000000 1.000000 1.000000 1.000000 0.000000 0.000000 0.000200 0.000200 0.000000 10000 10000 0 1 10000 3775892080 0.001000 811.400000
1.000000 1.000000 1.000000 1.000000 1.000000 1.000000 1.000000 1.000000 1.000000 1.000000 1.000000 1.000000 1.012500 1.010000 1.000000 0.990000 0.995000 1.000000 1.000000 1.000000 1.000000 1.000000 1.000000 1.000000 1.000000 1.000000 0.000000 0.000000 0.000200 0.000200 0.000000 10000 10000 0 1 10000 2166880159 0.000900 856.222222
1.000000 1.000000 1.000000 1.000000 1.000000 1.000000 1.000000 1.000000 1.000000 1.000000 1.000000 1.000000 1.012500 1.010000 1.000000 0.990000 0.995000 1.000000 1.000000 1.000000 1.000000 1.000000 1.000000 1.000000 1.000000 1.000000 0.000000 0.000000 0.000200 0.000200 0.000000 10000 10000 0 1 10000 3867892633 0.001100 1170.181818
1.000000 1.000000 1.000000 1.000000 1.000000 1.000000 1.000000 1.000000 1.000000 1.000000 1.000000 1.000000 1.012500 1.010000 1.000000 0.990000 0.995000 1.000000 1.000000 1.000000 1.000000 1.000000 1.000000 1.000000 1.000000 1.000000 0.000000 0.000000 0.000200 0.000200 0.000000 10000 10000 0 1 10000 3432071678 0.000400 800.500000
1.000000 1.000000 1.000000 1.000000 1.000000 1.000000 1.000000 1.000000 1.000000 1.000000 1.000000 1.000000 1.012500 1.010000 1.000000 0.990000 0.995000 1.000000 1.000000 1.000000 1.000000 1.000000 1.000000 1.000000 1.000000 1.000000 0.000000 0.000000 0.000200 0.000200 0.000000 10000 10000 0 1 10000 1580354407 0.000300 744.333333
1.000000 1.000000 1.000000 1.000000 1.000000 1.000000 1.000000 1.000000 1.000000 1.000000 1.000000 1.000000 1.012500 1.010000 1.000000 0.990000 0.995000 1.000000 1.000000 1.000000 1.000000 1.000000 1.000000 1.000000 1.000000 1.000000 0.000000 0.000000 0.000200 0.000200 0.000000 10000 10000 0 1 10000 2468238240 0.000500 861.800000
1.000000 1.000000 1.000000 1.000000 1.000000 1.000000 1.000000 1.000000 1.000000 1.000000 1.000000 1.000000 1.012500 1.010000 1.000000 0.990000 0.995000 1.000000 1.000000 1.000000 1.000000 1.000000 1.000000 1.000000 1.000000 1.000000 0.000000 0.000000 0.000200 0.000200 0.000000 10000 10000 0 1 10000 227514331 0.000500 903.200000
1.000000 1.000000 1.000000 1.000000 1.000000 1.000000 1.000000 1.000000 1.000000 1.000000 1.000000 1.000000 1.012500 1.010000 1.000000 0.990000 0.995000 1.000000 1.000000 1.000000 1.000000 1.000000 1.000000 1.000000 1.000000 1.000000 0.000000 0.000000 0.000200 0.000200 0.000000 10000 10000 0 1 10000 4111717745 0.000400 677.500000
1.000000 1.000000 1.000000 1.000000 1.000000 1.000000 1.000000 1.000000 1.000000 1.000000 1.000000 1.000000 1.012500 1.010000 1.000000 0.990000 0.995000 1.000000 1.000000 1.000000 1.000000 1.000000 1.000000 1.000000 1.000000 1.000000 0.000000 0.000000 0.000200 0.000200 0.000000 10000 10000 0 1 10000 2690249861 0.000300 809.666667
1.000000 1.000000 1.000000 1.000000 1.000000 1.000000 1.000000 1.000000 1.000000 1.000000 1.000000 1.000000 1.012500 1.010000 1.000000 0.990000 0.995000 1.000000 1.000000 1.000000 1.000000 1.000000 1.000000 1.000000 1.000000 1.000000 0.000000 0.000000 0.000200 0.000200 0.000000 10000 10000 0 1 10000 480246922 0.000700 919.714286
1.000000 1.000000 1.000000 1.000000 1.000000 1.000000 1.000000 1.000000 1.000000 1.000000 1.000000 1.000000 1.012500 1.010000 1.000000 0.990000 0.995000 1.000000 1.000000 1.000000 1.000000 1.000000 1.000000 1.000000 1.000000 1.000000 0.000000 0.000000 0.000200 0.000200 0.000000 10000 10000 0 1 10000 2778561607 0.000900 948.666667
1.000000 1.000000 1.000000 1.000000 1.000000 1.000000 1.000000 1.000000 1.000000 1.000000 1.000000 1.000000 1.012500 1.010000 1.000000 0.990000 0.995000 1.000000 1.000000 1.000000 1.000000 1.000000 1.000000 1.000000 1.000000 1.000000 0.000000 0.000000 0.000200 0.000200 0.000000 10000 10000 0 1 10000 2346001128 0.000300 571.666667
1.000000 1.000000 1.000000 1.000000 1.000000 1.000000 1.000000 1.000000 1.000000 1.000000 1.000000 1.000000 1.012500 1.010000 1.000000 0.990000 0.995000 1.000000 1.000000 1.000000 1.000000 1.000000 1.000000 1.000000 1.000000 1.000000 0.000000 0.000000 0.000200 0.000200 0.000000 10000 10000 0 1 10000 2774707824 0.000400 922.500000
1.000000 1.000000 1.000000 1.000000 1.000000 1.000000 1.000000 1.000000 1.000000 1.000000 1.000000 1.000000 1.012500 1.010000 1.000000 0.990000 0.995000 1.000000 1.000000 1.000000 1.000000 1.000000 1.000000 1.000000 1.000000 1.000000 0.000000 0.000000 0.000200 0.000200 0.000000 10000 10000 0 1 10000 3722185988 0.000500 801.000000
1.000000 1.000000 1.000000 1.000000 1.000000 1.000000 1.000000 1.000000 1.000000 1.000000 1.000000 1.000000 1.012500 1.010000 1.000000 0.990000 0.995000 1.000000 1.000000 1.000000 1.000000 1.000000 1.000000 1.000000 1.000000 1.000000 0.000000 0.000000 0.000200 0.000200 0.000000 10000 10000 0 1 10000 3162878648 0.000500 717.600000
1.000000 1.000000 1.000000 1.000000 1.000000 1.000000 1.000000 1.000000 1.000000 1.000000 1.000000 1.000000 1.012500 1.010000 1.000000 0.990000 0.995000 1.000000 1.000000 1.000000 1.000000 1.000000 1.000000 1.000000 1.000000 1.000000 0.000000 0.000000 0.000200 0.000200 0.000000 10000 10000 0 1 10000 1935382099 0.000100 1062.000000
1.000000 1.000000 1.000000 1.000000 1.000000 1.000000 1.000000 1.000000 1.000000 1.000000 1.000000 1.000000 1.012500 1.010000 1.000000 0.990000 0.995000 1.000000 1.000000 1.000000 1.000000 1.000000 1.000000 1.000000 1.000000 1.000000 0.000000 0.000000 0.000200 0.000200 0.000000 10000 10000 0 1 10000 3389227901 0.000600 743.833333
1.000000 1.000000 1.000000 1.000000 1.000000 1.000000 1.000000 1.000000 1.000000 1.000000 1.000000 1.000000 1.012500 1.010000 1.000000 0.990000 0.995000 1.000000 1.000000 1.000000 1.000000 1.000000 1.000000 1.000000 1.000000 1.000000 0.000000 0.000000 0.000200 0.000200 0.000000 10000 10000 0 1 10000 1740109893 0.000400 768.000000
1.000000 1.000000 1.000000 1.000000 1.000000 1.000000 1.000000 1.000000 1.000000 1.000000 1.000000 1.000000 1.012500 1.010000 1.000000 0.990000 0.995000 1.000000 1.000000 1.000000 1.000000 1.000000 1.000000 1.000000 1.000000 1.000000 0.000000 0.000000 0.000200 0.000200 0.000000 10000 10000 0 1 10000 3325595724 0.000300 889.333333
1.000000 1.000000 1.000000 1.000000 1.000000 1.000000 1.000000 1.000000 1.000000 1.000000 1.000000 1.000000 1.012500 1.010000 1.000000 0.990000 0.995000 1.000000 1.000000 1.000000 1.000000 1.000000 1.000000 1.000000 1.000000 1.000000 0.000000 0.000000 0.000200 0.000200 0.000000 10000 10000 0 1 10000 2322877308 0.000700 815.428571
1.000000 1.000000 1.000000 1.000000 1.000000 1.000000 1.000000 1.000000 1.000000 1.000000 1.000000 1.000000 1.012500 1.010000 1.000000 0.990000 0.995000 1.000000 1.000000 1.000000 1.000000 1.000000 1.000000 1.000000 1.000000 1.000000 0.000000 0.000000 0.000200 0.000200 0.000000 10000 10000 0 1 10000 289172603 0.000500 855.600000
1.000000 1.000000 1.000000 1.000000 1.000000 1.000000 1.000000 1.000000 1.000000 1.000000 1.000000 1.000000 1.012500 1.010000 1.000000 0.990000 0.995000 1.000000 1.000000 1.000000 1.000000 1.000000 1.000000 1.000000 1.000000 1.000000 0.000000 0.000000 0.000200 0.000200 0.000000 10000 10000 0 1 10000 46157939 0.001000 694.100000
1.000000 1.000000 1.000000 1.000000 1.000000 1.000000 1.000000 1.000000 1.000000 1.000000 1.000000 1.000000 1.012500 1.010000 1.000000 0.990000 0.995000 1.000000 1.000000 1.000000 1.000000 1.000000 1.000000 1.000000 1.000000 1.000000 0.000000 0.000000 0.000200 0.000200 0.000000 10000 10000 0 1 10000 1980339675 0.000600 935.833333
1.000000 1.000000 1.000000 1.000000 1.000000 1.000000 1.000000 1.000000 1.000000 1.000000 1.000000 1.000000 1.012500 1.010000 1.000000 0.990000 0.995000 1.000000 1.000000 1.000000 1.000000 1.000000 1.000000 1.000000 1.000000 1.000000 0.000000 0.000000 0.000200 0.000200 0.000000 10000 10000 0 1 10000 735307766 0.000500 988.800000
1.000000 1.000000 1.000000 1.000000 1.000000 1.000000 1.000000 1.000000 1.000000 1.000000 1.000000 1.000000 1.012500 1.010000 1.000000 0.990000 0.995000 1.000000 1.000000 1.000000 1.000000 1.000000 1.000000 1.000000 1.000000 1.000000 0.000000 0.000000 0.000200 0.000200 0.000000 10000 10000 0 1 10000 1428718561 0.000800 990.875000
1.000000 1.000000 1.000000 1.000000 1.000000 1.000000 1.000000 1.000000 1.000000 1.000000 1.000000 1.000000 1.012500 1.010000 1.000000 0.990000 0.995000 1.000000 1.000000 1.000000 1.000000 1.000000 1.000000 1.000000 1.000000 1.000000 0.000000 0.000000 0.000200 0.000200 0.000000 10000 10000 0 1 10000 681258843 0.000600 744.833333
1.000000 1.000000 1.000000 1.000000 1.000000 1.000000 1.000000 1.000000 1.000000 1.000000 1.000000 1.000000 1.012500 1.010000 1.000000 0.990000 0.995000 1.000000 1.000000 1.000000 1.000000 1.000000 1.000000 1.000000 1.000000 1.000000 0.000000 0.000000 0.000200 0.000200 0.000000 10000 10000 0 1 10000 1789547674 0.000700 979.000000
1.000000 1.000000 1.000000 1.000000 1.000000 1.000000 1.000000 1.000000 1.000000 1.000000 1.000000 1.000000 1.012500 1.010000 1.000000 0.990000 0.995000 1.000000 1.000000 1.000000 1.000000 1.000000 1.000000 1.000000 1.000000 1.000000 0.000000 0.000000 0.000200 0.000200 0.000000 10000 10000 0 1 10000 2070616997 0.000700 762.714286
1.000000 1.000000 1.000000 1.000000 1.000000 1.000000 1.000000 1.000000 1.000000 1.000000 1.000000 1.000000 1.012500 1.010000 1.000000 0.990000 0.995000 1.000000 1.000000 1.000000 1.000000 1.000000 1.000000 1.000000 1.000000 1.000000 0.000000 0.000000 0.000200 0.000200 0.000000 10000 10000 0 1 10000 2714990473 0.000800 996.625000
1.000000 1.000000 1.000000 1.000000 1.000000 1.000000 1.000000 1.000000 1.000000 1.000000 1.000000 1.000000 1.012500 1.010000 1.000000 0.990000 0.995000 1.000000 1.000000 1.000000 1.000000 1.000000 1.000000 1.000000 1.000000 1.000000 0.000000 0.000000 0.000200 0.000200 0.000000 10000 10000 0 1 10000 706234600 0.001000 983.400000
1.000000 1.000000 1.000000 1.000000 1.000000 1.000000 1.000000 1.000000 1.000000 1.000000 1.000000 1.000000 1.012500 1.010000 1.000000 0.990000 0.995000 1.000000 1.000000 1.000000 1.000000 1.000000 1.000000 1.000000 1.000000 1.000000 0.000000 0.000000 0.000200 0.000200 0.000000 10000 10000 0 1 10000 820677498 0.001100 789.636364
1.000000 1.000000 1.000000 1.000000 1.000000 1.000000 1.000000 1.000000 1.000000 1.000000 1.000000 1.000000 1.012500 1.010000 1.000000 0.990000 0.995000 1.000000 1.000000 1.000000 1.000000 1.000000 1.000000 1.000000 1.000000 1.000000 0.000000 0.000000 0.000200 0.000200 0.000000 10000 10000 0 1 10000 2265962826 0.000500 770.200000
1.000000 1.000000 1.000000 1.000000 1.000000 1.000000 1.000000 1.000000 1.000000 1.000000 1.000000 1.000000 1.012500 1.010000 1.000000 0.990000 0.995000 1.000000 1.000000 1.000000 1.000000 1.000000 1.000000 1.000000 1.000000 1.000000 0.000000 0.000000 0.000200 0.000200 0.000000 10000 10000 0 1 10000 1606058798 0.000500 899.200000
1.000000 1.000000 1.000000 1.000000 1.000000 1.000000 1.000000 1.000000 1.000000 1.000000 1.000000 1.000000 1.012500 1.010000 1.000000 0.990000 0.995000 1.000000 1.000000 1.000000 1.000000 1.000000 1.000000 1.000000 1.000000 1.000000 0.000000 0.000000 0.000200 0.000200 0.000000 10000 10000 0 1 10000 659054469 0.000600 857.000000
1.000000 1.000000 1.000000 1.000000 1.000000 1.000000 1.000000 1.000000 1.000000 1.000000 1.000000 1.000000 1.012500 1.010000 1.000000 0.990000 0.995000 1.000000 1.000000 1.000000 1.000000 1.000000 1.000000 1.000000 1.000000 1.000000 0.000000 0.000000 0.000200 0.000200 0.000000 10000 10000 0 1 10000 2111639180 0.000400 721.750000
1.000000 1.000000 1.000000 1.000000 1.000000 1.000000 1.000000 1.000000 1.000000 1.000000 1.000000 1.000000 1.012500 1.010000 1.000000 0.990000 0.995000 1.000000 1.000000 1.000000 1.000000 1.000000 1.000000 1.000000 1.000000 1.000000 0.000000 0.000000 0.000200 0.000200 0.000000 10000 10000 0 1 10000 4071409497 0.000400 466.250000
1.000000 1.000000 1.000000 1.000000 1.000000 1.000000 1.000000 1.000000 1.000000 1.000000 1.000000 1.000000 1.012500 1.010000 1.000000 0.990000 0.995000 1.000000 1.000000 1.000000 1.000000 1.000000 1.000000 1.000000 1.000000 1.000000 0.000000 0.000000 0.000200 0.000200 0.000000 10000 10000 0 1 10000 391013786 0.001300 1031.076923
1.000000 1.000000 1.000000 1.000000 1.000000 1.000000 1.000000 1.000000 1.000000 1.000000 1.000000 1.000000 1.012500 1.010000 1.000000 0.990000 0.995000 1.000000 1.000000 1.000000 1.000000 1.000000 1.000000 1.000000 1.000000 1.000000 0.000000 0.000000 0.000200 0.000200 0.000000 10000 10000 0 1 10000 902821537 0.000700 886.142857
1.000000 1.000000 1.000000 1.000000 1.000000 1.000000 1.000000 1.000000 1.000000 1.000000 1.000000 1.000000 1.012500 1.010000 1.000000 0.990000 0.995000 1.000000 1.000000 1.000000 1.000000 1.000000 1.000000 1.000000 1.000000 1.000000 0.000000 0.000000 0.000200 0.000200 0.000000 10000 10000 0 1 10000 1079211915 0.000500 904.400000
1.000000 1.000000 1.000000 1.000000 1.000000 1.000000 1.000000 1.000000 1.000000 1.000000 1.000000 1.000000 1.012500 1.010000 1.000000 0.990000 0.995000 1.000000 1.000000 1.000000 1.000000 1.000000 1.000000 1.000000 1.000000 1.000000 0.000000 0.000000 0.000200 0.000200 0.000000 10000 10000 0 1 10000 1567751511 0.000700 945.857143
1.000000 1.000000 1.000000 1.000000 1.000000 1.000000 1.000000 1.000000 1.000000 1.000000 1.000000 1.000000 1.012500 1.010000 1.000000 0.990000 0.995000 1.000000 1.000000 1.000000 1.000000 1.000000 1.000000 1.000000 1.000000 1.000000 0.000000 0.000000 0.000200 0.000200 0.000000 10000 10000 0 1 10000 3468507164 0.000800 1106.750000
1.000000 1.000000 1.000000 1.000000 1.000000 1.000000 1.000000 1.000000 1.000000 1.000000 1.000000 1.000000 1.012500 1.010000 1.000000 0.990000 0.995000 1.000000 1.000000 1.000000 1.000000 1.000000 1.000000 1.000000 1.000000 1.000000 0.000000 0.000000 0.000200 0.000200 0.000000 10000 10000 0 1 10000 4018754890 0.000800 677.500000
1.000000 1.000000 1.000000 1.000000 1.000000 1.000000 1.000000 1.000000 1.000000 1.000000 1.000000 1.000000 1.012500 1.010000 1.000000 0.990000 0.995000 1.000000 1.000000 1.000000 1.000000 1.000000 1.000000 1.000000 1.000000 1.000000 0.000000 0.000000 0.000200 0.000200 0.000000 10000 10000 0 1 10000 3671437292 0.000400 503.000000
1.000000 1.000000 1.000000 1.000000 1.000000 1.000000 1.000000 1.000000 1.000000 1.000000 1.000000 1.000000 1.012500 1.010000 1.000000 0.990000 0.995000 1.000000 1.000000 1.000000 1.000000 1.000000 1.000000 1.000000 1.000000 1.000000 0.000000 0.000000 0.000200 0.000200 0.000000 10000 10000 0 1 10000 3360221277 0.000300 964.666667
1.000000 1.000000 1.000000 1.000000 1.000000 1.000000 1.000000 1.000000 1.000000 1.000000 1.000000 1.000000 1.012500 1.010000 1.000000 0.990000 0.995000 1.000000 1.000000 1.000000 1.000000 1.000000 1.000000 1.000000 1.000000 1.000000 0.000000 0.000000 0.000200 0.000200 0.000000 10000 10000 0 1 10000 453844630 0.000600 697.000000
1.000000 1.000000 1.000000 1.000000 1.000000 1.000000 1.000000 1.000000 1.000000 1.000000 1.000000 1.000000 1.012500 1.010000 1.000000 0.990000 0.995000 1.000000 1.000000 1.000000 1.000000 1.000000 1.000000 1.000000 1.000000 1.000000 0.000000 0.000000 0.000200 0.000200 0.000000 10000 10000 0 1 10000 1095377272 0.000500 656.000000
1.000000 1.000000 1.000000 1.000000 1.000000 1.000000 1.000000 1.000000 1.000000 1.000000 1.000000 1.000000 1.012500 1.010000 1.000000 0.990000 0.995000 1.000000 1.000000 1.000000 1.000000 1.000000 1.000000 1.000000 1.000000 1.000000 0.000000 0.000000 0.000200 0.000200 0.000000 10000 10000 0 1 10000 3952549540 0.000700 663.571429
1.000000 1.000000 1.000000 1.000000 1.000000 1.000000 1.000000 1.000000 1.000000 1.000000 1.000000 1.000000 1.012500 1.010000 1.000000 0.990000 0.995000 1.000000 1.000000 1.000000 1.000000 1.000000 1.000000 1.000000 1.000000 1.000000 0.000000 0.000000 0.000200 0.000200 0.000000 10000 10000 0 1 10000 87189489 0.000600 688.500000
1.000000 1.000000 1.000000 1.000000 1.000000 1.000000 1.000000 1.000000 1.000000 1.000000 1.000000 1.000000 1.012500 1.010000 1.000000 0.990000 0.995000 1.000000 1.000000 1.000000 1.000000 1.000000 1.000000 1.000000 1.000000 1.000000 0.000000 0.000000 0.000200 0.000200 0.000000 10000 10000 0 1 10000 903200515 0.001100 926.727273
1.000000 1.000000 1.000000 1.000000 1.000000 1.000000 1.000000 1.000000 1.000000 1.000000 1.000000 1.000000 1.012500 1.010000 1.000000 0.990000 0.995000 1.000000 1.000000 1.000000 1.000000 1.000000 1.000000 1.000000 1.000000 1.000000 0.000000 0.000000 0.000200 0.000200 0.000000 10000 10000 0 1 10000 1378694265 0.000600 951.000000
1.000000 1.000000 1.000000 1.000000 1.000000 1.000000 1.000000 1.000000 1.000000 1.000000 1.000000 1.000000 1.012500 1.010000 1.000000 0.990000 0.995000 1.000000 1.000000 1.000000 1.000000 1.000000 1.000000 1.000000 1.000000 1.000000 0.000000 0.000000 0.000200 0.000200 0.000000 10000 10000 0 1 10000 1322789746 0.000500 815.400000
1.000000 1.000000 1.000000 1.000000 1.000000 1.000000 1.000000 1.000000 1.000000 1.000000 1.000000 1.000000 1.012500 1.010000 1.000000 0.990000 0.995000 1.000000 1.000000 1.000000 1.000000 1.000000 1.000000 1.000000 1.000000 1.000000 0.000000 0.000000 0.000200 0.000200 0.000000 10000 10000 0 1 10000 2393908736 0.000400 707.750000
1.000000 1.000000 1.000000 1.000000 1.000000 1.000000 1.000000 1.000000 1.000000 1.000000 1.000000 1.000000 1.012500 1.010000 1.000000 0.990000 0.995000 1.000000 1.000000 1.000000 1.000000 1.000000 1.000000 1.000000 1.000000 1.000000 0.000000 0.000000 0.000200 0.000200 0.000000 10000 10000 0 1 10000 2095047695 0.000600 913.500000
1.000000 1.000000 1.000000 1.000000 1.000000 1.000000 1.000000 1.000000 1.000000 1.000000 1.000000 1.000000 1.012500 1.010000 1.000000 0.990000 0.995000 1.000000 1.000000 1.000000 1.000000 1.000000 1.000000 1.000000 1.000000 1.000000 0.000000 0.000000 0.000200 0.000200 0.000000 10000 10000 0 1 10000 2500136960 0.000200 685.500000
1.000000 1.000000 1.000000 1.000000 1.000000 1.000000 1.000000 1.000000 1.000000 1.000000 1.000000 1.000000 1.012500 1.010000 1.000000 0.990000 0.995000 1.000000 1.000000 1.000000 1.000000 1.000000 1.000000 1.000000 1.000000 1.000000 0.000000 0.000000 0.000200 0.000200 0.000000 10000 10000 0 1 10000 1790307606 0.001100 1030.363636
1.000000 1.000000 1.000000 1.000000 1.000000 1.000000 1.000000 1.000000 1.000000 1.000000 1.000000 1.000000 1.012500 1.010000 1.000000 0.990000 0.995000 1.000000 1.000000 1.000000 1.000000 1.000000 1.000000 1.000000 1.000000 1.000000 0.000000 0.000000 0.000200 0.000200 0.000000 10000 10000 0 1 10000 746078818 0.000300 738.000000
1.000000 1.000000 1.000000 1.000000 1.000000 1.000000 1.000000 1.000000 1.000000 1.000000 1.000000 1.000000 1.012500 1.010000 1.000000 0.990000 0.995000 1.000000 1.000000 1.000000 1.000000 1.000000 1.000000 1.000000 1.000000 1.000000 0.000000 0.000000 0.000200 0.000200 0.000000 10000 10000 0 1 10000 1163944657 0.000500 859.000000
1.000000 1.000000 1.000000 1.000000 1.000000 1.000000 1.000000 1.000000 1.000000 1.000000 1.000000 1.000000 1.012500 1.010000 1.000000 0.990000 0.995000 1.000000 1.000000 1.000000 1.000000 1.000000 1.000000 1.000000 1.000000 1.000000 0.000000 0.000000 0.000200 0.000200 0.000000 10000 10000 0 1 10000 3158093869 0.000700 899.285714
1.000000 1.000000 1.000000 1.000000 1.000000 1.000000 1.000000 1.000000 1.000000 1.000000 1.000000 1.000000 1.012500 1.010000 1.000000 0.990000 0.995000 1.000000 1.000000 1.000000 1.000000 1.000000 1.000000 1.000000 1.000000 1.000000 0.000000 0.000000 0.000200 0.000200 0.000000 10000 10000 0 1 10000 3291173782 0.000900 951.888889
1.000000 1.000000 1.000000 1.000000 1.000000 1.000000 1.000000 1.000000 1.000000 1.000000 1.000000 1.000000 1.012500 1.010000 1.000000 0.990000 0.995000 1.000000 1.000000 1.000000 1.000000 1.000000 1.000000 1.000000 1.000000 1.000000 0.000000 0.000000 0.000200 0.000200 0.000000 10000 10000 0 1 10000 2395320715 0.000500 808.400000
1.000000 1.000000 1.000000 1.000000 1.000000 1.000000 1.000000 1.000000 1.000000 1.000000 1.000000 1.000000 1.012500 1.010000 1.000000 0.990000 0.995000 1.000000 1.000000 1.000000 1.000000 1.000000 1.000000 1.000000 1.000000 1.000000 0.000000 0.000000 0.000200 0.000200 0.000000 10000 10000 0 1 10000 2059585703 0.000400 1184.750000
1.000000 1.000000 1.000000 1.000000 1.000000 1.000000 1.000000 1.000000 1.000000 1.000000 1.000000 1.000000 1.012500 1.010000 1.000000 0.990000 0.995000 1.000000 1.000000 1.000000 1.000000 1.000000 1.000000 1.000000 1.000000 1.000000 0.000000 0.000000 0.000200 0.000200 0.000000 10000 10000 0 1 10000 1408384302 0.000400 968.250000
1.000000 1.000000 1.000000 1.000000 1.000000 1.000000 1.000000 1.000000 1.000000 1.000000 1.000000 1.000000 1.012500 1.010000 1.000000 0.990000 0.995000 1.000000 1.000000 1.000000 1.000000 1.000000 1.000000 1.000000 1.000000 1.000000 0.000000 0.000000 0.000200 0.000200 0.000000 10000 10000 0 1 10000 416144090 0.000700 1097.714286
1.000000 1.000000 1.000000 1.000000 1.000000 1.000000 1.000000 1.000000 1.000000 1.000000 1.000000 1.000000 1.012500 1.010000 1.000000 0.990000 0.995000 1.000000 1.000000 1.000000 1.000000 1.000000 1.000000 1.000000 1.000000 1.000000 0.000000 0.000000 0.000200 0.000200 0.000000 10000 10000 0 1 10000 2288598165 0.000600 823.500000
1.000000 1.000000 1.000000 1.000000 1.000000 1.000000 1.000000 1.000000 1.000000 1.000000 1.000000 1.000000 1.012500 1.010000 1.000000 0.990000 0.995000 1.000000 1.000000 1.000000 1.000000 1.000000 1.000000 1.000000 1.000000 1.000000 0.000000 0.000000 0.000200 0.000200 0.000000 10000 10000 0 1 10000 1698912908 0.000600 921.500000
1.000000 1.000000 1.000000 1.000000 1.000000 1.000000 1.000000 1.000000 1.000000 1.000000 1.000000 1.000000 1.012500 1.010000 1.000000 0.990000 0.995000 1.000000 1.000000 1.000000 1.000000 1.000000 1.000000 1.000000 1.000000 1.000000 0.000000 0.000000 0.000200 0.000200 0.000000 10000 10000 0 1 10000 305063531 0.000300 766.666667
1.000000 1.000000 1.000000 1.000000 1.000000 1.000000 1.000000 1.000000 1.000000 1.000000 1.000000 1.000000 1.012500 1.010000 1.000000 0.990000 0.995000 1.000000 1.000000 1.000000 1.000000 1.000000 1.000000 1.000000 1.000000 1.000000 0.000000 0.000000 0.000200 0.000200 0.000000 10000 10000 0 1 10000 991209017 0.000400 1035.750000
1.000000 1.000000 1.000000 1.000000 1.000000 1.000000 1.000000 1.000000 1.000000 1.000000 1.000000 1.000000 1.012500 1.010000 1.000000 0.990000 0.995000 1.000000 1.000000 1.000000 1.000000 1.000000 1.000000 1.000000 1.000000 1.000000 0.000000 0.000000 0.000200 0.000200 0.000000 10000 10000 0 1 10000 3289824086 0.000900 783.111111
1.000000 1.000000 1.000000 1.000000 1.000000 1.000000 1.000000 1.000000 1.000000 1.000000 1.000000 1.000000 1.012500 1.010000 1.000000 0.990000 0.995000 1.000000 1.000000 1.000000 1.000000 1.000000 1.000000 1.000000 1.000000 1.000000 0.000000 0.000000 0.000200 0.000200 0.000000 10000 10000 0 1 10000 1275343277 0.000900 854.666667
1.000000 1.000000 1.000000 1.000000 1.000000 1.000000 1.000000 1.000000 1.000000 1.000000 1.000000 1.000000 1.012500 1.010000 1.000000 0.990000 0.995000 1.000000 1.000000 1.000000 1.000000 1.000000 1.000000 1.000000 1.000000 1.000000 0.000000 0.000000 0.000200 0.000200 0.000000 10000 10000 0 1 10000 2433041196 0.001000 1179.400000
1.000000 1.000000 1.000000 1.000000 1.000000 1.000000 1.000000 1.000000 1.000000 1.000000 1.000000 1.000000 1.012500 1.010000 1.000000 0.990000 0.995000 1.000000 1.000000 1.000000 1.000000 1.000000 1.000000 1.000000 1.000000 1.000000 0.000000 0.000000 0.000200 0.000200 0.000000 10000 10000 0 1 10000 304021199 0.000900 871.333333
1.000000 1.000000 1.000000 1.000000 1.000000 1.000000 1.000000 1.000000 1.000000 1.000000 1.000000 1.000000 1.012500 1.010000 1.000000 0.990000 0.995000 1.000000 1.000000 1.000000 1.000000 1.000000 1.000000 1.000000 1.000000 1.000000 0.000000 0.000000 0.000200 0.000200 0.000000 10000 10000 0 1 10000 3457798218 0.000900 940.333333
1.000000 1.000000 1.000000 1.000000 1.000000 1.000000 1.000000 1.000000 1.000000 1.000000 1.000000 1.000000 1.012500 1.010000 1.000000 0.990000 0.995000 1.000000 1.000000 1.000000 1.000000 1.000000 1.000000 1.000000 1.000000 1.000000 0.000000 0.000000 0.000200 0.000200 0.000000 10000 10000 0 1 10000 1060214731 0.000500 1015.000000
1.000000 1.000000 1.000000 1.000000 1.000000 1.000000 1.000000 1.000000 1.000000 1.000000 1.000000 1.000000 1.012500 1.010000 1.000000 0.990000 0.995000 1.000000 1.000000 1.000000 1.000000 1.000000 1.000000 1.000000 1.000000 1.000000 0.000000 0.000000 0.000200 0.000200 0.000000 10000 10000 0 1 10000 3390953366 0.000900 936.777778
1.000000 1.000000 1.000000 1.000000 1.000000 1.000000 1.000000 1.000000 1.000000 1.000000 1.000000 1.000000 1.012500 1.010000 1.000000 0.990000 0.995000 1.000000 1.000000 1.000000 1.000000 1.000000 1.000000 1.000000 1.000000 1.000000 0.000000 0.000000 0.000200 0.000200 0.000000 10000 10000 0 1 10000 1428552306 0.000400 695.000000
1.000000 1.000000 1.000000 1.000000 1.000000 1.000000 1.000000 1.000000 1.000000 1.000000 1.000000 1.000000 1.012500 1.010000 1.000000 0.990000 0.995000 1.000000 1.000000 1.000000 1.000000 1.000000 1.000000 1.000000 1.000000 1.000000 0.000000 0.000000 0.000200 0.000200 0.000000 10000 10000 0 1 10000 1856066713 0.000900 1010.777778
1.000000 1.000000 1.000000 1.000000 1.000000 1.000000 1.000000 1.000000 1.000000 1.000000 1.000000 1.000000 1.012500 1.010000 1.000000 0.990000 0.995000 1.000000 1.000000 1.000000 1.000000 1.000000 1.000000 1.000000 1.000000 1.000000 0.000000 0.000000 0.000200 0.000200 0.000000 10000 10000 0 1 10000 2195821355 0.000900 849.888889
1.000000 1.000000 1.000000 1.000000 1.000000 1.000000 1.000000 1.000000 1.000000 1.000000 1.000000 1.000000 1.012500 1.010000 1.000000 0.990000 0.995000 1.000000 1.000000 1.000000 1.000000 1.000000 1.000000 1.000000 1.000000 1.000000 0.000000 0.000000 0.000200 0.000200 0.000000 10000 10000 0 1 10000 4104759241 0.000600 1041.333333
1.000000 1.000000 1.000000 1.000000 1.000000 1.000000 1.000000 1.000000 1.000000 1.000000 1.000000 1.000000 1.012500 1.010000 1.000000 0.990000 0.995000 1.000000 1.000000 1.000000 1.000000 1.000000 1.000000 1.000000 1.000000 1.000000 0.000000 0.000000 0.000200 0.000200 0.000000 10000 10000 0 1 10000 3935595969 0.000700 1150.571429
1.000000 1.000000 1.000000 1.000000 1.000000 1.000000 1.000000 1.000000 1.000000 1.000000 1.000000 1.000000 1.012500 1.010000 1.000000 0.990000 0.995000 1.000000 1.000000 1.000000 1.000000 1.000000 1.000000 1.000000 1.000000 1.000000 0.000000 0.000000 0.000200 0.000200 0.000000 10000 10000 0 1 10000 1148559190 0.001200 919.333333
1.000000 1.000000 1.000000 1.000000 1.000000 1.000000 1.000000 1.000000 1.000000 1.000000 1.000000 1.000000 1.012500 1.010000 1.000000 0.990000 0.995000 1.000000 1.000000 1.000000 1.000000 1.000000 1.000000 1.000000 1.000000 1.000000 0.000000 0.000000 0.000200 0.000200 0.000000 10000 10000 0 1 10000 1830911750 0.001000 882.200000
1.000000 1.000000 1.000000 1.000000 1.000000 1.000000 1.000000 1.000000 1.000000 1.000000 1.000000 1.000000 1.012500 1.010000 1.000000 0.990000 0.995000 1.000000 1.000000 1.000000 1.000000 1.000000 1.000000 1.000000 1.000000 1.000000 0.000000 0.000000 0.000200 0.000200 0.000000 10000 10000 0 1 10000 263870257 0.000500 1175.800000
1.000000 1.000000 1.000000 1.000000 1.000000 1.000000 1.000000 1.000000 1.000000 1.000000 1.000000 1.000000 1.012500 1.010000 1.000000 0.990000 0.995000 1.000000 1.000000 1.000000 1.000000 1.000000 1.000000 1.000000 1.000000 1.000000 0.000000 0.000000 0.000200 0.000200 0.000000 10000 10000 0 1 10000 2158284012 0.000700 948.571429
1.000000 1.000000 1.000000 1.000000 1.000000 1.000000 1.000000 1.000000 1.000000 1.000000 1.000000 1.000000 1.012500 1.010000 1.000000 0.990000 0.995000 1.000000 1.000000 1.000000 1.000000 1.000000 1.000000 1.000000 1.000000 1.000000 0.000000 0.000000 0.000200 0.000200 0.000000 10000 10000 0 1 10000 2191503924 0.000700 1288.285714
1.000000 1.000000 1.000000 1.000000 1.000000 1.000000 1.000000 1.000000 1.000000 1.000000 1.000000 1.000000 1.012500 1.010000 1.000000 0.990000 0.995000 1.000000 1.000000 1.000000 1.000000 1.000000 1.000000 1.000000 1.000000 1.000000 0.000000 0.000000 0.000200 0.000200 0.000000 10000 10000 0 1 10000 2641948394 0.000300 613.000000
1.000000 1.000000 1.000000 1.000000 1.000000 1.000000 1.000000 1.000000 1.000000 1.000000 1.000000 1.000000 1.012500 1.010000 1.000000 0.990000 0.995000 1.000000 1.000000 1.000000 1.000000 1.000000 1.000000 1.000000 1.000000 1.000000 0.000000 0.000000 0.000200 0.000200 0.000000 10000 10000 0 1 10000 2995600937 0.000000 -nan
1.000000 1.000000 1.000000 1.000000 1.000000 1.000000 1.000000 1.000000 1.000000 1.000000 1.000000 1.000000 1.012500 1.010000 1.000000 0.990000 0.995000 1.000000 1.000000 1.000000 1.000000 1.000000 1.000000 1.000000 1.000000 1.000000 0.000000 0.000000 0.000200 0.000200 0.000000 10000 10000 0 1 10000 425681982 0.000500 782.000000
1.000000 1.000000 1.000000 1.000000 1.000000 1.000000 1.000000 1.000000 1.000000 1.000000 1.000000 1.000000 1.012500 1.010000 1.000000 0.990000 0.995000 1.000000 1.000000 1.000000 1.000000 1.000000 1.000000 1.000000 1.000000 1.000000 0.000000 0.000000 0.000200 0.000200 0.000000 10000 10000 0 1 10000 1854168250 0.000600 1024.166667
1.000000 1.000000 1.000000 1.000000 1.000000 1.000000 1.000000 1.000000 1.000000 1.000000 1.000000 1.000000 1.012500 1.010000 1.000000 0.990000 0.995000 1.000000 1.000000 1.000000 1.000000 1.000000 1.000000 1.000000 1.000000 1.000000 0.000000 0.000000 0.000200 0.000200 0.000000 10000 10000 0 1 10000 2816448081 0.000600 971.166667
1.000000 1.000000 1.000000 1.000000 1.000000 1.000000 1.000000 1.000000 1.000000 1.000000 1.000000 1.000000 1.012500 1.010000 1.000000 0.990000 0.995000 1.000000 1.000000 1.000000 1.000000 1.000000 1.000000 1.000000 1.000000 1.000000 0.000000 0.000000 0.000200 0.000200 0.000000 10000 10000 0 1 10000 3072013267 0.000600 732.000000
1.000000 1.000000 1.000000 1.000000 1.000000 1.000000 1.000000 1.000000 1.000000 1.000000 1.000000 1.000000 1.012500 1.010000 1.000000 0.990000 0.995000 1.000000 1.000000 1.000000 1.000000 1.000000 1.000000 1.000000 1.000000 1.000000 0.000000 0.000000 0.000200 0.000200 0.000000 10000 10000 0 1 10000 3297663642 0.000300 1177.666667
1.000000 1.000000 1.000000 1.000000 1.000000 1.000000 1.000000 1.000000 1.000000 1.000000 1.000000 1.000000 1.012500 1.010000 1.000000 0.990000 0.995000 1.000000 1.000000 1.000000 1.000000 1.000000 1.000000 1.000000 1.000000 1.000000 0.000000 0.000000 0.000200 0.000200 0.000000 10000 10000 0 1 10000 2591025830 0.000400 718.750000
1.000000 1.000000 1.000000 1.000000 1.000000 1.000000 1.000000 1.000000 1.000000 1.000000 1.000000 1.000000 1.012500 1.010000 1.000000 0.990000 0.995000 1.000000 1.000000 1.000000 1.000000 1.000000 1.000000 1.000000 1.000000 1.000000 0.000000 0.000000 0.000200 0.000200 0.000000 10000 10000 0 1 10000 128920044 0.000400 1230.250000
1.000000 1.000000 1.000000 1.000000 1.000000 1.000000 1.000000 1.000000 1.000000 1.000000 1.000000 1.000000 1.012500 1.010000 1.000000 0.990000 0.995000 1.000000 1.000000 1.000000 1.000000 1.000000 1.000000 1.000000 1.000000 1.000000 0.000000 0.000000 0.000200 0.000200 0.000000 10000 10000 0 1 10000 3899573916 0.000300 673.666667
1.000000 1.000000 1.000000 1.000000 1.000000 1.000000 1.000000 1.000000 1.000000 1.000000 1.000000 1.000000 1.012500 1.010000 1.000000 0.990000 0.995000 1.000000 1.000000 1.000000 1.000000 1.000000 1.000000 1.000000 1.000000 1.000000 0.000000 0.000000 0.000200 0.000200 0.000000 10000 10000 0 1 10000 2720860679 0.000600 1205.166667
1.000000 1.000000 1.000000 1.000000 1.000000 1.000000 1.000000 1.000000 1.000000 1.000000 1.000000 1.000000 1.012500 1.010000 1.000000 0.990000 0.995000 1.000000 1.000000 1.000000 1.000000 1.000000 1.000000 1.000000 1.000000 1.000000 0.000000 0.000000 0.000200 0.000200 0.000000 10000 10000 0 1 10000 3335994884 0.000400 782.000000
1.000000 1.000000 1.000000 1.000000 1.000000 1.000000 1.000000 1.000000 1.000000 1.000000 1.000000 1.000000 1.012500 1.010000 1.000000 0.990000 0.995000 1.000000 1.000000 1.000000 1.000000 1.000000 1.000000 1.000000 1.000000 1.000000 0.000000 0.000000 0.000200 0.000200 0.000000 10000 10000 0 1 10000 2412922915 0.000800 943.750000
1.000000 1.000000 1.000000 1.000000 1.000000 1.000000 1.000000 1.000000 1.000000 1.000000 1.000000 1.000000 1.012500 1.010000 1.000000 0.990000 0.995000 1.000000 1.000000 1.000000 1.000000 1.000000 1.000000 1.000000 1.000000 1.000000 0.000000 0.000000 0.000200 0.000200 0.000000 10000 10000 0 1 10000 4083552943 0.000600 852.833333
1.000000 1.000000 1.000000 1.000000 1.000000 1.000000 1.000000 1.000000 1.000000 1.000000 1.000000 1.000000 1.012500 1.010000 1.000000 0.990000 0.995000 1.000000 1.000000 1.000000 1.000000 1.000000 1.000000 1.000000 1.000000 1.000000 0.000000 0.000000 0.000200 0.000200 0.000000 10000 10000 0 1 10000 3427379734 0.000500 1201.000000
1.000000 1.000000 1.000000 1.000000 1.000000 1.000000 1.000000 1.000000 1.000000 1.000000 1.000000 1.000000 1.012500 1.010000 1.000000 0.990000 0.995000 1.000000 1.000000 1.000000 1.000000 1.000000 1.000000 1.000000 1.000000 1.000000 0.000000 0.000000 0.000200 0.000200 0.000000 10000 10000 0 1 10000 311031219 0.000900 1063.222222
1.000000 1.000000 1.000000 1.000000 1.000000 1.000000 1.000000 1.000000 1.000000 1.000000 1.000000 1.000000 1.012500 1.010000 1.000000 0.990000 0.995000 1.000000 1.000000 1.000000 1.000000 1.000000 1.000000 1.000000 1.000000 1.000000 0.000000 0.000000 0.000200 0.000200 0.000000 10000 10000 0 1 10000 1741209448 0.000700 770.428571
1.000000 1.000000 1.000000 1.000000 1.000000 1.000000 1.000000 1.000000 1.000000 1.000000 1.000000 1.000000 1.012500 1.010000 1.000000 0.990000 0.995000 1.000000 1.000000 1.000000 1.000000 1.000000 1.000000 1.000000 1.000000 1.000000 0.000000 0.000000 0.000200 0.000200 0.000000 10000 10000 0 1 10000 1530946038 0.001100 863.272727
1.000000 1.000000 1.000000 1.000000 1.000000 1.000000 1.000000 1.000000 1.000000 1.000000 1.000000 1.000000 1.012500 1.010000 1.000000 0.990000 0.995000 1.000000 1.000000 1.000000 1.000000 1.000000 1.000000 1.000000 1.000000 1.000000 0.000000 0.000000 0.000200 0.000200 0.000000 10000 10000 0 1 10000 716441807 0.000600 968.833333
1.000000 1.000000 1.000000 1.000000 1.000000 1.000000 1.000000 1.000000 1.000000 1.000000 1.000000 1.000000 1.012500 1.010000 1.000000 0.990000 0.995000 1.000000 1.000000 1.000000 1.000000 1.000000 1.000000 1.000000 1.000000 1.000000 0.000000 0.000000 0.000200 0.000200 0.000000 10000 10000 0 1 10000 2702405333 0.000400 780.750000
1.000000 1.000000 1.000000 1.000000 1.000000 1.000000 1.000000 1.000000 1.000000 1.000000 1.000000 1.000000 1.012500 1.010000 1.000000 0.990000 0.995000 1.000000 1.000000 1.000000 1.000000 1.000000 1.000000 1.000000 1.000000 1.000000 0.000000 0.000000 0.000200 0.000200 0.000000 10000 10000 0 1 10000 2954031006 0.000500 1006.600000
1.000000 1.000000 1.000000 1.000000 1.000000 1.000000 1.000000 1.000000 1.000000 1.000000 1.000000 1.000000 1.012500 1.010000 1.000000 0.990000 0.995000 1.000000 1.000000 1.000000 1.000000 1.000000 1.000000 1.000000 1.000000 1.000000 0.000000 0.000000 0.000200 0.000200 0.000000 10000 10000 0 1 10000 1334540084 0.000600 1007.833333
1.000000 1.000000 1.000000 1.000000 1.000000 1.000000 1.000000 1.000000 1.000000 1.000000 1.000000 1.000000 1.012500 1.010000 1.000000 0.990000 0.995000 1.000000 1.000000 1.000000 1.000000 1.000000 1.000000 1.000000 1.000000 1.000000 0.000000 0.000000 0.000200 0.000200 0.000000 10000 10000 0 1 10000 316808227 0.000900 1064.333333
1.000000 1.000000 1.000000 1.000000 1.000000 1.000000 1.000000 1.000000 1.000000 1.000000 1.000000 1.000000 1.012500 1.010000 1.000000 0.990000 0.995000 1.000000 1.000000 1.000000 1.000000 1.000000 1.000000 1.000000 1.000000 1.000000 0.000000 0.000000 0.000200 0.000200 0.000000 10000 10000 0 1 10000 3169141273 0.000100 1556.000000
1.000000 1.000000 1.000000 1.000000 1.000000 1.000000 1.000000 1.000000 1.000000 1.000000 1.000000 1.000000 1.012500 1.010000 1.000000 0.990000 0.995000 1.000000 1.000000 1.000000 1.000000 1.000000 1.000000 1.000000 1.000000 1.000000 0.000000 0.000000 0.000200 0.000200 0.000000 10000 10000 0 1 10000 1305477021 0.000500 763.600000
1.000000 1.000000 1.000000 1.000000 1.000000 1.000000 1.000000 1.000000 1.000000 1.000000 1.000000 1.000000 1.012500 1.010000 1.000000 0.990000 0.995000 1.000000 1.000000 1.000000 1.000000 1.000000 1.000000 1.000000 1.000000 1.000000 0.000000 0.000000 0.000200 0.000200 0.000000 10000 10000 0 1 10000 3613248023 0.000800 1112.875000
1.000000 1.000000 1.000000 1.000000 1.000000 1.000000 1.000000 1.000000 1.000000 1.000000 1.000000 1.000000 1.012500 1.010000 1.000000 0.990000 0.995000 1.000000 1.000000 1.000000 1.000000 1.000000 1.000000 1.000000 1.000000 1.000000 0.000000 0.000000 0.000200 0.000200 0.000000 10000 10000 0 1 10000 2865296654 0.000800 1050.000000
1.000000 1.000000 1.000000 1.000000 1.000000 1.000000 1.000000 1.000000 1.000000 1.000000 1.000000 1.000000 1.012500 1.010000 1.000000 0.990000 0.995000 1.000000 1.000000 1.000000 1.000000 1.000000 1.000000 1.000000 1.000000 1.000000 0.000000 0.000000 0.000200 0.000200 0.000000 10000 10000 0 1 10000 1905146277 0.000400 919.000000
1.000000 1.000000 1.000000 1.000000 1.000000 1.000000 1.000000 1.000000 1.000000 1.000000 1.000000 1.000000 1.012500 1.010000 1.000000 0.990000 0.995000 1.000000 1.000000 1.000000 1.000000 1.000000 1.000000 1.000000 1.000000 1.000000 0.000000 0.000000 0.000200 0.000200 0.000000 10000 10000 0 1 10000 1994189579 0.000800 790.250000
1.000000 1.000000 1.000000 1.000000 1.000000 1.000000 1.000000 1.000000 1.000000 1.000000 1.000000 1.000000 1.012500 1.010000 1.000000 0.990000 0.995000 1.000000 1.000000 1.000000 1.000000 1.000000 1.000000 1.000000 1.000000 1.000000 0.000000 0.000000 0.000200 0.000200 0.000000 10000 10000 0 1 10000 3565213231 0.000500 993.000000
1.000000 1.000000 1.000000 1.000000 1.000000 1.000000 1.000000 1.000000 1.000000 1.000000 1.000000 1.000000 1.012500 1.010000 1.000000 0.990000 0.995000 1.000000 1.000000 1.000000 1.000000 1.000000 1.000000 1.000000 1.000000 1.000000 0.000000 0.000000 0.000200 0.000200 0.000000 10000 10000 0 1 10000 2081635989 0.000700 1087.714286
1.000000 1.000000 1.000000 1.000000 1.000000 1.000000 1.000000 1.000000 1.000000 1.000000 1.000000 1.000000 1.012500 1.010000 1.000000 0.990000 0.995000 1.000000 1.000000 1.000000 1.000000 1.000000 1.000000 1.000000 1.000000 1.000000 0.000000 0.000000 0.000200 0.000200 0.000000 10000 10000 0 1 10000 800834941 0.000200 1186.000000
1.000000 1.000000 1.000000 1.000000 1.000000 1.000000 1.000000 1.000000 1.000000 1.000000 1.000000 1.000000 1.012500 1.010000 1.000000 0.990000 0.995000 1.000000 1.000000 1.000000 1.000000 1.000000 1.000000 1.000000 1.000000 1.000000 0.000000 0.000000 0.000200 0.000200 0.000000 10000 10000 0 1 10000 1497658506 0.001000 726.000000
1.000000 1.000000 1.000000 1.000000 1.000000 1.000000 1.000000 1.000000 1.000000 1.000000 1.000000 1.000000 1.012500 1.010000 1.000000 0.990000 0.995000 1.000000 1.000000 1.000000 1.000000 1.000000 1.000000 1.000000 1.000000 1.000000 0.000000 0.000000 0.000200 0.000200 0.000000 10000 10000 0 1 10000 3419041725 0.000900 828.888889
1.000000 1.000000 1.000000 1.000000 1.000000 1.000000 1.000000 1.000000 1.000000 1.000000 1.000000 1.000000 1.012500 1.010000 1.000000 0.990000 0.995000 1.000000 1.000000 1.000000 1.000000 1.000000 1.000000 1.000000 1.000000 1.000000 0.000000 0.000000 0.000200 0.000200 0.000000 10000 10000 0 1 10000 789975284 0.000700 928.000000
1.000000 1.000000 1.000000 1.000000 1.000000 1.000000 1.000000 1.000000 1.000000 1.000000 1.000000 1.000000 1.012500 1.010000 1.000000 0.990000 0.995000 1.000000 1.000000 1.000000 1.000000 1.000000 1.000000 1.000000 1.000000 1.000000 0.000000 0.000000 0.000200 0.000200 0.000000 10000 10000 0 1 10000 240439150 0.000600 1385.166667
1.000000 1.000000 1.000000 1.000000 1.000000 1.000000 1.000000 1.000000 1.000000 1.000000 1.000000 1.000000 1.012500 1.010000 1.000000 0.990000 0.995000 1.000000 1.000000 1.000000 1.000000 1.000000 1.000000 1.000000 1.000000 1.000000 0.000000 0.000000 0.000200 0.000200 0.000000 10000 10000 0 1 10000 1247812659 0.000200 997.500000
1.000000 1.000000 1.000000 1.000000 1.000000 1.000000 1.000000 1.000000 1.000000 1.000000 1.000000 1.000000 1.012500 1.010000 1.000000 0.990000 0.995000 1.000000 1.000000 1.000000 1.000000 1.000000 1.000000 1.000000 1.000000 1.000000 0.000000 0.000000 0.000200 0.000200 0.000000 10000 10000 0 1 10000 439541266 0.000900 829.777778
1.000000 1.000000 1.000000 1.000000 1.000000 1.000000 1.000000 1.000000 1.000000 1.000000 1.000000 1.000000 1.012500 1.010000 1.000000 0.990000 0.995000 1.000000 1.000000 1.000000 1.000000 1.000000 1.000000 1.000000 1.000000 1.000000 0.000000 0.000000 0.000200 0.000200 0.000000 10000 10000 0 1 10000 4140187158 0.000200 554.500000
1.000000 1.000000 1.000000 1.000000 1.000000 1.000000 1.000000 1.000000 1.000000 1.000000 1.000000 1.000000 1.012500 1.010000 1.000000 0.990000 0.995000 1.000000 1.000000 1.000000 1.000000 1.000000 1.000000 1.000000 1.000000 1.000000 0.000000 0.000000 0.000200 0.000200 0.000000 10000 10000 0 1 10000 252678868 0.000200 1422.500000
1.000000 1.000000 1.000000 1.000000 1.000000 1.000000 1.000000 1.000000 1.000000 1.000000 1.000000 1.000000 1.012500 1.010000 1.000000 0.990000 0.995000 1.000000 1.000000 1.000000 1.000000 1.000000 1.000000 1.000000 1.000000 1.000000 0.000000 0.000000 0.000200 0.000200 0.000000 10000 10000 0 1 10000 2771679272 0.000800 889.625000
1.000000 1.000000 1.000000 1.000000 1.000000 1.000000 1.000000 1.000000 1.000000 1.000000 1.000000 1.000000 1.012500 1.010000 1.000000 0.990000 0.995000 1.000000 1.000000 1.000000 1.000000 1.000000 1.000000 1.000000 1.000000 1.000000 0.000000 0.000000 0.000200 0.000200 0.000000 10000 10000 0 1 10000 2262347269 0.001400 743.642857
1.000000 1.000000 1.000000 1.000000 1.000000 1.000000 1.000000 1.000000 1.000000 1.000000 1.000000 1.000000 1.012500 1.010000 1.000000 0.990000 0.995000 1.000000 1.000000 1.000000 1.000000 1.000000 1.000000 1.000000 1.000000 1.000000 0.000000 0.000000 0.000200 0.000200 0.000000 10000 10000 0 1 10000 614069492 0.000500 1007.800000
1.000000 1.000000 1.000000 1.000000 1.000000 1.000000 1.000000 1.000000 1.000000 1.000000 1.000000 1.000000 1.012500 1.010000 1.000000 0.990000 0.995000 1.000000 1.000000 1.000000 1.000000 1.000000 1.000000 1.000000 1.000000 1.000000 0.000000 0.000000 0.000200 0.000200 0.000000 10000 10000 0 1 10000 643866813 0.000600 821.500000
1.000000 1.000000 1.000000 1.000000 1.000000 1.000000 1.000000 1.000000 1.000000 1.000000 1.000000 1.000000 1.012500 1.010000 1.000000 0.990000 0.995000 1.000000 1.000000 1.000000 1.000000 1.000000 1.000000 1.000000 1.000000 1.000000 0.000000 0.000000 0.000200 0.000200 0.000000 10000 10000 0 1 10000 4078122151 0.000600 895.333333
1.000000 1.000000 1.000000 1.000000 1.000000 1.000000 1.000000 1.000000 1.000000 1.000000 1.000000 1.000000 1.012500 1.010000 1.000000 0.990000 0.995000 1.000000 1.000000 1.000000 1.000000 1.000000 1.000000 1.000000 1.000000 1.000000 0.000000 0.000000 0.000200 0.000200 0.000000 10000 10000 0 1 10000 1275796966 0.000900 828.222222
1.000000 1.000000 1.000000 1.000000 1.000000 1.000000 1.000000 1.000000 1.000000 1.000000 1.000000 1.000000 1.012500 1.010000 1.000000 0.990000 0.995000 1.000000 1.000000 1.000000 1.000000 1.000000 1.000000 1.000000 1.000000 1.000000 0.000000 0.000000 0.000200 0.000200 0.000000 10000 10000 0 1 10000 1724854593 0.000300 824.000000
1.000000 1.000000 1.000000 1.000000 1.000000 1.000000 1.000000 1.000000 1.000000 1.000000 1.000000 1.000000 1.012500 1.010000 1.000000 0.990000 0.995000 1.000000 1.000000 1.000000 1.000000 1.000000 1.000000 1.000000 1.000000 1.000000 0.000000 0.000000 0.000200 0.000200 0.000000 10000 10000 0 1 10000 1350900056 0.000000 -nan
1.000000 1.000000 1.000000 1.000000 1.000000 1.000000 1.000000 1.000000 1.000000 1.000000 1.000000 1.000000 1.012500 1.010000 1.000000 0.990000 0.995000 1.000000 1.000000 1.000000 1.000000 1.000000 1.000000 1.000000 1.000000 1.000000 0.000000 0.000000 0.000200 0.000200 0.000000 10000 10000 0 1 10000 3009323204 0.000600 1034.833333
1.000000 1.000000 1.000000 1.000000 1.000000 1.000000 1.000000 1.000000 1.000000 1.000000 1.000000 1.000000 1.012500 1.010000 1.000000 0.990000 0.995000 1.000000 1.000000 1.000000 1.000000 1.000000 1.000000 1.000000 1.000000 1.000000 0.000000 0.000000 0.000200 0.000200 0.000000 10000 10000 0 1 10000 2345311406 0.000400 1047.500000
1.000000 1.000000 1.000000 1.000000 1.000000 1.000000 1.000000 1.000000 1.000000 1.000000 1.000000 1.000000 1.012500 1.010000 1.000000 0.990000 0.995000 1.000000 1.000000 1.000000 1.000000 1.000000 1.000000 1.000000 1.000000 1.000000 0.000000 0.000000 0.000200 0.000200 0.000000 10000 10000 0 1 10000 156940776 0.000900 737.666667
1.000000 1.000000 1.000000 1.000000 1.000000 1.000000 1.000000 1.000000 1.000000 1.000000 1.000000 1.000000 1.012500 1.010000 1.000000 0.990000 0.995000 1.000000 1.000000 1.000000 1.000000 1.000000 1.000000 1.000000 1.000000 1.000000 0.000000 0.000000 0.000200 0.000200 0.000000 10000 10000 0 1 10000 2410602751 0.000400 991.750000
1.000000 1.000000 1.000000 1.000000 1.000000 1.000000 1.000000 1.000000 1.000000 1.000000 1.000000 1.000000 1.012500 1.010000 1.000000 0.990000 0.995000 1.000000 1.000000 1.000000 1.000000 1.000000 1.000000 1.000000 1.000000 1.000000 0.000000 0.000000 0.000200 0.000200 0.000000 10000 10000 0 1 10000 2400736642 0.000700 957.714286
1.000000 1.000000 1.000000 1.000000 1.000000 1.000000 1.000000 1.000000 1.000000 1.000000 1.000000 1.000000 1.012500 1.010000 1.000000 0.990000 0.995000 1.000000 1.000000 1.000000 1.000000 1.000000 1.000000 1.000000 1.000000 1.000000 0.000000 0.000000 0.000200 0.000200 0.000000 10000 10000 0 1 10000 3234942145 0.000600 1156.500000
1.000000 1.000000 1.000000 1.000000 1.000000 1.000000 1.000000 1.000000 1.000000 1.000000 1.000000 1.000000 1.012500 1.010000 1.000000 0.990000 0.995000 1.000000 1.000000 1.000000 1.000000 1.000000 1.000000 1.000000 1.000000 1.000000 0.000000 0.000000 0.000200 0.000200 0.000000 10000 10000 0 1 10000 1736533643 0.000300 740.000000
1.000000 1.000000 1.000000 1.000000 1.000000 1.000000 1.000000 1.000000 1.000000 1.000000 1.000000 1.000000 1.012500 1.010000 1.000000 0.990000 0.995000 1.000000 1.000000 1.000000 1.000000 1.000000 1.000000 1.000000 1.000000 1.000000 0.000000 0.000000 0.000200 0.000200 0.000000 10000 10000 0 1 10000 3822975754 0.000900 690.555556
1.000000 1.000000 1.000000 1.000000 1.000000 1.000000 1.000000 1.000000 1.000000 1.000000 1.000000 1.000000 1.012500 1.010000 1.000000 0.990000 0.995000 1.000000 1.000000 1.000000 1.000000 1.000000 1.000000 1.000000 1.000000 1.000000 0.000000 0.000000 0.000200 0.000200 0.000000 10000 10000 0 1 10000 4185627712 0.000300 714.000000
1.000000 1.000000 1.000000 1.000000 1.000000 1.000000 1.000000 1.000000 1.000000 1.000000 1.000000 1.000000 1.012500 1.010000 1.000000 0.990000 0.995000 1.000000 1.000000 1.000000 1.000000 1.000000 1.000000 1.000000 1.000000 1.000000 0.000000 0.000000 0.000200 0.000200 0.000000 10000 10000 0 1 10000 2577292610 0.000800 786.250000
1.000000 1.000000 1.000000 1.000000 1.000000 1.000000 1.000000 1.000000 1.000000 1.000000 1.000000 1.000000 1.012500 1.010000 1.000000 0.990000 0.995000 1.000000 1.000000 1.000000 1.000000 1.000000 1.000000 1.000000 1.000000 1.000000 0.000000 0.000000 0.000200 0.000200 0.000000 10000 10000 0 1 10000 467802345 0.000900 760.000000
1.000000 1.000000 1.000000 1.000000 1.000000 1.000000 1.000000 1.000000 1.000000 1.000000 1.000000 1.000000 1.012500 1.010000 1.000000 0.990000 0.995000 1.000000 1.000000 1.000000 1.000000 1.000000 1.000000 1.000000 1.000000 1.000000 0.000000 0.000000 0.000200 0.000200 0.000000 10000 10000 0 1 10000 948757547 0.000300 735.666667
1.000000 1.000000 1.000000 1.000000 1.000000 1.000000 1.000000 1.000000 1.000000 1.000000 1.000000 1.000000 1.012500 1.010000 1.000000 0.990000 0.995000 1.000000 1.000000 1.000000 1.000000 1.000000 1.000000 1.000000 1.000000 1.000000 0.000000 0.000000 0.000200 0.000200 0.000000 10000 10000 0 1 10000 2252312601 0.000800 1025.125000
1.000000 1.000000 1.000000 1.000000 1.000000 1.000000 1.000000 1.000000 1.000000 1.000000 1.000000 1.000000 1.012500 1.010000 1.000000 0.990000 0.995000 1.000000 1.000000 1.000000 1.000000 1.000000 1.000000 1.000000 1.000000 1.000000 0.000000 0.000000 0.000200 0.000200 0.000000 10000 10000 0 1 10000 1048170566 0.000600 1132.666667
1.000000 1.000000 1.000000 1.000000 1.000000 1.000000 1.000000 1.000000 1.000000 1.000000 1.000000 1.000000 1.012500 1.010000 1.000000 0.990000 0.995000 1.000000 1.000000 1.000000 1.000000 1.000000 1.000000 1.000000 1.000000 1.000000 0.000000 0.000000 0.000200 0.000200 0.000000 10000 10000 0 1 10000 1487778966 0.000400 977.500000
1.000000 1.000000 1.000000 1.000000 1.000000 1.000000 1.000000 1.000000 1.000000 1.000000 1.000000 1.000000 1.012500 1.010000 1.000000 0.990000 0.995000 1.000000 1.000000 1.000000 1.000000 1.000000 1.000000 1.000000 1.000000 1.000000 0.000000 0.000000 0.000200 0.000200 0.000000 10000 10000 0 1 10000 2692596681 0.000800 981.375000
1.000000 1.000000 1.000000 1.000000 1.000000 1.000000 1.000000 1.000000 1.000000 1.000000 1.000000 1.000000 1.012500 1.010000 1.000000 0.990000 0.995000 1.000000 1.000000 1.000000 1.000000 1.000000 1.000000 1.000000 1.000000 1.000000 0.000000 0.000000 0.000200 0.000200 0.000000 10000 10000 0 1 10000 4253774640 0.000300 578.666667
1.000000 1.000000 1.000000 1.000000 1.000000 1.000000 1.000000 1.000000 1.000000 1.000000 1.000000 1.000000 1.012500 1.010000 1.000000 0.990000 0.995000 1.000000 1.000000 1.000000 1.000000 1.000000 1.000000 1.000000 1.000000 1.000000 0.000000 0.000000 0.000200 0.000200 0.000000 10000 10000 0 1 10000 2030893137 0.000800 971.375000
1.000000 1.000000 1.000000 1.000000 1.000000 1.000000 1.000000 1.000000 1.000000 1.000000 1.000000 1.000000 1.012500 1.010000 1.000000 0.990000 0.995000 1.000000 1.000000 1.000000 1.000000 1.000000 1.000000 1.000000 1.000000 1.000000 0.000000 0.000000 0.000200 0.000200 0.000000 10000 10000 0 1 10000 3465380549 0.000600 893.500000
1.000000 1.000000 1.000000 1.000000 1.000000 1.000000 1.000000 1.000000 1.000000 1.000000 1.000000 1.000000 1.012500 1.010000 1.000000 0.990000 0.995000 1.000000 1.000000 1.000000 1.000000 1.000000 1.000000 1.000000 1.000000 1.000000 0.000000 0.000000 0.000200 0.000200 0.000000 10000 10000 0 1 10000 1913140152 0.000600 686.500000
1.000000 1.000000 1.000000 1.000000 1.000000 1.000000 1.000000 1.000000 1.000000 1.000000 1.000000 1.000000 1.012500 1.010000 1.000000 0.990000 0.995000 1.000000 1.000000 1.000000 1.000000 1.000000 1.000000 1.000000 1.000000 1.000000 0.000000 0.000000 0.000200 0.000200 0.000000 10000 10000 0 1 10000 1150386703 0.001000 911.900000
1.000000 1.000000 1.000000 1.000000 1.000000 1.000000 1.000000 1.000000 1.000000 1.000000 1.000000 1.000000 1.012500 1.010000 1.000000 0.990000 0.995000 1.000000 1.000000 1.000000 1.000000 1.000000 1.000000 1.000000 1.000000 1.000000 0.000000 0.000000 0.000200 0.000200 0.000000 10000 10000 0 1 10000 568595072 0.000600 1141.666667
1.000000 1.000000 1.000000 1.000000 1.000000 1.000000 1.000000 1.000000 1.000000 1.000000 1.000000 1.000000 1.012500 1.010000 1.000000 0.990000 0.995000 1.000000 1.000000 1.000000 1.000000 1.000000 1.000000 1.000000 1.000000 1.000000 0.000000 0.000000 0.000200 0.000200 0.000000 10000 10000 0 1 10000 1766666411 0.000700 856.857143
1.000000 1.000000 1.000000 1.000000 1.000000 1.000000 1.000000 1.000000 1.000000 1.000000 1.000000 1.000000 1.012500 1.010000 1.000000 0.990000 0.995000 1.000000 1.000000 1.000000 1.000000 1.000000 1.000000 1.000000 1.000000 1.000000 0.000000 0.000000 0.000200 0.000200 0.000000 10000 10000 0 1 10000 90074215 0.000400 1385.750000
1.000000 1.000000 1.000000 1.000000 1.000000 1.000000 1.000000 1.000000 1.000000 1.000000 1.000000 1.000000 1.012500 1.010000 1.000000 0.990000 0.995000 1.000000 1.000000 1.000000 1.000000 1.000000 1.000000 1.000000 1.000000 1.000000 0.000000 0.000000 0.000200 0.000200 0.000000 10000 10000 0 1 10000 861017539 0.000800 802.125000
1.000000 1.000000 1.000000 1.000000 1.000000 1.000000 1.000000 1.000000 1.000000 1.000000 1.000000 1.000000 1.012500 1.010000 1.000000 0.990000 0.995000 1.000000 1.000000 1.000000 1.000000 1.000000 1.000000 1.000000 1.000000 1.000000 0.000000 0.000000 0.000200 0.000200 0.000000 10000 10000 0 1 10000 338898483 0.000900 662.777778
1.000000 1.000000 1.000000 1.000000 1.000000 1.000000 1.000000 1.000000 1.000000 1.000000 1.000000 1.000000 1.012500 1.010000 1.000000 0.990000 0.995000 1.000000 1.000000 1.000000 1.000000 1.000000 1.000000 1.000000 1.000000 1.000000 0.000000 0.000000 0.000200 0.000200 0.000000 10000 10000 0 1 10000 446677435 0.000400 1094.500000
1.000000 1.000000 1.000000 1.000000 1.000000 1.000000 1.000000 1.000000 1.000000 1.000000 1.000000 1.000000 1.012500 1.010000 1.000000 0.990000 0.995000 1.000000 1.000000 1.000000 1.000000 1.000000 1.000000 1.000000 1.000000 1.000000 0.000000 0.000000 0.000200 0.000200 0.000000 10000 10000 0 1 10000 540055643 0.000500 926.600000
1.000000 1.000000 1.000000 1.000000 1.000000 1.000000 1.000000 1.000000 1.000000 1.000000 1.000000 1.000000 1.012500 1.010000 1.000000 0.990000 0.995000 1.000000 1.000000 1.000000 1.000000 1.000000 1.000000 1.000000 1.000000 1.000000 0.000000 0.000000 0.000200 0.000200 0.000000 10000 10000 0 1 10000 2185230161 0.000600 919.333333
1.000000 1.000000 1.000000 1.000000 1.000000 1.000000 1.000000 1.000000 1.000000 1.000000 1.000000 1.000000 1.012500 1.010000 1.000000 0.990000 0.995000 1.000000 1.000000 1.000000 1.000000 1.000000 1.000000 1.000000 1.000000 1.000000 0.000000 0.000000 0.000200 0.000200 0.000000 10000 10000 0 1 10000 3692828164 0.000200 1086.000000
1.000000 1.000000 1.000000 1.000000 1.000000 1.000000 1.000000 1.000000 1.000000 1.000000 1.000000 1.000000 1.012500 1.010000 1.000000 0.990000 0.995000 1.000000 1.000000 1.000000 1.000000 1.000000 1.000000 1.000000 1.000000 1.000000 0.000000 0.000000 0.000200 0.000200 0.000000 10000 10000 0 1 10000 135580289 0.000900 1003.222222
1.000000 1.000000 1.000000 1.000000 1.000000 1.000000 1.000000 1.000000 1.000000 1.000000 1.000000 1.000000 1.012500 1.010000 1.000000 0.990000 0.995000 1.000000 1.000000 1.000000 1.000000 1.000000 1.000000 1.000000 1.000000 1.000000 0.000000 0.000000 0.000200 0.000200 0.000000 10000 10000 0 1 10000 1115345076 0.000300 1028.000000
1.000000 1.000000 1.000000 1.000000 1.000000 1.000000 1.000000 1.000000 1.000000 1.000000 1.000000 1.000000 1.012500 1.010000 1.000000 0.990000 0.995000 1.000000 1.000000 1.000000 1.000000 1.000000 1.000000 1.000000 1.000000 1.000000 0.000000 0.000000 0.000200 0.000200 0.000000 10000 10000 0 1 10000 2270492002 0.000700 824.000000
1.000000 1.000000 1.000000 1.000000 1.000000 1.000000 1.000000 1.000000 1.000000 1.000000 1.000000 1.000000 1.012500 1.010000 1.000000 0.990000 0.995000 1.000000 1.000000 1.000000 1.000000 1.000000 1.000000 1.000000 1.000000 1.000000 0.000000 0.000000 0.000200 0.000200 0.000000 10000 10000 0 1 10000 3823509869 0.001200 873.666667
1.000000 1.000000 1.000000 1.000000 1.000000 1.000000 1.000000 1.000000 1.000000 1.000000 1.000000 1.000000 1.012500 1.010000 1.000000 0.990000 0.995000 1.000000 1.000000 1.000000 1.000000 1.000000 1.000000 1.000000 1.000000 1.000000 0.000000 0.000000 0.000200 0.000200 0.000000 10000 10000 0 1 10000 2554780573 0.000900 998.444444
1.000000 1.000000 1.000000 1.000000 1.000000 1.000000 1.000000 1.000000 1.000000 1.000000 1.000000 1.000000 1.012500 1.010000 1.000000 0.990000 0.995000 1.000000 1.000000 1.000000 1.000000 1.000000 1.000000 1.000000 1.000000 1.000000 0.000000 0.000000 0.000200 0.000200 0.000000 10000 10000 0 1 10000 2882184369 0.000600 942.666667
1.000000 1.000000 1.000000 1.000000 1.000000 1.000000 1.000000 1.000000 1.000000 1.000000 1.000000 1.000000 1.012500 1.010000 1.000000 0.990000 0.995000 1.000000 1.000000 1.000000 1.000000 1.000000 1.000000 1.000000 1.000000 1.000000 0.000000 0.000000 0.000200 0.000200 0.000000 10000 10000 0 1 10000 2984847631 0.001300 953.846154
1.000000 1.000000 1.000000 1.000000 1.000000 1.000000 1.000000 1.000000 1.000000 1.000000 1.000000 1.000000 1.012500 1.010000 1.000000 0.990000 0.995000 1.000000 1.000000 1.000000 1.000000 1.000000 1.000000 1.000000 1.000000 1.000000 0.000000 0.000000 0.000200 0.000200 0.000000 10000 10000 0 1 10000 3992574976 0.000700 965.000000
1.000000 1.000000 1.000000 1.000000 1.000000 1.000000 1.000000 1.000000 1.000000 1.000000 1.000000 1.000000 1.012500 1.010000 1.000000 0.990000 0.995000 1.000000 1.000000 1.000000 1.000000 1.000000 1.000000 1.000000 1.000000 1.000000 0.000000 0.000000 0.000200 0.000200 0.000000 10000 10000 0 1 10000 368624392 0.000500 893.400000
1.000000 1.000000 1.000000 1.000000 1.000000 1.000000 1.000000 1.000000 1.000000 1.000000 1.000000 1.000000 1.012500 1.010000 1.000000 0.990000 0.995000 1.000000 1.000000 1.000000 1.000000 1.000000 1.000000 1.000000 1.000000 1.000000 0.000000 0.000000 0.000200 0.000200 0.000000 10000 10000 0 1 10000 1313369471 0.000400 849.250000
1.000000 1.000000 1.000000 1.000000 1.000000 1.000000 1.000000 1.000000 1.000000 1.000000 1.000000 1.000000 1.012500 1.010000 1.000000 0.990000 0.995000 1.000000 1.000000 1.000000 1.000000 1.000000 1.000000 1.000000 1.000000 1.000000 0.000000 0.000000 0.000200 0.000200 0.000000 10000 10000 0 1 10000 1311681246 0.001100 773.090909
1.000000 1.000000 1.000000 1.000000 1.000000 1.000000 1.000000 1.000000 1.000000 1.000000 1.000000 1.000000 1.012500 1.010000 1.000000 0.990000 0.995000 1.000000 1.000000 1.000000 1.000000 1.000000 1.000000 1.000000 1.000000 1.000000 0.000000 0.000000 0.000200 0.000200 0.000000 10000 10000 0 1 10000 3807757547 0.000900 976.666667
1.000000 1.000000 1.000000 1.000000 1.000000 1.000000 1.000000 1.000000 1.000000 1.000000 1.000000 1.000000 1.012500 1.010000 1.000000 0.990000 0.995000 1.000000 1.000000 1.000000 1.000000 1.000000 1.000000 1.000000 1.000000 1.000000 0.000000 0.000000 0.000200 0.000200 0.000000 10000 10000 0 1 10000 3908457018 0.000500 844.200000
1.000000 1.000000 1.000000 1.000000 1.000000 1.000000 1.000000 1.000000 1.000000 1.000000 1.000000 1.000000 1.012500 1.010000 1.000000 0.990000 0.995000 1.000000 1.000000 1.000000 1.000000 1.000000 1.000000 1.000000 1.000000 1.000000 0.000000 0.000000 0.000200 0.000200 0.000000 10000 10000 0 1 10000 53011344 0.000800 763.500000
1.000000 1.000000 1.000000 1.000000 1.000000 1.000000 1.000000 1.000000 1.000000 1.000000 1.000000 1.000000 1.012500 1.010000 1.000000 0.990000 0.995000 1.000000 1.000000 1.000000 1.000000 1.000000 1.000000 1.000000 1.000000 1.000000 0.000000 0.000000 0.000200 0.000200 0.000000 10000 10000 0 1 10000 1340556279 0.000500 711.600000
1.000000 1.000000 1.000000 1.000000 1.000000 1.000000 1.000000 1.000000 1.000000 1.000000 1.000000 1.000000 1.012500 1.010000 1.000000 0.990000 0.995000 1.000000 1.000000 1.000000 1.000000 1.000000 1.000000 1.000000 1.000000 1.000000 0.000000 0.000000 0.000200 0.000200 0.000000 10000 10000 0 1 10000 1129156780 0.000700 906.857143
1.000000 1.000000 1.000000 1.000000 1.000000 1.000000 1.000000 1.000000 1.000000 1.000000 1.000000 1.000000 1.012500 1.010000 1.000000 0.990000 0.995000 1.000000 1.000000 1.000000 1.000000 1.000000 1.000000 1.000000 1.000000 1.000000 0.000000 0.000000 0.000200 0.000200 0.000000 10000 10000 0 1 10000 3836513678 0.000900 687.333333
1.000000 1.000000 1.000000 1.000000 1.000000 1.000000 1.000000 1.000000 1.000000 1.000000 1.000000 1.000000 1.012500 1.010000 1.000000 0.990000 0.995000 1.000000 1.000000 1.000000 1.000000 1.000000 1.000000 1.000000 1.000000 1.000000 0.000000 0.000000 0.000200 0.000200 0.000000 10000 10000 0 1 10000 1861122645 0.000400 679.750000
1.000000 1.000000 1.000000 1.000000 1.000000 1.000000 1.000000 1.000000 1.000000 1.000000 1.000000 1.000000 1.012500 1.010000 1.000000 0.990000 0.995000 1.000000 1.000000 1.000000 1.000000 1.000000 1.000000 1.000000 1.000000 1.000000 0.000000 0.000000 0.000200 0.000200 0.000000 10000 10000 0 1 10000 4164697300 0.000400 1019.250000
1.000000 1.000000 1.000000 1.000000 1.000000 1.000000 1.000000 1.000000 1.000000 1.000000 1.000000 1.000000 1.012500 1.010000 1.000000 0.990000 0.995000 1.000000 1.000000 1.000000 1.000000 1.000000 1.000000 1.000000 1.000000 1.000000 0.000000 0.000000 0.000200 0.000200 0.000000 10000 10000 0 1 10000 3357605764 0.000500 945.000000
1.000000 1.000000 1.000000 1.000000 1.000000 1.000000 1.000000 1.000000 1.000000 1.000000 1.000000 1.000000 1.012500 1.010000 1.000000 0.990000 0.995000 1.000000 1.000000 1.000000 1.000000 1.000000 1.000000 1.000000 1.000000 1.000000 0.000000 0.000000 0.000200 0.000200 0.000000 10000 10000 0 1 10000 1320974495 0.001000 797.300000
1.000000 1.000000 1.000000 1.000000 1.000000 1.000000 1.000000 1.000000 1.000000 1.000000 1.000000 1.000000 1.012500 1.010000 1.000000 0.990000 0.995000 1.000000 1.000000 1.000000 1.000000 1.000000 1.000000 1.000000 1.000000 1.000000 0.000000 0.000000 0.000200 0.000200 0.000000 10000 10000 0 1 10000 2859882746 0.000600 929.500000
1.000000 1.000000 1.000000 1.000000 1.000000 1.000000 1.000000 1.000000 1.000000 1.000000 1.000000 1.000000 1.012500 1.010000 1.000000 0.990000 0.995000 1.000000 1.000000 1.000000 1.000000 1.000000 1.000000 1.000000 1.000000 1.000000 0.000000 0.000000 0.000200 0.000200 0.000000 10000 10000 0 1 10000 4055229507 0.000400 626.500000
1.000000 1.000000 1.000000 1.000000 1.000000 1.000000 1.000000 1.000000 1.000000 1.000000 1.000000 1.000000 1.012500 1.010000 1.000000 0.990000 0.995000 1.000000 1.000000 1.000000 1.000000 1.000000 1.000000 1.000000 1.000000 1.000000 0.000000 0.000000 0.000200 0.000200 0.000000 10000 10000 0 1 10000 1772933887 0.000600 964.166667
1.000000 1.000000 1.000000 1.000000 1.000000 1.000000 1.000000 1.000000 1.000000 1.000000 1.000000 1.000000 1.012500 1.010000 1.000000 0.990000 0.995000 1.000000 1.000000 1.000000 1.000000 1.000000 1.000000 1.000000 1.000000 1.000000 0.000000 0.000000 0.000200 0.000200 0.000000 10000 10000 0 1 10000 3161787440 0.000800 904.250000
1.000000 1.000000 1.000000 1.000000 1.000000 1.000000 1.000000 1.000000 1.000000 1.000000 1.000000 1.000000 1.012500 1.010000 1.000000 0.990000 0.995000 1.000000 1.000000 1.000000 1.000000 1.000000 1.000000 1.000000 1.000000 1.000000 0.000000 0.000000 0.000200 0.000200 0.000000 10000 10000 0 1 10000 4051233175 0.000700 704.428571
1.000000 1.000000 1.000000 1.000000 1.000000 1.000000 1.000000 1.000000 1.000000 1.000000 1.000000 1.000000 1.012500 1.010000 1.000000 0.990000 0.995000 1.000000 1.000000 1.000000 1.000000 1.000000 1.000000 1.000000 1.000000 1.000000 0.000000 0.000000 0.000200 0.000200 0.000000 10000 10000 0 1 10000 92398372 0.000500 944.400000
1.000000 1.000000 1.000000 1.000000 1.000000 1.000000 1.000000 1.000000 1.000000 1.000000 1.000000 1.000000 1.012500 1.010000 1.000000 0.990000 0.995000 1.000000 1.000000 1.000000 1.000000 1.000000 1.000000 1.000000 1.000000 1.000000 0.000000 0.000000 0.000200 0.000200 0.000000 10000 10000 0 1 10000 90388875 0.000700 1331.571429
1.000000 1.000000 1.000000 1.000000 1.000000 1.000000 1.000000 1.000000 1.000000 1.000000 1.000000 1.000000 1.012500 1.010000 1.000000 0.990000 0.995000 1.000000 1.000000 1.000000 1.000000 1.000000 1.000000 1.000000 1.000000 1.000000 0.000000 0.000000 0.000200 0.000200 0.000000 10000 10000 0 1 10000 4171009054 0.000500 898.200000
1.000000 1.000000 1.000000 1.000000 1.000000 1.000000 1.000000 1.000000 1.000000 1.000000 1.000000 1.000000 1.012500 1.010000 1.000000 0.990000 0.995000 1.000000 1.000000 1.000000 1.000000 1.000000 1.000000 1.000000 1.000000 1.000000 0.000000 0.000000 0.000200 0.000200 0.000000 10000 10000 0 1 10000 3294579120 0.001100 667.909091
1.000000 1.000000 1.000000 1.000000 1.000000 1.000000 1.000000 1.000000 1.000000 1.000000 1.000000 1.000000 1.012500 1.010000 1.000000 0.990000 0.995000 1.000000 1.000000 1.000000 1.000000 1.000000 1.000000 1.000000 1.000000 1.000000 0.000000 0.000000 0.000200 0.000200 0.000000 10000 10000 0 1 10000 2725928538 0.000200 790.500000
1.000000 1.000000 1.000000 1.000000 1.000000 1.000000 1.000000 1.000000 1.000000 1.000000 1.000000 1.000000 1.012500 1.010000 1.000000 0.990000 0.995000 1.000000 1.000000 1.000000 1.000000 1.000000 1.000000 1.000000 1.000000 1.000000 0.000000 0.000000 0.000200 0.000200 0.000000 10000 10000 0 1 10000 1648099974 0.000700 867.428571
1.000000 1.000000 1.000000 1.000000 1.000000 1.000000 1.000000 1.000000 1.000000 1.000000 1.000000 1.000000 1.012500 1.010000 1.000000 0.990000 0.995000 1.000000 1.000000 1.000000 1.000000 1.000000 1.000000 1.000000 1.000000 1.000000 0.000000 0.000000 0.000200 0.000200 0.000000 10000 10000 0 1 10000 1044529974 0.000600 1075.166667
1.000000 1.000000 1.000000 1.000000 1.000000 1.000000 1.000000 1.000000 1.000000 1.000000 1.000000 1.000000 1.012500 1.010000 1.000000 0.990000 0.995000 1.000000 1.000000 1.000000 1.000000 1.000000 1.000000 1.000000 1.000000 1.000000 0.000000 0.000000 0.000200 0.000200 0.000000 10000 10000 0 1 10000 4128729836 0.000600 687.166667
1.000000 1.000000 1.000000 1.000000 1.000000 1.000000 1.000000 1.000000 1.000000 1.000000 1.000000 1.000000 1.012500 1.010000 1.000000 0.990000 0.995000 1.000000 1.000000 1.000000 1.000000 1.000000 1.000000 1.000000 1.000000 1.000000 0.000000 0.000000 0.000200 0.000200 0.000000 10000 10000 0 1 10000 992160617 0.000400 802.500000
1.000000 1.000000 1.000000 1.000000 1.000000 1.000000 1.000000 1.000000 1.000000 1.000000 1.000000 1.000000 1.012500 1.010000 1.000000 0.990000 0.995000 1.000000 1.000000 1.000000 1.000000 1.000000 1.000000 1.000000 1.000000 1.000000 0.000000 0.000000 0.000200 0.000200 0.000000 10000 10000 0 1 10000 2227297456 0.000600 849.333333
1.000000 1.000000 1.000000 1.000000 1.000000 1.000000 1.000000 1.000000 1.000000 1.000000 1.000000 1.000000 1.012500 1.010000 1.000000 0.990000 0.995000 1.000000 1.000000 1.000000 1.000000 1.000000 1.000000 1.000000 1.000000 1.000000 0.000000 0.000000 0.000200 0.000200 0.000000 10000 10000 0 1 10000 4007316032 0.000700 1077.571429
1.000000 1.000000 1.000000 1.000000 1.000000 1.000000 1.000000 1.000000 1.000000 1.000000 1.000000 1.000000 1.012500 1.010000 1.000000 0.990000 0.995000 1.000000 1.000000 1.000000 1.000000 1.000000 1.000000 1.000000 1.000000 1.000000 0.000000 0.000000 0.000200 0.000200 0.000000 10000 10000 0 1 10000 1330057603 0.000700 876.000000
1.000000 1.000000 1.000000 1.000000 1.000000 1.000000 1.000000 1.000000 1.000000 1.000000 1.000000 1.000000 1.012500 1.010000 1.000000 0.990000 0.995000 1.000000 1.000000 1.000000 1.000000 1.000000 1.000000 1.000000 1.000000 1.000000 0.000000 0.000000 0.000200 0.000200 0.000000 10000 10000 0 1 10000 2721531706 0.000600 868.000000
1.000000 1.000000 1.000000 1.000000 1.000000 1.000000 1.000000 1.000000 1.000000 1.000000 1.000000 1.000000 1.012500 1.010000 1.000000 0.990000 0.995000 1.000000 1.000000 1.000000 1.000000 1.000000 1.000000 1.000000 1.000000 1.000000 0.000000 0.000000 0.000200 0.000200 0.000000 10000 10000 0 1 10000 1524934787 0.000600 898.833333
1.000000 1.000000 1.000000 1.000000 1.000000 1.000000 1.000000 1.000000 1.000000 1.000000 1.000000 1.000000 1.012500 1.010000 1.000000 0.990000 0.995000 1.000000 1.000000 1.000000 1.000000 1.000000 1.000000 1.000000 1.000000 1.000000 0.000000 0.000000 0.000200 0.000200 0.000000 10000 10000 0 1 10000 885141072 0.001000 1051.200000
1.000000 1.000000 1.000000 1.000000 1.000000 1.000000 1.000000 1.000000 1.000000 1.000000 1.000000 1.000000 1.012500 1.010000 1.000000 0.990000 0.995000 1.000000 1.000000 1.000000 1.000000 1.000000 1.000000 1.000000 1.000000 1.000000 0.000000 0.000000 0.000200 0.000200 0.000000 10000 10000 0 1 10000 3210789472 0.000200 1009.500000
1.000000 1.000000 1.000000 1.000000 1.000000 1.000000 1.000000 1.000000 1.000000 1.000000 1.000000 1.000000 1.012500 1.010000 1.000000 0.990000 0.995000 1.000000 1.000000 1.000000 1.000000 1.000000 1.000000 1.000000 1.000000 1.000000 0.000000 0.000000 0.000200 0.000200 0.000000 10000 10000 0 1 10000 3583799862 0.000200 1043.500000
1.000000 1.000000 1.000000 1.000000 1.000000 1.000000 1.000000 1.000000 1.000000 1.000000 1.000000 1.000000 1.012500 1.010000 1.000000 0.990000 0.995000 1.000000 1.000000 1.000000 1.000000 1.000000 1.000000 1.000000 1.000000 1.000000 0.000000 0.000000 0.000200 0.000200 0.000000 10000 10000 0 1 10000 4190701755 0.000800 1037.250000
1.000000 1.000000 1.000000 1.000000 1.000000 1.000000 1.000000 1.000000 1.000000 1.000000 1.000000 1.000000 1.012500 1.010000 1.000000 0.990000 0.995000 1.000000 1.000000 1.000000 1.000000 1.000000 1.000000 1.000000 1.000000 1.000000 0.000000 0.000000 0.000200 0.000200 0.000000 10000 10000 0 1 10000 2408129608 0.000900 805.777778
1.000000 1.000000 1.000000 1.000000 1.000000 1.000000 1.000000 1.000000 1.000000 1.000000 1.000000 1.000000 1.012500 1.010000 1.000000 0.990000 0.995000 1.000000 1.000000 1.000000 1.000000 1.000000 1.000000 1.000000 1.000000 1.000000 0.000000 0.000000 0.000200 0.000200 0.000000 10000 10000 0 1 10000 3696621030 0.000300 754.000000
1.000000 1.000000 1.000000 1.000000 1.000000 1.000000 1.000000 1.000000 1.000000 1.000000 1.000000 1.000000 1.012500 1.010000 1.000000 0.990000 0.995000 1.000000 1.000000 1.000000 1.000000 1.000000 1.000000 1.000000 1.000000 1.000000 0.000000 0.000000 0.000200 0.000200 0.000000 10000 10000 0 1 10000 557661581 0.001100 851.909091
1.000000 1.000000 1.000000 1.000000 1.000000 1.000000 1.000000 1.000000 1.000000 1.000000 1.000000 1.000000 1.012500 1.010000 1.000000 0.990000 0.995000 1.000000 1.000000 1.000000 1.000000 1.000000 1.000000 1.000000 1.000000 1.000000 0.000000 0.000000 0.000200 0.000200 0.000000 10000 10000 0 1 10000 3286525430 0.000900 1063.000000
1.000000 1.000000 1.000000 1.000000 1.000000 1.000000 1.000000 1.000000 1.000000 1.000000 1.000000 1.000000 1.012500 1.010000 1.000000 0.990000 0.995000 1.000000 1.000000 1.000000 1.000000 1.000000 1.000000 1.000000 1.000000 1.000000 0.000000 0.000000 0.000200 0.000200 0.000000 10000 10000 0 1 10000 1545560393 0.000500 947.800000
1.000000 1.000000 1.000000 1.000000 1.000000 1.000000 1.000000 1.000000 1.000000 1.000000 1.000000 1.000000 1.012500 1.010000 1.000000 0.990000 0.995000 1.000000 1.000000 1.000000 1.000000 1.000000 1.000000 1.000000 1.000000 1.000000 0.000000 0.000000 0.000200 0.000200 0.000000 10000 10000 0 1 10000 3737787740 0.000500 595.000000
1.000000 1.000000 1.000000 1.000000 1.000000 1.000000 1.000000 1.000000 1.000000 1.000000 1.000000 1.000000 1.012500 1.010000 1.000000 0.990000 0.995000 1.000000 1.000000 1.000000 1.000000 1.000000 1.000000 1.000000 1.000000 1.000000 0.000000 0.000000 0.000200 0.000200 0.000000 10000 10000 0 1 10000 539493695 0.000400 757.250000
1.000000 1.000000 1.000000 1.000000 1.000000 1.000000 1.000000 1.000000 1.000000 1.000000 1.000000 1.000000 1.012500 1.010000 1.000000 0.990000 0.995000 1.000000 1.000000 1.000000 1.000000 1.000000 1.000000 1.000000 1.000000 1.000000 0.000000 0.000000 0.000200 0.000200 0.000000 10000 10000 0 1 10000 957272203 0.000300 1094.666667
1.000000 1.000000 1.000000 1.000000 1.000000 1.000000 1.000000 1.000000 1.000000 1.000000 1.000000 1.000000 1.012500 1.010000 1.000000 0.990000 0.995000 1.000000 1.000000 1.000000 1.000000 1.000000 1.000000 1.000000 1.000000 1.000000 0.000000 0.000000 0.000200 0.000200 0.000000 10000 10000 0 1 10000 88390266 0.001000 1052.800000
1.000000 1.000000 1.000000 1.000000 1.000000 1.000000 1.000000 1.000000 1.000000 1.000000 1.000000 1.000000 1.012500 1.010000 1.000000 0.990000 0.995000 1.000000 1.000000 1.000000 1.000000 1.000000 1.000000 1.000000 1.000000 1.000000 0.000000 0.000000 0.000200 0.000200 0.000000 10000 10000 0 1 10000 110988493 0.000600 788.333333
1.000000 1.000000 1.000000 1.000000 1.000000 1.000000 1.000000 1.000000 1.000000 1.000000 1.000000 1.000000 1.012500 1.010000 1.000000 0.990000 0.995000 1.000000 1.000000 1.000000 1.000000 1.000000 1.000000 1.000000 1.000000 1.000000 0.000000 0.000000 0.000200 0.000200 0.000000 10000 10000 0 1 10000 119577274 0.000700 800.714286
1.000000 1.000000 1.000000 1.000000 1.000000 1.000000 1.000000 1.000000 1.000000 1.000000 1.000000 1.000000 1.012500 1.010000 1.000000 0.990000 0.995000 1.000000 1.000000 1.000000 1.000000 1.000000 1.000000 1.000000 1.000000 1.000000 0.000000 0.000000 0.000200 0.000200 0.000000 10000 10000 0 1 10000 2975692064 0.000500 997.800000
1.000000 1.000000 1.000000 1.000000 1.000000 1.000000 1.000000 1.000000 1.000000 1.000000 1.000000 1.000000 1.012500 1.010000 1.000000 0.990000 0.995000 1.000000 1.000000 1.000000 1.000000 1.000000 1.000000 1.000000 1.000000 1.000000 0.000000 0.000000 0.000200 0.000200 0.000000 10000 10000 0 1 10000 396256913 0.000600 918.833333
1.000000 1.000000 1.000000 1.000000 1.000000 1.000000 1.000000 1.000000 1.000000 1.000000 1.000000 1.000000 1.012500 1.010000 1.000000 0.990000 0.995000 1.000000 1.000000 1.000000 1.000000 1.000000 1.000000 1.000000 1.000000 1.000000 0.000000 0.000000 0.000200 0.000200 0.000000 10000 10000 0 1 10000 2683816127 0.000700 931.142857
1.000000 1.000000 1.000000 1.000000 1.000000 1.000000 1.000000 1.000000 1.000000 1.000000 1.000000 1.000000 1.012500 1.010000 1.000000 0.990000 0.995000 1.000000 1.000000 1.000000 1.000000 1.000000 1.000000 1.000000 1.000000 1.000000 0.000000 0.000000 0.000200 0.000200 0.000000 10000 10000 0 1 10000 3010158408 0.000900 664.444444
1.000000 1.000000 1.000000 1.000000 1.000000 1.000000 1.000000 1.000000 1.000000 1.000000 1.000000 1.000000 1.012500 1.010000 1.000000 0.990000 0.995000 1.000000 1.000000 1.000000 1.000000 1.000000 1.000000 1.000000 1.000000 1.000000 0.000000 0.000000 0.000200 0.000200 0.000000 10000 10000 0 1 10000 1981927964 0.000600 888.000000
1.000000 1.000000 1.000000 1.000000 1.000000 1.000000 1.000000 1.000000 1.000000 1.000000 1.000000 1.000000 1.012500 1.010000 1.000000 0.990000 0.995000 1.000000 1.000000 1.000000 1.000000 1.000000 1.000000 1.000000 1.000000 1.000000 0.000000 0.000000 0.000200 0.000200 0.000000 10000 10000 0 1 10000 892889958 0.000600 886.666667
1.000000 1.000000 1.000000 1.000000 1.000000 1.000000 1.000000 1.000000 1.000000 1.000000 1.000000 1.000000 1.012500 1.010000 1.000000 0.990000 0.995000 1.000000 1.000000 1.000000 1.000000 1.000000 1.000000 1.000000 1.000000 1.000000 0.000000 0.000000 0.000200 0.000200 0.000000 10000 10000 0 1 10000 2509712352 0.000500 800.200000
1.000000 1.000000 1.000000 1.000000 1.000000 1.000000 1.000000 1.000000 1.000000 1.000000 1.000000 1.000000 1.012500 1.010000 1.000000 0.990000 0.995000 1.000000 1.000000 1.000000 1.000000 1.000000 1.000000 1.000000 1.000000 1.000000 0.000000 0.000000 0.000200 0.000200 0.000000 10000 10000 0 1 10000 1507344679 0.001000 872.300000
1.000000 1.000000 1.000000 1.000000 1.000000 1.000000 1.000000 1.000000 1.000000 1.000000 1.000000 1.000000 1.012500 1.010000 1.000000 0.990000 0.995000 1.000000 1.000000 1.000000 1.000000 1.000000 1.000000 1.000000 1.000000 1.000000 0.000000 0.000000 0.000200 0.000200 0.000000 10000 10000 0 1 10000 845810755 0.000700 913.285714
1.000000 1.000000 1.000000 1.000000 1.000000 1.000000 1.000000 1.000000 1.000000 1.000000 1.000000 1.000000 1.012500 1.010000 1.000000 0.990000 0.995000 1.000000 1.000000 1.000000 1.000000 1.000000 1.000000 1.000000 1.000000 1.000000 0.000000 0.000000 0.000200 0.000200 0.000000 10000 10000 0 1 10000 1119727117 0.000500 913.000000
1.000000 1.000000 1.000000 1.000000 1.000000 1.000000 1.000000 1.000000 1.000000 1.000000 1.000000 1.000000 1.012500 1.010000 1.000000 0.990000 0.995000 1.000000 1.000000 1.000000 1.000000 1.000000 1.000000 1.000000 1.000000 1.000000 0.000000 0.000000 0.000200 0.000200 0.000000 10000 10000 0 1 10000 2790716850 0.001000 792.900000
1.000000 1.000000 1.000000 1.000000 1.000000 1.000000 1.000000 1.000000 1.000000 1.000000 1.000000 1.000000 1.012500 1.010000 1.000000 0.990000 0.995000 1.000000 1.000000 1.000000 1.000000 1.000000 1.000000 1.000000 1.000000 1.000000 0.000000 0.000000 0.000200 0.000200 0.000000 10000 10000 0 1 10000 3281424715 0.000300 829.666667
1.000000 1.000000 1.000000 1.000000 1.000000 1.000000 1.000000 1.000000 1.000000 1.000000 1.000000 1.000000 1.012500 1.010000 1.000000 0.990000 0.995000 1.000000 1.000000 1.000000 1.000000 1.000000 1.000000 1.000000 1.000000 1.000000 0.000000 0.000000 0.000200 0.000200 0.000000 10000 10000 0 1 10000 3065810270 0.000700 855.000000
1.000000 1.000000 1.000000 1.000000 1.000000 1.000000 1.000000 1.000000 1.000000 1.000000 1.000000 1.000000 1.012500 1.010000 1.000000 0.990000 0.995000 1.000000 1.000000 1.000000 1.000000 1.000000 1.000000 1.000000 1.000000 1.000000 0.000000 0.000000 0.000200 0.000200 0.000000 10000 10000 0 1 10000 75841830 0.000700 1060.000000
1.000000 1.000000 1.000000 1.000000 1.000000 1.000000 1.000000 1.000000 1.000000 1.000000 1.000000 1.000000 1.012500 1.010000 1.000000 0.990000 0.995000 1.000000 1.000000 1.000000 1.000000 1.000000 1.000000 1.000000 1.000000 1.000000 0.000000 0.000000 0.000200 0.000200 0.000000 10000 10000 0 1 10000 2418457616 0.000900 1008.777778
1.000000 1.000000 1.000000 1.000000 1.000000 1.000000 1.000000 1.000000 1.000000 1.000000 1.000000 1.000000 1.012500 1.010000 1.000000 0.990000 0.995000 1.000000 1.000000 1.000000 1.000000 1.000000 1.000000 1.000000 1.000000 1.000000 0.000000 0.000000 0.000200 0.000200 0.000000 10000 10000 0 1 10000 2938298495 0.000800 677.000000
1.000000 1.000000 1.000000 1.000000 1.000000 1.000000 1.000000 1.000000 1.000000 1.000000 1.000000 1.000000 1.012500 1.010000 1.000000 0.990000 0.995000 1.000000 1.000000 1.000000 1.000000 1.000000 1.000000 1.000000 1.000000 1.000000 0.000000 0.000000 0.000200 0.000200 0.000000 10000 10000 0 1 10000 928435846 0.000400 1096.250000
1.000000 1.000000 1.000000 1.000000 1.000000 1.000000 1.000000 1.000000 1.000000 1.000000 1.000000 1.000000 1.012500 1.010000 1.000000 0.990000 0.995000 1.000000 1.000000 1.000000 1.000000 1.000000 1.000000 1.000000 1.000000 1.000000 0.000000 0.000000 0.000200 0.000200 0.000000 10000 10000 0 1 10000 3401699913 0.000300 631.000000
1.000000 1.000000 1.000000 1.000000 1.000000 1.000000 1.000000 1.000000 1.000000 1.000000 1.000000 1.000000 1.012500 1.010000 1.000000 0.990000 0.995000 1.000000 1.000000 1.000000 1.000000 1.000000 1.000000 1.000000 1.000000 1.000000 0.000000 0.000000 0.000200 0.000200 0.000000 10000 10000 0 1 10000 2232063290 0.001000 916.200000
1.000000 1.000000 1.000000 1.000000 1.000000 1.000000 1.000000 1.000000 1.000000 1.000000 1.000000 1.000000 1.012500 1.010000 1.000000 0.990000 0.995000 1.000000 1.000000 1.000000 1.000000 1.000000 1.000000 1.000000 1.000000 1.000000 0.000000 0.000000 0.000200 0.000200 0.000000 10000 10000 0 1 10000 3565115019 0.000600 907.166667
1.000000 1.000000 1.000000 1.000000 1.000000 1.000000 1.000000 1.000000 1.000000 1.000000 1.000000 1.000000 1.012500 1.010000 1.000000 0.990000 0.995000 1.000000 1.000000 1.000000 1.000000 1.000000 1.000000 1.000000 1.000000 1.000000 0.000000 0.000000 0.000200 0.000200 0.000000 10000 10000 0 1 10000 1755536478 0.000500 971.200000
1.000000 1.000000 1.000000 1.000000 1.000000 1.000000 1.000000 1.000000 1.000000 1.000000 1.000000 1.000000 1.012500 1.010000 1.000000 0.990000 0.995000 1.000000 1.000000 1.000000 1.000000 1.000000 1.000000 1.000000 1.000000 1.000000 0.000000 0.000000 0.000200 0.000200 0.000000 10000 10000 0 1 10000 2977390284 0.000700 831.000000
1.000000 1.000000 1.000000 1.000000 1.000000 1.000000 1.000000 1.000000 1.000000 1.000000 1.000000 1.000000 1.012500 1.010000 1.000000 0.990000 0.995000 1.000000 1.000000 1.000000 1.000000 1.000000 1.000000 1.000000 1.000000 1.000000 0.000000 0.000000 0.000200 0.000200 0.000000 10000 10000 0 1 10000 2488540119 0.000300 856.333333
1.000000 1.000000 1.000000 1.000000 1.000000 1.000000 1.000000 1.000000 1.000000 1.000000 1.000000 1.000000 1.012500 1.010000 1.000000 0.990000 0.995000 1.000000 1.000000 1.000000 1.000000 1.000000 1.000000 1.000000 1.000000 1.000000 0.000000 0.000000 0.000200 0.000200 0.000000 10000 10000 0 1 10000 1474699566 0.001000 876.900000
1.000000 1.000000 1.000000 1.000000 1.000000 1.000000 1.000000 1.000000 1.000000 1.000000 1.000000 1.000000 1.012500 1.010000 1.000000 0.990000 0.995000 1.000000 1.000000 1.000000 1.000000 1.000000 1.000000 1.000000 1.000000 1.000000 0.000000 0.000000 0.000200 0.000200 0.000000 10000 10000 0 1 10000 691366310 0.001200 883.333333
1.000000 1.000000 1.000000 1.000000 1.000000 1.000000 1.000000 1.000000 1.000000 1.000000 1.000000 1.000000 1.012500 1.010000 1.000000 0.990000 0.995000 1.000000 1.000000 1.000000 1.000000 1.000000 1.000000 1.000000 1.000000 1.000000 0.000000 0.000000 0.000200 0.000200 0.000000 10000 10000 0 1 10000 4253143962 0.000700 768.714286
1.000000 1.000000 1.000000 1.000000 1.000000 1.000000 1.000000 1.000000 1.000000 1.000000 1.000000 1.000000 1.012500 1.010000 1.000000 0.990000 0.995000 1.000000 1.000000 1.000000 1.000000 1.000000 1.000000 1.000000 1.000000 1.000000 0.000000 0.000000 0.000200 0.000200 0.000000 10000 10000 0 1 10000 2583692886 0.000500 892.000000
1.000000 1.000000 1.000000 1.000000 1.000000 1.000000 1.000000 1.000000 1.000000 1.000000 1.000000 1.000000 1.012500 1.010000 1.000000 0.990000 0.995000 1.000000 1.000000 1.000000 1.000000 1.000000 1.000000 1.000000 1.000000 1.000000 0.000000 0.000000 0.000200 0.000200 0.000000 10000 10000 0 1 10000 1871133558 0.000600 698.833333
1.000000 1.000000 1.000000 1.000000 1.000000 1.000000 1.000000 1.000000 1.000000 1.000000 1.000000 1.000000 1.012500 1.010000 1.000000 0.990000 0.995000 1.000000 1.000000 1.000000 1.000000 1.000000 1.000000 1.000000 1.000000 1.000000 0.000000 0.000000 0.000200 0.000200 0.000000 10000 10000 0 1 10000 1825800738 0.000300 1078.666667
1.000000 1.000000 1.000000 1.000000 1.000000 1.000000 1.000000 1.000000 1.000000 1.000000 1.000000 1.000000 1.012500 1.010000 1.000000 0.990000 0.995000 1.000000 1.000000 1.000000 1.000000 1.000000 1.000000 1.000000 1.000000 1.000000 0.000000 0.000000 0.000200 0.000200 0.000000 10000 10000 0 1 10000 841790583 0.000400 977.000000
1.000000 1.000000 1.000000 1.000000 1.000000 1.000000 1.000000 1.000000 1.000000 1.000000 1.000000 1.000000 1.012500 1.010000 1.000000 0.990000 0.995000 1.000000 1.000000 1.000000 1.000000 1.000000 1.000000 1.000000 1.000000 1.000000 0.000000 0.000000 0.000200 0.000200 0.000000 10000 10000 0 1 10000 1106334844 0.000500 683.200000
1.000000 1.000000 1.000000 1.000000 1.000000 1.000000 1.000000 1.000000 1.000000 1.000000 1.000000 1.000000 1.012500 1.010000 1.000000 0.990000 0.995000 1.000000 1.000000 1.000000 1.000000 1.000000 1.000000 1.000000 1.000000 1.000000 0.000000 0.000000 0.000200 0.000200 0.000000 10000 10000 0 1 10000 1391428104 0.000600 774.000000
1.000000 1.000000 1.000000 1.000000 1.000000 1.000000 1.000000 1.000000 1.000000 1.000000 1.000000 1.000000 1.012500 1.010000 1.000000 0.990000 0.995000 1.000000 1.000000 1.000000 1.000000 1.000000 1.000000 1.000000 1.000000 1.000000 0.000000 0.000000 0.000200 0.000200 0.000000 10000 10000 0 1 10000 2352158778 0.000700 999.000000
1.000000 1.000000 1.000000 1.000000 1.000000 1.000000 1.000000 1.000000 1.000000 1.000000 1.000000 1.000000 1.012500 1.010000 1.000000 0.990000 0.995000 1.000000 1.000000 1.000000 1.000000 1.000000 1.000000 1.000000 1.000000 1.000000 0.000000 0.000000 0.000200 0.000200 0.000000 10000 10000 0 1 10000 2195162139 0.000400 869.250000
1.000000 1.000000 1.000000 1.000000 1.000000 1.000000 1.000000 1.000000 1.000000 1.000000 1.000000 1.000000 1.012500 1.010000 1.000000 0.990000 0.995000 1.000000 1.000000 1.000000 1.000000 1.000000 1.000000 1.000000 1.000000 1.000000 0.000000 0.000000 0.000200 0.000200 0.000000 10000 10000 0 1 10000 2112898035 0.001300 915.000000
1.000000 1.000000 1.000000 1.000000 1.000000 1.000000 1.000000 1.000000 1.000000 1.000000 1.000000 1.000000 1.012500 1.010000 1.000000 0.990000 0.995000 1.000000 1.000000 1.000000 1.000000 1.000000 1.000000 1.000000 1.000000 1.000000 0.000000 0.000000 0.000200 0.000200 0.000000 10000 10000 0 1 10000 4238307772 0.000800 1185.500000
1.000000 1.000000 1.000000 1.000000 1.000000 1.000000 1.000000 1.000000 1.000000 1.000000 1.000000 1.000000 1.012500 1.010000 1.000000 0.990000 0.995000 1.000000 1.000000 1.000000 1.000000 1.000000 1.000000 1.000000 1.000000 1.000000 0.000000 0.000000 0.000200 0.000200 0.000000 10000 10000 0 1 10000 2061563649 0.000600 832.166667
1.000000 1.000000 1.000000 1.000000 1.000000 1.000000 1.000000 1.000000 1.000000 1.000000 1.000000 1.000000 1.012500 1.010000 1.000000 0.990000 0.995000 1.000000 1.000000 1.000000 1.000000 1.000000 1.000000 1.000000 1.000000 1.000000 0.000000 0.000000 0.000200 0.000200 0.000000 10000 10000 0 1 10000 632422685 0.000800 960.125000
1.000000 1.000000 1.000000 1.000000 1.000000 1.000000 1.000000 1.000000 1.000000 1.000000 1.000000 1.000000 1.012500 1.010000 1.000000 0.990000 0.995000 1.000000 1.000000 1.000000 1.000000 1.000000 1.000000 1.000000 1.000000 1.000000 0.000000 0.000000 0.000200 0.000200 0.000000 10000 10000 0 1 10000 1343228949 0.000800 967.500000
1.000000 1.000000 1.000000 1.000000 1.000000 1.000000 1.000000 1.000000 1.000000 1.000000 1.000000 1.000000 1.012500 1.010000 1.000000 0.990000 0.995000 1.000000 1.000000 1.000000 1.000000 1.000000 1.000000 1.000000 1.000000 1.000000 0.000000 0.000000 0.000200 0.000200 0.000000 10000 10000 0 1 10000 1819268741 0.000500 807.200000
1.000000 1.000000 1.000000 1.000000 1.000000 1.000000 1.000000 1.000000 1.000000 1.000000 1.000000 1.000000 1.012500 1.010000 1.000000 0.990000 0.995000 1.000000 1.000000 1.000000 1.000000 1.000000 1.000000 1.000000 1.000000 1.000000 0.000000 0.000000 0.000200 0.000200 0.000000 10000 10000 0 1 10000 2807361614 0.001100 937.363636
1.000000 1.000000 1.000000 1.000000 1.000000 1.000000 1.000000 1.000000 1.000000 1.000000 1.000000 1.000000 1.012500 1.010000 1.000000 0.990000 0.995000 1.000000 1.000000 1.000000 1.000000 1.000000 1.000000 1.000000 1.000000 1.000000 0.000000 0.000000 0.000200 0.000200 0.000000 10000 10000 0 1 10000 978096500 0.001300 941.615385
1.000000 1.000000 1.000000 1.000000 1.000000 1.000000 1.000000 1.000000 1.000000 1.000000 1.000000 1.000000 1.012500 1.010000 1.000000 0.990000 0.995000 1.000000 1.000000 1.000000 1.000000 1.000000 1.000000 1.000000 1.000000 1.000000 0.000000 0.000000 0.000200 0.000200 0.000000 10000 10000 0 1 10000 3773300238 0.000600 1234.000000
1.000000 1.000000 1.000000 1.000000 1.000000 1.000000 1.000000 1.000000 1.000000 1.000000 1.000000 1.000000 1.012500 1.010000 1.000000 0.990000 0.995000 1.000000 1.000000 1.000000 1.000000 1.000000 1.000000 1.000000 1.000000 1.000000 0.000000 0.000000 0.000200 0.000200 0.000000 10000 10000 0 1 10000 1762553440 0.000500 1089.200000
1.000000 1.000000 1.000000 1.000000 1.000000 1.000000 1.000000 1.000000 1.000000 1.000000 1.000000 1.000000 1.012500 1.010000 1.000000 0.990000 0.995000 1.000000 1.000000 1.000000 1.000000 1.000000 1.000000 1.000000 1.000000 1.000000 0.000000 0.000000 0.000200 0.000200 0.000000 10000 10000 0 1 10000 2885692329 0.001000 816.400000
1.000000 1.000000 1.000000 1.000000 1.000000 1.000000 1.000000 1.000000 1.000000 1.000000 1.000000 1.000000 1.012500 1.010000 1.000000 0.990000 0.995000 1.000000 1.000000 1.000000 1.000000 1.000000 1.000000 1.000000 1.000000 1.000000 0.000000 0.000000 0.000200 0.000200 0.000000 10000 10000 0 1 10000 4047036799 0.000500 794.600000
1.000000 1.000000 1.000000 1.000000 1.000000 1.000000 1.000000 1.000000 1.000000 1.000000 1.000000 1.000000 1.012500 1.010000 1.000000 0.990000 0.995000 1.000000 1.000000 1.000000 1.000000 1.000000 1.000000 1.000000 1.000000 1.000000 0.000000 0.000000 0.000200 0.000200 0.000000 10000 10000 0 1 10000 2895895396 0.000300 945.000000
1.000000 1.000000 1.000000 1.000000 1.000000 1.000000 1.000000 1.000000 1.000000 1.000000 1.000000 1.000000 1.012500 1.010000 1.000000 0.990000 0.995000 1.000000 1.000000 1.000000 1.000000 1.000000 1.000000 1.000000 1.000000 1.000000 0.000000 0.000000 0.000200 0.000200 0.000000 10000 10000 0 1 10000 3332581712 0.000900 1043.666667
1.000000 1.000000 1.000000 1.000000 1.000000 1.000000 1.000000 1.000000 1.000000 1.000000 1.000000 1.000000 1.012500 1.010000 1.000000 0.990000 0.995000 1.000000 1.000000 1.000000 1.000000 1.000000 1.000000 1.000000 1.000000 1.000000 0.000000 0.000000 0.000200 0.000200 0.000000 10000 10000 0 1 10000 480647602 0.000800 1005.000000
1.000000 1.000000 1.000000 1.000000 1.000000 1.000000 1.000000 1.000000 1.000000 1.000000 1.000000 1.000000 1.012500 1.010000 1.000000 0.990000 0.995000 1.000000 1.000000 1.000000 1.000000 1.000000 1.000000 1.000000 1.000000 1.000000 0.000000 0.000000 0.000200 0.000200 0.000000 10000 10000 0 1 10000 3431728361 0.000800 956.500000
1.000000 1.000000 1.000000 1.000000 1.000000 1.000000 1.000000 1.000000 1.000000 1.000000 1.000000 1.000000 1.012500 1.010000 1.000000 0.990000 0.995000 1.000000 1.000000 1.000000 1.000000 1.000000 1.000000 1.000000 1.000000 1.000000 0.000000 0.000000 0.000200 0.000200 0.000000 10000 10000 0 1 10000 3158412918 0.000700 999.285714
1.000000 1.000000 1.000000 1.000000 1.000000 1.000000 1.000000 1.000000 1.000000 1.000000 1.000000 1.000000 1.012500 1.010000 1.000000 0.990000 0.995000 1.000000 1.000000 1.000000 1.000000 1.000000 1.000000 1.000000 1.000000 1.000000 0.000000 0.000000 0.000200 0.000200 0.000000 10000 10000 0 1 10000 1381663483 0.001100 747.727273
1.000000 1.000000 1.000000 1.000000 1.000000 1.000000 1.000000 1.000000 1.000000 1.000000 1.000000 1.000000 1.012500 1.010000 1.000000 0.990000 0.995000 1.000000 1.000000 1.000000 1.000000 1.000000 1.000000 1.000000 1.000000 1.000000 0.000000 0.000000 0.000200 0.000200 0.000000 10000 10000 0 1 10000 1603790904 0.000700 1065.428571
1.000000 1.000000 1.000000 1.000000 1.000000 1.000000 1.000000 1.000000 1.000000 1.000000 1.000000 1.000000 1.012500 1.010000 1.000000 0.990000 0.995000 1.000000 1.000000 1.000000 1.000000 1.000000 1.000000 1.000000 1.000000 1.000000 0.000000 0.000000 0.000200 0.000200 0.000000 10000 10000 0 1 10000 1068415321 0.000400 903.500000
1.000000 1.000000 1.000000 1.000000 1.000000 1.000000 1.000000 1.000000 1.000000 1.000000 1.000000 1.000000 1.012500 1.010000 1.000000 0.990000 0.995000 1.000000 1.000000 1.000000 1.000000 1.000000 1.000000 1.000000 1.000000 1.000000 0.000000 0.000000 0.000200 0.000200 0.000000 10000 10000 0 1 10000 3374760022 0.000400 1160.000000
1.000000 1.000000 1.000000 1.000000 1.000000 1.000000 1.000000 1.000000 1.000000 1.000000 1.000000 1.000000 1.012500 1.010000 1.000000 0.990000 0.995000 1.000000 1.000000 1.000000 1.000000 1.000000 1.000000 1.000000 1.000000 1.000000 0.000000 0.000000 0.000200 0.000200 0.000000 10000 10000 0 1 10000 1920507361 0.000300 1000.333333
1.000000 1.000000 1.000000 1.000000 1.000000 1.000000 1.000000 1.000000 1.000000 1.000000 1.000000 1.000000 1.012500 1.010000 1.000000 0.990000 0.995000 1.000000 1.000000 1.000000 1.000000 1.000000 1.000000 1.000000 1.000000 1.000000 0.000000 0.000000 0.000200 0.000200 0.000000 10000 10000 0 1 10000 126054221 0.001000 896.100000
1.000000 1.000000 1.000000 1.000000 1.000000 1.000000 1.000000 1.000000 1.000000 1.000000 1.000000 1.000000 1.012500 1.010000 1.000000 0.990000 0.995000 1.000000 1.000000 1.000000 1.000000 1.000000 1.000000 1.000000 1.000000 1.000000 0.000000 0.000000 0.000200 0.000200 0.000000 10000 10000 0 1 10000 3812586903 0.000200 1109.000000
1.000000 1.000000 1.000000 1.000000 1.000000 1.000000 1.000000 1.000000 1.000000 1.000000 1.000000 1.000000 1.012500 1.010000 1.000000 0.990000 0.995000 1.000000 1.000000 1.000000 1.000000 1.000000 1.000000 1.000000 1.000000 1.000000 0.000000 0.000000 0.000200 0.000200 0.000000 10000 10000 0 1 10000 298927988 0.000700 805.000000
1.000000 1.000000 1.000000 1.000000 1.000000 1.000000 1.000000 1.000000 1.000000 1.000000 1.000000 1.000000 1.012500 1.010000 1.000000 0.990000 0.995000 1.000000 1.000000 1.000000 1.000000 1.000000 1.000000 1.000000 1.000000 1.000000 0.000000 0.000000 0.000200 0.000200 0.000000 10000 10000 0 1 10000 3074469381 0.000400 847.250000
1.000000 1.000000 1.000000 1.000000 1.000000 1.000000 1.000000 1.000000 1.000000 1.000000 1.000000 1.000000 1.012500 1.010000 1.000000 0.990000 0.995000 1.000000 1.000000 1.000000 1.000000 1.000000 1.000000 1.000000 1.000000 1.000000 0.000000 0.000000 0.000200 0.000200 0.000000 10000 10000 0 1 10000 3020056724 0.000800 753.875000
1.000000 1.000000 1.000000 1.000000 1.000000 1.000000 1.000000 1.000000 1.000000 1.000000 1.000000 1.000000 1.012500 1.010000 1.000000 0.990000 0.995000 1.000000 1.000000 1.000000 1.000000 1.000000 1.000000 1.000000 1.000000 1.000000 0.000000 0.000000 0.000200 0.000200 0.000000 10000 10000 0 1 10000 990076415 0.000500 756.600000
1.000000 1.000000 1.000000 1.000000 1.000000 1.000000 1.000000 1.000000 1.000000 1.000000 1.000000 1.000000 1.012500 1.010000 1.000000 0.990000 0.995000 1.000000 1.000000 1.000000 1.000000 1.000000 1.000000 1.000000 1.000000 1.000000 0.000000 0.000000 0.000200 0.000200 0.000000 10000 10000 0 1 10000 1076222880 0.000800 938.250000
1.000000 1.000000 1.000000 1.000000 1.000000 1.000000 1.000000 1.000000 1.000000 1.000000 1.000000 1.000000 1.012500 1.010000 1.000000 0.990000 0.995000 1.000000 1.000000 1.000000 1.000000 1.000000 1.000000 1.000000 1.000000 1.000000 0.000000 0.000000 0.000200 0.000200 0.000000 10000 10000 0 1 10000 3197509144 0.000900 894.222222
1.000000 1.000000 1.000000 1.000000 1.000000 1.000000 1.000000 1.000000 1.000000 1.000000 1.000000 1.000000 1.012500 1.010000 1.000000 0.990000 0.995000 1.000000 1.000000 1.000000 1.000000 1.000000 1.000000 1.000000 1.000000 1.000000 0.000000 0.000000 0.000200 0.000200 0.000000 10000 10000 0 1 10000 1690850077 0.000800 902.500000
1.000000 1.000000 1.000000 1.000000 1.000000 1.000000 1.000000 1.000000 1.000000 1.000000 1.000000 1.000000 1.012500 1.010000 1.000000 0.990000 0.995000 1.000000 1.000000 1.000000 1.000000 1.000000 1.000000 1.000000 1.000000 1.000000 0.000000 0.000000 0.000200 0.000200 0.000000 10000 10000 0 1 10000 2790109445 0.000900 1004.222222
1.000000 1.000000 1.000000 1.000000 1.000000 1.000000 1.000000 1.000000 1.000000 1.000000 1.000000 1.000000 1.012500 1.010000 1.000000 0.990000 0.995000 1.000000 1.000000 1.000000 1.000000 1.000000 1.000000 1.000000 1.000000 1.000000 0.000000 0.000000 0.000200 0.000200 0.000000 10000 10000 0 1 10000 3110805165 0.000700 764.428571
1.000000 1.000000 1.000000 1.000000 1.000000 1.000000 1.000000 1.000000 1.000000 1.000000 1.000000 1.000000 1.012500 1.010000 1.000000 0.990000 0.995000 1.000000 1.000000 1.000000 1.000000 1.000000 1.000000 1.000000 1.000000 1.000000 0.000000 0.000000 0.000200 0.000200 0.000000 10000 10000 0 1 10000 926655622 0.000700 815.857143
1.000000 1.000000 1.000000 1.000000 1.000000 1.000000 1.000000 1.000000 1.000000 1.000000 1.000000 1.000000 1.012500 1.010000 1.000000 0.990000 0.995000 1.000000 1.000000 1.000000 1.000000 1.000000 1.000000 1.000000 1.000000 1.000000 0.000000 0.000000 0.000200 0.000200 0.000000 10000 10000 0 1 10000 2393104398 0.000400 677.500000
1.000000 1.000000 1.000000 1.000000 1.000000 1.000000 1.000000 1.000000 1.000000 1.000000 1.000000 1.000000 1.012500 1.010000 1.000000 0.990000 0.995000 1.000000 1.000000 1.000000 1.000000 1.000000 1.000000 1.000000 1.000000 1.000000 0.000000 0.000000 0.000200 0.000200 0.000000 10000 10000 0 1 10000 2886958366 0.000400 1017.750000
1.000000 1.000000 1.000000 1.000000 1.000000 1.000000 1.000000 1.000000 1.000000 1.000000 1.000000 1.000000 1.012500 1.010000 1.000000 0.990000 0.995000 1.000000 1.000000 1.000000 1.000000 1.000000 1.000000 1.000000 1.000000 1.000000 0.000000 0.000000 0.000200 0.000200 0.000000 10000 10000 0 1 10000 450294502 0.000800 910.625000
1.000000 1.000000 1.000000 1.000000 1.000000 1.000000 1.000000 1.000000 1.000000 1.000000 1.000000 1.000000 1.012500 1.010000 1.000000 0.990000 0.995000 1.000000 1.000000 1.000000 1.000000 1.000000 1.000000 1.000000 1.000000 1.000000 0.000000 0.000000 0.000200 0.000200 0.000000 10000 10000 0 1 10000 2435366973 0.000700 679.000000
1.000000 1.000000 1.000000 1.000000 1.000000 1.000000 1.000000 1.000000 1.000000 1.000000 1.000000 1.000000 1.012500 1.010000 1.000000 0.990000 0.995000 1.000000 1.000000 1.000000 1.000000 1.000000 1.000000 1.000000 1.000000 1.000000 0.000000 0.000000 0.000200 0.000200 0.000000 10000 10000 0 1 10000 3608652353 0.000900 979.333333
1.000000 1.000000 1.000000 1.000000 1.000000 1.000000 1.000000 1.000000 1.000000 1.000000 1.000000 1.000000 1.012500 1.010000 1.000000 0.990000 0.995000 1.000000 1.000000 1.000000 1.000000 1.000000 1.000000 1.000000 1.000000 1.000000 0.000000 0.000000 0.000200 0.000200 0.000000 10000 10000 0 1 10000 3221739725 0.000700 783.000000
1.000000 1.000000 1.000000 1.000000 1.000000 1.000000 1.000000 1.000000 1.000000 1.000000 1.000000 1.000000 1.012500 1.010000 1.000000 0.990000 0.995000 1.000000 1.000000 1.000000 1.000000 1.000000 1.000000 1.000000 1.000000 1.000000 0.000000 0.000000 0.000200 0.000200 0.000000 10000 10000 0 1 10000 948087435 0.000500 818.800000
1.000000 1.000000 1.000000 1.000000 1.000000 1.000000 1.000000 1.000000 1.000000 1.000000 1.000000 1.000000 1.012500 1.010000 1.000000 0.990000 0.995000 1.000000 1.000000 1.000000 1.000000 1.000000 1.000000 1.000000 1.000000 1.000000 0.000000 0.000000 0.000200 0.000200 0.000000 10000 10000 0 1 10000 331757918 0.000500 760.800000
1.000000 1.000000 1.000000 1.000000 1.000000 1.000000 1.000000 1.000000 1.000000 1.000000 1.000000 1.000000 1.012500 1.010000 1.000000 0.990000 0.995000 1.000000 1.000000 1.000000 1.000000 1.000000 1.000000 1.000000 1.000000 1.000000 0.000000 0.000000 0.000200 0.000200 0.000000 10000 10000 0 1 10000 3198603395 0.000600 861.000000
1.000000 1.000000 1.000000 1.000000 1.000000 1.000000 1.000000 1.000000 1.000000 1.000000 1.000000 1.000000 1.012500 1.010000 1.000000 0.990000 0.995000 1.000000 1.000000 1.000000 1.000000 1.000000 1.000000 1.000000 1.000000 1.000000 0.000000 0.000000 0.000200 0.000200 0.000000 10000 10000 0 1 10000 606956666 0.000600 796.500000
1.000000 1.000000 1.000000 1.000000 1.000000 1.000000 1.000000 1.000000 1.000000 1.000000 1.000000 1.000000 1.012500 1.010000 1.000000 0.990000 0.995000 1.000000 1.000000 1.000000 1.000000 1.000000 1.000000 1.000000 1.000000 1.000000 0.000000 0.000000 0.000200 0.000200 0.000000 10000 10000 0 1 10000 3372632691 0.000600 971.333333
1.000000 1.000000 1.000000 1.000000 1.000000 1.000000 1.000000 1.000000 1.000000 1.000000 1.000000 1.000000 1.012500 1.010000 1.000000 0.990000 0.995000 1.000000 1.000000 1.000000 1.000000 1.000000 1.000000 1.000000 1.000000 1.000000 0.000000 0.000000 0.000200 0.000200 0.000000 10000 10000 0 1 10000 597378940 0.000700 915.714286
1.000000 1.000000 1.000000 1.000000 1.000000 1.000000 1.000000 1.000000 1.000000 1.000000 1.000000 1.000000 1.012500 1.010000 1.000000 0.990000 0.995000 1.000000 1.000000 1.000000 1.000000 1.000000 1.000000 1.000000 1.000000 1.000000 0.000000 0.000000 0.000200 0.000200 0.000000 10000 10000 0 1 10000 2237111488 0.000400 694.750000
1.000000 1.000000 1.000000 1.000000 1.000000 1.000000 1.000000 1.000000 1.000000 1.000000 1.000000 1.000000 1.012500 1.010000 1.000000 0.990000 0.995000 1.000000 1.000000 1.000000 1.000000 1.000000 1.000000 1.000000 1.000000 1.000000 0.000000 0.000000 0.000200 0.000200 0.000000 10000 10000 0 1 10000 2246131074 0.000400 905.500000
1.000000 1.000000 1.000000 1.000000 1.000000 1.000000 1.000000 1.000000 1.000000 1.000000 1.000000 1.000000 1.012500 1.010000 1.000000 0.990000 0.995000 1.000000 1.000000 1.000000 1.000000 1.000000 1.000000 1.000000 1.000000 1.000000 0.000000 0.000000 0.000200 0.000200 0.000000 10000 10000 0 1 10000 3789885791 0.000600 1038.500000
1.000000 1.000000 1.000000 1.000000 1.000000 1.000000 1.000000 1.000000 1.000000 1.000000 1.000000 1.000000 1.012500 1.010000 1.000000 0.990000 0.995000 1.000000 1.000000 1.000000 1.000000 1.000000 1.000000 1.000000 1.000000 1.000000 0.000000 0.000000 0.000200 0.000200 0.000000 10000 10000 0 1 10000 2630799240 0.000500 1068.000000
1.000000 1.000000 1.000000 1.000000 1.000000 1.000000 1.000000 1.000000 1.000000 1.000000 1.000000 1.000000 1.012500 1.010000 1.000000 0.990000 0.995000 1.000000 1.000000 1.000000 1.000000 1.000000 1.000000 1.000000 1.000000 1.000000 0.000000 0.000000 0.000200 0.000200 0.000000 10000 10000 0 1 10000 687068297 0.000600 802.833333
1.000000 1.000000 1.000000 1.000000 1.000000 1.000000 1.000000 1.000000 1.000000 1.000000 1.000000 1.000000 1.012500 1.010000 1.000000 0.990000 0.995000 1.000000 1.000000 1.000000 1.000000 1.000000 1.000000 1.000000 1.000000 1.000000 0.000000 0.000000 0.000200 0.000200 0.000000 10000 10000 0 1 10000 1024152834 0.000500 814.000000
1.000000 1.000000 1.000000 1.000000 1.000000 1.000000 1.000000 1.000000 1.000000 1.000000 1.000000 1.000000 1.012500 1.010000 1.000000 0.990000 0.995000 1.000000 1.000000 1.000000 1.000000 1.000000 1.000000 1.000000 1.000000 1.000000 0.000000 0.000000 0.000200 0.000200 0.000000 10000 10000 0 1 10000 1677182833 0.000800 589.375000
1.000000 1.000000 1.000000 1.000000 1.000000 1.000000 1.000000 1.000000 1.000000 1.000000 1.000000 1.000000 1.012500 1.010000 1.000000 0.990000 0.995000 1.000000 1.000000 1.000000 1.000000 1.000000 1.000000 1.000000 1.000000 1.000000 0.000000 0.000000 0.000200 0.000200 0.000000 10000 10000 0 1 10000 4175294194 0.001100 782.363636
1.000000 1.000000 1.000000 1.000000 1.000000 1.000000 1.000000 1.000000 1.000000 1.000000 1.000000 1.000000 1.012500 1.010000 1.000000 0.990000 0.995000 1.000000 1.000000 1.000000 1.000000 1.000000 1.000000 1.000000 1.000000 1.000000 0.000000 0.000000 0.000200 0.000200 0.000000 10000 10000 0 1 10000 2545339619 0.000700 1001.142857
1.000000 1.000000 1.000000 1.000000 1.000000 1.000000 1.000000 1.000000 1.000000 1.000000 1.000000 1.000000 1.012500 1.010000 1.000000 0.990000 0.995000 1.000000 1.000000 1.000000 1.000000 1.000000 1.000000 1.000000 1.000000 1.000000 0.000000 0.000000 0.000200 0.000200 0.000000 10000 10000 0 1 10000 3783169871 0.000100 688.000000
1.000000 1.000000 1.000000 1.000000 1.000000 1.000000 1.000000 1.000000 1.000000 1.000000 1.000000 1.000000 1.012500 1.010000 1.000000 0.990000 0.995000 1.000000 1.000000 1.000000 1.000000 1.000000 1.000000 1.000000 1.000000 1.000000 0.000000 0.000000 0.000200 0.000200 0.000000 10000 10000 0 1 10000 355222491 0.000900 935.777778
1.000000 1.000000 1.000000 1.000000 1.000000 1.000000 1.000000 1.000000 1.000000 1.000000 1.000000 1.000000 1.012500 1.010000 1.000000 0.990000 0.995000 1.000000 1.000000 1.000000 1.000000 1.000000 1.000000 1.000000 1.000000 1.000000 0.000000 0.000000 0.000200 0.000200 0.000000 10000 10000 0 1 10000 3840874467 0.000700 700.571429
1.000000 1.000000 1.000000 1.000000 1.000000 1.000000 1.000000 1.000000 1.000000 1.000000 1.000000 1.000000 1.012500 1.010000 1.000000 0.990000 0.995000 1.000000 1.000000 1.000000 1.000000 1.000000 1.000000 1.000000 1.000000 1.000000 0.000000 0.000000 0.000200 0.000200 0.000000 10000 10000 0 1 10000 2436540481 0.000700 794.428571
1.000000 1.000000 1.000000 1.000000 1.000000 1.000000 1.000000 1.000000 1.000000 1.000000 1.000000 1.000000 1.012500 1.010000 1.000000 0.990000 0.995000 1.000000 1.000000 1.000000 1.000000 1.000000 1.000000 1.000000 1.000000 1.000000 0.000000 0.000000 0.000200 0.000200 0.000000 10000 10000 0 1 10000 2079452864 0.000600 548.166667
1.000000 1.000000 1.000000 1.000000 1.000000 1.000000 1.000000 1.000000 1.000000 1.000000 1.000000 1.000000 1.012500 1.010000 1.000000 0.990000 0.995000 1.000000 1.000000 1.000000 1.000000 1.000000 1.000000 1.000000 1.000000 1.000000 0.000000 0.000000 0.000200 0.000200 0.000000 10000 10000 0 1 10000 3230891776 0.001100 857.909091
1.000000 1.000000 1.000000 1.000000 1.000000 1.000000 1.000000 1.000000 1.000000 1.000000 1.000000 1.000000 1.012500 1.010000 1.000000 0.990000 0.995000 1.000000 1.000000 1.000000 1.000000 1.000000 1.000000 1.000000 1.000000 1.000000 0.000000 0.000000 0.000200 0.000200 0.000000 10000 10000 0 1 10000 2121530161 0.000700 927.714286
1.000000 1.000000 1.000000 1.000000 1.000000 1.000000 1.000000 1.000000 1.000000 1.000000 1.000000 1.000000 1.012500 1.010000 1.000000 0.990000 0.995000 1.000000 1.000000 1.000000 1.000000 1.000000 1.000000 1.000000 1.000000 1.000000 0.000000 0.000000 0.000200 0.000200 0.000000 10000 10000 0 1 10000 2435874623 0.000200 725.500000
1.000000 1.000000 1.000000 1.000000 1.000000 1.000000 1.000000 1.000000 1.000000 1.000000 1.000000 1.000000 1.012500 1.010000 1.000000 0.990000 0.995000 1.000000 1.000000 1.000000 1.000000 1.000000 1.000000 1.000000 1.000000 1.000000 0.000000 0.000000 0.000200 0.000200 0.000000 10000 10000 0 1 10000 2439334426 0.000500 912.200000
1.000000 1.000000 1.000000 1.000000 1.000000 1.000000 1.000000 1.000000 1.000000 1.000000 1.000000 1.000000 1.012500 1.010000 1.000000 0.990000 0.995000 1.000000 1.000000 1.000000 1.000000 1.000000 1.000000 1.000000 1.000000 1.000000 0.000000 0.000000 0.000200 0.000200 0.000000 10000 10000 0 1 10000 1571460626 0.000600 855.333333
1.000000 1.000000 1.000000 1.000000 1.000000 1.000000 1.000000 1.000000 1.000000 1.000000 1.000000 1.000000 1.012500 1.010000 1.000000 0.990000 0.995000 1.000000 1.000000 1.000000 1.000000 1.000000 1.000000 1.000000 1.000000 1.000000 0.000000 0.000000 0.000200 0.000200 0.000000 10000 10000 0 1 10000 849144905 0.000900 837.333333
1.000000 1.000000 1.000000 1.000000 1.000000 1.000000 1.000000 1.000000 1.000000 1.000000 1.000000 1.000000 1.012500 1.010000 1.000000 0.990000 0.995000 1.000000 1.000000 1.000000 1.000000 1.000000 1.000000 1.000000 1.000000 1.000000 0.000000 0.000000 0.000200 0.000200 0.000000 10000 10000 0 1 10000 2634998939 0.000700 1036.285714
1.000000 1.000000 1.000000 1.000000 1.000000 1.000000 1.000000 1.000000 1.000000 1.000000 1.000000 1.000000 1.012500 1.010000 1.000000 0.990000 0.995000 1.000000 1.000000 1.000000 1.000000 1.000000 1.000000 1.000000 1.000000 1.000000 0.000000 0.000000 0.000200 0.000200 0.000000 10000 10000 0 1 10000 4072301521 0.000700 1096.428571
1.000000 1.000000 1.000000 1.000000 1.000000 1.000000 1.000000 1.000000 1.000000 1.000000 1.000000 1.000000 1.012500 1.010000 1.000000 0.990000 0.995000 1.000000 1.000000 1.000000 1.000000 1.000000 1.000000 1.000000 1.000000 1.000000 0.000000 0.000000 0.000200 0.000200 0.000000 10000 10000 0 1 10000 414651683 0.000800 1039.625000
1.000000 1.000000 1.000000 1.000000 1.000000 1.000000 1.000000 1.000000 1.000000 1.000000 1.000000 1.000000 1.012500 1.010000 1.000000 0.990000 0.995000 1.000000 1.000000 1.000000 1.000000 1.000000 1.000000 1.000000 1.000000 1.000000 0.000000 0.000000 0.000200 0.000200 0.000000 10000 10000 0 1 10000 4214792518 0.000200 807.500000
1.000000 1.000000 1.000000 1.000000 1.000000 1.000000 1.000000 1.000000 1.000000 1.000000 1.000000 1.000000 1.012500 1.010000 1.000000 0.990000 0.995000 1.000000 1.000000 1.000000 1.000000 1.000000 1.000000 1.000000 1.000000 1.000000 0.000000 0.000000 0.000200 0.000200 0.000000 10000 10000 0 1 10000 1339194835 0.000500 985.600000
1.000000 1.000000 1.000000 1.000000 1.000000 1.000000 1.000000 1.000000 1.000000 1.000000 1.000000 1.000000 1.012500 1.010000 1.000000 0.990000 0.995000 1.000000 1.000000 1.000000 1.000000 1.000000 1.000000 1.000000 1.000000 1.000000 0.000000 0.000000 0.000200 0.000200 0.000000 10000 10000 0 1 10000 1865093420 0.000800 850.750000
1.000000 1.000000 1.000000 1.000000 1.000000 1.000000 1.000000 1.000000 1.000000 1.000000 1.000000 1.000000 1.012500 1.010000 1.000000 0.990000 0.995000 1.000000 1.000000 1.000000 1.000000 1.000000 1.000000 1.000000 1.000000 1.000000 0.000000 0.000000 0.000200 0.000200 0.000000 10000 10000 0 1 10000 701968998 0.000900 1206.000000
1.000000 1.000000 1.000000 1.000000 1.000000 1.000000 1.000000 1.000000 1.000000 1.000000 1.000000 1.000000 1.012500 1.010000 1.000000 0.990000 0.995000 1.000000 1.000000 1.000000 1.000000 1.000000 1.000000 1.000000 1.000000 1.000000 0.000000 0.000000 0.000200 0.000200 0.000000 10000 10000 0 1 10000 129961334 0.000800 1045.250000
1.000000 1.000000 1.000000 1.000000 1.000000 1.000000 1.000000 1.000000 1.000000 1.000000 1.000000 1.000000 1.012500 1.010000 1.000000 0.990000 0.995000 1.000000 1.000000 1.000000 1.000000 1.000000 1.000000 1.000000 1.000000 1.000000 0.000000 0.000000 0.000200 0.000200 0.000000 10000 10000 0 1 10000 1951699127 0.000300 704.000000
1.000000 1.000000 1.000000 1.000000 1.000000 1.000000 1.000000 1.000000 1.000000 1.000000 1.000000 1.000000 1.012500 1.010000 1.000000 0.990000 0.995000 1.000000 1.000000 1.000000 1.000000 1.000000 1.000000 1.000000 1.000000 1.000000 0.000000 0.000000 0.000200 0.000200 0.000000 10000 10000 0 1 10000 61560561 0.000200 1157.500000
1.000000 1.000000 1.000000 1.000000 1.000000 1.000000 1.000000 1.000000 1.000000 1.000000 1.000000 1.000000 1.012500 1.010000 1.000000 0.990000 0.995000 1.000000 1.000000 1.000000 1.000000 1.000000 1.000000 1.000000 1.000000 1.000000 0.000000 0.000000 0.000200 0.000200 0.000000 10000 10000 0 1 10000 3888343058 0.000700 964.857143
1.000000 1.000000 1.000000 1.000000 1.000000 1.000000 1.000000 1.000000 1.000000 1.000000 1.000000 1.000000 1.012500 1.010000 1.000000 0.990000 0.995000 1.000000 1.000000 1.000000 1.000000 1.000000 1.000000 1.000000 1.000000 1.000000 0.000000 0.000000 0.000200 0.000200 0.000000 10000 10000 0 1 10000 3756332529 0.000400 776.250000
1.000000 1.000000 1.000000 1.000000 1.000000 1.000000 1.000000 1.000000 1.000000 1.000000 1.000000 1.000000 1.012500 1.010000 1.000000 0.990000 0.995000 1.000000 1.000000 1.000000 1.000000 1.000000 1.000000 1.000000 1.000000 1.000000 0.000000 0.000000 0.000200 0.000200 0.000000 10000 10000 0 1 10000 2952890035 0.000700 790.571429
1.000000 1.000000 1.000000 1.000000 1.000000 1.000000 1.000000 1.000000 1.000000 1.000000 1.000000 1.000000 1.012500 1.010000 1.000000 0.990000 0.995000 1.000000 1.000000 1.000000 1.000000 1.000000 1.000000 1.000000 1.000000 1.000000 0.000000 0.000000 0.000200 0.000200 0.000000 10000 10000 0 1 10000 1287476744 0.001400 1007.285714
1.000000 1.000000 1.000000 1.000000 1.000000 1.000000 1.000000 1.000000 1.000000 1.000000 1.000000 1.000000 1.012500 1.010000 1.000000 0.990000 0.995000 1.000000 1.000000 1.000000 1.000000 1.000000 1.000000 1.000000 1.000000 1.000000 0.000000 0.000000 0.000200 0.000200 0.000000 10000 10000 0 1 10000 3852870255 0.000700 902.428571
1.000000 1.000000 1.000000 1.000000 1.000000 1.000000 1.000000 1.000000 1.000000 1.000000 1.000000 1.000000 1.012500 1.010000 1.000000 0.990000 0.995000 1.000000 1.000000 1.000000 1.000000 1.000000 1.000000 1.000000 1.000000 1.000000 0.000000 0.000000 0.000200 0.000200 0.000000 10000 10000 0 1 10000 2161002161 0.000600 779.166667
1.000000 1.000000 1.000000 1.000000 1.000000 1.000000 1.000000 1.000000 1.000000 1.000000 1.000000 1.000000 1.012500 1.010000 1.000000 0.990000 0.995000 1.000000 1.000000 1.000000 1.000000 1.000000 1.000000 1.000000 1.000000 1.000000 0.000000 0.000000 0.000200 0.000200 0.000000 10000 10000 0 1 10000 3990146317 0.000900 699.666667
1.000000 1.000000 1.000000 1.000000 1.000000 1.000000 1.000000 1.000000 1.000000 1.000000 1.000000 1.000000 1.012500 1.010000 1.000000 0.990000 0.995000 1.000000 1.000000 1.000000 1.000000 1.000000 1.000000 1.000000 1.000000 1.000000 0.000000 0.000000 0.000200 0.000200 0.000000 10000 10000 0 1 10000 2110571453 0.000400 788.000000
1.000000 1.000000 1.000000 1.000000 1.000000 1.000000 1.000000 1.000000 1.000000 1.000000 1.000000 1.000000 1.012500 1.010000 1.000000 0.990000 0.995000 1.000000 1.000000 1.000000 1.000000 1.000000 1.000000 1.000000 1.000000 1.000000 0.000000 0.000000 0.000200 0.000200 0.000000 10000 10000 0 1 10000 1636712896 0.001000 813.500000
1.000000 1.000000 1.000000 1.000000 1.000000 1.000000 1.000000 1.000000 1.000000 1.000000 1.000000 1.000000 1.012500 1.010000 1.000000 0.990000 0.995000 1.000000 1.000000 1.000000 1.000000 1.000000 1.000000 1.000000 1.000000 1.000000 0.000000 0.000000 0.000200 0.000200 0.000000 10000 10000 0 1 10000 2945014285 0.000600 658.833333
1.000000 1.000000 1.000000 1.000000 1.000000 1.000000 1.000000 1.000000 1.000000 1.000000 1.000000 1.000000 1.012500 1.010000 1.000000 0.990000 0.995000 1.000000 1.000000 1.000000 1.000000 1.000000 1.000000 1.000000 1.000000 1.000000 0.000000 0.000000 0.000200 0.000200 0.000000 10000 10000 0 1 10000 1477563291 0.001000 1010.900000
1.000000 1.000000 1.000000 1.000000 1.000000 1.000000 1.000000 1.000000 1.000000 1.000000 1.000000 1.000000 1.012500 1.010000 1.000000 0.990000 0.995000 1.000000 1.000000 1.000000 1.000000 1.000000 1.000000 1.000000 1.000000 1.000000 0.000000 0.000000 0.000200 0.000200 0.000000 10000 10000 0 1 10000 447767069 0.000800 796.750000
1.000000 1.000000 1.000000 1.000000 1.000000 1.000000 1.000000 1.000000 1.000000 1.000000 1.000000 1.000000 1.012500 1.010000 1.000000 0.990000 0.995000 1.000000 1.000000 1.000000 1.000000 1.000000 1.000000 1.000000 1.000000 1.000000 0.000000 0.000000 0.000200 0.000200 0.000000 10000 10000 0 1 10000 1659067532 0.000600 929.666667
1.000000 1.000000 1.000000 1.000000 1.000000 1.000000 1.000000 1.000000 1.000000 1.000000 1.000000 1.000000 1.012500 1.010000 1.000000 0.990000 0.995000 1.000000 1.000000 1.000000 1.000000 1.000000 1.000000 1.000000 1.000000 1.000000 0.000000 0.000000 0.000200 0.000200 0.000000 10000 10000 0 1 10000 1779037076 0.000700 1070.857143
1.000000 1.000000 1.000000 1.000000 1.000000 1.000000 1.000000 1.000000 1.000000 1.000000 1.000000 1.000000 1.012500 1.010000 1.000000 0.990000 0.995000 1.000000 1.000000 1.000000 1.000000 1.000000 1.000000 1.000000 1.000000 1.000000 0.000000 0.000000 0.000200 0.000200 0.000000 10000 10000 0 1 10000 1297646710 0.000900 906.444444
1.000000 1.000000 1.000000 1.000000 1.000000 1.000000 1.000000 1.000000 1.000000 1.000000 1.000000 1.000000 1.012500 1.010000 1.000000 0.990000 0.995000 1.000000 1.000000 1.000000 1.000000 1.000000 1.000000 1.000000 1.000000 1.000000 0.000000 0.000000 0.000200 0.000200 0.000000 10000 10000 0 1 10000 1785517075 0.000700 767.428571
1.000000 1.000000 1.000000 1.000000 1.000000 1.000000 1.000000 1.000000 1.000000 1.000000 1.000000 1.000000 1.012500 1.010000 1.000000 0.990000 0.995000 1.000000 1.000000 1.000000 1.000000 1.000000 1.000000 1.000000 1.000000 1.000000 0.000000 0.000000 0.000200 0.000200 0.000000 10000 10000 0 1 10000 252303596 0.001200 957.083333
1.000000 1.000000 1.000000 1.000000 1.000000 1.000000 1.000000 1.000000 1.000000 1.000000 1.000000 1.000000 1.012500 1.010000 1.000000 0.990000 0.995000 1.000000 1.000000 1.000000 1.000000 1.000000 1.000000 1.000000 1.000000 1.000000 0.000000 0.000000 0.000200 0.000200 0.000000 10000 10000 0 1 10000 39544593 0.000600 1065.666667
1.000000 1.000000 1.000000 1.000000 1.000000 1.000000 1.000000 1.000000 1.000000 1.000000 1.000000 1.000000 1.012500 1.010000 1.000000 0.990000 0.995000 1.000000 1.000000 1.000000 1.000000 1.000000 1.000000 1.000000 1.000000 1.000000 0.000000 0.000000 0.000200 0.000200 0.000000 10000 10000 0 1 10000 3101460763 0.000500 562.600000
1.000000 1.000000 1.000000 1.000000 1.000000 1.000000 1.000000 1.000000 1.000000 1.000000 1.000000 1.000000 1.012500 1.010000 1.000000 0.990000 0.995000 1.000000 1.000000 1.000000 1.000000 1.000000 1.000000 1.000000 1.000000 1.000000 0.000000 0.000000 0.000200 0.000200 0.000000 10000 10000 0 1 10000 3070695503 0.000800 949.375000
1.000000 1.000000 1.000000 1.000000 1.000000 1.000000 1.000000 1.000000 1.000000 1.000000 1.000000 1.000000 1.012500 1.010000 1.000000 0.990000 0.995000 1.000000 1.000000 1.000000 1.000000 1.000000 1.000000 1.000000 1.000000 1.000000 0.000000 0.000000 0.000200 0.000200 0.000000 10000 10000 0 1 10000 4132564275 0.000700 919.857143
1.000000 1.000000 1.000000 1.000000 1.000000 1.000000 1.000000 1.000000 1.000000 1.000000 1.000000 1.000000 1.012500 1.010000 1.000000 0.990000 0.995000 1.000000 1.000000 1.000000 1.000000 1.000000 1.000000 1.000000 1.000000 1.000000 0.000000 0.000000 0.000200 0.000200 0.000000 10000 10000 0 1 10000 3991395809 0.000800 869.875000
1.000000 1.000000 1.000000 1.000000 1.000000 1.000000 1.000000 1.000000 1.000000 1.000000 1.000000 1.000000 1.012500 1.010000 1.000000 0.990000 0.995000 1.000000 1.000000 1.000000 1.000000 1.000000 1.000000 1.000000 1.000000 1.000000 0.000000 0.000000 0.000200 0.000200 0.000000 10000 10000 0 1 10000 1526925074 0.000400 839.750000
1.000000 1.000000 1.000000 1.000000 1.000000 1.000000 1.000000 1.000000 1.000000 1.000000 1.000000 1.000000 1.012500 1.010000 1.000000 0.990000 0.995000 1.000000 1.000000 1.000000 1.000000 1.000000 1.000000 1.000000 1.000000 1.000000 0.000000 0.000000 0.000200 0.000200 0.000000 10000 10000 0 1 10000 3996430273 0.001100 920.909091
1.000000 1.000000 1.000000 1.000000 1.000000 1.000000 1.000000 1.000000 1.000000 1.000000 1.000000 1.000000 1.012500 1.010000 1.000000 0.990000 0.995000 1.000000 1.000000 1.000000 1.000000 1.000000 1.000000 1.000000 1.000000 1.000000 0.000000 0.000000 0.000200 0.000200 0.000000 10000 10000 0 1 10000 1337606401 0.000500 777.000000
1.000000 1.000000 1.000000 1.000000 1.000000 1.000000 1.000000 1.000000 1.000000 1.000000 1.000000 1.000000 1.012500 1.010000 1.000000 0.990000 0.995000 1.000000 1.000000 1.000000 1.000000 1.000000 1.000000 1.000000 1.000000 1.000000 0.000000 0.000000 0.000200 0.000200 0.000000 10000 10000 0 1 10000 2481139739 0.000400 1180.250000
1.000000 1.000000 1.000000 1.000000 1.000000 1.000000 1.000000 1.000000 1.000000 1.000000 1.000000 1.000000 1.012500 1.010000 1.000000 0.990000 0.995000 1.000000 1.000000 1.000000 1.000000 1.000000 1.000000 1.000000 1.000000 1.000000 0.000000 0.000000 0.000200 0.000200 0.000000 10000 10000 0 1 10000 751763924 0.000900 856.777778
1.000000 1.000000 1.000000 1.000000 1.000000 1.000000 1.000000 1.000000 1.000000 1.000000 1.000000 1.000000 1.012500 1.010000 1.000000 0.990000 0.995000 1.000000 1.000000 1.000000 1.000000 1.000000 1.000000 1.000000 1.000000 1.000000 0.000000 0.000000 0.000200 0.000200 0.000000 10000 10000 0 1 10000 3626976981 0.000700 781.571429
1.000000 1.000000 1.000000 1.000000 1.000000 1.000000 1.000000 1.000000 1.000000 1.000000 1.000000 1.000000 1.012500 1.010000 1.000000 0.990000 0.995000 1.000000 1.000000 1.000000 1.000000 1.000000 1.000000 1.000000 1.000000 1.000000 0.000000 0.000000 0.000200 0.000200 0.000000 10000 10000 0 1 10000 1648647074 0.000700 973.857143
1.000000 1.000000 1.000000 1.000000 1.000000 1.000000 1.000000 1.000000 1.000000 1.000000 1.000000 1.000000 1.012500 1.010000 1.000000 0.990000 0.995000 1.000000 1.000000 1.000000 1.000000 1.000000 1.000000 1.000000 1.000000 1.000000 0.000000 0.000000 0.000200 0.000200 0.000000 10000 10000 0 1 10000 2952667835 0.000900 1145.111111
1.000000 1.000000 1.000000 1.000000 1.000000 1.000000 1.000000 1.000000 1.000000 1.000000 1.000000 1.000000 1.012500 1.010000 1.000000 0.990000 0.995000 1.000000 1.000000 1.000000 1.000000 1.000000 1.000000 1.000000 1.000000 1.000000 0.000000 0.000000 0.000200 0.000200 0.000000 10000 10000 0 1 10000 2316797184 0.000700 989.142857
1.000000 1.000000 1.000000 1.000000 1.000000 1.000000 1.000000 1.000000 1.000000 1.000000 1.000000 1.000000 1.012500 1.010000 1.000000 0.990000 0.995000 1.000000 1.000000 1.000000 1.000000 1.000000 1.000000 1.000000 1.000000 1.000000 0.000000 0.000000 0.000200 0.000200 0.000000 10000 10000 0 1 10000 3669692027 0.001000 836.900000
1.000000 1.000000 1.000000 1.000000 1.000000 1.000000 1.000000 1.000000 1.000000 1.000000 1.000000 1.000000 1.012500 1.010000 1.000000 0.990000 0.995000 1.000000 1.000000 1.000000 1.000000 1.000000 1.000000 1.000000 1.000000 1.000000 0.000000 0.000000 0.000200 0.000200 0.000000 10000 10000 0 1 10000 195541106 0.000400 1232.500000
1.000000 1.000000 1.000000 1.000000 1.000000 1.000000 1.000000 1.000000 1.000000 1.000000 1.000000 1.000000 1.012500 1.010000 1.000000 0.990000 0.995000 1.000000 1.000000 1.000000 1.000000 1.000000 1.000000 1.000000 1.000000 1.000000 0.000000 0.000000 0.000200 0.000200 0.000000 10000 10000 0 1 10000 42244828 0.000700 865.428571
1.000000 1.000000 1.000000 1.000000 1.000000 1.000000 1.000000 1.000000 1.000000 1.000000 1.000000 1.000000 1.012500 1.010000 1.000000 0.990000 0.995000 1.000000 1.000000 1.000000 1.000000 1.000000 1.000000 1.000000 1.000000 1.000000 0.000000 0.000000 0.000200 0.000200 0.000000 10000 10000 0 1 10000 1174708159 0.000500 881.600000
1.000000 1.000000 1.000000 1.000000 1.000000 1.000000 1.000000 1.000000 1.000000 1.000000 1.000000 1.000000 1.012500 1.010000 1.000000 0.990000 0.995000 1.000000 1.000000 1.000000 1.000000 1.000000 1.000000 1.000000 1.000000 1.000000 0.000000 0.000000 0.000200 0.000200 0.000000 10000 10000 0 1 10000 2499382138 0.000700 1002.285714
1.000000 1.000000 1.000000 1.000000 1.000000 1.000000 1.000000 1.000000 1.000000 1.000000 1.000000 1.000000 1.012500 1.010000 1.000000 0.990000 0.995000 1.000000 1.000000 1.000000 1.000000 1.000000 1.000000 1.000000 1.000000 1.000000 0.000000 0.000000 0.000200 0.000200 0.000000 10000 10000 0 1 10000 1025082732 0.001300 796.153846
1.000000 1.000000 1.000000 1.000000 1.000000 1.000000 1.000000 1.000000 1.000000 1.000000 1.000000 1.000000 1.012500 1.010000 1.000000 0.990000 0.995000 1.000000 1.000000 1.000000 1.000000 1.000000 1.000000 1.000000 1.000000 1.000000 0.000000 0.000000 0.000200 0.000200 0.000000 10000 10000 0 1 10000 2433230437 0.000400 1108.500000
1.000000 1.000000 1.000000 1.000000 1.000000 1.000000 1.000000 1.000000 1.000000 1.000000 1.000000 1.000000 1.012500 1.010000 1.000000 0.990000 0.995000 1.000000 1.000000 1.000000 1.000000 1.000000 1.000000 1.000000 1.000000 1.000000 0.000000 0.000000 0.000200 0.000200 0.000000 10000 10000 0 1 10000 3621822390 0.000800 817.000000
1.000000 1.000000 1.000000 1.000000 1.000000 1.000000 1.000000 1.000000 1.000000 1.000000 1.000000 1.000000 1.012500 1.010000 1.000000 0.990000 0.995000 1.000000 1.000000 1.000000 1.000000 1.000000 1.000000 1.000000 1.000000 1.000000 0.000000 0.000000 0.000200 0.000200 0.000000 10000 10000 0 1 10000 3884763219 0.000600 709.000000
1.000000 1.000000 1.000000 1.000000 1.000000 1.000000 1.000000 1.000000 1.000000 1.000000 1.000000 1.000000 1.012500 1.010000 1.000000 0.990000 0.995000 1.000000 1.000000 1.000000 1.000000 1.000000 1.000000 1.000000 1.000000 1.000000 0.000000 0.000000 0.000200 0.000200 0.000000 10000 10000 0 1 10000 2957616947 0.000600 1175.500000
1.000000 1.000000 1.000000 1.000000 1.000000 1.000000 1.000000 1.000000 1.000000 1.000000 1.000000 1.000000 1.012500 1.010000 1.000000 0.990000 0.995000 1.000000 1.000000 1.000000 1.000000 1.000000 1.000000 1.000000 1.000000 1.000000 0.000000 0.000000 0.000200 0.000200 0.000000 10000 10000 0 1 10000 1267638471 0.000800 971.000000
1.000000 1.000000 1.000000 1.000000 1.000000 1.000000 1.000000 1.000000 1.000000 1.000000 1.000000 1.000000 1.012500 1.010000 1.000000 0.990000 0.995000 1.000000 1.000000 1.000000 1.000000 1.000000 1.000000 1.000000 1.000000 1.000000 0.000000 0.000000 0.000200 0.000200 0.000000 10000 10000 0 1 10000 822573252 0.000600 893.833333
1.000000 1.000000 1.000000 1.000000 1.000000 1.000000 1.000000 1.000000 1.000000 1.000000 1.000000 1.000000 1.012500 1.010000 1.000000 0.990000 0.995000 1.000000 1.000000 1.000000 1.000000 1.000000 1.000000 1.000000 1.000000 1.000000 0.000000 0.000000 0.000200 0.000200 0.000000 10000 10000 0 1 10000 2553824457 0.000400 556.000000
1.000000 1.000000 1.000000 1.000000 1.000000 1.000000 1.000000 1.000000 1.000000 1.000000 1.000000 1.000000 1.012500 1.010000 1.000000 0.990000 0.995000 1.000000 1.000000 1.000000 1.000000 1.000000 1.000000 1.000000 1.000000 1.000000 0.000000 0.000000 0.000200 0.000200 0.000000 10000 10000 0 1 10000 2644754494 0.000500 931.200000
1.000000 1.000000 1.000000 1.000000 1.000000 1.000000 1.000000 1.000000 1.000000 1.000000 1.000000 1.000000 1.012500 1.010000 1.000000 0.990000 0.995000 1.000000 1.000000 1.000000 1.000000 1.000000 1.000000 1.000000 1.000000 1.000000 0.000000 0.000000 0.000200 0.000200 0.000000 10000 10000 0 1 10000 1698973587 0.000600 1246.166667
1.000000 1.000000 1.000000 1.000000 1.000000 1.000000 1.000000 1.000000 1.000000 1.000000 1.000000 1.000000 1.012500 1.010000 1.000000 0.990000 0.995000 1.000000 1.000000 1.000000 1.000000 1.000000 1.000000 1.000000 1.000000 1.000000 0.000000 0.000000 0.000200 0.000200 0.000000 10000 10000 0 1 10000 1790564736 0.001000 934.900000
1.000000 1.000000 1.000000 1.000000 1.000000 1.000000 1.000000 1.000000 1.000000 1.000000 1.000000 1.000000 1.012500 1.010000 1.000000 0.990000 0.995000 1.000000 1.000000 1.000000 1.000000 1.000000 1.000000 1.000000 1.000000 1.000000 0.000000 0.000000 0.000200 0.000200 0.000000 10000 10000 0 1 10000 3787120934 0.001000 971.600000
1.000000 1.000000 1.000000 1.000000 1.000000 1.000000 1.000000 1.000000 1.000000 1.000000 1.000000 1.000000 1.012500 1.010000 1.000000 0.990000 0.995000 1.000000 1.000000 1.000000 1.000000 1.000000 1.000000 1.000000 1.000000 1.000000 0.000000 0.000000 0.000200 0.000200 0.000000 10000 10000 0 1 10000 3907938853 0.001000 923.200000
1.000000 1.000000 1.000000 1.000000 1.000000 1.000000 1.000000 1.000000 1.000000 1.000000 1.000000 1.000000 1.012500 1.010000 1.000000 0.990000 0.995000 1.000000 1.000000 1.000000 1.000000 1.000000 1.000000 1.000000 1.000000 1.000000 0.000000 0.000000 0.000200 0.000200 0.000000 10000 10000 0 1 10000 1357024391 0.000900 980.555556
1.000000 1.000000 1.000000 1.000000 1.000000 1.000000 1.000000 1.000000 1.000000 1.000000 1.000000 1.000000 1.012500 1.010000 1.000000 0.990000 0.995000 1.000000 1.000000 1.000000 1.000000 1.000000 1.000000 1.000000 1.000000 1.000000 0.000000 0.000000 0.000200 0.000200 0.000000 10000 10000 0 1 10000 4045288047 0.000700 747.000000
1.000000 1.000000 1.000000 1.000000 1.000000 1.000000 1.000000 1.000000 1.000000 1.000000 1.000000 1.000000 1.012500 1.010000 1.000000 0.990000 0.995000 1.000000 1.000000 1.000000 1.000000 1.000000 1.000000 1.000000 1.000000 1.000000 0.000000 0.000000 0.000200 0.000200 0.000000 10000 10000 0 1 10000 283967224 0.000500 637.200000
1.000000 1.000000 1.000000 1.000000 1.000000 1.000000 1.000000 1.000000 1.000000 1.000000 1.000000 1.000000 1.012500 1.010000 1.000000 0.990000 0.995000 1.000000 1.000000 1.000000 1.000000 1.000000 1.000000 1.000000 1.000000 1.000000 0.000000 0.000000 0.000200 0.000200 0.000000 10000 10000 0 1 10000 3964539793 0.001000 756.900000
1.000000 1.000000 1.000000 1.000000 1.000000 1.000000 1.000000 1.000000 1.000000 1.000000 1.000000 1.000000 1.012500 1.010000 1.000000 0.990000 0.995000 1.000000 1.000000 1.000000 1.000000 1.000000 1.000000 1.000000 1.000000 1.000000 0.000000 0.000000 0.000200 0.000200 0.000000 10000 10000 0 1 10000 1400032727 0.000500 1177.200000
1.000000 1.000000 1.000000 1.000000 1.000000 1.000000 1.000000 1.000000 1.000000 1.000000 1.000000 1.000000 1.012500 1.010000 1.000000 0.990000 0.995000 1.000000 1.000000 1.000000 1.000000 1.000000 1.000000 1.000000 1.000000 1.000000 0.000000 0.000000 0.000200 0.000200 0.000000 10000 10000 0 1 10000 2540295736 0.000700 752.428571
1.000000 1.000000 1.000000 1.000000 1.000000 1.000000 1.000000 1.000000 1.000000 1.000000 1.000000 1.000000 1.012500 1.010000 1.000000 0.990000 0.995000 1.000000 1.000000 1.000000 1.000000 1.000000 1.000000 1.000000 1.000000 1.000000 0.000000 0.000000 0.000200 0.000200 0.000000 10000 10000 0 1 10000 2431967485 0.000500 1059.600000
1.000000 1.000000 1.000000 1.000000 1.000000 1.000000 1.000000 1.000000 1.000000 1.000000 1.000000 1.000000 1.012500 1.010000 1.000000 0.990000 0.995000 1.000000 1.000000 1.000000 1.000000 1.000000 1.000000 1.000000 1.000000 1.000000 0.000000 0.000000 0.000200 0.000200 0.000000 10000 10000 0 1 10000 1737620476 0.000900 790.666667
1.000000 1.000000 1.000000 1.000000 1.000000 1.000000 1.000000 1.000000 1.000000 1.000000 1.000000 1.000000 1.012500 1.010000 1.000000 0.990000 0.995000 1.000000 1.000000 1.000000 1.000000 1.000000 1.000000 1.000000 1.000000 1.000000 0.000000 0.000000 0.000200 0.000200 0.000000 10000 10000 0 1 10000 2731084753 0.000400 1008.750000
1.000000 1.000000 1.000000 1.000000 1.000000 1.000000 1.000000 1.000000 1.000000 1.000000 1.000000 1.000000 1.012500 1.010000 1.000000 0.990000 0.995000 1.000000 1.000000 1.000000 1.000000 1.000000 1.000000 1.000000 1.000000 1.000000 0.000000 0.000000 0.000200 0.000200 0.000000 10000 10000 0 1 10000 2710838198 0.000500 960.200000
1.000000 1.000000 1.000000 1.000000 1.000000 1.000000 1.000000 1.000000 1.000000 1.000000 1.000000 1.000000 1.012500 1.010000 1.000000 0.990000 0.995000 1.000000 1.000000 1.000000 1.000000 1.000000 1.000000 1.000000 1.000000 1.000000 0.000000 0.000000 0.000200 0.000200 0.000000 10000 10000 0 1 10000 605724625 0.000900 864.000000
1.000000 1.000000 1.000000 1.000000 1.000000 1.000000 1.000000 1.000000 1.000000 1.000000 1.000000 1.000000 1.012500 1.010000 1.000000 0.990000 0.995000 1.000000 1.000000 1.000000 1.000000 1.000000 1.000000 1.000000 1.000000 1.000000 0.000000 0.000000 0.000200 0.000200 0.000000 10000 10000 0 1 10000 2719205634 0.001000 1071.200000
1.000000 1.000000 1.000000 1.000000 1.000000 1.000000 1.000000 1.000000 1.000000 1.000000 1.000000 1.000000 1.012500 1.010000 1.000000 0.990000 0.995000 1.000000 1.000000 1.000000 1.000000 1.000000 1.000000 1.000000 1.000000 1.000000 0.000000 0.000000 0.000200 0.000200 0.000000 10000 10000 0 1 10000 560731276 0.000400 941.250000
1.000000 1.000000 1.000000 1.000000 1.000000 1.000000 1.000000 1.000000 1.000000 1.000000 1.000000 1.000000 1.012500 1.010000 1.000000 0.990000 0.995000 1.000000 1.000000 1.000000 1.000000 1.000000 1.000000 1.000000 1.000000 1.000000 0.000000 0.000000 0.000200 0.000200 0.000000 10000 10000 0 1 10000 4041150375 0.000500 760.200000
1.000000 1.000000 1.000000 1.000000 1.000000 1.000000 1.000000 1.000000 1.000000 1.000000 1.000000 1.000000 1.012500 1.010000 1.000000 0.990000 0.995000 1.000000 1.000000 1.000000 1.000000 1.000000 1.000000 1.000000 1.000000 1.000000 0.000000 0.000000 0.000200 0.000200 0.000000 10000 10000 0 1 10000 2603228827 0.000600 813.666667
1.000000 1.000000 1.000000 1.000000 1.000000 1.000000 1.000000 1.000000 1.000000 1.000000 1.000000 1.000000 1.012500 1.010000 1.000000 0.990000 0.995000 1.000000 1.000000 1.000000 1.000000 1.000000 1.000000 1.000000 1.000000 1.000000 0.000000 0.000000 0.000200 0.000200 0.000000 10000 10000 0 1 10000 4116826029 0.000800 1030.375000
1.000000 1.000000 1.000000 1.000000 1.000000 1.000000 1.000000 1.000000 1.000000 1.000000 1.000000 1.000000 1.012500 1.010000 1.000000 0.990000 0.995000 1.000000 1.000000 1.000000 1.000000 1.000000 1.000000 1.000000 1.000000 1.000000 0.000000 0.000000 0.000200 0.000200 0.000000 10000 10000 0 1 10000 2816036104 0.000900 922.111111
1.000000 1.000000 1.000000 1.000000 1.000000 1.000000 1.000000 1.000000 1.000000 1.000000 1.000000 1.000000 1.012500 1.010000 1.000000 0.990000 0.995000 1.000000 1.000000 1.000000 1.000000 1.000000 1.000000 1.000000 1.000000 1.000000 0.000000 0.000000 0.000200 0.000200 0.000000 10000 10000 0 1 10000 1819369707 0.000400 1083.000000
1.000000 1.000000 1.000000 1.000000 1.000000 1.000000 1.000000 1.000000 1.000000 1.000000 1.000000 1.000000 1.012500 1.010000 1.000000 0.990000 0.995000 1.000000 1.000000 1.000000 1.000000 1.000000 1.000000 1.000000 1.000000 1.000000 0.000000 0.000000 0.000200 0.000200 0.000000 10000 10000 0 1 10000 3472932112 0.001000 896.300000
1.000000 1.000000 1.000000 1.000000 1.000000 1.000000 1.000000 1.000000 1.000000 1.000000 1.000000 1.000000 1.012500 1.010000 1.000000 0.990000 0.995000 1.000000 1.000000 1.000000 1.000000 1.000000 1.000000 1.000000 1.000000 1.000000 0.000000 0.000000 0.000200 0.000200 0.000000 10000 10000 0 1 10000 2094976483 0.000900 837.888889
1.000000 1.000000 1.000000 1.000000 1.000000 1.000000 1.000000 1.000000 1.000000 1.000000 1.000000 1.000000 1.012500 1.010000 1.000000 0.990000 0.995000 1.000000 1.000000 1.000000 1.000000 1.000000 1.000000 1.000000 1.000000 1.000000 0.000000 0.000000 0.000200 0.000200 0.000000 10000 10000 0 1 10000 2246994088 0.000800 1081.375000
1.000000 1.000000 1.000000 1.000000 1.000000 1.000000 1.000000 1.000000 1.000000 1.000000 1.000000 1.000000 1.012500 1.010000 1.000000 0.990000 0.995000 1.000000 1.000000 1.000000 1.000000 1.000000 1.000000 1.000000 1.000000 1.000000 0.000000 0.000000 0.000200 0.000200 0.000000 10000 10000 0 1 10000 1487862899 0.000500 1405.800000
1.000000 1.000000 1.000000 1.000000 1.000000 1.000000 1.000000 1.000000 1.000000 1.000000 1.000000 1.000000 1.012500 1.010000 1.000000 0.990000 0.995000 1.000000 1.000000 1.000000 1.000000 1.000000 1.000000 1.000000 1.000000 1.000000 0.000000 0.000000 0.000200 0.000200 0.000000 10000 10000 0 1 10000 2063795038 0.000400 975.750000
1.000000 1.000000 1.000000 1.000000 1.000000 1.000000 1.000000 1.000000 1.000000 1.000000 1.000000 1.000000 1.012500 1.010000 1.000000 0.990000 0.995000 1.000000 1.000000 1.000000 1.000000 1.000000 1.000000 1.000000 1.000000 1.000000 0.000000 0.000000 0.000200 0.000200 0.000000 10000 10000 0 1 10000 556394064 0.001200 963.333333
1.000000 1.000000 1.000000 1.000000 1.000000 1.000000 1.000000 1.000000 1.000000 1.000000 1.000000 1.000000 1.012500 1.010000 1.000000 0.990000 0.995000 1.000000 1.000000 1.000000 1.000000 1.000000 1.000000 1.000000 1.000000 1.000000 0.000000 0.000000 0.000200 0.000200 0.000000 10000 10000 0 1 10000 2281380776 0.000500 925.400000
1.000000 1.000000 1.000000 1.000000 1.000000 1.000000 1.000000 1.000000 1.000000 1.000000 1.000000 1.000000 1.012500 1.010000 1.000000 0.990000 0.995000 1.000000 1.000000 1.000000 1.000000 1.000000 1.000000 1.000000 1.000000 1.000000 0.000000 0.000000 0.000200 0.000200 0.000000 10000 10000 0 1 10000 2194297168 0.000600 963.666667
1.000000 1.000000 1.000000 1.000000 1.000000 1.000000 1.000000 1.000000 1.000000 1.000000 1.000000 1.000000 1.012500 1.010000 1.000000 0.990000 0.995000 1.000000 1.000000 1.000000 1.000000 1.000000 1.000000 1.000000 1.000000 1.000000 0.000000 0.000000 0.000200 0.000200 0.000000 10000 10000 0 1 10000 4206029829 0.001000 834.500000
1.000000 1.000000 1.000000 1.000000 1.000000 1.000000 1.000000 1.000000 1.000000 1.000000 1.000000 1.000000 1.012500 1.010000 1.000000 0.990000 0.995000 1.000000 1.000000 1.000000 1.000000 1.000000 1.000000 1.000000 1.000000 1.000000 0.000000 0.000000 0.000200 0.000200 0.000000 10000 10000 0 1 10000 3905125800 0.000600 843.333333
1.000000 1.000000 1.000000 1.000000 1.000000 1.000000 1.000000 1.000000 1.000000 1.000000 1.000000 1.000000 1.012500 1.010000 1.000000 0.990000 0.995000 1.000000 1.000000 1.000000 1.000000 1.000000 1.000000 1.000000 1.000000 1.000000 0.000000 0.000000 0.000200 0.000200 0.000000 10000 10000 0 1 10000 384002031 0.000500 494.200000
1.000000 1.000000 1.000000 1.000000 1.000000 1.000000 1.000000 1.000000 1.000000 1.000000 1.000000 1.000000 1.012500 1.010000 1.000000 0.990000 0.995000 1.000000 1.000000 1.000000 1.000000 1.000000 1.000000 1.000000 1.000000 1.000000 0.000000 0.000000 0.000200 0.000200 0.000000 10000 10000 0 1 10000 1282985598 0.000300 798.333333
1.000000 1.000000 1.000000 1.000000 1.000000 1.000000 1.000000 1.000000 1.000000 1.000000 1.000000 1.000000 1.012500 1.010000 1.000000 0.990000 0.995000 1.000000 1.000000 1.000000 1.000000 1.000000 1.000000 1.000000 1.000000 1.000000 0.000000 0.000000 0.000200 0.000200 0.000000 10000 10000 0 1 10000 865664124 0.000600 688.333333
1.000000 1.000000 1.000000 1.000000 1.000000 1.000000 1.000000 1.000000 1.000000 1.000000 1.000000 1.000000 1.012500 1.010000 1.000000 0.990000 0.995000 1.000000 1.000000 1.000000 1.000000 1.000000 1.000000 1.000000 1.000000 1.000000 0.000000 0.000000 0.000200 0.000200 0.000000 10000 10000 0 1 10000 3367352733 0.000800 1067.250000
1.000000 1.000000 1.000000 1.000000 1.000000 1.000000 1.000000 1.000000 1.000000 1.000000 1.000000 1.000000 1.012500 1.010000 1.000000 0.990000 0.995000 1.000000 1.000000 1.000000 1.000000 1.000000 1.000000 1.000000 1.000000 1.000000 0.000000 0.000000 0.000200 0.000200 0.000000 10000 10000 0 1 10000 1050612171 0.000200 605.500000
1.000000 1.000000 1.000000 1.000000 1.000000 1.000000 1.000000 1.000000 1.000000 1.000000 1.000000 1.000000 1.012500 1.010000 1.000000 0.990000 0.995000 1.000000 1.000000 1.000000 1.000000 1.000000 1.000000 1.000000 1.000000 1.000000 0.000000 0.000000 0.000200 0.000200 0.000000 10000 10000 0 1 10000 2880107277 0.001400 843.500000
1.000000 1.000000 1.000000 1.000000 1.000000 1.000000 1.000000 1.000000 1.000000 1.000000 1.000000 1.000000 1.012500 1.010000 1.000000 0.990000 0.995000 1.000000 1.000000 1.000000 1.000000 1.000000 1.000000 1.000000 1.000000 1.000000 0.000000 0.000000 0.000200 0.000200 0.000000 10000 10000 0 1 10000 2056422819 0.000500 638.200000
1.000000 1.000000 1.000000 1.000000 1.000000 1.000000 1.000000 1.000000 1.000000 1.000000 1.000000 1.000000 1.012500 1.010000 1.000000 0.990000 0.995000 1.000000 1.000000 1.000000 1.000000 1.000000 1.000000 1.000000 1.000000 1.000000 0.000000 0.000000 0.000200 0.000200 0.000000 10000 10000 0 1 10000 2049191679 0.000700 873.142857
1.000000 1.000000 1.000000 1.000000 1.000000 1.000000 1.000000 1.000000 1.000000 1.000000 1.000000 1.000000 1.012500 1.010000 1.000000 0.990000 0.995000 1.000000 1.000000 1.000000 1.000000 1.000000 1.000000 1.000000 1.000000 1.000000 0.000000 0.000000 0.000200 0.000200 0.000000 10000 10000 0 1 10000 2779070016 0.000700 735.285714
1.000000 1.000000 1.000000 1.000000 1.000000 1.000000 1.000000 1.000000 1.000000 1.000000 1.000000 1.000000 1.012500 1.010000 1.000000 0.990000 0.995000 1.000000 1.000000 1.000000 1.000000 1.000000 1.000000 1.000000 1.000000 1.000000 0.000000 0.000000 0.000200 0.000200 0.000000 10000 10000 0 1 10000 3348465674 0.000400 738.500000
1.000000 1.000000 1.000000 1.000000 1.000000 1.000000 1.000000 1.000000 1.000000 1.000000 1.000000 1.000000 1.012500 1.010000 1.000000 0.990000 0.995000 1.000000 1.000000 1.000000 1.000000 1.000000 1.000000 1.000000 1.000000 1.000000 0.000000 0.000000 0.000200 0.000200 0.000000 10000 10000 0 1 10000 3859023695 0.000400 706.500000
1.000000 1.000000 1.000000 1.000000 1.000000 1.000000 1.000000 1.000000 1.000000 1.000000 1.000000 1.000000 1.012500 1.010000 1.000000 0.990000 0.995000 1.000000 1.000000 1.000000 1.000000 1.000000 1.000000 1.000000 1.000000 1.000000 0.000000 0.000000 0.000200 0.000200 0.000000 10000 10000 0 1 10000 3059152918 0.000600 676.166667
1.000000 1.000000 1.000000 1.000000 1.000000 1.000000 1.000000 1.000000 1.000000 1.000000 1.000000 1.000000 1.012500 1.010000 1.000000 0.990000 0.995000 1.000000 1.000000 1.000000 1.000000 1.000000 1.000000 1.000000 1.000000 1.000000 0.000000 0.000000 0.000200 0.000200 0.000000 10000 10000 0 1 10000 3437120341 0.000200 987.000000
1.000000 1.000000 1.000000 1.000000 1.000000 1.000000 1.000000 1.000000 1.000000 1.000000 1.000000 1.000000 1.012500 1.010000 1.000000 0.990000 0.995000 1.000000 1.000000 1.000000 1.000000 1.000000 1.000000 1.000000 1.000000 1.000000 0.000000 0.000000 0.000200 0.000200 0.000000 10000 10000 0 1 10000 2043919695 0.000500 833.800000
1.000000 1.000000 1.000000 1.000000 1.000000 1.000000 1.000000 1.000000 1.000000 1.000000 1.000000 1.000000 1.012500 1.010000 1.000000 0.990000 0.995000 1.000000 1.000000 1.000000 1.000000 1.000000 1.000000 1.000000 1.000000 1.000000 0.000000 0.000000 0.000200 0.000200 0.000000 10000 10000 0 1 10000 3202631846 0.000700 844.285714
1.000000 1.000000 1.000000 1.000000 1.000000 1.000000 1.000000 1.000000 1.000000 1.000000 1.000000 1.000000 1.012500 1.010000 1.000000 0.990000 0.995000 1.000000 1.000000 1.000000 1.000000 1.000000 1.000000 1.000000 1.000000 1.000000 0.000000 0.000000 0.000200 0.000200 0.000000 10000 10000 0 1 10000 2761138627 0.000800 899.625000
1.000000 1.000000 1.000000 1.000000 1.000000 1.000000 1.000000 1.000000 1.000000 1.000000 1.000000 1.000000 1.012500 1.010000 1.000000 0.990000 0.995000 1.000000 1.000000 1.000000 1.000000 1.000000 1.000000 1.000000 1.000000 1.000000 0.000000 0.000000 0.000200 0.000200 0.000000 10000 10000 0 1 10000 2797480492 0.000600 831.333333
1.000000 1.000000 1.000000 1.000000 1.000000 1.000000 1.000000 1.000000 1.000000 1.000000 1.000000 1.000000 1.012500 1.010000 1.000000 0.990000 0.995000 1.000000 1.000000 1.000000 1.000000 1.000000 1.000000 1.000000 1.000000 1.000000 0.000000 0.000000 0.000200 0.000200 0.000000 10000 10000 0 1 10000 722305882 0.000400 635.750000
1.000000 1.000000 1.000000 1.000000 1.000000 1.000000 1.000000 1.000000 1.000000 1.000000 1.000000 1.000000 1.012500 1.010000 1.000000 0.990000 0.995000 1.000000 1.000000 1.000000 1.000000 1.000000 1.000000 1.000000 1.000000 1.000000 0.000000 0.000000 0.000200 0.000200 0.000000 10000 10000 0 1 10000 4147395637 0.000800 901.125000
1.000000 1.000000 1.000000 1.000000 1.000000 1.000000 1.000000 1.000000 1.000000 1.000000 1.000000 1.000000 1.012500 1.010000 1.000000 0.990000 0.995000 1.000000 1.000000 1.000000 1.000000 1.000000 1.000000 1.000000 1.000000 1.000000 0.000000 0.000000 0.000200 0.000200 0.000000 10000 10000 0 1 10000 37085653 0.000400 1003.500000
1.000000 1.000000 1.000000 1.000000 1.000000 1.000000 1.000000 1.000000 1.000000 1.000000 1.000000 1.000000 1.012500 1.010000 1.000000 0.990000 0.995000 1.000000 1.000000 1.000000 1.000000 1.000000 1.000000 1.000000 1.000000 1.000000 0.000000 0.000000 0.000200 0.000200 0.000000 10000 10000 0 1 10000 2817383591 0.000100 991.000000
1.000000 1.000000 1.000000 1.000000 1.000000 1.000000 1.000000 1.000000 1.000000 1.000000 1.000000 1.000000 1.012500 1.010000 1.000000 0.990000 0.995000 1.000000 1.000000 1.000000 1.000000 1.000000 1.000000 1.000000 1.000000 1.000000 0.000000 0.000000 0.000200 0.000200 0.000000 10000 10000 0 1 10000 1214088854 0.000400 778.000000
1.000000 1.000000 1.000000 1.000000 1.000000 1.000000 1.000000 1.000000 1.000000 1.000000 1.000000 1.000000 1.012500 1.010000 1.000000 0.990000 0.995000 1.000000 1.000000 1.000000 1.000000 1.000000 1.000000 1.000000 1.000000 1.000000 0.000000 0.000000 0.000200 0.000200 0.000000 10000 10000 0 1 10000 3805913029 0.000500 1100.000000
1.000000 1.000000 1.000000 1.000000 1.000000 1.000000 1.000000 1.000000 1.000000 1.000000 1.000000 1.000000 1.012500 1.010000 1.000000 0.990000 0.995000 1.000000 1.000000 1.000000 1.000000 1.000000 1.000000 1.000000 1.000000 1.000000 0.000000 0.000000 0.000200 0.000200 0.000000 10000 10000 0 1 10000 779695416 0.001000 963.800000
1.000000 1.000000 1.000000 1.000000 1.000000 1.000000 1.000000 1.000000 1.000000 1.000000 1.000000 1.000000 1.012500 1.010000 1.000000 0.990000 0.995000 1.000000 1.000000 1.000000 1.000000 1.000000 1.000000 1.000000 1.000000 1.000000 0.000000 0.000000 0.000200 0.000200 0.000000 10000 10000 0 1 10000 3426192314 0.000500 910.000000
1.000000 1.000000 1.000000 1.000000 1.000000 1.000000 1.000000 1.000000 1.000000 1.000000 1.000000 1.000000 1.012500 1.010000 1.000000 0.990000 0.995000 1.000000 1.000000 1.000000 1.000000 1.000000 1.000000 1.000000 1.000000 1.000000 0.000000 0.000000 0.000200 0.000200 0.000000 10000 10000 0 1 10000 2456992266 0.000400 1250.750000
1.000000 1.000000 1.000000 1.000000 1.000000 1.000000 1.000000 1.000000 1.000000 1.000000 1.000000 1.000000 1.012500 1.010000 1.000000 0.990000 0.995000 1.000000 1.000000 1.000000 1.000000 1.000000 1.000000 1.000000 1.000000 1.000000 0.000000 0.000000 0.000200 0.000200 0.000000 10000 10000 0 1 10000 2408028073 0.001100 851.363636
1.000000 1.000000 1.000000 1.000000 1.000000 1.000000 1.000000 1.000000 1.000000 1.000000 1.000000 1.000000 1.012500 1.010000 1.000000 0.990000 0.995000 1.000000 1.000000 1.000000 1.000000 1.000000 1.000000 1.000000 1.000000 1.000000 0.000000 0.000000 0.000200 0.000200 0.000000 10000 10000 0 1 10000 3337346236 0.000500 846.600000
1.000000 1.000000 1.000000 1.000000 1.000000 1.000000 1.000000 1.000000 1.000000 1.000000 1.000000 1.000000 1.012500 1.010000 1.000000 0.990000 0.995000 1.000000 1.000000 1.000000 1.000000 1.000000 1.000000 1.000000 1.000000 1.000000 0.000000 0.000000 0.000200 0.000200 0.000000 10000 10000 0 1 10000 3038366481 0.000600 995.000000
1.000000 1.000000 1.000000 1.000000 1.000000 1.000000 1.000000 1.000000 1.000000 1.000000 1.000000 1.000000 1.012500 1.010000 1.000000 0.990000 0.995000 1.000000 1.000000 1.000000 1.000000 1.000000 1.000000 1.000000 1.000000 1.000000 0.000000 0.000000 0.000200 0.000200 0.000000 10000 10000 0 1 10000 3504945096 0.000600 1032.000000
1.000000 1.000000 1.000000 1.000000 1.000000 1.000000 1.000000 1.000000 1.000000 1.000000 1.000000 1.000000 1.012500 1.010000 1.000000 0.990000 0.995000 1.000000 1.000000 1.000000 1.000000 1.000000 1.000000 1.000000 1.000000 1.000000 0.000000 0.000000 0.000200 0.000200 0.000000 10000 10000 0 1 10000 3046343285 0.001000 855.800000
1.000000 1.000000 1.000000 1.000000 1.000000 1.000000 1.000000 1.000000 1.000000 1.000000 1.000000 1.000000 1.012500 1.010000 1.000000 0.990000 0.995000 1.000000 1.000000 1.000000 1.000000 1.000000 1.000000 1.000000 1.000000 1.000000 0.000000 0.000000 0.000200 0.000200 0.000000 10000 10000 0 1 10000 1203509726 0.000400 1058.000000
1.000000 1.000000 1.000000 1.000000 1.000000 1.000000 1.000000 1.000000 1.000000 1.000000 1.000000 1.000000 1.012500 1.010000 1.000000 0.990000 0.995000 1.000000 1.000000 1.000000 1.000000 1.000000 1.000000 1.000000 1.000000 1.000000 0.000000 0.000000 0.000200 0.000200 0.000000 10000 10000 0 1 10000 367581464 0.000500 923.000000
1.000000 1.000000 1.000000 1.000000 1.000000 1.000000 1.000000 1.000000 1.000000 1.000000 1.000000 1.000000 1.012500 1.010000 1.000000 0.990000 0.995000 1.000000 1.000000 1.000000 1.000000 1.000000 1.000000 1.000000 1.000000 1.000000 0.000000 0.000000 0.000200 0.000200 0.000000 10000 10000 0 1 10000 1944506980 0.000300 729.333333
1.000000 1.000000 1.000000 1.000000 1.000000 1.000000 1.000000 1.000000 1.000000 1.000000 1.000000 1.000000 1.012500 1.010000 1.000000 0.990000 0.995000 1.000000 1.000000 1.000000 1.000000 1.000000 1.000000 1.000000 1.000000 1.000000 0.000000 0.000000 0.000200 0.000200 0.000000 10000 10000 0 1 10000 3170202248 0.000400 1051.500000
1.000000 1.000000 1.000000 1.000000 1.000000 1.000000 1.000000 1.000000 1.000000 1.000000 1.000000 1.000000 1.012500 1.010000 1.000000 0.990000 0.995000 1.000000 1.000000 1.000000 1.000000 1.000000 1.000000 1.000000 1.000000 1.000000 0.000000 0.000000 0.000200 0.000200 0.000000 10000 10000 0 1 10000 1216131162 0.000300 842.333333
1.000000 1.000000 1.000000 1.000000 1.000000 1.000000 1.000000 1.000000 1.000000 1.000000 1.000000 1.000000 1.012500 1.010000 1.000000 0.990000 0.995000 1.000000 1.000000 1.000000 1.000000 1.000000 1.000000 1.000000 1.000000 1.000000 0.000000 0.000000 0.000200 0.000200 0.000000 10000 10000 0 1 10000 4055253050 0.000400 1203.000000
1.000000 1.000000 1.000000 1.000000 1.000000 1.000000 1.000000 1.000000 1.000000 1.000000 1.000000 1.000000 1.012500 1.010000 1.000000 0.990000 0.995000 1.000000 1.000000 1.000000 1.000000 1.000000 1.000000 1.000000 1.000000 1.000000 0.000000 0.000000 0.000200 0.000200 0.000000 10000 10000 0 1 10000 3570892003 0.000200 1168.500000
1.000000 1.000000 1.000000 1.000000 1.000000 1.000000 1.000000 1.000000 1.000000 1.000000 1.000000 1.000000 1.012500 1.010000 1.000000 0.990000 0.995000 1.000000 1.000000 1.000000 1.000000 1.000000 1.000000 1.000000 1.000000 1.000000 0.000000 0.000000 0.000200 0.000200 0.000000 10000 10000 0 1 10000 1048993081 0.000700 616.428571
1.000000 1.000000 1.000000 1.000000 1.000000 1.000000 1.000000 1.000000 1.000000 1.000000 1.000000 1.000000 1.012500 1.010000 1.000000 0.990000 0.995000 1.000000 1.000000 1.000000 1.000000 1.000000 1.000000 1.000000 1.000000 1.000000 0.000000 0.000000 0.000200 0.000200 0.000000 10000 10000 0 1 10000 3201254000 0.000600 749.166667
1.000000 1.000000 1.000000 1.000000 1.000000 1.000000 1.000000 1.000000 1.000000 1.000000 1.000000 1.000000 1.012500 1.010000 1.000000 0.990000 0.995000 1.000000 1.000000 1.000000 1.000000 1.000000 1.000000 1.000000 1.000000 1.000000 0.000000 0.000000 0.000200 0.000200 0.000000 10000 10000 0 1 10000 3490412650 0.000900 819.666667
1.000000 1.000000 1.000000 1.000000 1.000000 1.000000 1.000000 1.000000 1.000000 1.000000 1.000000 1.000000 1.012500 1.010000 1.000000 0.990000 0.995000 1.000000 1.000000 1.000000 1.000000 1.000000 1.000000 1.000000 1.000000 1.000000 0.000000 0.000000 0.000200 0.000200 0.000000 10000 10000 0 1 10000 2034929079 0.000900 1001.777778
1.000000 1.000000 1.000000 1.000000 1.000000 1.000000 1.000000 1.000000 1.000000 1.000000 1.000000 1.000000 1.012500 1.010000 1.000000 0.990000 0.995000 1.000000 1.000000 1.000000 1.000000 1.000000 1.000000 1.000000 1.000000 1.000000 0.000000 0.000000 0.000200 0.000200 0.000000 10000 10000 0 1 10000 1117456169 0.000400 775.750000
1.000000 1.000000 1.000000 1.000000 1.000000 1.000000 1.000000 1.000000 1.000000 1.000000 1.000000 1.000000 1.012500 1.010000 1.000000 0.990000 0.995000 1.000000 1.000000 1.000000 1.000000 1.000000 1.000000 1.000000 1.000000 1.000000 0.000000 0.000000 0.000200 0.000200 0.000000 10000 10000 0 1 10000 2597637054 0.000600 842.166667
1.000000 1.000000 1.000000 1.000000 1.000000 1.000000 1.000000 1.000000 1.000000 1.000000 1.000000 1.000000 1.012500 1.010000 1.000000 0.990000 0.995000 1.000000 1.000000 1.000000 1.000000 1.000000 1.000000 1.000000 1.000000 1.000000 0.000000 0.000000 0.000200 0.000200 0.000000 10000 10000 0 1 10000 1242751950 0.000700 750.857143
1.000000 1.000000 1.000000 1.000000 1.000000 1.000000 1.000000 1.000000 1.000000 1.000000 1.000000 1.000000 1.012500 1.010000 1.000000 0.990000 0.995000 1.000000 1.000000 1.000000 1.000000 1.000000 1.000000 1.000000 1.000000 1.000000 0.000000 0.000000 0.000200 0.000200 0.000000 10000 10000 0 1 10000 3606223020 0.000500 785.200000
1.000000 1.000000 1.000000 1.000000 1.000000 1.000000 1.000000 1.000000 1.000000 1.000000 1.000000 1.000000 1.012500 1.010000 1.000000 0.990000 0.995000 1.000000 1.000000 1.000000 1.000000 1.000000 1.000000 1.000000 1.000000 1.000000 0.000000 0.000000 0.000200 0.000200 0.000000 10000 10000 0 1 10000 2265625379 0.000500 1124.400000
1.000000 1.000000 1.000000 1.000000 1.000000 1.000000 1.000000 1.000000 1.000000 1.000000 1.000000 1.000000 1.012500 1.010000 1.000000 0.990000 0.995000 1.000000 1.000000 1.000000 1.000000 1.000000 1.000000 1.000000 1.000000 1.000000 0.000000 0.000000 0.000200 0.000200 0.000000 10000 10000 0 1 10000 3649537759 0.000500 829.000000
1.000000 1.000000 1.000000 1.000000 1.000000 1.000000 1.000000 1.000000 1.000000 1.000000 1.000000 1.000000 1.012500 1.010000 1.000000 0.990000 0.995000 1.000000 1.000000 1.000000 1.000000 1.000000 1.000000 1.000000 1.000000 1.000000 0.000000 0.000000 0.000200 0.000200 0.000000 10000 10000 0 1 10000 347717300 0.001100 716.909091
1.000000 1.000000 1.000000 1.000000 1.000000 1.000000 1.000000 1.000000 1.000000 1.000000 1.000000 1.000000 1.012500 1.010000 1.000000 0.990000 0.995000 1.000000 1.000000 1.000000 1.000000 1.000000 1.000000 1.000000 1.000000 1.000000 0.000000 0.000000 0.000200 0.000200 0.000000 10000 10000 0 1 10000 2151420040 0.000600 760.833333
1.000000 1.000000 1.000000 1.000000 1.000000 1.000000 1.000000 1.000000 1.000000 1.000000 1.000000 1.000000 1.012500 1.010000 1.000000 0.990000 0.995000 1.000000 1.000000 1.000000 1.000000 1.000000 1.000000 1.000000 1.000000 1.000000 0.000000 0.000000 0.000200 0.000200 0.000000 10000 10000 0 1 10000 4238627190 0.000500 918.600000
1.000000 1.000000 1.000000 1.000000 1.000000 1.000000 1.000000 1.000000 1.000000 1.000000 1.000000 1.000000 1.012500 1.010000 1.000000 0.990000 0.995000 1.000000 1.000000 1.000000 1.000000 1.000000 1.000000 1.000000 1.000000 1.000000 0.000000 0.000000 0.000200 0.000200 0.000000 10000 10000 0 1 10000 1449120432 0.000800 1026.250000
1.000000 1.000000 1.000000 1.000000 1.000000 1.000000 1.000000 1.000000 1.000000 1.000000 1.000000 1.000000 1.012500 1.010000 1.000000 0.990000 0.995000 1.000000 1.000000 1.000000 1.000000 1.000000 1.000000 1.000000 1.000000 1.000000 0.000000 0.000000 0.000200 0.000200 0.000000 10000 10000 0 1 10000 2682530229 0.000400 851.000000
1.000000 1.000000 1.000000 1.000000 1.000000 1.000000 1.000000 1.000000 1.000000 1.000000 1.000000 1.000000 1.012500 1.010000 1.000000 0.990000 0.995000 1.000000 1.000000 1.000000 1.000000 1.000000 1.000000 1.000000 1.000000 1.000000 0.000000 0.000000 0.000200 0.000200 0.000000 10000 10000 0 1 10000 448718808 0.000500 910.000000
1.000000 1.000000 1.000000 1.000000 1.000000 1.000000 1.000000 1.000000 1.000000 1.000000 1.000000 1.000000 1.012500 1.010000 1.000000 0.990000 0.995000 1.000000 1.000000 1.000000 1.000000 1.000000 1.000000 1.000000 1.000000 1.000000 0.000000 0.000000 0.000200 0.000200 0.000000 10000 10000 0 1 10000 421263727 0.000800 748.750000
1.000000 1.000000 1.000000 1.000000 1.000000 1.000000 1.000000 1.000000 1.000000 1.000000 1.000000 1.000000 1.012500 1.010000 1.000000 0.990000 0.995000 1.000000 1.000000 1.000000 1.000000 1.000000 1.000000 1.000000 1.000000 1.000000 0.000000 0.000000 0.000200 0.000200 0.000000 10000 10000 0 1 10000 1281796047 0.000900 817.333333
1.000000 1.000000 1.000000 1.000000 1.000000 1.000000 1.000000 1.000000 1.000000 1.000000 1.000000 1.000000 1.012500 1.010000 1.000000 0.990000 0.995000 1.000000 1.000000 1.000000 1.000000 1.000000 1.000000 1.000000 1.000000 1.000000 0.000000 0.000000 0.000200 0.000200 0.000000 10000 10000 0 1 10000 4077804812 0.000700 788.142857
1.000000 1.000000 1.000000 1.000000 1.000000 1.000000 1.000000 1.000000 1.000000 1.000000 1.000000 1.000000 1.012500 1.010000 1.000000 0.990000 0.995000 1.000000 1.000000 1.000000 1.000000 1.000000 1.000000 1.000000 1.000000 1.000000 0.000000 0.000000 0.000200 0.000200 0.000000 10000 10000 0 1 10000 1856411726 0.000400 1022.000000
1.000000 1.000000 1.000000 1.000000 1.000000 1.000000 1.000000 1.000000 1.000000 1.000000 1.000000 1.000000 1.012500 1.010000 1.000000 0.990000 0.995000 1.000000 1.000000 1.000000 1.000000 1.000000 1.000000 1.000000 1.000000 1.000000 0.000000 0.000000 0.000200 0.000200 0.000000 10000 10000 0 1 10000 3724588037 0.000500 918.400000
1.000000 1.000000 1.000000 1.000000 1.000000 1.000000 1.000000 1.000000 1.000000 1.000000 1.000000 1.000000 1.012500 1.010000 1.000000 0.990000 0.995000 1.000000 1.000000 1.000000 1.000000 1.000000 1.000000 1.000000 1.000000 1.000000 0.000000 0.000000 0.000200 0.000200 0.000000 10000 10000 0 1 10000 2472923073 0.000800 1015.125000
1.000000 1.000000 1.000000 1.000000 1.000000 1.000000 1.000000 1.000000 1.000000 1.000000 1.000000 1.000000 1.012500 1.010000 1.000000 0.990000 0.995000 1.000000 1.000000 1.000000 1.000000 1.000000 1.000000 1.000000 1.000000 1.000000 0.000000 0.000000 0.000200 0.000200 0.000000 10000 10000 0 1 10000 1772103035 0.000300 1395.333333
1.000000 1.000000 1.000000 1.000000 1.000000 1.000000 1.000000 1.000000 1.000000 1.000000 1.000000 1.000000 1.012500 1.010000 1.000000 0.990000 0.995000 1.000000 1.000000 1.000000 1.000000 1.000000 1.000000 1.000000 1.000000 1.000000 0.000000 0.000000 0.000200 0.000200 0.000000 10000 10000 0 1 10000 124128340 0.001100 1024.454545
1.000000 1.000000 1.000000 1.000000 1.000000 1.000000 1.000000 1.000000 1.000000 1.000000 1.000000 1.000000 1.012500 1.010000 1.000000 0.990000 0.995000 1.000000 1.000000 1.000000 1.000000 1.000000 1.000000 1.000000 1.000000 1.000000 0.000000 0.000000 0.000200 0.000200 0.000000 10000 10000 0 1 10000 444570151 0.000400 765.000000
1.000000 1.000000 1.000000 1.000000 1.000000 1.000000 1.000000 1.000000 1.000000 1.000000 1.000000 1.000000 1.012500 1.010000 1.000000 0.990000 0.995000 1.000000 1.000000 1.000000 1.000000 1.000000 1.000000 1.000000 1.000000 1.000000 0.000000 0.000000 0.000200 0.000200 0.000000 10000 10000 0 1 10000 1002175062 0.000800 969.125000
1.000000 1.000000 1.000000 1.000000 1.000000 1.000000 1.000000 1.000000 1.000000 1.000000 1.000000 1.000000 1.012500 1.010000 1.000000 0.990000 0.995000 1.000000 1.000000 1.000000 1.000000 1.000000 1.000000 1.000000 1.000000 1.000000 0.000000 0.000000 0.000200 0.000200 0.000000 10000 10000 0 1 10000 1148069753 0.000600 861.000000
1.000000 1.000000 1.000000 1.000000 1.000000 1.000000 1.000000 1.000000 1.000000 1.000000 1.000000 1.000000 1.012500 1.010000 1.000000 0.990000 0.995000 1.000000 1.000000 1.000000 1.000000 1.000000 1.000000 1.000000 1.000000 1.000000 0.000000 0.000000 0.000200 0.000200 0.000000 10000 10000 0 1 10000 2511413368 0.000600 1168.000000
1.000000 1.000000 1.000000 1.000000 1.000000 1.000000 1.000000 1.000000 1.000000 1.000000 1.000000 1.000000 1.012500 1.010000 1.000000 0.990000 0.995000 1.000000 1.000000 1.000000 1.000000 1.000000 1.000000 1.000000 1.000000 1.000000 0.000000 0.000000 0.000200 0.000200 0.000000 10000 10000 0 1 10000 1820308845 0.000800 993.250000
1.000000 1.000000 1.000000 1.000000 1.000000 1.000000 1.000000 1.000000 1.000000 1.000000 1.000000 1.000000 1.012500 1.010000 1.000000 0.990000 0.995000 1.000000 1.000000 1.000000 1.000000 1.000000 1.000000 1.000000 1.000000 1.000000 0.000000 0.000000 0.000200 0.000200 0.000000 10000 10000 0 1 10000 161895780 0.000700 796.714286
1.000000 1.000000 1.000000 1.000000 1.000000 1.000000 1.000000 1.000000 1.000000 1.000000 1.000000 1.000000 1.012500 1.010000 1.000000 0.990000 0.995000 1.000000 1.000000 1.000000 1.000000 1.000000 1.000000 1.000000 1.000000 1.000000 0.000000 0.000000 0.000200 0.000200 0.000000 10000 10000 0 1 10000 2064772060 0.000600 811.000000
1.000000 1.000000 1.000000 1.000000 1.000000 1.000000 1.000000 1.000000 1.000000 1.000000 1.000000 1.000000 1.012500 1.010000 1.000000 0.990000 0.995000 1.000000 1.000000 1.000000 1.000000 1.000000 1.000000 1.000000 1.000000 1.000000 0.000000 0.000000 0.000200 0.000200 0.000000 10000 10000 0 1 10000 241018667 0.000700 879.428571
1.000000 1.000000 1.000000 1.000000 1.000000 1.000000 1.000000 1.000000 1.000000 1.000000 1.000000 1.000000 1.012500 1.010000 1.000000 0.990000 0.995000 1.000000 1.000000 1.000000 1.000000 1.000000 1.000000 1.000000 1.000000 1.000000 0.000000 0.000000 0.000200 0.000200 0.000000 10000 10000 0 1 10000 2774564792 0.000700 805.571429
1.000000 1.000000 1.000000 1.000000 1.000000 1.000000 1.000000 1.000000 1.000000 1.000000 1.000000 1.000000 1.012500 1.010000 1.000000 0.990000 0.995000 1.000000 1.000000 1.000000 1.000000 1.000000 1.000000 1.000000 1.000000 1.000000 0.000000 0.000000 0.000200 0.000200 0.000000 10000 10000 0 1 10000 1581266283 0.000400 858.250000
1.000000 1.000000 1.000000 1.000000 1.000000 1.000000 1.000000 1.000000 1.000000 1.000000 1.000000 1.000000 1.012500 1.010000 1.000000 0.990000 0.995000 1.000000 1.000000 1.000000 1.000000 1.000000 1.000000 1.000000 1.000000 1.000000 0.000000 0.000000 0.000200 0.000200 0.000000 10000 10000 0 1 10000 3769688752 0.000800 828.875000
1.000000 1.000000 1.000000 1.000000 1.000000 1.000000 1.000000 1.000000 1.000000 1.000000 1.000000 1.000000 1.012500 1.010000 1.000000 0.990000 0.995000 1.000000 1.000000 1.000000 1.000000 1.000000 1.000000 1.000000 1.000000 1.000000 0.000000 0.000000 0.000200 0.000200 0.000000 10000 10000 0 1 10000 4198827502 0.000600 731.500000
1.000000 1.000000 1.000000 1.000000 1.000000 1.000000 1.000000 1.000000 1.000000 1.000000 1.000000 1.000000 1.012500 1.010000 1.000000 0.990000 0.995000 1.000000 1.000000 1.000000 1.000000 1.000000 1.000000 1.000000 1.000000 1.000000 0.000000 0.000000 0.000200 0.000200 0.000000 10000 10000 0 1 10000 2088668590 0.000700 1044.285714
1.000000 1.000000 1.000000 1.000000 1.000000 1.000000 1.000000 1.000000 1.000000 1.000000 1.000000 1.000000 1.012500 1.010000 1.000000 0.990000 0.995000 1.000000 1.000000 1.000000 1.000000 1.000000 1.000000 1.000000 1.000000 1.000000 0.000000 0.000000 0.000200 0.000200 0.000000 10000 10000 0 1 10000 1222179816 0.000900 935.888889
1.000000 1.000000 1.000000 1.000000 1.000000 1.000000 1.000000 1.000000 1.000000 1.000000 1.000000 1.000000 1.012500 1.010000 1.000000 0.990000 0.995000 1.000000 1.000000 1.000000 1.000000 1.000000 1.000000 1.000000 1.000000 1.000000 0.000000 0.000000 0.000200 0.000200 0.000000 10000 10000 0 1 10000 1194570465 0.001300 829.153846
1.000000 1.000000 1.000000 1.000000 1.000000 1.000000 1.000000 1.000000 1.000000 1.000000 1.000000 1.000000 1.012500 1.010000 1.000000 0.990000 0.995000 1.000000 1.000000 1.000000 1.000000 1.000000 1.000000 1.000000 1.000000 1.000000 0.000000 0.000000 0.000200 0.000200 0.000000 10000 10000 0 1 10000 2848011787 0.000600 928.833333
1.000000 1.000000 1.000000 1.000000 1.000000 1.000000 1.000000 1.000000 1.000000 1.000000 1.000000 1.000000 1.012500 1.010000 1.000000 0.990000 0.995000 1.000000 1.000000 1.000000 1.000000 1.000000 1.000000 1.000000 1.000000 1.000000 0.000000 0.000000 0.000200 0.000200 0.000000 10000 10000 0 1 10000 2200087889 0.000200 1164.500000
1.000000 1.000000 1.000000 1.000000 1.000000 1.000000 1.000000 1.000000 1.000000 1.000000 1.000000 1.000000 1.012500 1.010000 1.000000 0.990000 0.995000 1.000000 1.000000 1.000000 1.000000 1.000000 1.000000 1.000000 1.000000 1.000000 0.000000 0.000000 0.000200 0.000200 0.000000 10000 10000 0 1 10000 177172030 0.000900 1039.777778
1.000000 1.000000 1.000000 1.000000 1.000000 1.000000 1.000000 1.000000 1.000000 1.000000 1.000000 1.000000 1.012500 1.010000 1.000000 0.990000 0.995000 1.000000 1.000000 1.000000 1.000000 1.000000 1.000000 1.000000 1.000000 1.000000 0.000000 0.000000 0.000200 0.000200 0.000000 10000 10000 0 1 10000 3176450816 0.001100 830.000000
1.000000 1.000000 1.000000 1.000000 1.000000 1.000000 1.000000 1.000000 1.000000 1.000000 1.000000 1.000000 1.012500 1.010000 1.000000 0.990000 0.995000 1.000000 1.000000 1.000000 1.000000 1.000000 1.000000 1.000000 1.000000 1.000000 0.000000 0.000000 0.000200 0.000200 0.000000 10000 10000 0 1 10000 4199766313 0.000800 790.250000
1.000000 1.000000 1.000000 1.000000 1.000000 1.000000 1.000000 1.000000 1.000000 1.000000 1.000000 1.000000 1.012500 1.010000 1.000000 0.990000 0.995000 1.000000 1.000000 1.000000 1.000000 1.000000 1.000000 1.000000 1.000000 1.000000 0.000000 0.000000 0.000200 0.000200 0.000000 10000 10000 0 1 10000 1401163410 0.000700 810.857143
1.000000 1.000000 1.000000 1.000000 1.000000 1.000000 1.000000 1.000000 1.000000 1.000000 1.000000 1.000000 1.012500 1.010000 1.000000 0.990000 0.995000 1.000000 1.000000 1.000000 1.000000 1.000000 1.000000 1.000000 1.000000 1.000000 0.000000 0.000000 0.000200 0.000200 0.000000 10000 10000 0 1 10000 1588890005 0.000700 673.571429
1.000000 1.000000 1.000000 1.000000 1.000000 1.000000 1.000000 1.000000 1.000000 1.000000 1.000000 1.000000 1.012500 1.010000 1.000000 0.990000 0.995000 1.000000 1.000000 1.000000 1.000000 1.000000 1.000000 1.000000 1.000000 1.000000 0.000000 0.000000 0.000200 0.000200 0.000000 10000 10000 0 1 10000 1246059485 0.000400 709.500000
1.000000 1.000000 1.000000 1.000000 1.000000 1.000000 1.000000 1.000000 1.000000 1.000000 1.000000 1.000000 1.012500 1.010000 1.000000 0.990000 0.995000 1.000000 1.000000 1.000000 1.000000 1.000000 1.000000 1.000000 1.000000 1.000000 0.000000 0.000000 0.000200 0.000200 0.000000 10000 10000 0 1 10000 3860750289 0.001000 940.100000
1.000000 1.000000 1.000000 1.000000 1.000000 1.000000 1.000000 1.000000 1.000000 1.000000 1.000000 1.000000 1.012500 1.010000 1.000000 0.990000 0.995000 1.000000 1.000000 1.000000 1.000000 1.000000 1.000000 1.000000 1.000000 1.000000 0.000000 0.000000 0.000200 0.000200 0.000000 10000 10000 0 1 10000 2193070509 0.000900 890.000000
1.000000 1.000000 1.000000 1.000000 1.000000 1.000000 1.000000 1.000000 1.000000 1.000000 1.000000 1.000000 1.012500 1.010000 1.000000 0.990000 0.995000 1.000000 1.000000 1.000000 1.000000 1.000000 1.000000 1.000000 1.000000 1.000000 0.000000 0.000000 0.000200 0.000200 0.000000 10000 10000 0 1 10000 4108052733 0.000800 1037.625000
1.000000 1.000000 1.000000 1.000000 1.000000 1.000000 1.000000 1.000000 1.000000 1.000000 1.000000 1.000000 1.012500 1.010000 1.000000 0.990000 0.995000 1.000000 1.000000 1.000000 1.000000 1.000000 1.000000 1.000000 1.000000 1.000000 0.000000 0.000000 0.000200 0.000200 0.000000 10000 10000 0 1 10000 1506896365 0.000700 1024.428571
1.000000 1.000000 1.000000 1.000000 1.000000 1.000000 1.000000 1.000000 1.000000 1.000000 1.000000 1.000000 1.012500 1.010000 1.000000 0.990000 0.995000 1.000000 1.000000 1.000000 1.000000 1.000000 1.000000 1.000000 1.000000 1.000000 0.000000 0.000000 0.000200 0.000200 0.000000 10000 10000 0 1 10000 3113683315 0.000500 950.400000
1.000000 1.000000 1.000000 1.000000 1.000000 1.000000 1.000000 1.000000 1.000000 1.000000 1.000000 1.000000 1.012500 1.010000 1.000000 0.990000 0.995000 1.000000 1.000000 1.000000 1.000000 1.000000 1.000000 1.000000 1.000000 1.000000 0.000000 0.000000 0.000200 0.000200 0.000000 10000 10000 0 1 10000 1280976234 0.000800 754.875000
1.000000 1.000000 1.000000 1.000000 1.000000 1.000000 1.000000 1.000000 1.000000 1.000000 1.000000 1.000000 1.012500 1.010000 1.000000 0.990000 0.995000 1.000000 1.000000 1.000000 1.000000 1.000000 1.000000 1.000000 1.000000 1.000000 0.000000 0.000000 0.000200 0.000200 0.000000 10000 10000 0 1 10000 2236891447 0.000600 801.666667
1.000000 1.000000 1.000000 1.000000 1.000000 1.000000 1.000000 1.000000 1.000000 1.000000 1.000000 1.000000 1.012500 1.010000 1.000000 0.990000 0.995000 1.000000 1.000000 1.000000 1.000000 1.000000 1.000000 1.000000 1.000000 1.000000 0.000000 0.000000 0.000200 0.000200 0.000000 10000 10000 0 1 10000 1402440082 0.000500 782.200000
1.000000 1.000000 1.000000 1.000000 1.000000 1.000000 1.000000 1.000000 1.000000 1.000000 1.000000 1.000000 1.012500 1.010000 1.000000 0.990000 0.995000 1.000000 1.000000 1.000000 1.000000 1.000000 1.000000 1.000000 1.000000 1.000000 0.000000 0.000000 0.000200 0.000200 0.000000 10000 10000 0 1 10000 850975345 0.000300 901.333333
1.000000 1.000000 1.000000 1.000000 1.000000 1.000000 1.000000 1.000000 1.000000 1.000000 1.000000 1.000000 1.012500 1.010000 1.000000 0.990000 0.995000 1.000000 1.000000 1.000000 1.000000 1.000000 1.000000 1.000000 1.000000 1.000000 0.000000 0.000000 0.000200 0.000200 0.000000 10000 10000 0 1 10000 2758731863 0.000600 760.166667
1.000000 1.000000 1.000000 1.000000 1.000000 1.000000 1.000000 1.000000 1.000000 1.000000 1.000000 1.000000 1.012500 1.010000 1.000000 0.990000 0.995000 1.000000 1.000000 1.000000 1.000000 1.000000 1.000000 1.000000 1.000000 1.000000 0.000000 0.000000 0.000200 0.000200 0.000000 10000 10000 0 1 10000 306833435 0.000400 898.750000
1.000000 1.000000 1.000000 1.000000 1.000000 1.000000 1.000000 1.000000 1.000000 1.000000 1.000000 1.000000 1.012500 1.010000 1.000000 0.990000 0.995000 1.000000 1.000000 1.000000 1.000000 1.000000 1.000000 1.000000 1.000000 1.000000 0.000000 0.000000 0.000200 0.000200 0.000000 10000 10000 0 1 10000 1872978123 0.001000 970.000000
1.000000 1.000000 1.000000 1.000000 1.000000 1.000000 1.000000 1.000000 1.000000 1.000000 1.000000 1.000000 1.012500 1.010000 1.000000 0.990000 0.995000 1.000000 1.000000 1.000000 1.000000 1.000000 1.000000 1.000000 1.000000 1.000000 0.000000 0.000000 0.000200 0.000200 0.000000 10000 10000 0 1 10000 3285183448 0.000800 867.625000
1.000000 1.000000 1.000000 1.000000 1.000000 1.000000 1.000000 1.000000 1.000000 1.000000 1.000000 1.000000 1.012500 1.010000 1.000000 0.990000 0.995000 1.000000 1.000000 1.000000 1.000000 1.000000 1.000000 1.000000 1.000000 1.000000 0.000000 0.000000 0.000200 0.000200 0.000000 10000 10000 0 1 10000 1154036347 0.000300 887.666667
1.000000 1.000000 1.000000 1.000000 1.000000 1.000000 1.000000 1.000000 1.000000 1.000000 1.000000 1.000000 1.012500 1.010000 1.000000 0.990000 0.995000 1.000000 1.000000 1.000000 1.000000 1.000000 1.000000 1.000000 1.000000 1.000000 0.000000 0.000000 0.000200 0.000200 0.000000 10000 10000 0 1 10000 615838499 0.000700 1138.000000
1.000000 1.000000 1.000000 1.000000 1.000000 1.000000 1.000000 1.000000 1.000000 1.000000 1.000000 1.000000 1.012500 1.010000 1.000000 0.990000 0.995000 1.000000 1.000000 1.000000 1.000000 1.000000 1.000000 1.000000 1.000000 1.000000 0.000000 0.000000 0.000200 0.000200 0.000000 10000 10000 0 1 10000 2755456926 0.000700 750.285714
1.000000 1.000000 1.000000 1.000000 1.000000 1.000000 1.000000 1.000000 1.000000 1.000000 1.000000 1.000000 1.012500 1.010000 1.000000 0.990000 0.995000 1.000000 1.000000 1.000000 1.000000 1.000000 1.000000 1.000000 1.000000 1.000000 0.000000 0.000000 0.000200 0.000200 0.000000 10000 10000 0 1 10000 2067468228 0.000300 602.333333
1.000000 1.000000 1.000000 1.000000 1.000000 1.000000 1.000000 1.000000 1.000000 1.000000 1.000000 1.000000 1.012500 1.010000 1.000000 0.990000 0.995000 1.000000 1.000000 1.000000 1.000000 1.000000 1.000000 1.000000 1.000000 1.000000 0.000000 0.000000 0.000200 0.000200 0.000000 10000 10000 0 1 10000 3536408910 0.000800 814.375000
1.000000 1.000000 1.000000 1.000000 1.000000 1.000000 1.000000 1.000000 1.000000 1.000000 1.000000 1.000000 1.012500 1.010000 1.000000 0.990000 0.995000 1.000000 1.000000 1.000000 1.000000 1.000000 1.000000 1.000000 1.000000 1.000000 0.000000 0.000000 0.000200 0.000200 0.000000 10000 10000 0 1 10000 2052803477 0.000800 1116.250000
1.000000 1.000000 1.000000 1.000000 1.000000 1.000000 1.000000 1.000000 1.000000 1.000000 1.000000 1.000000 1.012500 1.010000 1.000000 0.990000 0.995000 1.000000 1.000000 1.000000 1.000000 1.000000 1.000000 1.000000 1.000000 1.000000 0.000000 0.000000 0.000200 0.000200 0.000000 10000 10000 0 1 10000 58127657 0.000700 768.000000
1.000000 1.000000 1.000000 1.000000 1.000000 1.000000 1.000000 1.000000 1.000000 1.000000 1.000000 1.000000 1.012500 1.010000 1.000000 0.990000 0.995000 1.000000 1.000000 1.000000 1.000000 1.000000 1.000000 1.000000 1.000000 1.000000 0.000000 0.000000 0.000200 0.000200 0.000000 10000 10000 0 1 10000 1196043903 0.000400 1016.250000
1.000000 1.000000 1.000000 1.000000 1.000000 1.000000 1.000000 1.000000 1.000000 1.000000 1.000000 1.000000 1.012500 1.010000 1.000000 0.990000 0.995000 1.000000 1.000000 1.000000 1.000000 1.000000 1.000000 1.000000 1.000000 1.000000 0.000000 0.000000 0.000200 0.000200 0.000000 10000 10000 0 1 10000 941096197 0.000700 1131.285714
1.000000 1.000000 1.000000 1.000000 1.000000 1.000000 1.000000 1.000000 1.000000 1.000000 1.000000 1.000000 1.012500 1.010000 1.000000 0.990000 0.995000 1.000000 1.000000 1.000000 1.000000 1.000000 1.000000 1.000000 1.000000 1.000000 0.000000 0.000000 0.000200 0.000200 0.000000 10000 10000 0 1 10000 4173818300 0.001000 790.400000
1.000000 1.000000 1.000000 1.000000 1.000000 1.000000 1.000000 1.000000 1.000000 1.000000 1.000000 1.000000 1.012500 1.010000 1.000000 0.990000 0.995000 1.000000 1.000000 1.000000 1.000000 1.000000 1.000000 1.000000 1.000000 1.000000 0.000000 0.000000 0.000200 0.000200 0.000000 10000 10000 0 1 10000 1466946636 0.000300 1012.333333
1.000000 1.000000 1.000000 1.000000 1.000000 1.000000 1.000000 1.000000 1.000000 1.000000 1.000000 1.000000 1.012500 1.010000 1.000000 0.990000 0.995000 1.000000 1.000000 1.000000 1.000000 1.000000 1.000000 1.000000 1.000000 1.000000 0.000000 0.000000 0.000200 0.000200 0.000000 10000 10000 0 1 10000 3189180174 0.000400 847.500000
1.000000 1.000000 1.000000 1.000000 1.000000 1.000000 1.000000 1.000000 1.000000 1.000000 1.000000 1.000000 1.012500 1.010000 1.000000 0.990000 0.995000 1.000000 1.000000 1.000000 1.000000 1.000000 1.000000 1.000000 1.000000 1.000000 0.000000 0.000000 0.000200 0.000200 0.000000 10000 10000 0 1 10000 2873071399 0.000700 850.142857
1.000000 1.000000 1.000000 1.000000 1.000000 1.000000 1.000000 1.000000 1.000000 1.000000 1.000000 1.000000 1.012500 1.010000 1.000000 0.990000 0.995000 1.000000 1.000000 1.000000 1.000000 1.000000 1.000000 1.000000 1.000000 1.000000 0.000000 0.000000 0.000200 0.000200 0.000000 10000 10000 0 1 10000 2523211916 0.000300 562.333333
1.000000 1.000000 1.000000 1.000000 1.000000 1.000000 1.000000 1.000000 1.000000 1.000000 1.000000 1.000000 1.012500 1.010000 1.000000 0.990000 0.995000 1.000000 1.000000 1.000000 1.000000 1.000000 1.000000 1.000000 1.000000 1.000000 0.000000 0.000000 0.000200 0.000200 0.000000 10000 10000 0 1 10000 3015666610 0.000200 647.500000
1.000000 1.000000 1.000000 1.000000 1.000000 1.000000 1.000000 1.000000 1.000000 1.000000 1.000000 1.000000 1.012500 1.010000 1.000000 0.990000 0.995000 1.000000 1.000000 1.000000 1.000000 1.000000 1.000000 1.000000 1.000000 1.000000 0.000000 0.000000 0.000200 0.000200 0.000000 10000 10000 0 1 10000 3574929057 0.001100 865.090909
1.000000 1.000000 1.000000 1.000000 1.000000 1.000000 1.000000 1.000000 1.000000 1.000000 1.000000 1.000000 1.012500 1.010000 1.000000 0.990000 0.995000 1.000000 1.000000 1.000000 1.000000 1.000000 1.000000 1.000000 1.000000 1.000000 0.000000 0.000000 0.000200 0.000200 0.000000 10000 10000 0 1 10000 237713913 0.000200 552.500000
1.000000 1.000000 1.000000 1.000000 1.000000 1.000000 1.000000 1.000000 1.000000 1.000000 1.000000 1.000000 1.012500 1.010000 1.000000 0.990000 0.995000 1.000000 1.000000 1.000000 1.000000 1.000000 1.000000 1.000000 1.000000 1.000000 0.000000 0.000000 0.000200 0.000200 0.000000 10000 10000 0 1 10000 3578138797 0.000300 800.666667
1.000000 1.000000 1.000000 1.000000 1.000000 1.000000 1.000000 1.000000 1.000000 1.000000 1.000000 1.000000 1.012500 1.010000 1.000000 0.990000 0.995000 1.000000 1.000000 1.000000 1.000000 1.000000 1.000000 1.000000 1.000000 1.000000 0.000000 0.000000 0.000200 0.000200 0.000000 10000 10000 0 1 10000 1294733729 0.000800 824.000000
1.000000 1.000000 1.000000 1.000000 1.000000 1.000000 1.000000 1.000000 1.000000 1.000000 1.000000 1.000000 1.012500 1.010000 1.000000 0.990000 0.995000 1.000000 1.000000 1.000000 1.000000 1.000000 1.000000 1.000000 1.000000 1.000000 0.000000 0.000000 0.000200 0.000200 0.000000 10000 10000 0 1 10000 3675481525 0.000500 1018.000000
1.000000 1.000000 1.000000 1.000000 1.000000 1.000000 1.000000 1.000000 1.000000 1.000000 1.000000 1.000000 1.012500 1.010000 1.000000 0.990000 0.995000 1.000000 1.000000 1.000000 1.000000 1.000000 1.000000 1.000000 1.000000 1.000000 0.000000 0.000000 0.000200 0.000200 0.000000 10000 10000 0 1 10000 2811485956 0.000300 1200.000000
1.000000 1.000000 1.000000 1.000000 1.000000 1.000000 1.000000 1.000000 1.000000 1.000000 1.000000 1.000000 1.012500 1.010000 1.000000 0.990000 0.995000 1.000000 1.000000 1.000000 1.000000 1.000000 1.000000 1.000000 1.000000 1.000000 0.000000 0.000000 0.000200 0.000200 0.000000 10000 10000 0 1 10000 3633422728 0.000600 1346.500000
1.000000 1.000000 1.000000 1.000000 1.000000 1.000000 1.000000 1.000000 1.000000 1.000000 1.000000 1.000000 1.012500 1.010000 1.000000 0.990000 0.995000 1.000000 1.000000 1.000000 1.000000 1.000000 1.000000 1.000000 1.000000 1.000000 0.000000 0.000000 0.000200 0.000200 0.000000 10000 10000 0 1 10000 631766646 0.000700 840.000000
1.000000 1.000000 1.000000 1.000000 1.000000 1.000000 1.000000 1.000000 1.000000 1.000000 1.000000 1.000000 1.012500 1.010000 1.000000 0.990000 0.995000 1.000000 1.000000 1.000000 1.000000 1.000000 1.000000 1.000000 1.000000 1.000000 0.000000 0.000000 0.000200 0.000200 0.000000 10000 10000 0 1 10000 414070576 0.000200 990.500000
1.000000 1.000000 1.000000 1.000000 1.000000 1.000000 1.000000 1.000000 1.000000 1.000000 1.000000 1.000000 1.012500 1.010000 1.000000 0.990000 0.995000 1.000000 1.000000 1.000000 1.000000 1.000000 1.000000 1.000000 1.000000 1.000000 0.000000 0.000000 0.000200 0.000200 0.000000 10000 10000 0 1 10000 3696821497 0.000700 888.571429
1.000000 1.000000 1.000000 1.000000 1.000000 1.000000 1.000000 1.000000 1.000000 1.000000 1.000000 1.000000 1.012500 1.010000 1.000000 0.990000 0.995000 1.000000 1.000000 1.000000 1.000000 1.000000 1.000000 1.000000 1.000000 1.000000 0.000000 0.000000 0.000200 0.000200 0.000000 10000 10000 0 1 10000 3263293623 0.001000 958.000000
1.000000 1.000000 1.000000 1.000000 1.000000 1.000000 1.000000 1.000000 1.000000 1.000000 1.000000 1.000000 1.012500 1.010000 1.000000 0.990000 0.995000 1.000000 1.000000 1.000000 1.000000 1.000000 1.000000 1.000000 1.000000 1.000000 0.000000 0.000000 0.000200 0.000200 0.000000 10000 10000 0 1 10000 1175419171 0.000900 930.555556
1.000000 1.000000 1.000000 1.000000 1.000000 1.000000 1.000000 1.000000 1.000000 1.000000 1.000000 1.000000 1.012500 1.010000 1.000000 0.990000 0.995000 1.000000 1.000000 1.000000 1.000000 1.000000 1.000000 1.000000 1.000000 1.000000 0.000000 0.000000 0.000200 0.000200 0.000000 10000 10000 0 1 10000 758999651 0.000400 1245.250000
1.000000 1.000000 1.000000 1.000000 1.000000 1.000000 1.000000 1.000000 1.000000 1.000000 1.000000 1.000000 1.012500 1.010000 1.000000 0.990000 0.995000 1.000000 1.000000 1.000000 1.000000 1.000000 1.000000 1.000000 1.000000 1.000000 0.000000 0.000000 0.000200 0.000200 0.000000 10000 10000 0 1 10000 3171552877 0.000700 881.285714
1.000000 1.000000 1.000000 1.000000 1.000000 1.000000 1.000000 1.000000 1.000000 1.000000 1.000000 1.000000 1.012500 1.010000 1.000000 0.990000 0.995000 1.000000 1.000000 1.000000 1.000000 1.000000 1.000000 1.000000 1.000000 1.000000 0.000000 0.000000 0.000200 0.000200 0.000000 10000 10000 0 1 10000 2985134030 0.000600 815.666667
1.000000 1.000000 1.000000 1.000000 1.000000 1.000000 1.000000 1.000000 1.000000 1.000000 1.000000 1.000000 1.012500 1.010000 1.000000 0.990000 0.995000 1.000000 1.000000 1.000000 1.000000 1.000000 1.000000 1.000000 1.000000 1.000000 0.000000 0.000000 0.000200 0.000200 0.000000 10000 10000 0 1 10000 1277206844 0.000600 566.166667
1.000000 1.000000 1.000000 1.000000 1.000000 1.000000 1.000000 1.000000 1.000000 1.000000 1.000000 1.000000 1.012500 1.010000 1.000000 0.990000 0.995000 1.000000 1.000000 1.000000 1.000000 1.000000 1.000000 1.000000 1.000000 1.000000 0.000000 0.000000 0.000200 0.000200 0.000000 10000 10000 0 1 10000 2344081174 0.000800 846.625000
1.000000 1.000000 1.000000 1.000000 1.000000 1.000000 1.000000 1.000000 1.000000 1.000000 1.000000 1.000000 1.012500 1.010000 1.000000 0.990000 0.995000 1.000000 1.000000 1.000000 1.000000 1.000000 1.000000 1.000000 1.000000 1.000000 0.000000 0.000000 0.000200 0.000200 0.000000 10000 10000 0 1 10000 2659489564 0.000900 958.111111
1.000000 1.000000 1.000000 1.000000 1.000000 1.000000 1.000000 1.000000 1.000000 1.000000 1.000000 1.000000 1.012500 1.010000 1.000000 0.990000 0.995000 1.000000 1.000000 1.000000 1.000000 1.000000 1.000000 1.000000 1.000000 1.000000 0.000000 0.000000 0.000200 0.000200 0.000000 10000 10000 0 1 10000 1298313857 0.000700 1204.000000
1.000000 1.000000 1.000000 1.000000 1.000000 1.000000 1.000000 1.000000 1.000000 1.000000 1.000000 1.000000 1.012500 1.010000 1.000000 0.990000 0.995000 1.000000 1.000000 1.000000 1.000000 1.000000 1.000000 1.000000 1.000000 1.000000 0.000000 0.000000 0.000200 0.000200 0.000000 10000 10000 0 1 10000 3981192177 0.000600 992.166667
1.000000 1.000000 1.000000 1.000000 1.000000 1.000000 1.000000 1.000000 1.000000 1.000000 1.000000 1.000000 1.012500 1.010000 1.000000 0.990000 0.995000 1.000000 1.000000 1.000000 1.000000 1.000000 1.000000 1.000000 1.000000 1.000000 0.000000 0.000000 0.000200 0.000200 0.000000 10000 10000 0 1 10000 3495123704 0.000500 986.400000
1.000000 1.000000 1.000000 1.000000 1.000000 1.000000 1.000000 1.000000 1.000000 1.000000 1.000000 1.000000 1.012500 1.010000 1.000000 0.990000 0.995000 1.000000 1.000000 1.000000 1.000000 1.000000 1.000000 1.000000 1.000000 1.000000 0.000000 0.000000 0.000200 0.000200 0.000000 10000 10000 0 1 10000 2701750313 0.000400 1477.250000
1.000000 1.000000 1.000000 1.000000 1.000000 1.000000 1.000000 1.000000 1.000000 1.000000 1.000000 1.000000 1.012500 1.010000 1.000000 0.990000 0.995000 1.000000 1.000000 1.000000 1.000000 1.000000 1.000000 1.000000 1.000000 1.000000 0.000000 0.000000 0.000200 0.000200 0.000000 10000 10000 0 1 10000 2524461476 0.000700 695.571429
1.000000 1.000000 1.000000 1.000000 1.000000 1.000000 1.000000 1.000000 1.000000 1.000000 1.000000 1.000000 1.012500 1.010000 1.000000 0.990000 0.995000 1.000000 1.000000 1.000000 1.000000 1.000000 1.000000 1.000000 1.000000 1.000000 0.000000 0.000000 0.000200 0.000200 0.000000 10000 10000 0 1 10000 4071358056 0.000600 906.666667
1.000000 1.000000 1.000000 1.000000 1.000000 1.000000 1.000000 1.000000 1.000000 1.000000 1.000000 1.000000 1.012500 1.010000 1.000000 0.990000 0.995000 1.000000 1.000000 1.000000 1.000000 1.000000 1.000000 1.000000 1.000000 1.000000 0.000000 0.000000 0.000200 0.000200 0.000000 10000 10000 0 1 10000 1600987252 0.000700 1019.142857
1.000000 1.000000 1.000000 1.000000 1.000000 1.000000 1.000000 1.000000 1.000000 1.000000 1.000000 1.000000 1.012500 1.010000 1.000000 0.990000 0.995000 1.000000 1.000000 1.000000 1.000000 1.000000 1.000000 1.000000 1.000000 1.000000 0.000000 0.000000 0.000200 0.000200 0.000000 10000 10000 0 1 10000 457463026 0.000300 726.666667
1.000000 1.000000 1.000000 1.000000 1.000000 1.000000 1.000000 1.000000 1.000000 1.000000 1.000000 1.000000 1.012500 1.010000 1.000000 0.990000 0.995000 1.000000 1.000000 1.000000 1.000000 1.000000 1.000000 1.000000 1.000000 1.000000 0.000000 0.000000 0.000200 0.000200 0.000000 10000 10000 0 1 10000 3735105325 0.001100 1009.545455
1.000000 1.000000 1.000000 1.000000 1.000000 1.000000 1.000000 1.000000 1.000000 1.000000 1.000000 1.000000 1.012500 1.010000 1.000000 0.990000 0.995000 1.000000 1.000000 1.000000 1.000000 1.000000 1.000000 1.000000 1.000000 1.000000 0.000000 0.000000 0.000200 0.000200 0.000000 10000 10000 0 1 10000 815448900 0.000500 1016.600000
1.000000 1.000000 1.000000 1.000000 1.000000 1.000000 1.000000 1.000000 1.000000 1.000000 1.000000 1.000000 1.012500 1.010000 1.000000 0.990000 0.995000 1.000000 1.000000 1.000000 1.000000 1.000000 1.000000 1.000000 1.000000 1.000000 0.000000 0.000000 0.000200 0.000200 0.000000 10000 10000 0 1 10000 3628255953 0.000800 900.375000
1.000000 1.000000 1.000000 1.000000 1.000000 1.000000 1.000000 1.000000 1.000000 1.000000 1.000000 1.000000 1.012500 1.010000 1.000000 0.990000 0.995000 1.000000 1.000000 1.000000 1.000000 1.000000 1.000000 1.000000 1.000000 1.000000 0.000000 0.000000 0.000200 0.000200 0.000000 10000 10000 0 1 10000 388374787 0.001100 903.272727
1.000000 1.000000 1.000000 1.000000 1.000000 1.000000 1.000000 1.000000 1.000000 1.000000 1.000000 1.000000 1.012500 1.010000 1.000000 0.990000 0.995000 1.000000 1.000000 1.000000 1.000000 1.000000 1.000000 1.000000 1.000000 1.000000 0.000000 0.000000 0.000200 0.000200 0.000000 10000 10000 0 1 10000 3180616665 0.000800 1002.875000
1.000000 1.000000 1.000000 1.000000 1.000000 1.000000 1.000000 1.000000 1.000000 1.000000 1.000000 1.000000 1.012500 1.010000 1.000000 0.990000 0.995000 1.000000 1.000000 1.000000 1.000000 1.000000 1.000000 1.000000 1.000000 1.000000 0.000000 0.000000 0.000200 0.000200 0.000000 10000 10000 0 1 10000 202912167 0.000900 902.777778
1.000000 1.000000 1.000000 1.000000 1.000000 1.000000 1.000000 1.000000 1.000000 1.000000 1.000000 1.000000 1.012500 1.010000 1.000000 0.990000 0.995000 1.000000 1.000000 1.000000 1.000000 1.000000 1.000000 1.000000 1.000000 1.000000 0.000000 0.000000 0.000200 0.000200 0.000000 10000 10000 0 1 10000 3337055105 0.000400 1019.250000
1.000000 1.000000 1.000000 1.000000 1.000000 1.000000 1.000000 1.000000 1.000000 1.000000 1.000000 1.000000 1.012500 1.010000 1.000000 0.990000 0.995000 1.000000 1.000000 1.000000 1.000000 1.000000 1.000000 1.000000 1.000000 1.000000 0.000000 0.000000 0.000200 0.000200 0.000000 10000 10000 0 1 10000 3677007855 0.000400 821.500000
1.000000 1.000000 1.000000 1.000000 1.000000 1.000000 1.000000 1.000000 1.000000 1.000000 1.000000 1.000000 1.012500 1.010000 1.000000 0.990000 0.995000 1.000000 1.000000 1.000000 1.000000 1.000000 1.000000 1.000000 1.000000 1.000000 0.000000 0.000000 0.000200 0.000200 0.000000 10000 10000 0 1 10000 1443431869 0.000500 947.800000
1.000000 1.000000 1.000000 1.000000 1.000000 1.000000 1.000000 1.000000 1.000000 1.000000 1.000000 1.000000 1.012500 1.010000 1.000000 0.990000 0.995000 1.000000 1.000000 1.000000 1.000000 1.000000 1.000000 1.000000 1.000000 1.000000 0.000000 0.000000 0.000200 0.000200 0.000000 10000 10000 0 1 10000 1968858346 0.001200 790.583333
1.000000 1.000000 1.000000 1.000000 1.000000 1.000000 1.000000 1.000000 1.000000 1.000000 1.000000 1.000000 1.012500 1.010000 1.000000 0.990000 0.995000 1.000000 1.000000 1.000000 1.000000 1.000000 1.000000 1.000000 1.000000 1.000000 0.000000 0.000000 0.000200 0.000200 0.000000 10000 10000 0 1 10000 4224667863 0.000700 747.428571
1.000000 1.000000 1.000000 1.000000 1.000000 1.000000 1.000000 1.000000 1.000000 1.000000 1.000000 1.000000 1.012500 1.010000 1.000000 0.990000 0.995000 1.000000 1.000000 1.000000 1.000000 1.000000 1.000000 1.000000 1.000000 1.000000 0.000000 0.000000 0.000200 0.000200 0.000000 10000 10000 0 1 10000 9276570 0.000500 909.000000
1.000000 1.000000 1.000000 1.000000 1.000000 1.000000 1.000000 1.000000 1.000000 1.000000 1.000000 1.000000 1.012500 1.010000 1.000000 0.990000 0.995000 1.000000 1.000000 1.000000 1.000000 1.000000 1.000000 1.000000 1.000000 1.000000 0.000000 0.000000 0.000200 0.000200 0.000000 10000 10000 0 1 10000 1235802405 0.000600 900.500000
1.000000 1.000000 1.000000 1.000000 1.000000 1.000000 1.000000 1.000000 1.000000 1.000000 1.000000 1.000000 1.012500 1.010000 1.000000 0.990000 0.995000 1.000000 1.000000 1.000000 1.000000 1.000000 1.000000 1.000000 1.000000 1.000000 0.000000 0.000000 0.000200 0.000200 0.000000 10000 10000 0 1 10000 3352674075 0.000600 760.166667
1.000000 1.000000 1.000000 1.000000 1.000000 1.000000 1.000000 1.000000 1.000000 1.000000 1.000000 1.000000 1.012500 1.010000 1.000000 0.990000 0.995000 1.000000 1.000000 1.000000 1.000000 1.000000 1.000000 1.000000 1.000000 1.000000 0.000000 0.000000 0.000200 0.000200 0.000000 10000 10000 0 1 10000 1598837208 0.000300 1113.000000
1.000000 1.000000 1.000000 1.000000 1.000000 1.000000 1.000000 1.000000 1.000000 1.000000 1.000000 1.000000 1.012500 1.010000 1.000000 0.990000 0.995000 1.000000 1.000000 1.000000 1.000000 1.000000 1.000000 1.000000 1.000000 1.000000 0.000000 0.000000 0.000200 0.000200 0.000000 10000 10000 0 1 10000 3527458502 0.000700 611.714286
1.000000 1.000000 1.000000 1.000000 1.000000 1.000000 1.000000 1.000000 1.000000 1.000000 1.000000 1.000000 1.012500 1.010000 1.000000 0.990000 0.995000 1.000000 1.000000 1.000000 1.000000 1.000000 1.000000 1.000000 1.000000 1.000000 0.000000 0.000000 0.000200 0.000200 0.000000 10000 10000 0 1 10000 2892689722 0.000800 932.625000
1.000000 1.000000 1.000000 1.000000 1.000000 1.000000 1.000000 1.000000 1.000000 1.000000 1.000000 1.000000 1.012500 1.010000 1.000000 0.990000 0.995000 1.000000 1.000000 1.000000 1.000000 1.000000 1.000000 1.000000 1.000000 1.000000 0.000000 0.000000 0.000200 0.000200 0.000000 10000 10000 0 1 10000 3717142955 0.000400 678.250000
1.000000 1.000000 1.000000 1.000000 1.000000 1.000000 1.000000 1.000000 1.000000 1.000000 1.000000 1.000000 1.012500 1.010000 1.000000 0.990000 0.995000 1.000000 1.000000 1.000000 1.000000 1.000000 1.000000 1.000000 1.000000 1.000000 0.000000 0.000000 0.000200 0.000200 0.000000 10000 10000 0 1 10000 515984584 0.000900 710.222222
1.000000 1.000000 1.000000 1.000000 1.000000 1.000000 1.000000 1.000000 1.000000 1.000000 1.000000 1.000000 1.012500 1.010000 1.000000 0.990000 0.995000 1.000000 1.000000 1.000000 1.000000 1.000000 1.000000 1.000000 1.000000 1.000000 0.000000 0.000000 0.000200 0.000200 0.000000 10000 10000 0 1 10000 105772736 0.001100 689.181818
1.000000 1.000000 1.000000 1.000000 1.000000 1.000000 1.000000 1.000000 1.000000 1.000000 1.000000 1.000000 1.012500 1.010000 1.000000 0.990000 0.995000 1.000000 1.000000 1.000000 1.000000 1.000000 1.000000 1.000000 1.000000 1.000000 0.000000 0.000000 0.000200 0.000200 0.000000 10000 10000 0 1 10000 2194802179 0.000500 1017.200000
1.000000 1.000000 1.000000 1.000000 1.000000 1.000000 1.000000 1.000000 1.000000 1.000000 1.000000 1.000000 1.012500 1.010000 1.000000 0.990000 0.995000 1.000000 1.000000 1.000000 1.000000 1.000000 1.000000 1.000000 1.000000 1.000000 0.000000 0.000000 0.000200 0.000200 0.000000 10000 10000 0 1 10000 2288978266 0.000700 899.714286
1.000000 1.000000 1.000000 1.000000 1.000000 1.000000 1.000000 1.000000 1.000000 1.000000 1.000000 1.000000 1.012500 1.010000 1.000000 0.990000 0.995000 1.000000 1.000000 1.000000 1.000000 1.000000 1.000000 1.000000 1.000000 1.000000 0.000000 0.000000 0.000200 0.000200 0.000000 10000 10000 0 1 10000 2088265728 0.000800 587.250000
1.000000 1.000000 1.000000 1.000000 1.000000 1.000000 1.000000 1.000000 1.000000 1.000000 1.000000 1.000000 1.012500 1.010000 1.000000 0.990000 0.995000 1.000000 1.000000 1.000000 1.000000 1.000000 1.000000 1.000000 1.000000 1.000000 0.000000 0.000000 0.000200 0.000200 0.000000 10000 10000 0 1 10000 682680791 0.000700 875.571429
1.000000 1.000000 1.000000 1.000000 1.000000 1.000000 1.000000 1.000000 1.000000 1.000000 1.000000 1.000000 1.012500 1.010000 1.000000 0.990000 0.995000 1.000000 1.000000 1.000000 1.000000 1.000000 1.000000 1.000000 1.000000 1.000000 0.000000 0.000000 0.000200 0.000200 0.000000 10000 10000 0 1 10000 2852605181 0.000400 732.750000
1.000000 1.000000 1.000000 1.000000 1.000000 1.000000 1.000000 1.000000 1.000000 1.000000 1.000000 1.000000 1.012500 1.010000 1.000000 0.990000 0.995000 1.000000 1.000000 1.000000 1.000000 1.000000 1.000000 1.000000 1.000000 1.000000 0.000000 0.000000 0.000200 0.000200 0.000000 10000 10000 0 1 10000 427543779 0.000600 991.833333
1.000000 1.000000 1.000000 1.000000 1.000000 1.000000 1.000000 1.000000 1.000000 1.000000 1.000000 1.000000 1.012500 1.010000 1.000000 0.990000 0.995000 1.000000 1.000000 1.000000 1.000000 1.000000 1.000000 1.000000 1.000000 1.000000 0.000000 0.000000 0.000200 0.000200 0.000000 10000 10000 0 1 10000 871045487 0.000500 1427.400000
1.000000 1.000000 1.000000 1.000000 1.000000 1.000000 1.000000 1.000000 1.000000 1.000000 1.000000 1.000000 1.012500 1.010000 1.000000 0.990000 0.995000 1.000000 1.000000 1.000000 1.000000 1.000000 1.000000 1.000000 1.000000 1.000000 0.000000 0.000000 0.000200 0.000200 0.000000 10000 10000 0 1 10000 1219969875 0.000800 1042.625000
1.000000 1.000000 1.000000 1.000000 1.000000 1.000000 1.000000 1.000000 1.000000 1.000000 1.000000 1.000000 1.012500 1.010000 1.000000 0.990000 0.995000 1.000000 1.000000 1.000000 1.000000 1.000000 1.000000 1.000000 1.000000 1.000000 0.000000 0.000000 0.000200 0.000200 0.000000 10000 10000 0 1 10000 663990577 0.000500 849.200000
1.000000 1.000000 1.000000 1.000000 1.000000 1.000000 1.000000 1.000000 1.000000 1.000000 1.000000 1.000000 1.012500 1.010000 1.000000 0.990000 0.995000 1.000000 1.000000 1.000000 1.000000 1.000000 1.000000 1.000000 1.000000 1.000000 0.000000 0.000000 0.000200 0.000200 0.000000 10000 10000 0 1 10000 3014323918 0.000400 815.000000
1.000000 1.000000 1.000000 1.000000 1.000000 1.000000 1.000000 1.000000 1.000000 1.000000 1.000000 1.000000 1.012500 1.010000 1.000000 0.990000 0.995000 1.000000 1.000000 1.000000 1.000000 1.000000 1.000000 1.000000 1.000000 1.000000 0.000000 0.000000 0.000200 0.000200 0.000000 10000 10000 0 1 10000 3333909033 0.000900 897.111111
1.000000 1.000000 1.000000 1.000000 1.000000 1.000000 1.000000 1.000000 1.000000 1.000000 1.000000 1.000000 1.012500 1.010000 1.000000 0.990000 0.995000 1.000000 1.000000 1.000000 1.000000 1.000000 1.000000 1.000000 1.000000 1.000000 0.000000 0.000000 0.000200 0.000200 0.000000 10000 10000 0 1 10000 473675713 0.000400 1212.750000
1.000000 1.000000 1.000000 1.000000 1.000000 1.000000 1.000000 1.000000 1.000000 1.000000 1.000000 1.000000 1.012500 1.010000 1.000000 0.990000 0.995000 1.000000 1.000000 1.000000 1.000000 1.000000 1.000000 1.000000 1.000000 1.000000 0.000000 0.000000 0.000200 0.000200 0.000000 10000 10000 0 1 10000 135260787 0.000600 814.666667
1.000000 1.000000 1.000000 1.000000 1.000000 1.000000 1.000000 1.000000 1.000000 1.000000 1.000000 1.000000 1.012500 1.010000 1.000000 0.990000 0.995000 1.000000 1.000000 1.000000 1.000000 1.000000 1.000000 1.000000 1.000000 1.000000 0.000000 0.000000 0.000200 0.000200 0.000000 10000 10000 0 1 10000 1415895425 0.001000 718.500000
1.000000 1.000000 1.000000 1.000000 1.000000 1.000000 1.000000 1.000000 1.000000 1.000000 1.000000 1.000000 1.012500 1.010000 1.000000 0.990000 0.995000 1.000000 1.000000 1.000000 1.000000 1.000000 1.000000 1.000000 1.000000 1.000000 0.000000 0.000000 0.000200 0.000200 0.000000 10000 10000 0 1 10000 4024267732 0.000800 906.250000
1.000000 1.000000 1.000000 1.000000 1.000000 1.000000 1.000000 1.000000 1.000000 1.000000 1.000000 1.000000 1.012500 1.010000 1.000000 0.990000 0.995000 1.000000 1.000000 1.000000 1.000000 1.000000 1.000000 1.000000 1.000000 1.000000 0.000000 0.000000 0.000200 0.000200 0.000000 10000 10000 0 1 10000 1588190853 0.000400 1074.750000
1.000000 1.000000 1.000000 1.000000 1.000000 1.000000 1.000000 1.000000 1.000000 1.000000 1.000000 1.000000 1.012500 1.010000 1.000000 0.990000 0.995000 1.000000 1.000000 1.000000 1.000000 1.000000 1.000000 1.000000 1.000000 1.000000 0.000000 0.000000 0.000200 0.000200 0.000000 10000 10000 0 1 10000 2086342657 0.000700 830.285714
1.000000 1.000000 1.000000 1.000000 1.000000 1.000000 1.000000 1.000000 1.000000 1.000000 1.000000 1.000000 1.012500 1.010000 1.000000 0.990000 0.995000 1.000000 1.000000 1.000000 1.000000 1.000000 1.000000 1.000000 1.000000 1.000000 0.000000 0.000000 0.000200 0.000200 0.000000 10000 10000 0 1 10000 1927260002 0.000600 999.333333
1.000000 1.000000 1.000000 1.000000 1.000000 1.000000 1.000000 1.000000 1.000000 1.000000 1.000000 1.000000 1.012500 1.010000 1.000000 0.990000 0.995000 1.000000 1.000000 1.000000 1.000000 1.000000 1.000000 1.000000 1.000000 1.000000 0.000000 0.000000 0.000200 0.000200 0.000000 10000 10000 0 1 10000 2532843103 0.000400 724.000000
1.000000 1.000000 1.000000 1.000000 1.000000 1.000000 1.000000 1.000000 1.000000 1.000000 1.000000 1.000000 1.012500 1.010000 1.000000 0.990000 0.995000 1.000000 1.000000 1.000000 1.000000 1.000000 1.000000 1.000000 1.000000 1.000000 0.000000 0.000000 0.000200 0.000200 0.000000 10000 10000 0 1 10000 1445406639 0.001000 835.000000
1.000000 1.000000 1.000000 1.000000 1.000000 1.000000 1.000000 1.000000 1.000000 1.000000 1.000000 1.000000 1.012500 1.010000 1.000000 0.990000 0.995000 1.000000 1.000000 1.000000 1.000000 1.000000 1.000000 1.000000 1.000000 1.000000 0.000000 0.000000 0.000200 0.000200 0.000000 10000 10000 0 1 10000 296165022 0.000400 535.250000
1.000000 1.000000 1.000000 1.000000 1.000000 1.000000 1.000000 1.000000 1.000000 1.000000 1.000000 1.000000 1.012500 1.010000 1.000000 0.990000 0.995000 1.000000 1.000000 1.000000 1.000000 1.000000 1.000000 1.000000 1.000000 1.000000 0.000000 0.000000 0.000200 0.000200 0.000000 10000 10000 0 1 10000 3304850616 0.000200 417.000000
1.000000 1.000000 1.000000 1.000000 1.000000 1.000000 1.000000 1.000000 1.000000 1.000000 1.000000 1.000000 1.012500 1.010000 1.000000 0.990000 0.995000 1.000000 1.000000 1.000000 1.000000 1.000000 1.000000 1.000000 1.000000 1.000000 0.000000 0.000000 0.000200 0.000200 0.000000 10000 10000 0 1 10000 1552260567 0.000700 1013.285714
1.000000 1.000000 1.000000 1.000000 1.000000 1.000000 1.000000 1.000000 1.000000 1.000000 1.000000 1.000000 1.012500 1.010000 1.000000 0.990000 0.995000 1.000000 1.000000 1.000000 1.000000 1.000000 1.000000 1.000000 1.000000 1.000000 0.000000 0.000000 0.000200 0.000200 0.000000 10000 10000 0 1 10000 3794642951 0.000500 1017.400000
1.000000 1.000000 1.000000 1.000000 1.000000 1.000000 1.000000 1.000000 1.000000 1.000000 1.000000 1.000000 1.012500 1.010000 1.000000 0.990000 0.995000 1.000000 1.000000 1.000000 1.000000 1.000000 1.000000 1.000000 1.000000 1.000000 0.000000 0.000000 0.000200 0.000200 0.000000 10000 10000 0 1 10000 441899411 0.000700 1150.428571
1.000000 1.000000 1.000000 1.000000 1.000000 1.000000 1.000000 1.000000 1.000000 1.000000 1.000000 1.000000 1.012500 1.010000 1.000000 0.990000 0.995000 1.000000 1.000000 1.000000 1.000000 1.000000 1.000000 1.000000 1.000000 1.000000 0.000000 0.000000 0.000200 0.000200 0.000000 10000 10000 0 1 10000 1843220952 0.000700 858.285714
1.000000 1.000000 1.000000 1.000000 1.000000 1.000000 1.000000 1.000000 1.000000 1.000000 1.000000 1.000000 1.012500 1.010000 1.000000 0.990000 0.995000 1.000000 1.000000 1.000000 1.000000 1.000000 1.000000 1.000000 1.000000 1.000000 0.000000 0.000000 0.000200 0.000200 0.000000 10000 10000 0 1 10000 858480636 0.000700 807.285714
1.000000 1.000000 1.000000 1.000000 1.000000 1.000000 1.000000 1.000000 1.000000 1.000000 1.000000 1.000000 1.012500 1.010000 1.000000 0.990000 0.995000 1.000000 1.000000 1.000000 1.000000 1.000000 1.000000 1.000000 1.000000 1.000000 0.000000 0.000000 0.000200 0.000200 0.000000 10000 10000 0 1 10000 3680585429 0.000900 812.666667
1.000000 1.000000 1.000000 1.000000 1.000000 1.000000 1.000000 1.000000 1.000000 1.000000 1.000000 1.000000 1.012500 1.010000 1.000000 0.990000 0.995000 1.000000 1.000000 1.000000 1.000000 1.000000 1.000000 1.000000 1.000000 1.000000 0.000000 0.000000 0.000200 0.000200 0.000000 10000 10000 0 1 10000 1653044360 0.000600 659.666667
1.000000 1.000000 1.000000 1.000000 1.000000 1.000000 1.000000 1.000000 1.000000 1.000000 1.000000 1.000000 1.012500 1.010000 1.000000 0.990000 0.995000 1.000000 1.000000 1.000000 1.000000 1.000000 1.000000 1.000000 1.000000 1.000000 0.000000 0.000000 0.000200 0.000200 0.000000 10000 10000 0 1 10000 2009546020 0.000900 1085.444444
1.000000 1.000000 1.000000 1.000000 1.000000 1.000000 1.000000 1.000000 1.000000 1.000000 1.000000 1.000000 1.012500 1.010000 1.000000 0.990000 0.995000 1.000000 1.000000 1.000000 1.000000 1.000000 1.000000 1.000000 1.000000 1.000000 0.000000 0.000000 0.000200 0.000200 0.000000 10000 10000 0 1 10000 841901289 0.000900 970.888889
1.000000 1.000000 1.000000 1.000000 1.000000 1.000000 1.000000 1.000000 1.000000 1.000000 1.000000 1.000000 1.012500 1.010000 1.000000 0.990000 0.995000 1.000000 1.000000 1.000000 1.000000 1.000000 1.000000 1.000000 1.000000 1.000000 0.000000 0.000000 0.000200 0.000200 0.000000 10000 10000 0 1 10000 2283474402 0.000600 957.000000
1.000000 1.000000 1.000000 1.000000 1.000000 1.000000 1.000000 1.000000 1.000000 1.000000 1.000000 1.000000 1.012500 1.010000 1.000000 0.990000 0.995000 1.000000 1.000000 1.000000 1.000000 1.000000 1.000000 1.000000 1.000000 1.000000 0.000000 0.000000 0.000200 0.000200 0.000000 10000 10000 0 1 10000 4074734303 0.000600 1150.833333
1.000000 1.000000 1.000000 1.000000 1.000000 1.000000 1.000000 1.000000 1.000000 1.000000 1.000000 1.000000 1.012500 1.010000 1.000000 0.990000 0.995000 1.000000 1.000000 1.000000 1.000000 1.000000 1.000000 1.000000 1.000000 1.000000 0.000000 0.000000 0.000200 0.000200 0.000000 10000 10000 0 1 10000 1994831484 0.000400 853.000000
1.000000 1.000000 1.000000 1.000000 1.000000 1.000000 1.000000 1.000000 1.000000 1.000000 1.000000 1.000000 1.012500 1.010000 1.000000 0.990000 0.995000 1.000000 1.000000 1.000000 1.000000 1.000000 1.000000 1.000000 1.000000 1.000000 0.000000 0.000000 0.000200 0.000200 0.000000 10000 10000 0 1 10000 1314599910 0.000400 1473.500000
1.000000 1.000000 1.000000 1.000000 1.000000 1.000000 1.000000 1.000000 1.000000 1.000000 1.000000 1.000000 1.012500 1.010000 1.000000 0.990000 0.995000 1.000000 1.000000 1.000000 1.000000 1.000000 1.000000 1.000000 1.000000 1.000000 0.000000 0.000000 0.000200 0.000200 0.000000 10000 10000 0 1 10000 612057877 0.000600 938.666667
1.000000 1.000000 1.000000 1.000000 1.000000 1.000000 1.000000 1.000000 1.000000 1.000000 1.000000 1.000000 1.012500 1.010000 1.000000 0.990000 0.995000 1.000000 1.000000 1.000000 1.000000 1.000000 1.000000 1.000000 1.000000 1.000000 0.000000 0.000000 0.000200 0.000200 0.000000 10000 10000 0 1 10000 854710916 0.000800 950.125000
1.000000 1.000000 1.000000 1.000000 1.000000 1.000000 1.000000 1.000000 1.000000 1.000000 1.000000 1.000000 1.012500 1.010000 1.000000 0.990000 0.995000 1.000000 1.000000 1.000000 1.000000 1.000000 1.000000 1.000000 1.000000 1.000000 0.000000 0.000000 0.000200 0.000200 0.000000 10000 10000 0 1 10000 1317518261 0.000300 781.333333
1.000000 1.000000 1.000000 1.000000 1.000000 1.000000 1.000000 1.000000 1.000000 1.000000 1.000000 1.000000 1.012500 1.010000 1.000000 0.990000 0.995000 1.000000 1.000000 1.000000 1.000000 1.000000 1.000000 1.000000 1.000000 1.000000 0.000000 0.000000 0.000200 0.000200 0.000000 10000 10000 0 1 10000 154934350 0.000200 943.500000
1.000000 1.000000 1.000000 1.000000 1.000000 1.000000 1.000000 1.000000 1.000000 1.000000 1.000000 1.000000 1.012500 1.010000 1.000000 0.990000 0.995000 1.000000 1.000000 1.000000 1.000000 1.000000 1.000000 1.000000 1.000000 1.000000 0.000000 0.000000 0.000200 0.000200 0.000000 10000 10000 0 1 10000 3833571274 0.000500 581.400000
1.000000 1.000000 1.000000 1.000000 1.000000 1.000000 1.000000 1.000000 1.000000 1.000000 1.000000 1.000000 1.012500 1.010000 1.000000 0.990000 0.995000 1.000000 1.000000 1.000000 1.000000 1.000000 1.000000 1.000000 1.000000 1.000000 0.000000 0.000000 0.000200 0.000200 0.000000 10000 10000 0 1 10000 2540898689 0.000600 1086.333333
1.000000 1.000000 1.000000 1.000000 1.000000 1.000000 1.000000 1.000000 1.000000 1.000000 1.000000 1.000000 1.012500 1.010000 1.000000 0.990000 0.995000 1.000000 1.000000 1.000000 1.000000 1.000000 1.000000 1.000000 1.000000 1.000000 0.000000 0.000000 0.000200 0.000200 0.000000 10000 10000 0 1 10000 3234945586 0.000700 1274.000000
1.000000 1.000000 1.000000 1.000000 1.000000 1.000000 1.000000 1.000000 1.000000 1.000000 1.000000 1.000000 1.012500 1.010000 1.000000 0.990000 0.995000 1.000000 1.000000 1.000000 1.000000 1.000000 1.000000 1.000000 1.000000 1.000000 0.000000 0.000000 0.000200 0.000200 0.000000 10000 10000 0 1 10000 1274461225 0.000500 902.000000
1.000000 1.000000 1.000000 1.000000 1.000000 1.000000 1.000000 1.000000 1.000000 1.000000 1.000000 1.000000 1.012500 1.010000 1.000000 0.990000 0.995000 1.000000 1.000000 1.000000 1.000000 1.000000 1.000000 1.000000 1.000000 1.000000 0.000000 0.000000 0.000200 0.000200 0.000000 10000 10000 0 1 10000 208579579 0.001100 880.090909
1.000000 1.000000 1.000000 1.000000 1.000000 1.000000 1.000000 1.000000 1.000000 1.000000 1.000000 1.000000 1.012500 1.010000 1.000000 0.990000 0.995000 1.000000 1.000000 1.000000 1.000000 1.000000 1.000000 1.000000 1.000000 1.000000 0.000000 0.000000 0.000200 0.000200 0.000000 10000 10000 0 1 10000 603854883 0.000700 741.285714
1.000000 1.000000 1.000000 1.000000 1.000000 1.000000 1.000000 1.000000 1.000000 1.000000 1.000000 1.000000 1.012500 1.010000 1.000000 0.990000 0.995000 1.000000 1.000000 1.000000 1.000000 1.000000 1.000000 1.000000 1.000000 1.000000 0.000000 0.000000 0.000200 0.000200 0.000000 10000 10000 0 1 10000 2962353878 0.000400 1094.750000
1.000000 1.000000 1.000000 1.000000 1.000000 1.000000 1.000000 1.000000 1.000000 1.000000 1.000000 1.000000 1.012500 1.010000 1.000000 0.990000 0.995000 1.000000 1.000000 1.000000 1.000000 1.000000 1.000000 1.000000 1.000000 1.000000 0.000000 0.000000 0.000200 0.000200 0.000000 10000 10000 0 1 10000 3369570661 0.000600 665.833333
1.000000 1.000000 1.000000 1.000000 1.000000 1.000000 1.000000 1.000000 1.000000 1.000000 1.000000 1.000000 1.012500 1.010000 1.000000 0.990000 0.995000 1.000000 1.000000 1.000000 1.000000 1.000000 1.000000 1.000000 1.000000 1.000000 0.000000 0.000000 0.000200 0.000200 0.000000 10000 10000 0 1 10000 3485898844 0.000600 938.166667
1.000000 1.000000 1.000000 1.000000 1.000000 1.000000 1.000000 1.000000 1.000000 1.000000 1.000000 1.000000 1.012500 1.010000 1.000000 0.990000 0.995000 1.000000 1.000000 1.000000 1.000000 1.000000 1.000000 1.000000 1.000000 1.000000 0.000000 0.000000 0.000200 0.000200 0.000000 10000 10000 0 1 10000 1587474802 0.000400 1143.750000
1.000000 1.000000 1.000000 1.000000 1.000000 1.000000 1.000000 1.000000 1.000000 1.000000 1.000000 1.000000 1.012500 1.010000 1.000000 0.990000 0.995000 1.000000 1.000000 1.000000 1.000000 1.000000 1.000000 1.000000 1.000000 1.000000 0.000000 0.000000 0.000200 0.000200 0.000000 10000 10000 0 1 10000 3146266123 0.000600 1147.333333
1.000000 1.000000 1.000000 1.000000 1.000000 1.000000 1.000000 1.000000 1.000000 1.000000 1.000000 1.000000 1.012500 1.010000 1.000000 0.990000 0.995000 1.000000 1.000000 1.000000 1.000000 1.000000 1.000000 1.000000 1.000000 1.000000 0.000000 0.000000 0.000200 0.000200 0.000000 10000 10000 0 1 10000 2022888621 0.000700 950.857143
1.000000 1.000000 1.000000 1.000000 1.000000 1.000000 1.000000 1.000000 1.000000 1.000000 1.000000 1.000000 1.012500 1.010000 1.000000 0.990000 0.995000 1.000000 1.000000 1.000000 1.000000 1.000000 1.000000 1.000000 1.000000 1.000000 0.000000 0.000000 0.000200 0.000200 0.000000 10000 10000 0 1 10000 2455713607 0.000600 760.166667
1.000000 1.000000 1.000000 1.000000 1.000000 1.000000 1.000000 1.000000 1.000000 1.000000 1.000000 1.000000 1.012500 1.010000 1.000000 0.990000 0.995000 1.000000 1.000000 1.000000 1.000000 1.000000 1.000000 1.000000 1.000000 1.000000 0.000000 0.000000 0.000200 0.000200 0.000000 10000 10000 0 1 10000 2600916360 0.001000 695.100000
1.000000 1.000000 1.000000 1.000000 1.000000 1.000000 1.000000 1.000000 1.000000 1.000000 1.000000 1.000000 1.012500 1.010000 1.000000 0.990000 0.995000 1.000000 1.000000 1.000000 1.000000 1.000000 1.000000 1.000000 1.000000 1.000000 0.000000 0.000000 0.000200 0.000200 0.000000 10000 10000 0 1 10000 2899550377 0.000500 830.200000
1.000000 1.000000 1.000000 1.000000 1.000000 1.000000 1.000000 1.000000 1.000000 1.000000 1.000000 1.000000 1.012500 1.010000 1.000000 0.990000 0.995000 1.000000 1.000000 1.000000 1.000000 1.000000 1.000000 1.000000 1.000000 1.000000 0.000000 0.000000 0.000200 0.000200 0.000000 10000 10000 0 1 10000 2744784044 0.001100 1029.636364
1.000000 1.000000 1.000000 1.000000 1.000000 1.000000 1.000000 1.000000 1.000000 1.000000 1.000000 1.000000 1.012500 1.010000 1.000000 0.990000 0.995000 1.000000 1.000000 1.000000 1.000000 1.000000 1.000000 1.000000 1.000000 1.000000 0.000000 0.000000 0.000200 0.000200 0.000000 10000 10000 0 1 10000 2796593816 0.000500 855.400000
1.000000 1.000000 1.000000 1.000000 1.000000 1.000000 1.000000 1.000000 1.000000 1.000000 1.000000 1.000000 1.012500 1.010000 1.000000 0.990000 0.995000 1.000000 1.000000 1.000000 1.000000 1.000000 1.000000 1.000000 1.000000 1.000000 0.000000 0.000000 0.000200 0.000200 0.000000 10000 10000 0 1 10000 982337028 0.000900 1052.000000
1.000000 1.000000 1.000000 1.000000 1.000000 1.000000 1.000000 1.000000 1.000000 1.000000 1.000000 1.000000 1.012500 1.010000 1.000000 0.990000 0.995000 1.000000 1.000000 1.000000 1.000000 1.000000 1.000000 1.000000 1.000000 1.000000 0.000000 0.000000 0.000200 0.000200 0.000000 10000 10000 0 1 10000 1044233 0.000300 601.000000
1.000000 1.000000 1.000000 1.000000 1.000000 1.000000 1.000000 1.000000 1.000000 1.000000 1.000000 1.000000 1.012500 1.010000 1.000000 0.990000 0.995000 1.000000 1.000000 1.000000 1.000000 1.000000 1.000000 1.000000 1.000000 1.000000 0.000000 0.000000 0.000200 0.000200 0.000000 10000 10000 0 1 10000 1541564416 0.001000 776.800000
1.000000 1.000000 1.000000 1.000000 1.000000 1.000000 1.000000 1.000000 1.000000 1.000000 1.000000 1.000000 1.012500 1.010000 1.000000 0.990000 0.995000 1.000000 1.000000 1.000000 1.000000 1.000000 1.000000 1.000000 1.000000 1.000000 0.000000 0.000000 0.000200 0.000200 0.000000 10000 10000 0 1 10000 1800948455 0.000700 823.857143
1.000000 1.000000 1.000000 1.000000 1.000000 1.000000 1.000000 1.000000 1.000000 1.000000 1.000000 1.000000 1.012500 1.010000 1.000000 0.990000 0.995000 1.000000 1.000000 1.000000 1.000000 1.000000 1.000000 1.000000 1.000000 1.000000 0.000000 0.000000 0.000200 0.000200 0.000000 10000 10000 0 1 10000 3137608743 0.000400 1421.250000
1.000000 1.000000 1.000000 1.000000 1.000000 1.000000 1.000000 1.000000 1.000000 1.000000 1.000000 1.000000 1.012500 1.010000 1.000000 0.990000 0.995000 1.000000 1.000000 1.000000 1.000000 1.000000 1.000000 1.000000 1.000000 1.000000 0.000000 0.000000 0.000200 0.000200 0.000000 10000 10000 0 1 10000 1081287419 0.000600 1133.333333
1.000000 1.000000 1.000000 1.000000 1.000000 1.000000 1.000000 1.000000 1.000000 1.000000 1.000000 1.000000 1.012500 1.010000 1.000000 0.990000 0.995000 1.000000 1.000000 1.000000 1.000000 1.000000 1.000000 1.000000 1.000000 1.000000 0.000000 0.000000 0.000200 0.000200 0.000000 10000 10000 0 1 10000 807264022 0.000600 948.666667
1.000000 1.000000 1.000000 1.000000 1.000000 1.000000 1.000000 1.000000 1.000000 1.000000 1.000000 1.000000 1.012500 1.010000 1.000000 0.990000 0.995000 1.000000 1.000000 1.000000 1.000000 1.000000 1.000000 1.000000 1.000000 1.000000 0.000000 0.000000 0.000200 0.000200 0.000000 10000 10000 0 1 10000 3240884063 0.000800 974.875000
1.000000 1.000000 1.000000 1.000000 1.000000 1.000000 1.000000 1.000000 1.000000 1.000000 1.000000 1.000000 1.012500 1.010000 1.000000 0.990000 0.995000 1.000000 1.000000 1.000000 1.000000 1.000000 1.000000 1.000000 1.000000 1.000000 0.000000 0.000000 0.000200 0.000200 0.000000 10000 10000 0 1 10000 188938612 0.000700 834.142857
1.000000 1.000000 1.000000 1.000000 1.000000 1.000000 1.000000 1.000000 1.000000 1.000000 1.000000 1.000000 1.012500 1.010000 1.000000 0.990000 0.995000 1.000000 1.000000 1.000000 1.000000 1.000000 1.000000 1.000000 1.000000 1.000000 0.000000 0.000000 0.000200 0.000200 0.000000 10000 10000 0 1 10000 985586774 0.000300 654.000000
1.000000 1.000000 1.000000 1.000000 1.000000 1.000000 1.000000 1.000000 1.000000 1.000000 1.000000 1.000000 1.012500 1.010000 1.000000 0.990000 0.995000 1.000000 1.000000 1.000000 1.000000 1.000000 1.000000 1.000000 1.000000 1.000000 0.000000 0.000000 0.000200 0.000200 0.000000 10000 10000 0 1 10000 805231584 0.000900 913.333333
1.000000 1.000000 1.000000 1.000000 1.000000 1.000000 1.000000 1.000000 1.000000 1.000000 1.000000 1.000000 1.012500 1.010000 1.000000 0.990000 0.995000 1.000000 1.000000 1.000000 1.000000 1.000000 1.000000 1.000000 1.000000 1.000000 0.000000 0.000000 0.000200 0.000200 0.000000 10000 10000 0 1 10000 2665616732 0.000400 956.000000
1.000000 1.000000 1.000000 1.000000 1.000000 1.000000 1.000000 1.000000 1.000000 1.000000 1.000000 1.000000 1.012500 1.010000 1.000000 0.990000 0.995000 1.000000 1.000000 1.000000 1.000000 1.000000 1.000000 1.000000 1.000000 1.000000 0.000000 0.000000 0.000200 0.000200 0.000000 10000 10000 0 1 10000 859196422 0.000300 905.666667
1.000000 1.000000 1.000000 1.000000 1.000000 1.000000 1.000000 1.000000 1.000000 1.000000 1.000000 1.000000 1.012500 1.010000 1.000000 0.990000 0.995000 1.000000 1.000000 1.000000 1.000000 1.000000 1.000000 1.000000 1.000000 1.000000 0.000000 0.000000 0.000200 0.000200 0.000000 10000 10000 0 1 10000 1428552503 0.000400 662.500000
1.000000 1.000000 1.000000 1.000000 1.000000 1.000000 1.000000 1.000000 1.000000 1.000000 1.000000 1.000000 1.012500 1.010000 1.000000 0.990000 0.995000 1.000000 1.000000 1.000000 1.000000 1.000000 1.000000 1.000000 1.000000 1.000000 0.000000 0.000000 0.000200 0.000200 0.000000 10000 10000 0 1 10000 4276703100 0.000500 917.800000
1.000000 1.000000 1.000000 1.000000 1.000000 1.000000 1.000000 1.000000 1.000000 1.000000 1.000000 1.000000 1.012500 1.010000 1.000000 0.990000 0.995000 1.000000 1.000000 1.000000 1.000000 1.000000 1.000000 1.000000 1.000000 1.000000 0.000000 0.000000 0.000200 0.000200 0.000000 10000 10000 0 1 10000 1320255254 0.000400 736.500000
1.000000 1.000000 1.000000 1.000000 1.000000 1.000000 1.000000 1.000000 1.000000 1.000000 1.000000 1.000000 1.012500 1.010000 1.000000 0.990000 0.995000 1.000000 1.000000 1.000000 1.000000 1.000000 1.000000 1.000000 1.000000 1.000000 0.000000 0.000000 0.000200 0.000200 0.000000 10000 10000 0 1 10000 1225101947 0.000900 947.000000
1.000000 1.000000 1.000000 1.000000 1.000000 1.000000 1.000000 1.000000 1.000000 1.000000 1.000000 1.000000 1.012500 1.010000 1.000000 0.990000 0.995000 1.000000 1.000000 1.000000 1.000000 1.000000 1.000000 1.000000 1.000000 1.000000 0.000000 0.000000 0.000200 0.000200 0.000000 10000 10000 0 1 10000 4249664006 0.000400 1049.000000
1.000000 1.000000 1.000000 1.000000 1.000000 1.000000 1.000000 1.000000 1.000000 1.000000 1.000000 1.000000 1.012500 1.010000 1.000000 0.990000 0.995000 1.000000 1.000000 1.000000 1.000000 1.000000 1.000000 1.000000 1.000000 1.000000 0.000000 0.000000 0.000200 0.000200 0.000000 10000 10000 0 1 10000 1772921171 0.000500 793.000000
1.000000 1.000000 1.000000 1.000000 1.000000 1.000000 1.000000 1.000000 1.000000 1.000000 1.000000 1.000000 1.012500 1.010000 1.000000 0.990000 0.995000 1.000000 1.000000 1.000000 1.000000 1.000000 1.000000 1.000000 1.000000 1.000000 0.000000 0.000000 0.000200 0.000200 0.000000 10000 10000 0 1 10000 1443116258 0.000500 916.000000
1.000000 1.000000 1.000000 1.000000 1.000000 1.000000 1.000000 1.000000 1.000000 1.000000 1.000000 1.000000 1.012500 1.010000 1.000000 0.990000 0.995000 1.000000 1.000000 1.000000 1.000000 1.000000 1.000000 1.000000 1.000000 1.000000 0.000000 0.000000 0.000200 0.000200 0.000000 10000 10000 0 1 10000 362154525 0.000700 1037.714286
1.000000 1.000000 1.000000 1.000000 1.000000 1.000000 1.000000 1.000000 1.000000 1.000000 1.000000 1.000000 1.012500 1.010000 1.000000 0.990000 0.995000 1.000000 1.000000 1.000000 1.000000 1.000000 1.000000 1.000000 1.000000 1.000000 0.000000 0.000000 0.000200 0.000200 0.000000 10000 10000 0 1 10000 676812654 0.000300 867.666667
1.000000 1.000000 1.000000 1.000000 1.000000 1.000000 1.000000 1.000000 1.000000 1.000000 1.000000 1.000000 1.012500 1.010000 1.000000 0.990000 0.995000 1.000000 1.000000 1.000000 1.000000 1.000000 1.000000 1.000000 1.000000 1.000000 0.000000 0.000000 0.000200 0.000200 0.000000 10000 10000 0 1 10000 1644454797 0.000600 1035.833333
1.000000 1.000000 1.000000 1.000000 1.000000 1.000000 1.000000 1.000000 1.000000 1.000000 1.000000 1.000000 1.012500 1.010000 1.000000 0.990000 0.995000 1.000000 1.000000 1.000000 1.000000 1.000000 1.000000 1.000000 1.000000 1.000000 0.000000 0.000000 0.000200 0.000200 0.000000 10000 10000 0 1 10000 3083965494 0.000800 824.250000
1.000000 1.000000 1.000000 1.000000 1.000000 1.000000 1.000000 1.000000 1.000000 1.000000 1.000000 1.000000 1.012500 1.010000 1.000000 0.990000 0.995000 1.000000 1.000000 1.000000 1.000000 1.000000 1.000000 1.000000 1.000000 1.000000 0.000000 0.000000 0.000200 0.000200 0.000000 10000 10000 0 1 10000 1452148348 0.000500 807.000000
1.000000 1.000000 1.000000 1.000000 1.000000 1.000000 1.000000 1.000000 1.000000 1.000000 1.000000 1.000000 1.012500 1.010000 1.000000 0.990000 0.995000 1.000000 1.000000 1.000000 1.000000 1.000000 1.000000 1.000000 1.000000 1.000000 0.000000 0.000000 0.000200 0.000200 0.000000 10000 10000 0 1 10000 2932607941 0.000500 751.200000
1.000000 1.000000 1.000000 1.000000 1.000000 1.000000 1.000000 1.000000 1.000000 1.000000 1.000000 1.000000 1.012500 1.010000 1.000000 0.990000 0.995000 1.000000 1.000000 1.000000 1.000000 1.000000 1.000000 1.000000 1.000000 1.000000 0.000000 0.000000 0.000200 0.000200 0.000000 10000 10000 0 1 10000 3232700388 0.000700 760.285714
1.000000 1.000000 1.000000 1.000000 1.000000 1.000000 1.000000 1.000000 1.000000 1.000000 1.000000 1.000000 1.012500 1.010000 1.000000 0.990000 0.995000 1.000000 1.000000 1.000000 1.000000 1.000000 1.000000 1.000000 1.000000 1.000000 0.000000 0.000000 0.000200 0.000200 0.000000 10000 10000 0 1 10000 2937178122 0.000600 856.166667
1.000000 1.000000 1.000000 1.000000 1.000000 1.000000 1.000000 1.000000 1.000000 1.000000 1.000000 1.000000 1.012500 1.010000 1.000000 0.990000 0.995000 1.000000 1.000000 1.000000 1.000000 1.000000 1.000000 1.000000 1.000000 1.000000 0.000000 0.000000 0.000200 0.000200 0.000000 10000 10000 0 1 10000 3524940964 0.000400 1041.250000
1.000000 1.000000 1.000000 1.000000 1.000000 1.000000 1.000000 1.000000 1.000000 1.000000 1.000000 1.000000 1.012500 1.010000 1.000000 0.990000 0.995000 1.000000 1.000000 1.000000 1.000000 1.000000 1.000000 1.000000 1.000000 1.000000 0.000000 0.000000 0.000200 0.000200 0.000000 10000 10000 0 1 10000 1251017909 0.001000 870.900000
1.000000 1.000000 1.000000 1.000000 1.000000 1.000000 1.000000 1.000000 1.000000 1.000000 1.000000 1.000000 1.012500 1.010000 1.000000 0.990000 0.995000 1.000000 1.000000 1.000000 1.000000 1.000000 1.000000 1.000000 1.000000 1.000000 0.000000 0.000000 0.000200 0.000200 0.000000 10000 10000 0 1 10000 911124253 0.000500 1158.600000
1.000000 1.000000 1.000000 1.000000 1.000000 1.000000 1.000000 1.000000 1.000000 1.000000 1.000000 1.000000 1.012500 1.010000 1.000000 0.990000 0.995000 1.000000 1.000000 1.000000 1.000000 1.000000 1.000000 1.000000 1.000000 1.000000 0.000000 0.000000 0.000200 0.000200 0.000000 10000 10000 0 1 10000 2524533710 0.000700 495.285714
1.000000 1.000000 1.000000 1.000000 1.000000 1.000000 1.000000 1.000000 1.000000 1.000000 1.000000 1.000000 1.012500 1.010000 1.000000 0.990000 0.995000 1.000000 1.000000 1.000000 1.000000 1.000000 1.000000 1.000000 1.000000 1.000000 0.000000 0.000000 0.000200 0.000200 0.000000 10000 10000 0 1 10000 1610884206 0.000600 597.333333
1.000000 1.000000 1.000000 1.000000 1.000000 1.000000 1.000000 1.000000 1.000000 1.000000 1.000000 1.000000 1.012500 1.010000 1.000000 0.990000 0.995000 1.000000 1.000000 1.000000 1.000000 1.000000 1.000000 1.000000 1.000000 1.000000 0.000000 0.000000 0.000200 0.000200 0.000000 10000 10000 0 1 10000 1091295527 0.000100 1481.000000
1.000000 1.000000 1.000000 1.000000 1.000000 1.000000 1.000000 1.000000 1.000000 1.000000 1.000000 1.000000 1.012500 1.010000 1.000000 0.990000 0.995000 1.000000 1.000000 1.000000 1.000000 1.000000 1.000000 1.000000 1.000000 1.000000 0.000000 0.000000 0.000200 0.000200 0.000000 10000 10000 0 1 10000 2824090151 0.000700 837.714286
1.000000 1.000000 1.000000 1.000000 1.000000 1.000000 1.000000 1.000000 1.000000 1.000000 1.000000 1.000000 1.012500 1.010000 1.000000 0.990000 0.995000 1.000000 1.000000 1.000000 1.000000 1.000000 1.000000 1.000000 1.000000 1.000000 0.000000 0.000000 0.000200 0.000200 0.000000 10000 10000 0 1 10000 649410758 0.001100 804.363636
1.000000 1.000000 1.000000 1.000000 1.000000 1.000000 1.000000 1.000000 1.000000 1.000000 1.000000 1.000000 1.010000 1.005000 1.000000 0.990000 0.995000 1.000000 1.000000 1.000000 1.000000 1.000000 1.000000 1.000000 1.000000 1.000000 0.000000 0.000000 0.000428 0.000428 0.000000 10000 10000 0 1 10000 457390776 0.000600 1330.666667
1.000000 1.000000 1.000000 1.000000 1.000000 1.000000 1.000000 1.000000 1.000000 1.000000 1.000000 1.000000 1.010000 1.005000 1.000000 0.990000 0.995000 1.000000 1.000000 1.000000 1.000000 1.000000 1.000000 1.000000 1.000000 1.000000 0.000000 0.000000 0.000428 0.000428 0.000000 10000 10000 0 1 10000 3223766601 0.000500 1253.000000
1.000000 1.000000 1.000000 1.000000 1.000000 1.000000 1.000000 1.000000 1.000000 1.000000 1.000000 1.000000 1.010000 1.005000 1.000000 0.990000 0.995000 1.000000 1.000000 1.000000 1.000000 1.000000 1.000000 1.000000 1.000000 1.000000 0.000000 0.000000 0.000428 0.000428 0.000000 10000 10000 0 1 10000 3691467291 0.000500 1155.000000
1.000000 1.000000 1.000000 1.000000 1.000000 1.000000 1.000000 1.000000 1.000000 1.000000 1.000000 1.000000 1.010000 1.005000 1.000000 0.990000 0.995000 1.000000 1.000000 1.000000 1.000000 1.000000 1.000000 1.000000 1.000000 1.000000 0.000000 0.000000 0.000428 0.000428 0.000000 10000 10000 0 1 10000 2220403629 0.000500 1011.400000
1.000000 1.000000 1.000000 1.000000 1.000000 1.000000 1.000000 1.000000 1.000000 1.000000 1.000000 1.000000 1.010000 1.005000 1.000000 0.990000 0.995000 1.000000 1.000000 1.000000 1.000000 1.000000 1.000000 1.000000 1.000000 1.000000 0.000000 0.000000 0.000428 0.000428 0.000000 10000 10000 0 1 10000 2908886512 0.000500 1114.000000
1.000000 1.000000 1.000000 1.000000 1.000000 1.000000 1.000000 1.000000 1.000000 1.000000 1.000000 1.000000 1.010000 1.005000 1.000000 0.990000 0.995000 1.000000 1.000000 1.000000 1.000000 1.000000 1.000000 1.000000 1.000000 1.000000 0.000000 0.000000 0.000428 0.000428 0.000000 10000 10000 0 1 10000 3992464844 0.000600 1075.333333
1.000000 1.000000 1.000000 1.000000 1.000000 1.000000 1.000000 1.000000 1.000000 1.000000 1.000000 1.000000 1.010000 1.005000 1.000000 0.990000 0.995000 1.000000 1.000000 1.000000 1.000000 1.000000 1.000000 1.000000 1.000000 1.000000 0.000000 0.000000 0.000428 0.000428 0.000000 10000 10000 0 1 10000 3100864755 0.000700 815.142857
1.000000 1.000000 1.000000 1.000000 1.000000 1.000000 1.000000 1.000000 1.000000 1.000000 1.000000 1.000000 1.010000 1.005000 1.000000 0.990000 0.995000 1.000000 1.000000 1.000000 1.000000 1.000000 1.000000 1.000000 1.000000 1.000000 0.000000 0.000000 0.000428 0.000428 0.000000 10000 10000 0 1 10000 3498978745 0.000900 1023.555556
1.000000 1.000000 1.000000 1.000000 1.000000 1.000000 1.000000 1.000000 1.000000 1.000000 1.000000 1.000000 1.010000 1.005000 1.000000 0.990000 0.995000 1.000000 1.000000 1.000000 1.000000 1.000000 1.000000 1.000000 1.000000 1.000000 0.000000 0.000000 0.000428 0.000428 0.000000 10000 10000 0 1 10000 1894712923 0.000700 1140.857143
1.000000 1.000000 1.000000 1.000000 1.000000 1.000000 1.000000 1.000000 1.000000 1.000000 1.000000 1.000000 1.010000 1.005000 1.000000 0.990000 0.995000 1.000000 1.000000 1.000000 1.000000 1.000000 1.000000 1.000000 1.000000 1.000000 0.000000 0.000000 0.000428 0.000428 0.000000 10000 10000 0 1 10000 4150069113 0.000800 951.000000
1.000000 1.000000 1.000000 1.000000 1.000000 1.000000 1.000000 1.000000 1.000000 1.000000 1.000000 1.000000 1.010000 1.005000 1.000000 0.990000 0.995000 1.000000 1.000000 1.000000 1.000000 1.000000 1.000000 1.000000 1.000000 1.000000 0.000000 0.000000 0.000428 0.000428 0.000000 10000 10000 0 1 10000 3408779060 0.000300 916.000000
1.000000 1.000000 1.000000 1.000000 1.000000 1.000000 1.000000 1.000000 1.000000 1.000000 1.000000 1.000000 1.010000 1.005000 1.000000 0.990000 0.995000 1.000000 1.000000 1.000000 1.000000 1.000000 1.000000 1.000000 1.000000 1.000000 0.000000 0.000000 0.000428 0.000428 0.000000 10000 10000 0 1 10000 1563122910 0.000700 1361.428571
1.000000 1.000000 1.000000 1.000000 1.000000 1.000000 1.000000 1.000000 1.000000 1.000000 1.000000 1.000000 1.010000 1.005000 1.000000 0.990000 0.995000 1.000000 1.000000 1.000000 1.000000 1.000000 1.000000 1.000000 1.000000 1.000000 0.000000 0.000000 0.000428 0.000428 0.000000 10000 10000 0 1 10000 2200257267 0.000300 1680.000000
1.000000 1.000000 1.000000 1.000000 1.000000 1.000000 1.000000 1.000000 1.000000 1.000000 1.000000 1.000000 1.010000 1.005000 1.000000 0.990000 0.995000 1.000000 1.000000 1.000000 1.000000 1.000000 1.000000 1.000000 1.000000 1.000000 0.000000 0.000000 0.000428 0.000428 0.000000 10000 10000 0 1 10000 1326717639 0.000400 853.250000
1.000000 1.000000 1.000000 1.000000 1.000000 1.000000 1.000000 1.000000 1.000000 1.000000 1.000000 1.000000 1.010000 1.005000 1.000000 0.990000 0.995000 1.000000 1.000000 1.000000 1.000000 1.000000 1.000000 1.000000 1.000000 1.000000 0.000000 0.000000 0.000428 0.000428 0.000000 10000 10000 0 1 10000 786646364 0.000500 931.800000
1.000000 1.000000 1.000000 1.000000 1.000000 1.000000 1.000000 1.000000 1.000000 1.000000 1.000000 1.000000 1.010000 1.005000 1.000000 0.990000 0.995000 1.000000 1.000000 1.000000 1.000000 1.000000 1.000000 1.000000 1.000000 1.000000 0.000000 0.000000 0.000428 0.000428 0.000000 10000 10000 0 1 10000 4204462489 0.000700 1681.428571
1.000000 1.000000 1.000000 1.000000 1.000000 1.000000 1.000000 1.000000 1.000000 1.000000 1.000000 1.000000 1.010000 1.005000 1.000000 0.990000 0.995000 1.000000 1.000000 1.000000 1.000000 1.000000 1.000000 1.000000 1.000000 1.000000 0.000000 0.000000 0.000428 0.000428 0.000000 10000 10000 0 1 10000 2274582904 0.000900 1336.333333
1.000000 1.000000 1.000000 1.000000 1.000000 1.000000 1.000000 1.000000 1.000000 1.000000 1.000000 1.000000 1.010000 1.005000 1.000000 0.990000 0.995000 1.000000 1.000000 1.000000 1.000000 1.000000 1.000000 1.000000 1.000000 1.000000 0.000000 0.000000 0.000428 0.000428 0.000000 10000 10000 0 1 10000 702472700 0.000700 1509.714286
1.000000 1.000000 1.000000 1.000000 1.000000 1.000000 1.000000 1.000000 1.000000 1.000000 1.000000 1.000000 1.010000 1.005000 1.000000 0.990000 0.995000 1.000000 1.000000 1.000000 1.000000 1.000000 1.000000 1.000000 1.000000 1.000000 0.000000 0.000000 0.000428 0.000428 0.000000 10000 10000 0 1 10000 604670803 0.000500 1016.600000
1.000000 1.000000 1.000000 1.000000 1.000000 1.000000 1.000000 1.000000 1.000000 1.000000 1.000000 1.000000 1.010000 1.005000 1.000000 0.990000 0.995000 1.000000 1.000000 1.000000 1.000000 1.000000 1.000000 1.000000 1.000000 1.000000 0.000000 0.000000 0.000428 0.000428 0.000000 10000 10000 0 1 10000 3368032690 0.001000 1163.100000
1.000000 1.000000 1.000000 1.000000 1.000000 1.000000 1.000000 1.000000 1.000000 1.000000 1.000000 1.000000 1.010000 1.005000 1.000000 0.990000 0.995000 1.000000 1.000000 1.000000 1.000000 1.000000 1.000000 1.000000 1.000000 1.000000 0.000000 0.000000 0.000428 0.000428 0.000000 10000 10000 0 1 10000 15267710 0.000700 936.000000
1.000000 1.000000 1.000000 1.000000 1.000000 1.000000 1.000000 1.000000 1.000000 1.000000 1.000000 1.000000 1.010000 1.005000 1.000000 0.990000 0.995000 1.000000 1.000000 1.000000 1.000000 1.000000 1.000000 1.000000 1.000000 1.000000 0.000000 0.000000 0.000428 0.000428 0.000000 10000 10000 0 1 10000 27087011 0.000900 1227.555556
1.000000 1.000000 1.000000 1.000000 1.000000 1.000000 1.000000 1.000000 1.000000 1.000000 1.000000 1.000000 1.010000 1.005000 1.000000 0.990000 0.995000 1.000000 1.000000 1.000000 1.000000 1.000000 1.000000 1.000000 1.000000 1.000000 0.000000 0.000000 0.000428 0.000428 0.000000 10000 10000 0 1 10000 2448745326 0.000500 1688.200000
1.000000 1.000000 1.000000 1.000000 1.000000 1.000000 1.000000 1.000000 1.000000 1.000000 1.000000 1.000000 1.010000 1.005000 1.000000 0.990000 0.995000 1.000000 1.000000 1.000000 1.000000 1.000000 1.000000 1.000000 1.000000 1.000000 0.000000 0.000000 0.000428 0.000428 0.000000 10000 10000 0 1 10000 2458908129 0.000900 1141.222222
1.000000 1.000000 1.000000 1.000000 1.000000 1.000000 1.000000 1.000000 1.000000 1.000000 1.000000 1.000000 1.010000 1.005000 1.000000 0.990000 0.995000 1.000000 1.000000 1.000000 1.000000 1.000000 1.000000 1.000000 1.000000 1.000000 0.000000 0.000000 0.000428 0.000428 0.000000 10000 10000 0 1 10000 2181109057 0.001100 1003.818182
1.000000 1.000000 1.000000 1.000000 1.000000 1.000000 1.000000 1.000000 1.000000 1.000000 1.000000 1.000000 1.010000 1.005000 1.000000 0.990000 0.995000 1.000000 1.000000 1.000000 1.000000 1.000000 1.000000 1.000000 1.000000 1.000000 0.000000 0.000000 0.000428 0.000428 0.000000 10000 10000 0 1 10000 1494096063 0.000500 727.200000
1.000000 1.000000 1.000000 1.000000 1.000000 1.000000 1.000000 1.000000 1.000000 1.000000 1.000000 1.000000 1.010000 1.005000 1.000000 0.990000 0.995000 1.000000 1.000000 1.000000 1.000000 1.000000 1.000000 1.000000 1.000000 1.000000 0.000000 0.000000 0.000428 0.000428 0.000000 10000 10000 0 1 10000 2107183958 0.000800 1100.750000
1.000000 1.000000 1.000000 1.000000 1.000000 1.000000 1.000000 1.000000 1.000000 1.000000 1.000000 1.000000 1.010000 1.005000 1.000000 0.990000 0.995000 1.000000 1.000000 1.000000 1.000000 1.000000 1.000000 1.000000 1.000000 1.000000 0.000000 0.000000 0.000428 0.000428 0.000000 10000 10000 0 1 10000 486090387 0.000200 754.500000
1.000000 1.000000 1.000000 1.000000 1.000000 1.000000 1.000000 1.000000 1.000000 1.000000 1.000000 1.000000 1.010000 1.005000 1.000000 0.990000 0.995000 1.000000 1.000000 1.000000 1.000000 1.000000 1.000000 1.000000 1.000000 1.000000 0.000000 0.000000 0.000428 0.000428 0.000000 10000 10000 0 1 10000 1080349807 0.000500 1219.000000
1.000000 1.000000 1.000000 1.000000 1.000000 1.000000 1.000000 1.000000 1.000000 1.000000 1.000000 1.000000 1.010000 1.005000 1.000000 0.990000 0.995000 1.000000 1.000000 1.000000 1.000000 1.000000 1.000000 1.000000 1.000000 1.000000 0.000000 0.000000 0.000428 0.000428 0.000000 10000 10000 0 1 10000 1394862897 0.000500 1233.400000
1.000000 1.000000 1.000000 1.000000 1.000000 1.000000 1.000000 1.000000 1.000000 1.000000 1.000000 1.000000 1.010000 1.005000 1.000000 0.990000 0.995000 1.000000 1.000000 1.000000 1.000000 1.000000 1.000000 1.000000 1.000000 1.000000 0.000000 0.000000 0.000428 0.000428 0.000000 10000 10000 0 1 10000 1831063887 0.001000 1326.500000
1.000000 1.000000 1.000000 1.000000 1.000000 1.000000 1.000000 1.000000 1.000000 1.000000 1.000000 1.000000 1.010000 1.005000 1.000000 0.990000 0.995000 1.000000 1.000000 1.000000 1.000000 1.000000 1.000000 1.000000 1.000000 1.000000 0.000000 0.000000 0.000428 0.000428 0.000000 10000 10000 0 1 10000 265185466 0.000400 1072.750000
1.000000 1.000000 1.000000 1.000000 1.000000 1.000000 1.000000 1.000000 1.000000 1.000000 1.000000 1.000000 1.010000 1.005000 1.000000 0.990000 0.995000 1.000000 1.000000 1.000000 1.000000 1.000000 1.000000 1.000000 1.000000 1.000000 0.000000 0.000000 0.000428 0.000428 0.000000 10000 10000 0 1 10000 99186101 0.000400 994.000000
1.000000 1.000000 1.000000 1.000000 1.000000 1.000000 1.000000 1.000000 1.000000 1.000000 1.000000 1.000000 1.010000 1.005000 1.000000 0.990000 0.995000 1.000000 1.000000 1.000000 1.000000 1.000000 1.000000 1.000000 1.000000 1.000000 0.000000 0.000000 0.000428 0.000428 0.000000 10000 10000 0 1 10000 2661673708 0.000400 818.500000
1.000000 1.000000 1.000000 1.000000 1.000000 1.000000 1.000000 1.000000 1.000000 1.000000 1.000000 1.000000 1.010000 1.005000 1.000000 0.990000 0.995000 1.000000 1.000000 1.000000 1.000000 1.000000 1.000000 1.000000 1.000000 1.000000 0.000000 0.000000 0.000428 0.000428 0.000000 10000 10000 0 1 10000 4187960545 0.000800 981.125000
1.000000 1.000000 1.000000 1.000000 1.000000 1.000000 1.000000 1.000000 1.000000 1.000000 1.000000 1.000000 1.010000 1.005000 1.000000 0.990000 0.995000 1.000000 1.000000 1.000000 1.000000 1.000000 1.000000 1.000000 1.000000 1.000000 0.000000 0.000000 0.000428 0.000428 0.000000 10000 10000 0 1 10000 440586228 0.000700 987.571429
1.000000 1.000000 1.000000 1.000000 1.000000 1.000000 1.000000 1.000000 1.000000 1.000000 1.000000 1.000000 1.010000 1.005000 1.000000 0.990000 0.995000 1.000000 1.000000 1.000000 1.000000 1.000000 1.000000 1.000000 1.000000 1.000000 0.000000 0.000000 0.000428 0.000428 0.000000 10000 10000 0 1 10000 1628043651 0.000200 1211.500000
1.000000 1.000000 1.000000 1.000000 1.000000 1.000000 1.000000 1.000000 1.000000 1.000000 1.000000 1.000000 1.010000 1.005000 1.000000 0.990000 0.995000 1.000000 1.000000 1.000000 1.000000 1.000000 1.000000 1.000000 1.000000 1.000000 0.000000 0.000000 0.000428 0.000428 0.000000 10000 10000 0 1 10000 2651809738 0.000700 1207.571429
1.000000 1.000000 1.000000 1.000000 1.000000 1.000000 1.000000 1.000000 1.000000 1.000000 1.000000 1.000000 1.010000 1.005000 1.000000 0.990000 0.995000 1.000000 1.000000 1.000000 1.000000 1.000000 1.000000 1.000000 1.000000 1.000000 0.000000 0.000000 0.000428 0.000428 0.000000 10000 10000 0 1 10000 3070636129 0.000800 1067.000000
1.000000 1.000000 1.000000 1.000000 1.000000 1.000000 1.000000 1.000000 1.000000 1.000000 1.000000 1.000000 1.010000 1.005000 1.000000 0.990000 0.995000 1.000000 1.000000 1.000000 1.000000 1.000000 1.000000 1.000000 1.000000 1.000000 0.000000 0.000000 0.000428 0.000428 0.000000 10000 10000 0 1 10000 2368447923 0.000500 979.000000
1.000000 1.000000 1.000000 1.000000 1.000000 1.000000 1.000000 1.000000 1.000000 1.000000 1.000000 1.000000 1.010000 1.005000 1.000000 0.990000 0.995000 1.000000 1.000000 1.000000 1.000000 1.000000 1.000000 1.000000 1.000000 1.000000 0.000000 0.000000 0.000428 0.000428 0.000000 10000 10000 0 1 10000 4179330042 0.000700 1270.285714
1.000000 1.000000 1.000000 1.000000 1.000000 1.000000 1.000000 1.000000 1.000000 1.000000 1.000000 1.000000 1.010000 1.005000 1.000000 0.990000 0.995000 1.000000 1.000000 1.000000 1.000000 1.000000 1.000000 1.000000 1.000000 1.000000 0.000000 0.000000 0.000428 0.000428 0.000000 10000 10000 0 1 10000 322232114 0.000600 1004.000000
1.000000 1.000000 1.000000 1.000000 1.000000 1.000000 1.000000 1.000000 1.000000 1.000000 1.000000 1.000000 1.010000 1.005000 1.000000 0.990000 0.995000 1.000000 1.000000 1.000000 1.000000 1.000000 1.000000 1.000000 1.000000 1.000000 0.000000 0.000000 0.000428 0.000428 0.000000 10000 10000 0 1 10000 3461926042 0.000300 1462.333333
1.000000 1.000000 1.000000 1.000000 1.000000 1.000000 1.000000 1.000000 1.000000 1.000000 1.000000 1.000000 1.010000 1.005000 1.000000 0.990000 0.995000 1.000000 1.000000 1.000000 1.000000 1.000000 1.000000 1.000000 1.000000 1.000000 0.000000 0.000000 0.000428 0.000428 0.000000 10000 10000 0 1 10000 3534441831 0.000500 884.400000
1.000000 1.000000 1.000000 1.000000 1.000000 1.000000 1.000000 1.000000 1.000000 1.000000 1.000000 1.000000 1.010000 1.005000 1.000000 0.990000 0.995000 1.000000 1.000000 1.000000 1.000000 1.000000 1.000000 1.000000 1.000000 1.000000 0.000000 0.000000 0.000428 0.000428 0.000000 10000 10000 0 1 10000 1598035908 0.000400 1366.500000
1.000000 1.000000 1.000000 1.000000 1.000000 1.000000 1.000000 1.000000 1.000000 1.000000 1.000000 1.000000 1.010000 1.005000 1.000000 0.990000 0.995000 1.000000 1.000000 1.000000 1.000000 1.000000 1.000000 1.000000 1.000000 1.000000 0.000000 0.000000 0.000428 0.000428 0.000000 10000 10000 0 1 10000 2408154612 0.000200 2169.500000
1.000000 1.000000 1.000000 1.000000 1.000000 1.000000 1.000000 1.000000 1.000000 1.000000 1.000000 1.000000 1.010000 1.005000 1.000000 0.990000 0.995000 1.000000 1.000000 1.000000 1.000000 1.000000 1.000000 1.000000 1.000000 1.000000 0.000000 0.000000 0.000428 0.000428 0.000000 10000 10000 0 1 10000 1092211118 0.000900 1685.888889
1.000000 1.000000 1.000000 1.000000 1.000000 1.000000 1.000000 1.000000 1.000000 1.000000 1.000000 1.000000 1.010000 1.005000 1.000000 0.990000 0.995000 1.000000 1.000000 1.000000 1.000000 1.000000 1.000000 1.000000 1.000000 1.000000 0.000000 0.000000 0.000428 0.000428 0.000000 10000 10000 0 1 10000 1294456733 0.000700 1092.714286
1.000000 1.000000 1.000000 1.000000 1.000000 1.000000 1.000000 1.000000 1.000000 1.000000 1.000000 1.000000 1.010000 1.005000 1.000000 0.990000 0.995000 1.000000 1.000000 1.000000 1.000000 1.000000 1.000000 1.000000 1.000000 1.000000 0.000000 0.000000 0.000428 0.000428 0.000000 10000 10000 0 1 10000 3384302231 0.000500 1032.600000
1.000000 1.000000 1.000000 1.000000 1.000000 1.000000 1.000000 1.000000 1.000000 1.000000 1.000000 1.000000 1.010000 1.005000 1.000000 0.990000 0.995000 1.000000 1.000000 1.000000 1.000000 1.000000 1.000000 1.000000 1.000000 1.000000 0.000000 0.000000 0.000428 0.000428 0.000000 10000 10000 0 1 10000 3621690028 0.000300 810.333333
1.000000 1.000000 1.000000 1.000000 1.000000 1.000000 1.000000 1.000000 1.000000 1.000000 1.000000 1.000000 1.010000 1.005000 1.000000 0.990000 0.995000 1.000000 1.000000 1.000000 1.000000 1.000000 1.000000 1.000000 1.000000 1.000000 0.000000 0.000000 0.000428 0.000428 0.000000 10000 10000 0 1 10000 2902129924 0.000500 1273.600000
1.000000 1.000000 1.000000 1.000000 1.000000 1.000000 1.000000 1.000000 1.000000 1.000000 1.000000 1.000000 1.010000 1.005000 1.000000 0.990000 0.995000 1.000000 1.000000 1.000000 1.000000 1.000000 1.000000 1.000000 1.000000 1.000000 0.000000 0.000000 0.000428 0.000428 0.000000 10000 10000 0 1 10000 1298651198 0.000600 942.333333
1.000000 1.000000 1.000000 1.000000 1.000000 1.000000 1.000000 1.000000 1.000000 1.000000 1.000000 1.000000 1.010000 1.005000 1.000000 0.990000 0.995000 1.000000 1.000000 1.000000 1.000000 1.000000 1.000000 1.000000 1.000000 1.000000 0.000000 0.000000 0.000428 0.000428 0.000000 10000 10000 0 1 10000 484890498 0.000100 930.000000
1.000000 1.000000 1.000000 1.000000 1.000000 1.000000 1.000000 1.000000 1.000000 1.000000 1.000000 1.000000 1.010000 1.005000 1.000000 0.990000 0.995000 1.000000 1.000000 1.000000 1.000000 1.000000 1.000000 1.000000 1.000000 1.000000 0.000000 0.000000 0.000428 0.000428 0.000000 10000 10000 0 1 10000 1240544698 0.000500 1861.400000
1.000000 1.000000 1.000000 1.000000 1.000000 1.000000 1.000000 1.000000 1.000000 1.000000 1.000000 1.000000 1.010000 1.005000 1.000000 0.990000 0.995000 1.000000 1.000000 1.000000 1.000000 1.000000 1.000000 1.000000 1.000000 1.000000 0.000000 0.000000 0.000428 0.000428 0.000000 10000 10000 0 1 10000 4140998523 0.000800 1002.375000
1.000000 1.000000 1.000000 1.000000 1.000000 1.000000 1.000000 1.000000 1.000000 1.000000 1.000000 1.000000 1.010000 1.005000 1.000000 0.990000 0.995000 1.000000 1.000000 1.000000 1.000000 1.000000 1.000000 1.000000 1.000000 1.000000 0.000000 0.000000 0.000428 0.000428 0.000000 10000 10000 0 1 10000 2102436779 0.000400 1235.250000
1.000000 1.000000 1.000000 1.000000 1.000000 1.000000 1.000000 1.000000 1.000000 1.000000 1.000000 1.000000 1.010000 1.005000 1.000000 0.990000 0.995000 1.000000 1.000000 1.000000 1.000000 1.000000 1.000000 1.000000 1.000000 1.000000 0.000000 0.000000 0.000428 0.000428 0.000000 10000 10000 0 1 10000 984678702 0.000500 1042.600000
1.000000 1.000000 1.000000 1.000000 1.000000 1.000000 1.000000 1.000000 1.000000 1.000000 1.000000 1.000000 1.010000 1.005000 1.000000 0.990000 0.995000 1.000000 1.000000 1.000000 1.000000 1.000000 1.000000 1.000000 1.000000 1.000000 0.000000 0.000000 0.000428 0.000428 0.000000 10000 10000 0 1 10000 204166269 0.000400 1060.250000
1.000000 1.000000 1.000000 1.000000 1.000000 1.000000 1.000000 1.000000 1.000000 1.000000 1.000000 1.000000 1.010000 1.005000 1.000000 0.990000 0.995000 1.000000 1.000000 1.000000 1.000000 1.000000 1.000000 1.000000 1.000000 1.000000 0.000000 0.000000 0.000428 0.000428 0.000000 10000 10000 0 1 10000 1400456413 0.000600 1203.166667
1.000000 1.000000 1.000000 1.000000 1.000000 1.000000 1.000000 1.000000 1.000000 1.000000 1.000000 1.000000 1.010000 1.005000 1.000000 0.990000 0.995000 1.000000 1.000000 1.000000 1.000000 1.000000 1.000000 1.000000 1.000000 1.000000 0.000000 0.000000 0.000428 0.000428 0.000000 10000 10000 0 1 10000 908981491 0.000700 1271.285714
1.000000 1.000000 1.000000 1.000000 1.000000 1.000000 1.000000 1.000000 1.000000 1.000000 1.000000 1.000000 1.010000 1.005000 1.000000 0.990000 0.995000 1.000000 1.000000 1.000000 1.000000 1.000000 1.000000 1.000000 1.000000 1.000000 0.000000 0.000000 0.000428 0.000428 0.000000 10000 10000 0 1 10000 3622143081 0.000700 1059.285714
1.000000 1.000000 1.000000 1.000000 1.000000 1.000000 1.000000 1.000000 1.000000 1.000000 1.000000 1.000000 1.010000 1.005000 1.000000 0.990000 0.995000 1.000000 1.000000 1.000000 1.000000 1.000000 1.000000 1.000000 1.000000 1.000000 0.000000 0.000000 0.000428 0.000428 0.000000 10000 10000 0 1 10000 4198538038 0.000900 1150.444444
1.000000 1.000000 1.000000 1.000000 1.000000 1.000000 1.000000 1.000000 1.000000 1.000000 1.000000 1.000000 1.010000 1.005000 1.000000 0.990000 0.995000 1.000000 1.000000 1.000000 1.000000 1.000000 1.000000 1.000000 1.000000 1.000000 0.000000 0.000000 0.000428 0.000428 0.000000 10000 10000 0 1 10000 4103301598 0.001000 1415.900000
1.000000 1.000000 1.000000 1.000000 1.000000 1.000000 1.000000 1.000000 1.000000 1.000000 1.000000 1.000000 1.010000 1.005000 1.000000 0.990000 0.995000 1.000000 1.000000 1.000000 1.000000 1.000000 1.000000 1.000000 1.000000 1.000000 0.000000 0.000000 0.000428 0.000428 0.000000 10000 10000 0 1 10000 309763450 0.000800 1068.000000
1.000000 1.000000 1.000000 1.000000 1.000000 1.000000 1.000000 1.000000 1.000000 1.000000 1.000000 1.000000 1.010000 1.005000 1.000000 0.990000 0.995000 1.000000 1.000000 1.000000 1.000000 1.000000 1.000000 1.000000 1.000000 1.000000 0.000000 0.000000 0.000428 0.000428 0.000000 10000 10000 0 1 10000 1578649762 0.000800 949.500000
1.000000 1.000000 1.000000 1.000000 1.000000 1.000000 1.000000 1.000000 1.000000 1.000000 1.000000 1.000000 1.010000 1.005000 1.000000 0.990000 0.995000 1.000000 1.000000 1.000000 1.000000 1.000000 1.000000 1.000000 1.000000 1.000000 0.000000 0.000000 0.000428 0.000428 0.000000 10000 10000 0 1 10000 2772314298 0.000400 1197.750000
1.000000 1.000000 1.000000 1.000000 1.000000 1.000000 1.000000 1.000000 1.000000 1.000000 1.000000 1.000000 1.010000 1.005000 1.000000 0.990000 0.995000 1.000000 1.000000 1.000000 1.000000 1.000000 1.000000 1.000000 1.000000 1.000000 0.000000 0.000000 0.000428 0.000428 0.000000 10000 10000 0 1 10000 4046963542 0.000600 948.333333
1.000000 1.000000 1.000000 1.000000 1.000000 1.000000 1.000000 1.000000 1.000000 1.000000 1.000000 1.000000 1.010000 1.005000 1.000000 0.990000 0.995000 1.000000 1.000000 1.000000 1.000000 1.000000 1.000000 1.000000 1.000000 1.000000 0.000000 0.000000 0.000428 0.000428 0.000000 10000 10000 0 1 10000 3878425437 0.000700 1163.714286
1.000000 1.000000 1.000000 1.000000 1.000000 1.000000 1.000000 1.000000 1.000000 1.000000 1.000000 1.000000 1.010000 1.005000 1.000000 0.990000 0.995000 1.000000 1.000000 1.000000 1.000000 1.000000 1.000000 1.000000 1.000000 1.000000 0.000000 0.000000 0.000428 0.000428 0.000000 10000 10000 0 1 10000 1613281641 0.000700 1129.714286
1.000000 1.000000 1.000000 1.000000 1.000000 1.000000 1.000000 1.000000 1.000000 1.000000 1.000000 1.000000 1.010000 1.005000 1.000000 0.990000 0.995000 1.000000 1.000000 1.000000 1.000000 1.000000 1.000000 1.000000 1.000000 1.000000 0.000000 0.000000 0.000428 0.000428 0.000000 10000 10000 0 1 10000 960439454 0.000500 996.600000
1.000000 1.000000 1.000000 1.000000 1.000000 1.000000 1.000000 1.000000 1.000000 1.000000 1.000000 1.000000 1.010000 1.005000 1.000000 0.990000 0.995000 1.000000 1.000000 1.000000 1.000000 1.000000 1.000000 1.000000 1.000000 1.000000 0.000000 0.000000 0.000428 0.000428 0.000000 10000 10000 0 1 10000 1129336863 0.000300 1040.666667
1.000000 1.000000 1.000000 1.000000 1.000000 1.000000 1.000000 1.000000 1.000000 1.000000 1.000000 1.000000 1.010000 1.005000 1.000000 0.990000 0.995000 1.000000 1.000000 1.000000 1.000000 1.000000 1.000000 1.000000 1.000000 1.000000 0.000000 0.000000 0.000428 0.000428 0.000000 10000 10000 0 1 10000 1098095890 0.000400 984.500000
1.000000 1.000000 1.000000 1.000000 1.000000 1.000000 1.000000 1.000000 1.000000 1.000000 1.000000 1.000000 1.010000 1.005000 1.000000 0.990000 0.995000 1.000000 1.000000 1.000000 1.000000 1.000000 1.000000 1.000000 1.000000 1.000000 0.000000 0.000000 0.000428 0.000428 0.000000 10000 10000 0 1 10000 3199884774 0.000200 1053.500000
1.000000 1.000000 1.000000 1.000000 1.000000 1.000000 1.000000 1.000000 1.000000 1.000000 1.000000 1.000000 1.010000 1.005000 1.000000 0.990000 0.995000 1.000000 1.000000 1.000000 1.000000 1.000000 1.000000 1.000000 1.000000 1.000000 0.000000 0.000000 0.000428 0.000428 0.000000 10000 10000 0 1 10000 738278438 0.000700 883.857143
1.000000 1.000000 1.000000 1.000000 1.000000 1.000000 1.000000 1.000000 1.000000 1.000000 1.000000 1.000000 1.010000 1.005000 1.000000 0.990000 0.995000 1.000000 1.000000 1.000000 1.000000 1.000000 1.000000 1.000000 1.000000 1.000000 0.000000 0.000000 0.000428 0.000428 0.000000 10000 10000 0 1 10000 2866463196 0.000400 1282.500000
1.000000 1.000000 1.000000 1.000000 1.000000 1.000000 1.000000 1.000000 1.000000 1.000000 1.000000 1.000000 1.010000 1.005000 1.000000 0.990000 0.995000 1.000000 1.000000 1.000000 1.000000 1.000000 1.000000 1.000000 1.000000 1.000000 0.000000 0.000000 0.000428 0.000428 0.000000 10000 10000 0 1 10000 1399982813 0.000800 1209.625000
1.000000 1.000000 1.000000 1.000000 1.000000 1.000000 1.000000 1.000000 1.000000 1.000000 1.000000 1.000000 1.010000 1.005000 1.000000 0.990000 0.995000 1.000000 1.000000 1.000000 1.000000 1.000000 1.000000 1.000000 1.000000 1.000000 0.000000 0.000000 0.000428 0.000428 0.000000 10000 10000 0 1 10000 3456151895 0.000300 831.000000
1.000000 1.000000 1.000000 1.000000 1.000000 1.000000 1.000000 1.000000 1.000000 1.000000 1.000000 1.000000 1.010000 1.005000 1.000000 0.990000 0.995000 1.000000 1.000000 1.000000 1.000000 1.000000 1.000000 1.000000 1.000000 1.000000 0.000000 0.000000 0.000428 0.000428 0.000000 10000 10000 0 1 10000 1269281597 0.000700 1295.571429
1.000000 1.000000 1.000000 1.000000 1.000000 1.000000 1.000000 1.000000 1.000000 1.000000 1.000000 1.000000 1.010000 1.005000 1.000000 0.990000 0.995000 1.000000 1.000000 1.000000 1.000000 1.000000 1.000000 1.000000 1.000000 1.000000 0.000000 0.000000 0.000428 0.000428 0.000000 10000 10000 0 1 10000 3005502052 0.001200 996.583333
1.000000 1.000000 1.000000 1.000000 1.000000 1.000000 1.000000 1.000000 1.000000 1.000000 1.000000 1.000000 1.010000 1.005000 1.000000 0.990000 0.995000 1.000000 1.000000 1.000000 1.000000 1.000000 1.000000 1.000000 1.000000 1.000000 0.000000 0.000000 0.000428 0.000428 0.000000 10000 10000 0 1 10000 898190979 0.000700 955.000000
1.000000 1.000000 1.000000 1.000000 1.000000 1.000000 1.000000 1.000000 1.000000 1.000000 1.000000 1.000000 1.010000 1.005000 1.000000 0.990000 0.995000 1.000000 1.000000 1.000000 1.000000 1.000000 1.000000 1.000000 1.000000 1.000000 0.000000 0.000000 0.000428 0.000428 0.000000 10000 10000 0 1 10000 2493798324 0.000900 1168.666667
1.000000 1.000000 1.000000 1.000000 1.000000 1.000000 1.000000 1.000000 1.000000 1.000000 1.000000 1.000000 1.010000 1.005000 1.000000 0.990000 0.995000 1.000000 1.000000 1.000000 1.000000 1.000000 1.000000 1.000000 1.000000 1.000000 0.000000 0.000000 0.000428 0.000428 0.000000 10000 10000 0 1 10000 1226050890 0.000600 1257.500000
1.000000 1.000000 1.000000 1.000000 1.000000 1.000000 1.000000 1.000000 1.000000 1.000000 1.000000 1.000000 1.010000 1.005000 1.000000 0.990000 0.995000 1.000000 1.000000 1.000000 1.000000 1.000000 1.000000 1.000000 1.000000 1.000000 0.000000 0.000000 0.000428 0.000428 0.000000 10000 10000 0 1 10000 4209359412 0.000800 969.875000
1.000000 1.000000 1.000000 1.000000 1.000000 1.000000 1.000000 1.000000 1.000000 1.000000 1.000000 1.000000 1.010000 1.005000 1.000000 0.990000 0.995000 1.000000 1.000000 1.000000 1.000000 1.000000 1.000000 1.000000 1.000000 1.000000 0.000000 0.000000 0.000428 0.000428 0.000000 10000 10000 0 1 10000 2331911340 0.000900 1075.222222
1.000000 1.000000 1.000000 1.000000 1.000000 1.000000 1.000000 1.000000 1.000000 1.000000 1.000000 1.000000 1.010000 1.005000 1.000000 0.990000 0.995000 1.000000 1.000000 1.000000 1.000000 1.000000 1.000000 1.000000 1.000000 1.000000 0.000000 0.000000 0.000428 0.000428 0.000000 10000 10000 0 1 10000 594054350 0.000400 1173.750000
1.000000 1.000000 1.000000 1.000000 1.000000 1.000000 1.000000 1.000000 1.000000 1.000000 1.000000 1.000000 1.010000 1.005000 1.000000 0.990000 0.995000 1.000000 1.000000 1.000000 1.000000 1.000000 1.000000 1.000000 1.000000 1.000000 0.000000 0.000000 0.000428 0.000428 0.000000 10000 10000 0 1 10000 2215871326 0.000500 1037.200000
1.000000 1.000000 1.000000 1.000000 1.000000 1.000000 1.000000 1.000000 1.000000 1.000000 1.000000 1.000000 1.010000 1.005000 1.000000 0.990000 0.995000 1.000000 1.000000 1.000000 1.000000 1.000000 1.000000 1.000000 1.000000 1.000000 0.000000 0.000000 0.000428 0.000428 0.000000 10000 10000 0 1 10000 3881630088 0.000900 1098.222222
1.000000 1.000000 1.000000 1.000000 1.000000 1.000000 1.000000 1.000000 1.000000 1.000000 1.000000 1.000000 1.010000 1.005000 1.000000 0.990000 0.995000 1.000000 1.000000 1.000000 1.000000 1.000000 1.000000 1.000000 1.000000 1.000000 0.000000 0.000000 0.000428 0.000428 0.000000 10000 10000 0 1 10000 3447453002 0.000300 1480.666667
1.000000 1.000000 1.000000 1.000000 1.000000 1.000000 1.000000 1.000000 1.000000 1.000000 1.000000 1.000000 1.010000 1.005000 1.000000 0.990000 0.995000 1.000000 1.000000 1.000000 1.000000 1.000000 1.000000 1.000000 1.000000 1.000000 0.000000 0.000000 0.000428 0.000428 0.000000 10000 10000 0 1 10000 2943951177 0.000800 1194.875000
1.000000 1.000000 1.000000 1.000000 1.000000 1.000000 1.000000 1.000000 1.000000 1.000000 1.000000 1.000000 1.010000 1.005000 1.000000 0.990000 0.995000 1.000000 1.000000 1.000000 1.000000 1.000000 1.000000 1.000000 1.000000 1.000000 0.000000 0.000000 0.000428 0.000428 0.000000 10000 10000 0 1 10000 2497053137 0.000500 1052.000000
1.000000 1.000000 1.000000 1.000000 1.000000 1.000000 1.000000 1.000000 1.000000 1.000000 1.000000 1.000000 1.010000 1.005000 1.000000 0.990000 0.995000 1.000000 1.000000 1.000000 1.000000 1.000000 1.000000 1.000000 1.000000 1.000000 0.000000 0.000000 0.000428 0.000428 0.000000 10000 10000 0 1 10000 507032231 0.000600 1148.333333
1.000000 1.000000 1.000000 1.000000 1.000000 1.000000 1.000000 1.000000 1.000000 1.000000 1.000000 1.000000 1.010000 1.005000 1.000000 0.990000 0.995000 1.000000 1.000000 1.000000 1.000000 1.000000 1.000000 1.000000 1.000000 1.000000 0.000000 0.000000 0.000428 0.000428 0.000000 10000 10000 0 1 10000 3350507564 0.000200 911.000000
1.000000 1.000000 1.000000 1.000000 1.000000 1.000000 1.000000 1.000000 1.000000 1.000000 1.000000 1.000000 1.010000 1.005000 1.000000 0.990000 0.995000 1.000000 1.000000 1.000000 1.000000 1.000000 1.000000 1.000000 1.000000 1.000000 0.000000 0.000000 0.000428 0.000428 0.000000 10000 10000 0 1 10000 3246787921 0.001000 1173.300000
1.000000 1.000000 1.000000 1.000000 1.000000 1.000000 1.000000 1.000000 1.000000 1.000000 1.000000 1.000000 1.010000 1.005000 1.000000 0.990000 0.995000 1.000000 1.000000 1.000000 1.000000 1.000000 1.000000 1.000000 1.000000 1.000000 0.000000 0.000000 0.000428 0.000428 0.000000 10000 10000 0 1 10000 3236991713 0.000300 1797.333333
1.000000 1.000000 1.000000 1.000000 1.000000 1.000000 1.000000 1.000000 1.000000 1.000000 1.000000 1.000000 1.010000 1.005000 1.000000 0.990000 0.995000 1.000000 1.000000 1.000000 1.000000 1.000000 1.000000 1.000000 1.000000 1.000000 0.000000 0.000000 0.000428 0.000428 0.000000 10000 10000 0 1 10000 1009067250 0.000200 1197.000000
1.000000 1.000000 1.000000 1.000000 1.000000 1.000000 1.000000 1.000000 1.000000 1.000000 1.000000 1.000000 1.010000 1.005000 1.000000 0.990000 0.995000 1.000000 1.000000 1.000000 1.000000 1.000000 1.000000 1.000000 1.000000 1.000000 0.000000 0.000000 0.000428 0.000428 0.000000 10000 10000 0 1 10000 2565324458 0.000400 1052.500000
1.000000 1.000000 1.000000 1.000000 1.000000 1.000000 1.000000 1.000000 1.000000 1.000000 1.000000 1.000000 1.010000 1.005000 1.000000 0.990000 0.995000 1.000000 1.000000 1.000000 1.000000 1.000000 1.000000 1.000000 1.000000 1.000000 0.000000 0.000000 0.000428 0.000428 0.000000 10000 10000 0 1 10000 999220626 0.000900 907.777778
1.000000 1.000000 1.000000 1.000000 1.000000 1.000000 1.000000 1.000000 1.000000 1.000000 1.000000 1.000000 1.010000 1.005000 1.000000 0.990000 0.995000 1.000000 1.000000 1.000000 1.000000 1.000000 1.000000 1.000000 1.000000 1.000000 0.000000 0.000000 0.000428 0.000428 0.000000 10000 10000 0 1 10000 3774338891 0.000200 1940.000000
1.000000 1.000000 1.000000 1.000000 1.000000 1.000000 1.000000 1.000000 1.000000 1.000000 1.000000 1.000000 1.010000 1.005000 1.000000 0.990000 0.995000 1.000000 1.000000 1.000000 1.000000 1.000000 1.000000 1.000000 1.000000 1.000000 0.000000 0.000000 0.000428 0.000428 0.000000 10000 10000 0 1 10000 2142291148 0.000300 1125.333333
1.000000 1.000000 1.000000 1.000000 1.000000 1.000000 1.000000 1.000000 1.000000 1.000000 1.000000 1.000000 1.010000 1.005000 1.000000 0.990000 0.995000 1.000000 1.000000 1.000000 1.000000 1.000000 1.000000 1.000000 1.000000 1.000000 0.000000 0.000000 0.000428 0.000428 0.000000 10000 10000 0 1 10000 3958389404 0.000600 910.500000
1.000000 1.000000 1.000000 1.000000 1.000000 1.000000 1.000000 1.000000 1.000000 1.000000 1.000000 1.000000 1.010000 1.005000 1.000000 0.990000 0.995000 1.000000 1.000000 1.000000 1.000000 1.000000 1.000000 1.000000 1.000000 1.000000 0.000000 0.000000 0.000428 0.000428 0.000000 10000 10000 0 1 10000 3945714511 0.000700 928.857143
1.000000 1.000000 1.000000 1.000000 1.000000 1.000000 1.000000 1.000000 1.000000 1.000000 1.000000 1.000000 1.010000 1.005000 1.000000 0.990000 0.995000 1.000000 1.000000 1.000000 1.000000 1.000000 1.000000 1.000000 1.000000 1.000000 0.000000 0.000000 0.000428 0.000428 0.000000 10000 10000 0 1 10000 902340411 0.000800 1065.125000
1.000000 1.000000 1.000000 1.000000 1.000000 1.000000 1.000000 1.000000 1.000000 1.000000 1.000000 1.000000 1.010000 1.005000 1.000000 0.990000 0.995000 1.000000 1.000000 1.000000 1.000000 1.000000 1.000000 1.000000 1.000000 1.000000 0.000000 0.000000 0.000428 0.000428 0.000000 10000 10000 0 1 10000 1736778457 0.000500 1220.000000
1.000000 1.000000 1.000000 1.000000 1.000000 1.000000 1.000000 1.000000 1.000000 1.000000 1.000000 1.000000 1.010000 1.005000 1.000000 0.990000 0.995000 1.000000 1.000000 1.000000 1.000000 1.000000 1.000000 1.000000 1.000000 1.000000 0.000000 0.000000 0.000428 0.000428 0.000000 10000 10000 0 1 10000 3432896552 0.000600 1116.666667
1.000000 1.000000 1.000000 1.000000 1.000000 1.000000 1.000000 1.000000 1.000000 1.000000 1.000000 1.000000 1.010000 1.005000 1.000000 0.990000 0.995000 1.000000 1.000000 1.000000 1.000000 1.000000 1.000000 1.000000 1.000000 1.000000 0.000000 0.000000 0.000428 0.000428 0.000000 10000 10000 0 1 10000 23971275 0.000400 664.000000
1.000000 1.000000 1.000000 1.000000 1.000000 1.000000 1.000000 1.000000 1.000000 1.000000 1.000000 1.000000 1.010000 1.005000 1.000000 0.990000 0.995000 1.000000 1.000000 1.000000 1.000000 1.000000 1.000000 1.000000 1.000000 1.000000 0.000000 0.000000 0.000428 0.000428 0.000000 10000 10000 0 1 10000 2802442625 0.000600 1096.666667
1.000000 1.000000 1.000000 1.000000 1.000000 1.000000 1.000000 1.000000 1.000000 1.000000 1.000000 1.000000 1.010000 1.005000 1.000000 0.990000 0.995000 1.000000 1.000000 1.000000 1.000000 1.000000 1.000000 1.000000 1.000000 1.000000 0.000000 0.000000 0.000428 0.000428 0.000000 10000 10000 0 1 10000 3725965844 0.000700 1535.285714
1.000000 1.000000 1.000000 1.000000 1.000000 1.000000 1.000000 1.000000 1.000000 1.000000 1.000000 1.000000 1.010000 1.005000 1.000000 0.990000 0.995000 1.000000 1.000000 1.000000 1.000000 1.000000 1.000000 1.000000 1.000000 1.000000 0.000000 0.000000 0.000428 0.000428 0.000000 10000 10000 0 1 10000 82867189 0.000500 1031.000000
1.000000 1.000000 1.000000 1.000000 1.000000 1.000000 1.000000 1.000000 1.000000 1.000000 1.000000 1.000000 1.010000 1.005000 1.000000 0.990000 0.995000 1.000000 1.000000 1.000000 1.000000 1.000000 1.000000 1.000000 1.000000 1.000000 0.000000 0.000000 0.000428 0.000428 0.000000 10000 10000 0 1 10000 1310798138 0.000500 1754.200000
1.000000 1.000000 1.000000 1.000000 1.000000 1.000000 1.000000 1.000000 1.000000 1.000000 1.000000 1.000000 1.010000 1.005000 1.000000 0.990000 0.995000 1.000000 1.000000 1.000000 1.000000 1.000000 1.000000 1.000000 1.000000 1.000000 0.000000 0.000000 0.000428 0.000428 0.000000 10000 10000 0 1 10000 3022590988 0.000700 1283.142857
1.000000 1.000000 1.000000 1.000000 1.000000 1.000000 1.000000 1.000000 1.000000 1.000000 1.000000 1.000000 1.010000 1.005000 1.000000 0.990000 0.995000 1.000000 1.000000 1.000000 1.000000 1.000000 1.000000 1.000000 1.000000 1.000000 0.000000 0.000000 0.000428 0.000428 0.000000 10000 10000 0 1 10000 2129563387 0.000500 1115.600000
1.000000 1.000000 1.000000 1.000000 1.000000 1.000000 1.000000 1.000000 1.000000 1.000000 1.000000 1.000000 1.010000 1.005000 1.000000 0.990000 0.995000 1.000000 1.000000 1.000000 1.000000 1.000000 1.000000 1.000000 1.000000 1.000000 0.000000 0.000000 0.000428 0.000428 0.000000 10000 10000 0 1 10000 2519308032 0.000700 862.142857
1.000000 1.000000 1.000000 1.000000 1.000000 1.000000 1.000000 1.000000 1.000000 1.000000 1.000000 1.000000 1.010000 1.005000 1.000000 0.990000 0.995000 1.000000 1.000000 1.000000 1.000000 1.000000 1.000000 1.000000 1.000000 1.000000 0.000000 0.000000 0.000428 0.000428 0.000000 10000 10000 0 1 10000 2496789818 0.000600 809.166667
1.000000 1.000000 1.000000 1.000000 1.000000 1.000000 1.000000 1.000000 1.000000 1.000000 1.000000 1.000000 1.010000 1.005000 1.000000 0.990000 0.995000 1.000000 1.000000 1.000000 1.000000 1.000000 1.000000 1.000000 1.000000 1.000000 0.000000 0.000000 0.000428 0.000428 0.000000 10000 10000 0 1 10000 2592556272 0.000900 949.222222
1.000000 1.000000 1.000000 1.000000 1.000000 1.000000 1.000000 1.000000 1.000000 1.000000 1.000000 1.000000 1.010000 1.005000 1.000000 0.990000 0.995000 1.000000 1.000000 1.000000 1.000000 1.000000 1.000000 1.000000 1.000000 1.000000 0.000000 0.000000 0.000428 0.000428 0.000000 10000 10000 0 1 10000 3708497505 0.001200 1098.916667
1.000000 1.000000 1.000000 1.000000 1.000000 1.000000 1.000000 1.000000 1.000000 1.000000 1.000000 1.000000 1.010000 1.005000 1.000000 0.990000 0.995000 1.000000 1.000000 1.000000 1.000000 1.000000 1.000000 1.000000 1.000000 1.000000 0.000000 0.000000 0.000428 0.000428 0.000000 10000 10000 0 1 10000 3363483601 0.000400 1005.750000
1.000000 1.000000 1.000000 1.000000 1.000000 1.000000 1.000000 1.000000 1.000000 1.000000 1.000000 1.000000 1.010000 1.005000 1.000000 0.990000 0.995000 1.000000 1.000000 1.000000 1.000000 1.000000 1.000000 1.000000 1.000000 1.000000 0.000000 0.000000 0.000428 0.000428 0.000000 10000 10000 0 1 10000 179978382 0.000600 991.000000
1.000000 1.000000 1.000000 1.000000 1.000000 1.000000 1.000000 1.000000 1.000000 1.000000 1.000000 1.000000 1.010000 1.005000 1.000000 0.990000 0.995000 1.000000 1.000000 1.000000 1.000000 1.000000 1.000000 1.000000 1.000000 1.000000 0.000000 0.000000 0.000428 0.000428 0.000000 10000 10000 0 1 10000 3300077892 0.000600 1266.833333
1.000000 1.000000 1.000000 1.000000 1.000000 1.000000 1.000000 1.000000 1.000000 1.000000 1.000000 1.000000 1.010000 1.005000 1.000000 0.990000 0.995000 1.000000 1.000000 1.000000 1.000000 1.000000 1.000000 1.000000 1.000000 1.000000 0.000000 0.000000 0.000428 0.000428 0.000000 10000 10000 0 1 10000 1061234567 0.000600 791.500000
1.000000 1.000000 1.000000 1.000000 1.000000 1.000000 1.000000 1.000000 1.000000 1.000000 1.000000 1.000000 1.010000 1.005000 1.000000 0.990000 0.995000 1.000000 1.000000 1.000000 1.000000 1.000000 1.000000 1.000000 1.000000 1.000000 0.000000 0.000000 0.000428 0.000428 0.000000 10000 10000 0 1 10000 266232279 0.001100 917.818182
1.000000 1.000000 1.000000 1.000000 1.000000 1.000000 1.000000 1.000000 1.000000 1.000000 1.000000 1.000000 1.010000 1.005000 1.000000 0.990000 0.995000 1.000000 1.000000 1.000000 1.000000 1.000000 1.000000 1.000000 1.000000 1.000000 0.000000 0.000000 0.000428 0.000428 0.000000 10000 10000 0 1 10000 3513031358 0.000400 742.500000
1.000000 1.000000 1.000000 1.000000 1.000000 1.000000 1.000000 1.000000 1.000000 1.000000 1.000000 1.000000 1.010000 1.005000 1.000000 0.990000 0.995000 1.000000 1.000000 1.000000 1.000000 1.000000 1.000000 1.000000 1.000000 1.000000 0.000000 0.000000 0.000428 0.000428 0.000000 10000 10000 0 1 10000 1269302079 0.000600 760.833333
1.000000 1.000000 1.000000 1.000000 1.000000 1.000000 1.000000 1.000000 1.000000 1.000000 1.000000 1.000000 1.010000 1.005000 1.000000 0.990000 0.995000 1.000000 1.000000 1.000000 1.000000 1.000000 1.000000 1.000000 1.000000 1.000000 0.000000 0.000000 0.000428 0.000428 0.000000 10000 10000 0 1 10000 604742625 0.000900 926.888889
1.000000 1.000000 1.000000 1.000000 1.000000 1.000000 1.000000 1.000000 1.000000 1.000000 1.000000 1.000000 1.010000 1.005000 1.000000 0.990000 0.995000 1.000000 1.000000 1.000000 1.000000 1.000000 1.000000 1.000000 1.000000 1.000000 0.000000 0.000000 0.000428 0.000428 0.000000 10000 10000 0 1 10000 4115508900 0.000800 920.125000
1.000000 1.000000 1.000000 1.000000 1.000000 1.000000 1.000000 1.000000 1.000000 1.000000 1.000000 1.000000 1.010000 1.005000 1.000000 0.990000 0.995000 1.000000 1.000000 1.000000 1.000000 1.000000 1.000000 1.000000 1.000000 1.000000 0.000000 0.000000 0.000428 0.000428 0.000000 10000 10000 0 1 10000 1210064183 0.000600 949.000000
1.000000 1.000000 1.000000 1.000000 1.000000 1.000000 1.000000 1.000000 1.000000 1.000000 1.000000 1.000000 1.010000 1.005000 1.000000 0.990000 0.995000 1.000000 1.000000 1.000000 1.000000 1.000000 1.000000 1.000000 1.000000 1.000000 0.000000 0.000000 0.000428 0.000428 0.000000 10000 10000 0 1 10000 1522430486 0.001000 913.500000
1.000000 1.000000 1.000000 1.000000 1.000000 1.000000 1.000000 1.000000 1.000000 1.000000 1.000000 1.000000 1.010000 1.005000 1.000000 0.990000 0.995000 1.000000 1.000000 1.000000 1.000000 1.000000 1.000000 1.000000 1.000000 1.000000 0.000000 0.000000 0.000428 0.000428 0.000000 10000 10000 0 1 10000 2163827347 0.000800 1333.250000
1.000000 1.000000 1.000000 1.000000 1.000000 1.000000 1.000000 1.000000 1.000000 1.000000 1.000000 1.000000 1.010000 1.005000 1.000000 0.990000 0.995000 1.000000 1.000000 1.000000 1.000000 1.000000 1.000000 1.000000 1.000000 1.000000 0.000000 0.000000 0.000428 0.000428 0.000000 10000 10000 0 1 10000 1449879583 0.001100 1059.272727
1.000000 1.000000 1.000000 1.000000 1.000000 1.000000 1.000000 1.000000 1.000000 1.000000 1.000000 1.000000 1.010000 1.005000 1.000000 0.990000 0.995000 1.000000 1.000000 1.000000 1.000000 1.000000 1.000000 1.000000 1.000000 1.000000 0.000000 0.000000 0.000428 0.000428 0.000000 10000 10000 0 1 10000 3983025772 0.000200 764.500000
1.000000 1.000000 1.000000 1.000000 1.000000 1.000000 1.000000 1.000000 1.000000 1.000000 1.000000 1.000000 1.010000 1.005000 1.000000 0.990000 0.995000 1.000000 1.000000 1.000000 1.000000 1.000000 1.000000 1.000000 1.000000 1.000000 0.000000 0.000000 0.000428 0.000428 0.000000 10000 10000 0 1 10000 2228698329 0.000400 1478.000000
1.000000 1.000000 1.000000 1.000000 1.000000 1.000000 1.000000 1.000000 1.000000 1.000000 1.000000 1.000000 1.010000 1.005000 1.000000 0.990000 0.995000 1.000000 1.000000 1.000000 1.000000 1.000000 1.000000 1.000000 1.000000 1.000000 0.000000 0.000000 0.000428 0.000428 0.000000 10000 10000 0 1 10000 265038947 0.000700 1370.714286
1.000000 1.000000 1.000000 1.000000 1.000000 1.000000 1.000000 1.000000 1.000000 1.000000 1.000000 1.000000 1.010000 1.005000 1.000000 0.990000 0.995000 1.000000 1.000000 1.000000 1.000000 1.000000 1.000000 1.000000 1.000000 1.000000 0.000000 0.000000 0.000428 0.000428 0.000000 10000 10000 0 1 10000 1209092775 0.000800 1021.500000
1.000000 1.000000 1.000000 1.000000 1.000000 1.000000 1.000000 1.000000 1.000000 1.000000 1.000000 1.000000 1.010000 1.005000 1.000000 0.990000 0.995000 1.000000 1.000000 1.000000 1.000000 1.000000 1.000000 1.000000 1.000000 1.000000 0.000000 0.000000 0.000428 0.000428 0.000000 10000 10000 0 1 10000 2621801180 0.000700 736.714286
1.000000 1.000000 1.000000 1.000000 1.000000 1.000000 1.000000 1.000000 1.000000 1.000000 1.000000 1.000000 1.010000 1.005000 1.000000 0.990000 0.995000 1.000000 1.000000 1.000000 1.000000 1.000000 1.000000 1.000000 1.000000 1.000000 0.000000 0.000000 0.000428 0.000428 0.000000 10000 10000 0 1 10000 3685914843 0.000300 1685.333333
1.000000 1.000000 1.000000 1.000000 1.000000 1.000000 1.000000 1.000000 1.000000 1.000000 1.000000 1.000000 1.010000 1.005000 1.000000 0.990000 0.995000 1.000000 1.000000 1.000000 1.000000 1.000000 1.000000 1.000000 1.000000 1.000000 0.000000 0.000000 0.000428 0.000428 0.000000 10000 10000 0 1 10000 2440274102 0.000500 1037.000000
1.000000 1.000000 1.000000 1.000000 1.000000 1.000000 1.000000 1.000000 1.000000 1.000000 1.000000 1.000000 1.010000 1.005000 1.000000 0.990000 0.995000 1.000000 1.000000 1.000000 1.000000 1.000000 1.000000 1.000000 1.000000 1.000000 0.000000 0.000000 0.000428 0.000428 0.000000 10000 10000 0 1 10000 970863391 0.000500 1138.800000
1.000000 1.000000 1.000000 1.000000 1.000000 1.000000 1.000000 1.000000 1.000000 1.000000 1.000000 1.000000 1.010000 1.005000 1.000000 0.990000 0.995000 1.000000 1.000000 1.000000 1.000000 1.000000 1.000000 1.000000 1.000000 1.000000 0.000000 0.000000 0.000428 0.000428 0.000000 10000 10000 0 1 10000 4146704181 0.000600 1424.166667
1.000000 1.000000 1.000000 1.000000 1.000000 1.000000 1.000000 1.000000 1.000000 1.000000 1.000000 1.000000 1.010000 1.005000 1.000000 0.990000 0.995000 1.000000 1.000000 1.000000 1.000000 1.000000 1.000000 1.000000 1.000000 1.000000 0.000000 0.000000 0.000428 0.000428 0.000000 10000 10000 0 1 10000 2888510653 0.000800 787.375000
1.000000 1.000000 1.000000 1.000000 1.000000 1.000000 1.000000 1.000000 1.000000 1.000000 1.000000 1.000000 1.010000 1.005000 1.000000 0.990000 0.995000 1.000000 1.000000 1.000000 1.000000 1.000000 1.000000 1.000000 1.000000 1.000000 0.000000 0.000000 0.000428 0.000428 0.000000 10000 10000 0 1 10000 962726151 0.000800 873.375000
1.000000 1.000000 1.000000 1.000000 1.000000 1.000000 1.000000 1.000000 1.000000 1.000000 1.000000 1.000000 1.010000 1.005000 1.000000 0.990000 0.995000 1.000000 1.000000 1.000000 1.000000 1.000000 1.000000 1.000000 1.000000 1.000000 0.000000 0.000000 0.000428 0.000428 0.000000 10000 10000 0 1 10000 1787779597 0.000800 1224.750000
1.000000 1.000000 1.000000 1.000000 1.000000 1.000000 1.000000 1.000000 1.000000 1.000000 1.000000 1.000000 1.010000 1.005000 1.000000 0.990000 0.995000 1.000000 1.000000 1.000000 1.000000 1.000000 1.000000 1.000000 1.000000 1.000000 0.000000 0.000000 0.000428 0.000428 0.000000 10000 10000 0 1 10000 2323521221 0.000500 1215.800000
1.000000 1.000000 1.000000 1.000000 1.000000 1.000000 1.000000 1.000000 1.000000 1.000000 1.000000 1.000000 1.010000 1.005000 1.000000 0.990000 0.995000 1.000000 1.000000 1.000000 1.000000 1.000000 1.000000 1.000000 1.000000 1.000000 0.000000 0.000000 0.000428 0.000428 0.000000 10000 10000 0 1 10000 1780567527 0.000500 1188.200000
1.000000 1.000000 1.000000 1.000000 1.000000 1.000000 1.000000 1.000000 1.000000 1.000000 1.000000 1.000000 1.010000 1.005000 1.000000 0.990000 0.995000 1.000000 1.000000 1.000000 1.000000 1.000000 1.000000 1.000000 1.000000 1.000000 0.000000 0.000000 0.000428 0.000428 0.000000 10000 10000 0 1 10000 689590882 0.000900 850.444444
1.000000 1.000000 1.000000 1.000000 1.000000 1.000000 1.000000 1.000000 1.000000 1.000000 1.000000 1.000000 1.010000 1.005000 1.000000 0.990000 0.995000 1.000000 1.000000 1.000000 1.000000 1.000000 1.000000 1.000000 1.000000 1.000000 0.000000 0.000000 0.000428 0.000428 0.000000 10000 10000 0 1 10000 578167007 0.001100 866.545455
1.000000 1.000000 1.000000 1.000000 1.000000 1.000000 1.000000 1.000000 1.000000 1.000000 1.000000 1.000000 1.010000 1.005000 1.000000 0.990000 0.995000 1.000000 1.000000 1.000000 1.000000 1.000000 1.000000 1.000000 1.000000 1.000000 0.000000 0.000000 0.000428 0.000428 0.000000 10000 10000 0 1 10000 1720026230 0.000800 1398.875000
1.000000 1.000000 1.000000 1.000000 1.000000 1.000000 1.000000 1.000000 1.000000 1.000000 1.000000 1.000000 1.010000 1.005000 1.000000 0.990000 0.995000 1.000000 1.000000 1.000000 1.000000 1.000000 1.000000 1.000000 1.000000 1.000000 0.000000 0.000000 0.000428 0.000428 0.000000 10000 10000 0 1 10000 1372228381 0.000300 1240.000000
1.000000 1.000000 1.000000 1.000000 1.000000 1.000000 1.000000 1.000000 1.000000 1.000000 1.000000 1.000000 1.010000 1.005000 1.000000 0.990000 0.995000 1.000000 1.000000 1.000000 1.000000 1.000000 1.000000 1.000000 1.000000 1.000000 0.000000 0.000000 0.000428 0.000428 0.000000 10000 10000 0 1 10000 2732687362 0.000900 1341.555556
1.000000 1.000000 1.000000 1.000000 1.000000 1.000000 1.000000 1.000000 1.000000 1.000000 1.000000 1.000000 1.010000 1.005000 1.000000 0.990000 0.995000 1.000000 1.000000 1.000000 1.000000 1.000000 1.000000 1.000000 1.000000 1.000000 0.000000 0.000000 0.000428 0.000428 0.000000 10000 10000 0 1 10000 2476803494 0.000200 799.500000
1.000000 1.000000 1.000000 1.000000 1.000000 1.000000 1.000000 1.000000 1.000000 1.000000 1.000000 1.000000 1.010000 1.005000 1.000000 0.990000 0.995000 1.000000 1.000000 1.000000 1.000000 1.000000 1.000000 1.000000 1.000000 1.000000 0.000000 0.000000 0.000428 0.000428 0.000000 10000 10000 0 1 10000 78128493 0.000200 1764.000000
1.000000 1.000000 1.000000 1.000000 1.000000 1.000000 1.000000 1.000000 1.000000 1.000000 1.000000 1.000000 1.010000 1.005000 1.000000 0.990000 0.995000 1.000000 1.000000 1.000000 1.000000 1.000000 1.000000 1.000000 1.000000 1.000000 0.000000 0.000000 0.000428 0.000428 0.000000 10000 10000 0 1 10000 2808759634 0.000800 1336.250000
1.000000 1.000000 1.000000 1.000000 1.000000 1.000000 1.000000 1.000000 1.000000 1.000000 1.000000 1.000000 1.010000 1.005000 1.000000 0.990000 0.995000 1.000000 1.000000 1.000000 1.000000 1.000000 1.000000 1.000000 1.000000 1.000000 0.000000 0.000000 0.000428 0.000428 0.000000 10000 10000 0 1 10000 1019986228 0.000400 1340.250000
1.000000 1.000000 1.000000 1.000000 1.000000 1.000000 1.000000 1.000000 1.000000 1.000000 1.000000 1.000000 1.010000 1.005000 1.000000 0.990000 0.995000 1.000000 1.000000 1.000000 1.000000 1.000000 1.000000 1.000000 1.000000 1.000000 0.000000 0.000000 0.000428 0.000428 0.000000 10000 10000 0 1 10000 2779274241 0.000600 760.333333
1.000000 1.000000 1.000000 1.000000 1.000000 1.000000 1.000000 1.000000 1.000000 1.000000 1.000000 1.000000 1.010000 1.005000 1.000000 0.990000 0.995000 1.000000 1.000000 1.000000 1.000000 1.000000 1.000000 1.000000 1.000000 1.000000 0.000000 0.000000 0.000428 0.000428 0.000000 10000 10000 0 1 10000 3061743184 0.000200 936.500000
1.000000 1.000000 1.000000 1.000000 1.000000 1.000000 1.000000 1.000000 1.000000 1.000000 1.000000 1.000000 1.010000 1.005000 1.000000 0.990000 0.995000 1.000000 1.000000 1.000000 1.000000 1.000000 1.000000 1.000000 1.000000 1.000000 0.000000 0.000000 0.000428 0.000428 0.000000 10000 10000 0 1 10000 3757017432 0.000300 1103.666667
1.000000 1.000000 1.000000 1.000000 1.000000 1.000000 1.000000 1.000000 1.000000 1.000000 1.000000 1.000000 1.010000 1.005000 1.000000 0.990000 0.995000 1.000000 1.000000 1.000000 1.000000 1.000000 1.000000 1.000000 1.000000 1.000000 0.000000 0.000000 0.000428 0.000428 0.000000 10000 10000 0 1 10000 546642046 0.000400 1958.750000
1.000000 1.000000 1.000000 1.000000 1.000000 1.000000 1.000000 1.000000 1.000000 1.000000 1.000000 1.000000 1.010000 1.005000 1.000000 0.990000 0.995000 1.000000 1.000000 1.000000 1.000000 1.000000 1.000000 1.000000 1.000000 1.000000 0.000000 0.000000 0.000428 0.000428 0.000000 10000 10000 0 1 10000 2016951636 0.000800 1129.000000
1.000000 1.000000 1.000000 1.000000 1.000000 1.000000 1.000000 1.000000 1.000000 1.000000 1.000000 1.000000 1.010000 1.005000 1.000000 0.990000 0.995000 1.000000 1.000000 1.000000 1.000000 1.000000 1.000000 1.000000 1.000000 1.000000 0.000000 0.000000 0.000428 0.000428 0.000000 10000 10000 0 1 10000 3259481173 0.000500 1014.600000
1.000000 1.000000 1.000000 1.000000 1.000000 1.000000 1.000000 1.000000 1.000000 1.000000 1.000000 1.000000 1.010000 1.005000 1.000000 0.990000 0.995000 1.000000 1.000000 1.000000 1.000000 1.000000 1.000000 1.000000 1.000000 1.000000 0.000000 0.000000 0.000428 0.000428 0.000000 10000 10000 0 1 10000 2627585371 0.000200 898.500000
1.000000 1.000000 1.000000 1.000000 1.000000 1.000000 1.000000 1.000000 1.000000 1.000000 1.000000 1.000000 1.010000 1.005000 1.000000 0.990000 0.995000 1.000000 1.000000 1.000000 1.000000 1.000000 1.000000 1.000000 1.000000 1.000000 0.000000 0.000000 0.000428 0.000428 0.000000 10000 10000 0 1 10000 4125538144 0.000800 1294.125000
1.000000 1.000000 1.000000 1.000000 1.000000 1.000000 1.000000 1.000000 1.000000 1.000000 1.000000 1.000000 1.010000 1.005000 1.000000 0.990000 0.995000 1.000000 1.000000 1.000000 1.000000 1.000000 1.000000 1.000000 1.000000 1.000000 0.000000 0.000000 0.000428 0.000428 0.000000 10000 10000 0 1 10000 1415811118 0.000700 1369.142857
1.000000 1.000000 1.000000 1.000000 1.000000 1.000000 1.000000 1.000000 1.000000 1.000000 1.000000 1.000000 1.010000 1.005000 1.000000 0.990000 0.995000 1.000000 1.000000 1.000000 1.000000 1.000000 1.000000 1.000000 1.000000 1.000000 0.000000 0.000000 0.000428 0.000428 0.000000 10000 10000 0 1 10000 1518670357 0.000100 990.000000
1.000000 1.000000 1.000000 1.000000 1.000000 1.000000 1.000000 1.000000 1.000000 1.000000 1.000000 1.000000 1.010000 1.005000 1.000000 0.990000 0.995000 1.000000 1.000000 1.000000 1.000000 1.000000 1.000000 1.000000 1.000000 1.000000 0.000000 0.000000 0.000428 0.000428 0.000000 10000 10000 0 1 10000 1617821402 0.000500 989.000000
1.000000 1.000000 1.000000 1.000000 1.000000 1.000000 1.000000 1.000000 1.000000 1.000000 1.000000 1.000000 1.010000 1.005000 1.000000 0.990000 0.995000 1.000000 1.000000 1.000000 1.000000 1.000000 1.000000 1.000000 1.000000 1.000000 0.000000 0.000000 0.000428 0.000428 0.000000 10000 10000 0 1 10000 2175897727 0.000100 812.000000
1.000000 1.000000 1.000000 1.000000 1.000000 1.000000 1.000000 1.000000 1.000000 1.000000 1.000000 1.000000 1.010000 1.005000 1.000000 0.990000 0.995000 1.000000 1.000000 1.000000 1.000000 1.000000 1.000000 1.000000 1.000000 1.000000 0.000000 0.000000 0.000428 0.000428 0.000000 10000 10000 0 1 10000 1255337411 0.000800 1158.125000
1.000000 1.000000 1.000000 1.000000 1.000000 1.000000 1.000000 1.000000 1.000000 1.000000 1.000000 1.000000 1.010000 1.005000 1.000000 0.990000 0.995000 1.000000 1.000000 1.000000 1.000000 1.000000 1.000000 1.000000 1.000000 1.000000 0.000000 0.000000 0.000428 0.000428 0.000000 10000 10000 0 1 10000 632158383 0.000400 1142.000000
1.000000 1.000000 1.000000 1.000000 1.000000 1.000000 1.000000 1.000000 1.000000 1.000000 1.000000 1.000000 1.010000 1.005000 1.000000 0.990000 0.995000 1.000000 1.000000 1.000000 1.000000 1.000000 1.000000 1.000000 1.000000 1.000000 0.000000 0.000000 0.000428 0.000428 0.000000 10000 10000 0 1 10000 3995007545 0.001000 1099.500000
1.000000 1.000000 1.000000 1.000000 1.000000 1.000000 1.000000 1.000000 1.000000 1.000000 1.000000 1.000000 1.010000 1.005000 1.000000 0.990000 0.995000 1.000000 1.000000 1.000000 1.000000 1.000000 1.000000 1.000000 1.000000 1.000000 0.000000 0.000000 0.000428 0.000428 0.000000 10000 10000 0 1 10000 3922403487 0.000600 1359.833333
1.000000 1.000000 1.000000 1.000000 1.000000 1.000000 1.000000 1.000000 1.000000 1.000000 1.000000 1.000000 1.010000 1.005000 1.000000 0.990000 0.995000 1.000000 1.000000 1.000000 1.000000 1.000000 1.000000 1.000000 1.000000 1.000000 0.000000 0.000000 0.000428 0.000428 0.000000 10000 10000 0 1 10000 1524635913 0.000600 923.166667
1.000000 1.000000 1.000000 1.000000 1.000000 1.000000 1.000000 1.000000 1.000000 1.000000 1.000000 1.000000 1.010000 1.005000 1.000000 0.990000 0.995000 1.000000 1.000000 1.000000 1.000000 1.000000 1.000000 1.000000 1.000000 1.000000 0.000000 0.000000 0.000428 0.000428 0.000000 10000 10000 0 1 10000 830598551 0.000700 858.571429
1.000000 1.000000 1.000000 1.000000 1.000000 1.000000 1.000000 1.000000 1.000000 1.000000 1.000000 1.000000 1.010000 1.005000 1.000000 0.990000 0.995000 1.000000 1.000000 1.000000 1.000000 1.000000 1.000000 1.000000 1.000000 1.000000 0.000000 0.000000 0.000428 0.000428 0.000000 10000 10000 0 1 10000 3124369249 0.000600 707.500000
1.000000 1.000000 1.000000 1.000000 1.000000 1.000000 1.000000 1.000000 1.000000 1.000000 1.000000 1.000000 1.010000 1.005000 1.000000 0.990000 0.995000 1.000000 1.000000 1.000000 1.000000 1.000000 1.000000 1.000000 1.000000 1.000000 0.000000 0.000000 0.000428 0.000428 0.000000 10000 10000 0 1 10000 3371429113 0.000800 1062.375000
1.000000 1.000000 1.000000 1.000000 1.000000 1.000000 1.000000 1.000000 1.000000 1.000000 1.000000 1.000000 1.010000 1.005000 1.000000 0.990000 0.995000 1.000000 1.000000 1.000000 1.000000 1.000000 1.000000 1.000000 1.000000 1.000000 0.000000 0.000000 0.000428 0.000428 0.000000 10000 10000 0 1 10000 4250488369 0.000400 1308.500000
1.000000 1.000000 1.000000 1.000000 1.000000 1.000000 1.000000 1.000000 1.000000 1.000000 1.000000 1.000000 1.010000 1.005000 1.000000 0.990000 0.995000 1.000000 1.000000 1.000000 1.000000 1.000000 1.000000 1.000000 1.000000 1.000000 0.000000 0.000000 0.000428 0.000428 0.000000 10000 10000 0 1 10000 923400358 0.000200 913.000000
1.000000 1.000000 1.000000 1.000000 1.000000 1.000000 1.000000 1.000000 1.000000 1.000000 1.000000 1.000000 1.010000 1.005000 1.000000 0.990000 0.995000 1.000000 1.000000 1.000000 1.000000 1.000000 1.000000 1.000000 1.000000 1.000000 0.000000 0.000000 0.000428 0.000428 0.000000 10000 10000 0 1 10000 2731511063 0.000800 816.125000
1.000000 1.000000 1.000000 1.000000 1.000000 1.000000 1.000000 1.000000 1.000000 1.000000 1.000000 1.000000 1.010000 1.005000 1.000000 0.990000 0.995000 1.000000 1.000000 1.000000 1.000000 1.000000 1.000000 1.000000 1.000000 1.000000 0.000000 0.000000 0.000428 0.000428 0.000000 10000 10000 0 1 10000 674276182 0.000800 1137.500000
1.000000 1.000000 1.000000 1.000000 1.000000 1.000000 1.000000 1.000000 1.000000 1.000000 1.000000 1.000000 1.010000 1.005000 1.000000 0.990000 0.995000 1.000000 1.000000 1.000000 1.000000 1.000000 1.000000 1.000000 1.000000 1.000000 0.000000 0.000000 0.000428 0.000428 0.000000 10000 10000 0 1 10000 4262099319 0.000200 1376.500000
1.000000 1.000000 1.000000 1.000000 1.000000 1.000000 1.000000 1.000000 1.000000 1.000000 1.000000 1.000000 1.010000 1.005000 1.000000 0.990000 0.995000 1.000000 1.000000 1.000000 1.000000 1.000000 1.000000 1.000000 1.000000 1.000000 0.000000 0.000000 0.000428 0.000428 0.000000 10000 10000 0 1 10000 2534995474 0.000700 981.285714
1.000000 1.000000 1.000000 1.000000 1.000000 1.000000 1.000000 1.000000 1.000000 1.000000 1.000000 1.000000 1.010000 1.005000 1.000000 0.990000 0.995000 1.000000 1.000000 1.000000 1.000000 1.000000 1.000000 1.000000 1.000000 1.000000 0.000000 0.000000 0.000428 0.000428 0.000000 10000 10000 0 1 10000 429736731 0.000400 1171.250000
1.000000 1.000000 1.000000 1.000000 1.000000 1.000000 1.000000 1.000000 1.000000 1.000000 1.000000 1.000000 1.010000 1.005000 1.000000 0.990000 0.995000 1.000000 1.000000 1.000000 1.000000 1.000000 1.000000 1.000000 1.000000 1.000000 0.000000 0.000000 0.000428 0.000428 0.000000 10000 10000 0 1 10000 1626035736 0.000800 831.500000
1.000000 1.000000 1.000000 1.000000 1.000000 1.000000 1.000000 1.000000 1.000000 1.000000 1.000000 1.000000 1.010000 1.005000 1.000000 0.990000 0.995000 1.000000 1.000000 1.000000 1.000000 1.000000 1.000000 1.000000 1.000000 1.000000 0.000000 0.000000 0.000428 0.000428 0.000000 10000 10000 0 1 10000 3469772321 0.000800 1225.125000
1.000000 1.000000 1.000000 1.000000 1.000000 1.000000 1.000000 1.000000 1.000000 1.000000 1.000000 1.000000 1.010000 1.005000 1.000000 0.990000 0.995000 1.000000 1.000000 1.000000 1.000000 1.000000 1.000000 1.000000 1.000000 1.000000 0.000000 0.000000 0.000428 0.000428 0.000000 10000 10000 0 1 10000 3492625986 0.000200 965.000000
1.000000 1.000000 1.000000 1.000000 1.000000 1.000000 1.000000 1.000000 1.000000 1.000000 1.000000 1.000000 1.010000 1.005000 1.000000 0.990000 0.995000 1.000000 1.000000 1.000000 1.000000 1.000000 1.000000 1.000000 1.000000 1.000000 0.000000 0.000000 0.000428 0.000428 0.000000 10000 10000 0 1 10000 773637153 0.000700 1434.285714
1.000000 1.000000 1.000000 1.000000 1.000000 1.000000 1.000000 1.000000 1.000000 1.000000 1.000000 1.000000 1.010000 1.005000 1.000000 0.990000 0.995000 1.000000 1.000000 1.000000 1.000000 1.000000 1.000000 1.000000 1.000000 1.000000 0.000000 0.000000 0.000428 0.000428 0.000000 10000 10000 0 1 10000 397965846 0.000500 934.400000
1.000000 1.000000 1.000000 1.000000 1.000000 1.000000 1.000000 1.000000 1.000000 1.000000 1.000000 1.000000 1.010000 1.005000 1.000000 0.990000 0.995000 1.000000 1.000000 1.000000 1.000000 1.000000 1.000000 1.000000 1.000000 1.000000 0.000000 0.000000 0.000428 0.000428 0.000000 10000 10000 0 1 10000 1241974894 0.000200 1363.000000
1.000000 1.000000 1.000000 1.000000 1.000000 1.000000 1.000000 1.000000 1.000000 1.000000 1.000000 1.000000 1.010000 1.005000 1.000000 0.990000 0.995000 1.000000 1.000000 1.000000 1.000000 1.000000 1.000000 1.000000 1.000000 1.000000 0.000000 0.000000 0.000428 0.000428 0.000000 10000 10000 0 1 10000 707495896 0.000300 1139.666667
1.000000 1.000000 1.000000 1.000000 1.000000 1.000000 1.000000 1.000000 1.000000 1.000000 1.000000 1.000000 1.010000 1.005000 1.000000 0.990000 0.995000 1.000000 1.000000 1.000000 1.000000 1.000000 1.000000 1.000000 1.000000 1.000000 0.000000 0.000000 0.000428 0.000428 0.000000 10000 10000 0 1 10000 3537087997 0.001000 944.400000
1.000000 1.000000 1.000000 1.000000 1.000000 1.000000 1.000000 1.000000 1.000000 1.000000 1.000000 1.000000 1.010000 1.005000 1.000000 0.990000 0.995000 1.000000 1.000000 1.000000 1.000000 1.000000 1.000000 1.000000 1.000000 1.000000 0.000000 0.000000 0.000428 0.000428 0.000000 10000 10000 0 1 10000 2684735780 0.000300 1385.333333
1.000000 1.000000 1.000000 1.000000 1.000000 1.000000 1.000000 1.000000 1.000000 1.000000 1.000000 1.000000 1.010000 1.005000 1.000000 0.990000 0.995000 1.000000 1.000000 1.000000 1.000000 1.000000 1.000000 1.000000 1.000000 1.000000 0.000000 0.000000 0.000428 0.000428 0.000000 10000 10000 0 1 10000 3355495712 0.000600 1305.333333
1.000000 1.000000 1.000000 1.000000 1.000000 1.000000 1.000000 1.000000 1.000000 1.000000 1.000000 1.000000 1.010000 1.005000 1.000000 0.990000 0.995000 1.000000 1.000000 1.000000 1.000000 1.000000 1.000000 1.000000 1.000000 1.000000 0.000000 0.000000 0.000428 0.000428 0.000000 10000 10000 0 1 10000 2899811018 0.000800 1065.125000
1.000000 1.000000 1.000000 1.000000 1.000000 1.000000 1.000000 1.000000 1.000000 1.000000 1.000000 1.000000 1.010000 1.005000 1.000000 0.990000 0.995000 1.000000 1.000000 1.000000 1.000000 1.000000 1.000000 1.000000 1.000000 1.000000 0.000000 0.000000 0.000428 0.000428 0.000000 10000 10000 0 1 10000 4082987728 0.000200 950.500000
1.000000 1.000000 1.000000 1.000000 1.000000 1.000000 1.000000 1.000000 1.000000 1.000000 1.000000 1.000000 1.010000 1.005000 1.000000 0.990000 0.995000 1.000000 1.000000 1.000000 1.000000 1.000000 1.000000 1.000000 1.000000 1.000000 0.000000 0.000000 0.000428 0.000428 0.000000 10000 10000 0 1 10000 4132137942 0.000700 1110.142857
1.000000 1.000000 1.000000 1.000000 1.000000 1.000000 1.000000 1.000000 1.000000 1.000000 1.000000 1.000000 1.010000 1.005000 1.000000 0.990000 0.995000 1.000000 1.000000 1.000000 1.000000 1.000000 1.000000 1.000000 1.000000 1.000000 0.000000 0.000000 0.000428 0.000428 0.000000 10000 10000 0 1 10000 1185338766 0.000800 1077.750000
1.000000 1.000000 1.000000 1.000000 1.000000 1.000000 1.000000 1.000000 1.000000 1.000000 1.000000 1.000000 1.010000 1.005000 1.000000 0.990000 0.995000 1.000000 1.000000 1.000000 1.000000 1.000000 1.000000 1.000000 1.000000 1.000000 0.000000 0.000000 0.000428 0.000428 0.000000 10000 10000 0 1 10000 6211200 0.000300 1476.000000
1.000000 1.000000 1.000000 1.000000 1.000000 1.000000 1.000000 1.000000 1.000000 1.000000 1.000000 1.000000 1.010000 1.005000 1.000000 0.990000 0.995000 1.000000 1.000000 1.000000 1.000000 1.000000 1.000000 1.000000 1.000000 1.000000 0.000000 0.000000 0.000428 0.000428 0.000000 10000 10000 0 1 10000 1673441461 0.000900 957.111111
1.000000 1.000000 1.000000 1.000000 1.000000 1.000000 1.000000 1.000000 1.000000 1.000000 1.000000 1.000000 1.010000 1.005000 1.000000 0.990000 0.995000 1.000000 1.000000 1.000000 1.000000 1.000000 1.000000 1.000000 1.000000 1.000000 0.000000 0.000000 0.000428 0.000428 0.000000 10000 10000 0 1 10000 3936226183 0.000900 1277.222222
1.000000 1.000000 1.000000 1.000000 1.000000 1.000000 1.000000 1.000000 1.000000 1.000000 1.000000 1.000000 1.010000 1.005000 1.000000 0.990000 0.995000 1.000000 1.000000 1.000000 1.000000 1.000000 1.000000 1.000000 1.000000 1.000000 0.000000 0.000000 0.000428 0.000428 0.000000 10000 10000 0 1 10000 21826211 0.000500 1135.600000
1.000000 1.000000 1.000000 1.000000 1.000000 1.000000 1.000000 1.000000 1.000000 1.000000 1.000000 1.000000 1.010000 1.005000 1.000000 0.990000 0.995000 1.000000 1.000000 1.000000 1.000000 1.000000 1.000000 1.000000 1.000000 1.000000 0.000000 0.000000 0.000428 0.000428 0.000000 10000 10000 0 1 10000 1922692042 0.000900 1514.777778
1.000000 1.000000 1.000000 1.000000 1.000000 1.000000 1.000000 1.000000 1.000000 1.000000 1.000000 1.000000 1.010000 1.005000 1.000000 0.990000 0.995000 1.000000 1.000000 1.000000 1.000000 1.000000 1.000000 1.000000 1.000000 1.000000 0.000000 0.000000 0.000428 0.000428 0.000000 10000 10000 0 1 10000 3462108577 0.000300 753.333333
1.000000 1.000000 1.000000 1.000000 1.000000 1.000000 1.000000 1.000000 1.000000 1.000000 1.000000 1.000000 1.010000 1.005000 1.000000 0.990000 0.995000 1.000000 1.000000 1.000000 1.000000 1.000000 1.000000 1.000000 1.000000 1.000000 0.000000 0.000000 0.000428 0.000428 0.000000 10000 10000 0 1 10000 1275613822 0.000500 1449.200000
1.000000 1.000000 1.000000 1.000000 1.000000 1.000000 1.000000 1.000000 1.000000 1.000000 1.000000 1.000000 1.010000 1.005000 1.000000 0.990000 0.995000 1.000000 1.000000 1.000000 1.000000 1.000000 1.000000 1.000000 1.000000 1.000000 0.000000 0.000000 0.000428 0.000428 0.000000 10000 10000 0 1 10000 149077667 0.000600 990.000000
1.000000 1.000000 1.000000 1.000000 1.000000 1.000000 1.000000 1.000000 1.000000 1.000000 1.000000 1.000000 1.010000 1.005000 1.000000 0.990000 0.995000 1.000000 1.000000 1.000000 1.000000 1.000000 1.000000 1.000000 1.000000 1.000000 0.000000 0.000000 0.000428 0.000428 0.000000 10000 10000 0 1 10000 2490754793 0.000300 1134.666667
1.000000 1.000000 1.000000 1.000000 1.000000 1.000000 1.000000 1.000000 1.000000 1.000000 1.000000 1.000000 1.010000 1.005000 1.000000 0.990000 0.995000 1.000000 1.000000 1.000000 1.000000 1.000000 1.000000 1.000000 1.000000 1.000000 0.000000 0.000000 0.000428 0.000428 0.000000 10000 10000 0 1 10000 3459072114 0.000300 1346.666667
1.000000 1.000000 1.000000 1.000000 1.000000 1.000000 1.000000 1.000000 1.000000 1.000000 1.000000 1.000000 1.010000 1.005000 1.000000 0.990000 0.995000 1.000000 1.000000 1.000000 1.000000 1.000000 1.000000 1.000000 1.000000 1.000000 0.000000 0.000000 0.000428 0.000428 0.000000 10000 10000 0 1 10000 2390506508 0.001000 1059.800000
1.000000 1.000000 1.000000 1.000000 1.000000 1.000000 1.000000 1.000000 1.000000 1.000000 1.000000 1.000000 1.010000 1.005000 1.000000 0.990000 0.995000 1.000000 1.000000 1.000000 1.000000 1.000000 1.000000 1.000000 1.000000 1.000000 0.000000 0.000000 0.000428 0.000428 0.000000 10000 10000 0 1 10000 1301453408 0.000500 894.600000
1.000000 1.000000 1.000000 1.000000 1.000000 1.000000 1.000000 1.000000 1.000000 1.000000 1.000000 1.000000 1.010000 1.005000 1.000000 0.990000 0.995000 1.000000 1.000000 1.000000 1.000000 1.000000 1.000000 1.000000 1.000000 1.000000 0.000000 0.000000 0.000428 0.000428 0.000000 10000 10000 0 1 10000 2646523981 0.001300 1107.692308
1.000000 1.000000 1.000000 1.000000 1.000000 1.000000 1.000000 1.000000 1.000000 1.000000 1.000000 1.000000 1.010000 1.005000 1.000000 0.990000 0.995000 1.000000 1.000000 1.000000 1.000000 1.000000 1.000000 1.000000 1.000000 1.000000 0.000000 0.000000 0.000428 0.000428 0.000000 10000 10000 0 1 10000 1557154116 0.000900 1528.555556
1.000000 1.000000 1.000000 1.000000 1.000000 1.000000 1.000000 1.000000 1.000000 1.000000 1.000000 1.000000 1.010000 1.005000 1.000000 0.990000 0.995000 1.000000 1.000000 1.000000 1.000000 1.000000 1.000000 1.000000 1.000000 1.000000 0.000000 0.000000 0.000428 0.000428 0.000000 10000 10000 0 1 10000 2720202901 0.000600 1022.000000
1.000000 1.000000 1.000000 1.000000 1.000000 1.000000 1.000000 1.000000 1.000000 1.000000 1.000000 1.000000 1.010000 1.005000 1.000000 0.990000 0.995000 1.000000 1.000000 1.000000 1.000000 1.000000 1.000000 1.000000 1.000000 1.000000 0.000000 0.000000 0.000428 0.000428 0.000000 10000 10000 0 1 10000 2390051476 0.000600 1193.666667
1.000000 1.000000 1.000000 1.000000 1.000000 1.000000 1.000000 1.000000 1.000000 1.000000 1.000000 1.000000 1.010000 1.005000 1.000000 0.990000 0.995000 1.000000 1.000000 1.000000 1.000000 1.000000 1.000000 1.000000 1.000000 1.000000 0.000000 0.000000 0.000428 0.000428 0.000000 10000 10000 0 1 10000 2619165084 0.000500 794.200000
1.000000 1.000000 1.000000 1.000000 1.000000 1.000000 1.000000 1.000000 1.000000 1.000000 1.000000 1.000000 1.010000 1.005000 1.000000 0.990000 0.995000 1.000000 1.000000 1.000000 1.000000 1.000000 1.000000 1.000000 1.000000 1.000000 0.000000 0.000000 0.000428 0.000428 0.000000 10000 10000 0 1 10000 1244145342 0.000900 1038.000000
1.000000 1.000000 1.000000 1.000000 1.000000 1.000000 1.000000 1.000000 1.000000 1.000000 1.000000 1.000000 1.010000 1.005000 1.000000 0.990000 0.995000 1.000000 1.000000 1.000000 1.000000 1.000000 1.000000 1.000000 1.000000 1.000000 0.000000 0.000000 0.000428 0.000428 0.000000 10000 10000 0 1 10000 3531598727 0.000500 1154.200000
1.000000 1.000000 1.000000 1.000000 1.000000 1.000000 1.000000 1.000000 1.000000 1.000000 1.000000 1.000000 1.010000 1.005000 1.000000 0.990000 0.995000 1.000000 1.000000 1.000000 1.000000 1.000000 1.000000 1.000000 1.000000 1.000000 0.000000 0.000000 0.000428 0.000428 0.000000 10000 10000 0 1 10000 273288277 0.000500 1227.000000
1.000000 1.000000 1.000000 1.000000 1.000000 1.000000 1.000000 1.000000 1.000000 1.000000 1.000000 1.000000 1.010000 1.005000 1.000000 0.990000 0.995000 1.000000 1.000000 1.000000 1.000000 1.000000 1.000000 1.000000 1.000000 1.000000 0.000000 0.000000 0.000428 0.000428 0.000000 10000 10000 0 1 10000 228616122 0.000600 1390.833333
1.000000 1.000000 1.000000 1.000000 1.000000 1.000000 1.000000 1.000000 1.000000 1.000000 1.000000 1.000000 1.010000 1.005000 1.000000 0.990000 0.995000 1.000000 1.000000 1.000000 1.000000 1.000000 1.000000 1.000000 1.000000 1.000000 0.000000 0.000000 0.000428 0.000428 0.000000 10000 10000 0 1 10000 261817660 0.000200 591.500000
1.000000 1.000000 1.000000 1.000000 1.000000 1.000000 1.000000 1.000000 1.000000 1.000000 1.000000 1.000000 1.010000 1.005000 1.000000 0.990000 0.995000 1.000000 1.000000 1.000000 1.000000 1.000000 1.000000 1.000000 1.000000 1.000000 0.000000 0.000000 0.000428 0.000428 0.000000 10000 10000 0 1 10000 2075521790 0.000500 746.400000
1.000000 1.000000 1.000000 1.000000 1.000000 1.000000 1.000000 1.000000 1.000000 1.000000 1.000000 1.000000 1.010000 1.005000 1.000000 0.990000 0.995000 1.000000 1.000000 1.000000 1.000000 1.000000 1.000000 1.000000 1.000000 1.000000 0.000000 0.000000 0.000428 0.000428 0.000000 10000 10000 0 1 10000 4002400733 0.000700 858.571429
1.000000 1.000000 1.000000 1.000000 1.000000 1.000000 1.000000 1.000000 1.000000 1.000000 1.000000 1.000000 1.010000 1.005000 1.000000 0.990000 0.995000 1.000000 1.000000 1.000000 1.000000 1.000000 1.000000 1.000000 1.000000 1.000000 0.000000 0.000000 0.000428 0.000428 0.000000 10000 10000 0 1 10000 3405132960 0.000800 1358.000000
1.000000 1.000000 1.000000 1.000000 1.000000 1.000000 1.000000 1.000000 1.000000 1.000000 1.000000 1.000000 1.010000 1.005000 1.000000 0.990000 0.995000 1.000000 1.000000 1.000000 1.000000 1.000000 1.000000 1.000000 1.000000 1.000000 0.000000 0.000000 0.000428 0.000428 0.000000 10000 10000 0 1 10000 1349198769 0.000800 1142.375000
1.000000 1.000000 1.000000 1.000000 1.000000 1.000000 1.000000 1.000000 1.000000 1.000000 1.000000 1.000000 1.010000 1.005000 1.000000 0.990000 0.995000 1.000000 1.000000 1.000000 1.000000 1.000000 1.000000 1.000000 1.000000 1.000000 0.000000 0.000000 0.000428 0.000428 0.000000 10000 10000 0 1 10000 1514418135 0.001100 1037.000000
1.000000 1.000000 1.000000 1.000000 1.000000 1.000000 1.000000 1.000000 1.000000 1.000000 1.000000 1.000000 1.010000 1.005000 1.000000 0.990000 0.995000 1.000000 1.000000 1.000000 1.000000 1.000000 1.000000 1.000000 1.000000 1.000000 0.000000 0.000000 0.000428 0.000428 0.000000 10000 10000 0 1 10000 2506579696 0.001000 1144.200000
1.000000 1.000000 1.000000 1.000000 1.000000 1.000000 1.000000 1.000000 1.000000 1.000000 1.000000 1.000000 1.010000 1.005000 1.000000 0.990000 0.995000 1.000000 1.000000 1.000000 1.000000 1.000000 1.000000 1.000000 1.000000 1.000000 0.000000 0.000000 0.000428 0.000428 0.000000 10000 10000 0 1 10000 1282983313 0.000400 934.500000
1.000000 1.000000 1.000000 1.000000 1.000000 1.000000 1.000000 1.000000 1.000000 1.000000 1.000000 1.000000 1.010000 1.005000 1.000000 0.990000 0.995000 1.000000 1.000000 1.000000 1.000000 1.000000 1.000000 1.000000 1.000000 1.000000 0.000000 0.000000 0.000428 0.000428 0.000000 10000 10000 0 1 10000 658309429 0.000900 1130.555556
1.000000 1.000000 1.000000 1.000000 1.000000 1.000000 1.000000 1.000000 1.000000 1.000000 1.000000 1.000000 1.010000 1.005000 1.000000 0.990000 0.995000 1.000000 1.000000 1.000000 1.000000 1.000000 1.000000 1.000000 1.000000 1.000000 0.000000 0.000000 0.000428 0.000428 0.000000 10000 10000 0 1 10000 3467736332 0.000900 1046.333333
1.000000 1.000000 1.000000 1.000000 1.000000 1.000000 1.000000 1.000000 1.000000 1.000000 1.000000 1.000000 1.010000 1.005000 1.000000 0.990000 0.995000 1.000000 1.000000 1.000000 1.000000 1.000000 1.000000 1.000000 1.000000 1.000000 0.000000 0.000000 0.000428 0.000428 0.000000 10000 10000 0 1 10000 1162891149 0.000500 1163.200000
1.000000 1.000000 1.000000 1.000000 1.000000 1.000000 1.000000 1.000000 1.000000 1.000000 1.000000 1.000000 1.010000 1.005000 1.000000 0.990000 0.995000 1.000000 1.000000 1.000000 1.000000 1.000000 1.000000 1.000000 1.000000 1.000000 0.000000 0.000000 0.000428 0.000428 0.000000 10000 10000 0 1 10000 614623839 0.000600 1387.000000
1.000000 1.000000 1.000000 1.000000 1.000000 1.000000 1.000000 1.000000 1.000000 1.000000 1.000000 1.000000 1.010000 1.005000 1.000000 0.990000 0.995000 1.000000 1.000000 1.000000 1.000000 1.000000 1.000000 1.000000 1.000000 1.000000 0.000000 0.000000 0.000428 0.000428 0.000000 10000 10000 0 1 10000 3496410558 0.000400 1428.500000
1.000000 1.000000 1.000000 1.000000 1.000000 1.000000 1.000000 1.000000 1.000000 1.000000 1.000000 1.000000 1.010000 1.005000 1.000000 0.990000 0.995000 1.000000 1.000000 1.000000 1.000000 1.000000 1.000000 1.000000 1.000000 1.000000 0.000000 0.000000 0.000428 0.000428 0.000000 10000 10000 0 1 10000 3471731136 0.000700 1293.142857
1.000000 1.000000 1.000000 1.000000 1.000000 1.000000 1.000000 1.000000 1.000000 1.000000 1.000000 1.000000 1.010000 1.005000 1.000000 0.990000 0.995000 1.000000 1.000000 1.000000 1.000000 1.000000 1.000000 1.000000 1.000000 1.000000 0.000000 0.000000 0.000428 0.000428 0.000000 10000 10000 0 1 10000 3076474422 0.000300 1106.666667
1.000000 1.000000 1.000000 1.000000 1.000000 1.000000 1.000000 1.000000 1.000000 1.000000 1.000000 1.000000 1.010000 1.005000 1.000000 0.990000 0.995000 1.000000 1.000000 1.000000 1.000000 1.000000 1.000000 1.000000 1.000000 1.000000 0.000000 0.000000 0.000428 0.000428 0.000000 10000 10000 0 1 10000 2478059841 0.000400 1106.000000
1.000000 1.000000 1.000000 1.000000 1.000000 1.000000 1.000000 1.000000 1.000000 1.000000 1.000000 1.000000 1.010000 1.005000 1.000000 0.990000 0.995000 1.000000 1.000000 1.000000 1.000000 1.000000 1.000000 1.000000 1.000000 1.000000 0.000000 0.000000 0.000428 0.000428 0.000000 10000 10000 0 1 10000 1070460253 0.000000 -nan
1.000000 1.000000 1.000000 1.000000 1.000000 1.000000 1.000000 1.000000 1.000000 1.000000 1.000000 1.000000 1.010000 1.005000 1.000000 0.990000 0.995000 1.000000 1.000000 1.000000 1.000000 1.000000 1.000000 1.000000 1.000000 1.000000 0.000000 0.000000 0.000428 0.000428 0.000000 10000 10000 0 1 10000 1683680837 0.000400 1565.250000
1.000000 1.000000 1.000000 1.000000 1.000000 1.000000 1.000000 1.000000 1.000000 1.000000 1.000000 1.000000 1.010000 1.005000 1.000000 0.990000 0.995000 1.000000 1.000000 1.000000 1.000000 1.000000 1.000000 1.000000 1.000000 1.000000 0.000000 0.000000 0.000428 0.000428 0.000000 10000 10000 0 1 10000 1464382551 0.000300 918.666667
1.000000 1.000000 1.000000 1.000000 1.000000 1.000000 1.000000 1.000000 1.000000 1.000000 1.000000 1.000000 1.010000 1.005000 1.000000 0.990000 0.995000 1.000000 1.000000 1.000000 1.000000 1.000000 1.000000 1.000000 1.000000 1.000000 0.000000 0.000000 0.000428 0.000428 0.000000 10000 10000 0 1 10000 411021927 0.001100 944.363636
1.000000 1.000000 1.000000 1.000000 1.000000 1.000000 1.000000 1.000000 1.000000 1.000000 1.000000 1.000000 1.010000 1.005000 1.000000 0.990000 0.995000 1.000000 1.000000 1.000000 1.000000 1.000000 1.000000 1.000000 1.000000 1.000000 0.000000 0.000000 0.000428 0.000428 0.000000 10000 10000 0 1 10000 2421503931 0.000400 908.000000
1.000000 1.000000 1.000000 1.000000 1.000000 1.000000 1.000000 1.000000 1.000000 1.000000 1.000000 1.000000 1.010000 1.005000 1.000000 0.990000 0.995000 1.000000 1.000000 1.000000 1.000000 1.000000 1.000000 1.000000 1.000000 1.000000 0.000000 0.000000 0.000428 0.000428 0.000000 10000 10000 0 1 10000 869114313 0.000600 1268.333333
1.000000 1.000000 1.000000 1.000000 1.000000 1.000000 1.000000 1.000000 1.000000 1.000000 1.000000 1.000000 1.010000 1.005000 1.000000 0.990000 0.995000 1.000000 1.000000 1.000000 1.000000 1.000000 1.000000 1.000000 1.000000 1.000000 0.000000 0.000000 0.000428 0.000428 0.000000 10000 10000 0 1 10000 3978336935 0.000700 1395.142857
1.000000 1.000000 1.000000 1.000000 1.000000 1.000000 1.000000 1.000000 1.000000 1.000000 1.000000 1.000000 1.010000 1.005000 1.000000 0.990000 0.995000 1.000000 1.000000 1.000000 1.000000 1.000000 1.000000 1.000000 1.000000 1.000000 0.000000 0.000000 0.000428 0.000428 0.000000 10000 10000 0 1 10000 3003177649 0.000700 690.142857
1.000000 1.000000 1.000000 1.000000 1.000000 1.000000 1.000000 1.000000 1.000000 1.000000 1.000000 1.000000 1.010000 1.005000 1.000000 0.990000 0.995000 1.000000 1.000000 1.000000 1.000000 1.000000 1.000000 1.000000 1.000000 1.000000 0.000000 0.000000 0.000428 0.000428 0.000000 10000 10000 0 1 10000 531464383 0.000800 1109.875000
1.000000 1.000000 1.000000 1.000000 1.000000 1.000000 1.000000 1.000000 1.000000 1.000000 1.000000 1.000000 1.010000 1.005000 1.000000 0.990000 0.995000 1.000000 1.000000 1.000000 1.000000 1.000000 1.000000 1.000000 1.000000 1.000000 0.000000 0.000000 0.000428 0.000428 0.000000 10000 10000 0 1 10000 2042914944 0.000600 1186.666667
1.000000 1.000000 1.000000 1.000000 1.000000 1.000000 1.000000 1.000000 1.000000 1.000000 1.000000 1.000000 1.010000 1.005000 1.000000 0.990000 0.995000 1.000000 1.000000 1.000000 1.000000 1.000000 1.000000 1.000000 1.000000 1.000000 0.000000 0.000000 0.000428 0.000428 0.000000 10000 10000 0 1 10000 2160026457 0.000200 903.500000
1.000000 1.000000 1.000000 1.000000 1.000000 1.000000 1.000000 1.000000 1.000000 1.000000 1.000000 1.000000 1.010000 1.005000 1.000000 0.990000 0.995000 1.000000 1.000000 1.000000 1.000000 1.000000 1.000000 1.000000 1.000000 1.000000 0.000000 0.000000 0.000428 0.000428 0.000000 10000 10000 0 1 10000 682561268 0.000500 1328.800000
1.000000 1.000000 1.000000 1.000000 1.000000 1.000000 1.000000 1.000000 1.000000 1.000000 1.000000 1.000000 1.010000 1.005000 1.000000 0.990000 0.995000 1.000000 1.000000 1.000000 1.000000 1.000000 1.000000 1.000000 1.000000 1.000000 0.000000 0.000000 0.000428 0.000428 0.000000 10000 10000 0 1 10000 555257608 0.000900 1122.777778
1.000000 1.000000 1.000000 1.000000 1.000000 1.000000 1.000000 1.000000 1.000000 1.000000 1.000000 1.000000 1.010000 1.005000 1.000000 0.990000 0.995000 1.000000 1.000000 1.000000 1.000000 1.000000 1.000000 1.000000 1.000000 1.000000 0.000000 0.000000 0.000428 0.000428 0.000000 10000 10000 0 1 10000 536962904 0.001100 933.272727
1.000000 1.000000 1.000000 1.000000 1.000000 1.000000 1.000000 1.000000 1.000000 1.000000 1.000000 1.000000 1.010000 1.005000 1.000000 0.990000 0.995000 1.000000 1.000000 1.000000 1.000000 1.000000 1.000000 1.000000 1.000000 1.000000 0.000000 0.000000 0.000428 0.000428 0.000000 10000 10000 0 1 10000 23546389 0.000800 996.125000
1.000000 1.000000 1.000000 1.000000 1.000000 1.000000 1.000000 1.000000 1.000000 1.000000 1.000000 1.000000 1.010000 1.005000 1.000000 0.990000 0.995000 1.000000 1.000000 1.000000 1.000000 1.000000 1.000000 1.000000 1.000000 1.000000 0.000000 0.000000 0.000428 0.000428 0.000000 10000 10000 0 1 10000 4252483046 0.000300 1096.000000
1.000000 1.000000 1.000000 1.000000 1.000000 1.000000 1.000000 1.000000 1.000000 1.000000 1.000000 1.000000 1.010000 1.005000 1.000000 0.990000 0.995000 1.000000 1.000000 1.000000 1.000000 1.000000 1.000000 1.000000 1.000000 1.000000 0.000000 0.000000 0.000428 0.000428 0.000000 10000 10000 0 1 10000 2694302265 0.000700 1333.714286
1.000000 1.000000 1.000000 1.000000 1.000000 1.000000 1.000000 1.000000 1.000000 1.000000 1.000000 1.000000 1.010000 1.005000 1.000000 0.990000 0.995000 1.000000 1.000000 1.000000 1.000000 1.000000 1.000000 1.000000 1.000000 1.000000 0.000000 0.000000 0.000428 0.000428 0.000000 10000 10000 0 1 10000 1539882181 0.000500 1103.800000
1.000000 1.000000 1.000000 1.000000 1.000000 1.000000 1.000000 1.000000 1.000000 1.000000 1.000000 1.000000 1.010000 1.005000 1.000000 0.990000 0.995000 1.000000 1.000000 1.000000 1.000000 1.000000 1.000000 1.000000 1.000000 1.000000 0.000000 0.000000 0.000428 0.000428 0.000000 10000 10000 0 1 10000 700591732 0.000300 788.666667
1.000000 1.000000 1.000000 1.000000 1.000000 1.000000 1.000000 1.000000 1.000000 1.000000 1.000000 1.000000 1.010000 1.005000 1.000000 0.990000 0.995000 1.000000 1.000000 1.000000 1.000000 1.000000 1.000000 1.000000 1.000000 1.000000 0.000000 0.000000 0.000428 0.000428 0.000000 10000 10000 0 1 10000 376125633 0.000800 918.250000
1.000000 1.000000 1.000000 1.000000 1.000000 1.000000 1.000000 1.000000 1.000000 1.000000 1.000000 1.000000 1.010000 1.005000 1.000000 0.990000 0.995000 1.000000 1.000000 1.000000 1.000000 1.000000 1.000000 1.000000 1.000000 1.000000 0.000000 0.000000 0.000428 0.000428 0.000000 10000 10000 0 1 10000 912381058 0.000500 1174.600000
1.000000 1.000000 1.000000 1.000000 1.000000 1.000000 1.000000 1.000000 1.000000 1.000000 1.000000 1.000000 1.010000 1.005000 1.000000 0.990000 0.995000 1.000000 1.000000 1.000000 1.000000 1.000000 1.000000 1.000000 1.000000 1.000000 0.000000 0.000000 0.000428 0.000428 0.000000 10000 10000 0 1 10000 2878677997 0.000500 822.000000
1.000000 1.000000 1.000000 1.000000 1.000000 1.000000 1.000000 1.000000 1.000000 1.000000 1.000000 1.000000 1.010000 1.005000 1.000000 0.990000 0.995000 1.000000 1.000000 1.000000 1.000000 1.000000 1.000000 1.000000 1.000000 1.000000 0.000000 0.000000 0.000428 0.000428 0.000000 10000 10000 0 1 10000 4119978439 0.000800 728.250000
1.000000 1.000000 1.000000 1.000000 1.000000 1.000000 1.000000 1.000000 1.000000 1.000000 1.000000 1.000000 1.010000 1.005000 1.000000 0.990000 0.995000 1.000000 1.000000 1.000000 1.000000 1.000000 1.000000 1.000000 1.000000 1.000000 0.000000 0.000000 0.000428 0.000428 0.000000 10000 10000 0 1 10000 2942916893 0.000500 1217.600000
1.000000 1.000000 1.000000 1.000000 1.000000 1.000000 1.000000 1.000000 1.000000 1.000000 1.000000 1.000000 1.010000 1.005000 1.000000 0.990000 0.995000 1.000000 1.000000 1.000000 1.000000 1.000000 1.000000 1.000000 1.000000 1.000000 0.000000 0.000000 0.000428 0.000428 0.000000 10000 10000 0 1 10000 2639750755 0.000500 1531.400000
1.000000 1.000000 1.000000 1.000000 1.000000 1.000000 1.000000 1.000000 1.000000 1.000000 1.000000 1.000000 1.010000 1.005000 1.000000 0.990000 0.995000 1.000000 1.000000 1.000000 1.000000 1.000000 1.000000 1.000000 1.000000 1.000000 0.000000 0.000000 0.000428 0.000428 0.000000 10000 10000 0 1 10000 2206566463 0.000400 1321.750000
1.000000 1.000000 1.000000 1.000000 1.000000 1.000000 1.000000 1.000000 1.000000 1.000000 1.000000 1.000000 1.010000 1.005000 1.000000 0.990000 0.995000 1.000000 1.000000 1.000000 1.000000 1.000000 1.000000 1.000000 1.000000 1.000000 0.000000 0.000000 0.000428 0.000428 0.000000 10000 10000 0 1 10000 4072736080 0.000400 1576.250000
1.000000 1.000000 1.000000 1.000000 1.000000 1.000000 1.000000 1.000000 1.000000 1.000000 1.000000 1.000000 1.010000 1.005000 1.000000 0.990000 0.995000 1.000000 1.000000 1.000000 1.000000 1.000000 1.000000 1.000000 1.000000 1.000000 0.000000 0.000000 0.000428 0.000428 0.000000 10000 10000 0 1 10000 1898844742 0.000400 1232.500000
1.000000 1.000000 1.000000 1.000000 1.000000 1.000000 1.000000 1.000000 1.000000 1.000000 1.000000 1.000000 1.010000 1.005000 1.000000 0.990000 0.995000 1.000000 1.000000 1.000000 1.000000 1.000000 1.000000 1.000000 1.000000 1.000000 0.000000 0.000000 0.000428 0.000428 0.000000 10000 10000 0 1 10000 1938284259 0.000700 840.428571
1.000000 1.000000 1.000000 1.000000 1.000000 1.000000 1.000000 1.000000 1.000000 1.000000 1.000000 1.000000 1.010000 1.005000 1.000000 0.990000 0.995000 1.000000 1.000000 1.000000 1.000000 1.000000 1.000000 1.000000 1.000000 1.000000 0.000000 0.000000 0.000428 0.000428 0.000000 10000 10000 0 1 10000 205984084 0.000600 1145.333333
1.000000 1.000000 1.000000 1.000000 1.000000 1.000000 1.000000 1.000000 1.000000 1.000000 1.000000 1.000000 1.010000 1.005000 1.000000 0.990000 0.995000 1.000000 1.000000 1.000000 1.000000 1.000000 1.000000 1.000000 1.000000 1.000000 0.000000 0.000000 0.000428 0.000428 0.000000 10000 10000 0 1 10000 3340837871 0.000700 891.714286
1.000000 1.000000 1.000000 1.000000 1.000000 1.000000 1.000000 1.000000 1.000000 1.000000 1.000000 1.000000 1.010000 1.005000 1.000000 0.990000 0.995000 1.000000 1.000000 1.000000 1.000000 1.000000 1.000000 1.000000 1.000000 1.000000 0.000000 0.000000 0.000428 0.000428 0.000000 10000 10000 0 1 10000 2945748312 0.000400 1070.750000
1.000000 1.000000 1.000000 1.000000 1.000000 1.000000 1.000000 1.000000 1.000000 1.000000 1.000000 1.000000 1.010000 1.005000 1.000000 0.990000 0.995000 1.000000 1.000000 1.000000 1.000000 1.000000 1.000000 1.000000 1.000000 1.000000 0.000000 0.000000 0.000428 0.000428 0.000000 10000 10000 0 1 10000 1660069349 0.000800 967.375000
1.000000 1.000000 1.000000 1.000000 1.000000 1.000000 1.000000 1.000000 1.000000 1.000000 1.000000 1.000000 1.010000 1.005000 1.000000 0.990000 0.995000 1.000000 1.000000 1.000000 1.000000 1.000000 1.000000 1.000000 1.000000 1.000000 0.000000 0.000000 0.000428 0.000428 0.000000 10000 10000 0 1 10000 3406234104 0.000800 1468.125000
1.000000 1.000000 1.000000 1.000000 1.000000 1.000000 1.000000 1.000000 1.000000 1.000000 1.000000 1.000000 1.010000 1.005000 1.000000 0.990000 0.995000 1.000000 1.000000 1.000000 1.000000 1.000000 1.000000 1.000000 1.000000 1.000000 0.000000 0.000000 0.000428 0.000428 0.000000 10000 10000 0 1 10000 136207520 0.001300 1076.615385
1.000000 1.000000 1.000000 1.000000 1.000000 1.000000 1.000000 1.000000 1.000000 1.000000 1.000000 1.000000 1.010000 1.005000 1.000000 0.990000 0.995000 1.000000 1.000000 1.000000 1.000000 1.000000 1.000000 1.000000 1.000000 1.000000 0.000000 0.000000 0.000428 0.000428 0.000000 10000 10000 0 1 10000 1703484766 0.000700 928.857143
1.000000 1.000000 1.000000 1.000000 1.000000 1.000000 1.000000 1.000000 1.000000 1.000000 1.000000 1.000000 1.010000 1.005000 1.000000 0.990000 0.995000 1.000000 1.000000 1.000000 1.000000 1.000000 1.000000 1.000000 1.000000 1.000000 0.000000 0.000000 0.000428 0.000428 0.000000 10000 10000 0 1 10000 2753140566 0.001000 1082.700000
1.000000 1.000000 1.000000 1.000000 1.000000 1.000000 1.000000 1.000000 1.000000 1.000000 1.000000 1.000000 1.010000 1.005000 1.000000 0.990000 0.995000 1.000000 1.000000 1.000000 1.000000 1.000000 1.000000 1.000000 1.000000 1.000000 0.000000 0.000000 0.000428 0.000428 0.000000 10000 10000 0 1 10000 2517687813 0.000900 955.111111
1.000000 1.000000 1.000000 1.000000 1.000000 1.000000 1.000000 1.000000 1.000000 1.000000 1.000000 1.000000 1.010000 1.005000 1.000000 0.990000 0.995000 1.000000 1.000000 1.000000 1.000000 1.000000 1.000000 1.000000 1.000000 1.000000 0.000000 0.000000 0.000428 0.000428 0.000000 10000 10000 0 1 10000 1957231690 0.000800 1095.875000
1.000000 1.000000 1.000000 1.000000 1.000000 1.000000 1.000000 1.000000 1.000000 1.000000 1.000000 1.000000 1.010000 1.005000 1.000000 0.990000 0.995000 1.000000 1.000000 1.000000 1.000000 1.000000 1.000000 1.000000 1.000000 1.000000 0.000000 0.000000 0.000428 0.000428 0.000000 10000 10000 0 1 10000 3794614085 0.000700 1172.714286
1.000000 1.000000 1.000000 1.000000 1.000000 1.000000 1.000000 1.000000 1.000000 1.000000 1.000000 1.000000 1.010000 1.005000 1.000000 0.990000 0.995000 1.000000 1.000000 1.000000 1.000000 1.000000 1.000000 1.000000 1.000000 1.000000 0.000000 0.000000 0.000428 0.000428 0.000000 10000 10000 0 1 10000 4293203148 0.000400 926.500000
1.000000 1.000000 1.000000 1.000000 1.000000 1.000000 1.000000 1.000000 1.000000 1.000000 1.000000 1.000000 1.010000 1.005000 1.000000 0.990000 0.995000 1.000000 1.000000 1.000000 1.000000 1.000000 1.000000 1.000000 1.000000 1.000000 0.000000 0.000000 0.000428 0.000428 0.000000 10000 10000 0 1 10000 2711848592 0.000200 767.000000
1.000000 1.000000 1.000000 1.000000 1.000000 1.000000 1.000000 1.000000 1.000000 1.000000 1.000000 1.000000 1.010000 1.005000 1.000000 0.990000 0.995000 1.000000 1.000000 1.000000 1.000000 1.000000 1.000000 1.000000 1.000000 1.000000 0.000000 0.000000 0.000428 0.000428 0.000000 10000 10000 0 1 10000 3634295587 0.000800 1297.000000
1.000000 1.000000 1.000000 1.000000 1.000000 1.000000 1.000000 1.000000 1.000000 1.000000 1.000000 1.000000 1.010000 1.005000 1.000000 0.990000 0.995000 1.000000 1.000000 1.000000 1.000000 1.000000 1.000000 1.000000 1.000000 1.000000 0.000000 0.000000 0.000428 0.000428 0.000000 10000 10000 0 1 10000 4062139842 0.000200 1441.500000
1.000000 1.000000 1.000000 1.000000 1.000000 1.000000 1.000000 1.000000 1.000000 1.000000 1.000000 1.000000 1.010000 1.005000 1.000000 0.990000 0.995000 1.000000 1.000000 1.000000 1.000000 1.000000 1.000000 1.000000 1.000000 1.000000 0.000000 0.000000 0.000428 0.000428 0.000000 10000 10000 0 1 10000 2263688303 0.000600 1086.666667
1.000000 1.000000 1.000000 1.000000 1.000000 1.000000 1.000000 1.000000 1.000000 1.000000 1.000000 1.000000 1.010000 1.005000 1.000000 0.990000 0.995000 1.000000 1.000000 1.000000 1.000000 1.000000 1.000000 1.000000 1.000000 1.000000 0.000000 0.000000 0.000428 0.000428 0.000000 10000 10000 0 1 10000 2934257112 0.000500 946.000000
1.000000 1.000000 1.000000 1.000000 1.000000 1.000000 1.000000 1.000000 1.000000 1.000000 1.000000 1.000000 1.010000 1.005000 1.000000 0.990000 0.995000 1.000000 1.000000 1.000000 1.000000 1.000000 1.000000 1.000000 1.000000 1.000000 0.000000 0.000000 0.000428 0.000428 0.000000 10000 10000 0 1 10000 889402770 0.000100 1251.000000
1.000000 1.000000 1.000000 1.000000 1.000000 1.000000 1.000000 1.000000 1.000000 1.000000 1.000000 1.000000 1.010000 1.005000 1.000000 0.990000 0.995000 1.000000 1.000000 1.000000 1.000000 1.000000 1.000000 1.000000 1.000000 1.000000 0.000000 0.000000 0.000428 0.000428 0.000000 10000 10000 0 1 10000 1082772948 0.000400 1022.750000
1.000000 1.000000 1.000000 1.000000 1.000000 1.000000 1.000000 1.000000 1.000000 1.000000 1.000000 1.000000 1.010000 1.005000 1.000000 0.990000 0.995000 1.000000 1.000000 1.000000 1.000000 1.000000 1.000000 1.000000 1.000000 1.000000 0.000000 0.000000 0.000428 0.000428 0.000000 10000 10000 0 1 10000 2742939937 0.000900 1347.888889
1.000000 1.000000 1.000000 1.000000 1.000000 1.000000 1.000000 1.000000 1.000000 1.000000 1.000000 1.000000 1.010000 1.005000 1.000000 0.990000 0.995000 1.000000 1.000000 1.000000 1.000000 1.000000 1.000000 1.000000 1.000000 1.000000 0.000000 0.000000 0.000428 0.000428 0.000000 10000 10000 0 1 10000 1558512806 0.000600 905.000000
1.000000 1.000000 1.000000 1.000000 1.000000 1.000000 1.000000 1.000000 1.000000 1.000000 1.000000 1.000000 1.010000 1.005000 1.000000 0.990000 0.995000 1.000000 1.000000 1.000000 1.000000 1.000000 1.000000 1.000000 1.000000 1.000000 0.000000 0.000000 0.000428 0.000428 0.000000 10000 10000 0 1 10000 4257867442 0.000700 761.857143
1.000000 1.000000 1.000000 1.000000 1.000000 1.000000 1.000000 1.000000 1.000000 1.000000 1.000000 1.000000 1.010000 1.005000 1.000000 0.990000 0.995000 1.000000 1.000000 1.000000 1.000000 1.000000 1.000000 1.000000 1.000000 1.000000 0.000000 0.000000 0.000428 0.000428 0.000000 10000 10000 0 1 10000 1186351515 0.000500 1192.600000
1.000000 1.000000 1.000000 1.000000 1.000000 1.000000 1.000000 1.000000 1.000000 1.000000 1.000000 1.000000 1.010000 1.005000 1.000000 0.990000 0.995000 1.000000 1.000000 1.000000 1.000000 1.000000 1.000000 1.000000 1.000000 1.000000 0.000000 0.000000 0.000428 0.000428 0.000000 10000 10000 0 1 10000 88660839 0.000600 1070.166667
1.000000 1.000000 1.000000 1.000000 1.000000 1.000000 1.000000 1.000000 1.000000 1.000000 1.000000 1.000000 1.010000 1.005000 1.000000 0.990000 0.995000 1.000000 1.000000 1.000000 1.000000 1.000000 1.000000 1.000000 1.000000 1.000000 0.000000 0.000000 0.000428 0.000428 0.000000 10000 10000 0 1 10000 2731154241 0.000500 989.600000
1.000000 1.000000 1.000000 1.000000 1.000000 1.000000 1.000000 1.000000 1.000000 1.000000 1.000000 1.000000 1.010000 1.005000 1.000000 0.990000 0.995000 1.000000 1.000000 1.000000 1.000000 1.000000 1.000000 1.000000 1.000000 1.000000 0.000000 0.000000 0.000428 0.000428 0.000000 10000 10000 0 1 10000 2724178441 0.000800 1038.750000
1.000000 1.000000 1.000000 1.000000 1.000000 1.000000 1.000000 1.000000 1.000000 1.000000 1.000000 1.000000 1.010000 1.005000 1.000000 0.990000 0.995000 1.000000 1.000000 1.000000 1.000000 1.000000 1.000000 1.000000 1.000000 1.000000 0.000000 0.000000 0.000428 0.000428 0.000000 10000 10000 0 1 10000 1672139883 0.000200 1746.500000
1.000000 1.000000 1.000000 1.000000 1.000000 1.000000 1.000000 1.000000 1.000000 1.000000 1.000000 1.000000 1.010000 1.005000 1.000000 0.990000 0.995000 1.000000 1.000000 1.000000 1.000000 1.000000 1.000000 1.000000 1.000000 1.000000 0.000000 0.000000 0.000428 0.000428 0.000000 10000 10000 0 1 10000 4240134515 0.001000 901.200000
1.000000 1.000000 1.000000 1.000000 1.000000 1.000000 1.000000 1.000000 1.000000 1.000000 1.000000 1.000000 1.010000 1.005000 1.000000 0.990000 0.995000 1.000000 1.000000 1.000000 1.000000 1.000000 1.000000 1.000000 1.000000 1.000000 0.000000 0.000000 0.000428 0.000428 0.000000 10000 10000 0 1 10000 3871974546 0.000600 1295.666667
1.000000 1.000000 1.000000 1.000000 1.000000 1.000000 1.000000 1.000000 1.000000 1.000000 1.000000 1.000000 1.010000 1.005000 1.000000 0.990000 0.995000 1.000000 1.000000 1.000000 1.000000 1.000000 1.000000 1.000000 1.000000 1.000000 0.000000 0.000000 0.000428 0.000428 0.000000 10000 10000 0 1 10000 2243731781 0.000300 959.333333
1.000000 1.000000 1.000000 1.000000 1.000000 1.000000 1.000000 1.000000 1.000000 1.000000 1.000000 1.000000 1.010000 1.005000 1.000000 0.990000 0.995000 1.000000 1.000000 1.000000 1.000000 1.000000 1.000000 1.000000 1.000000 1.000000 0.000000 0.000000 0.000428 0.000428 0.000000 10000 10000 0 1 10000 51573576 0.000600 1281.333333
1.000000 1.000000 1.000000 1.000000 1.000000 1.000000 1.000000 1.000000 1.000000 1.000000 1.000000 1.000000 1.010000 1.005000 1.000000 0.990000 0.995000 1.000000 1.000000 1.000000 1.000000 1.000000 1.000000 1.000000 1.000000 1.000000 0.000000 0.000000 0.000428 0.000428 0.000000 10000 10000 0 1 10000 3723674470 0.000700 1174.000000
1.000000 1.000000 1.000000 1.000000 1.000000 1.000000 1.000000 1.000000 1.000000 1.000000 1.000000 1.000000 1.010000 1.005000 1.000000 0.990000 0.995000 1.000000 1.000000 1.000000 1.000000 1.000000 1.000000 1.000000 1.000000 1.000000 0.000000 0.000000 0.000428 0.000428 0.000000 10000 10000 0 1 10000 1503643083 0.000400 912.750000
1.000000 1.000000 1.000000 1.000000 1.000000 1.000000 1.000000 1.000000 1.000000 1.000000 1.000000 1.000000 1.010000 1.005000 1.000000 0.990000 0.995000 1.000000 1.000000 1.000000 1.000000 1.000000 1.000000 1.000000 1.000000 1.000000 0.000000 0.000000 0.000428 0.000428 0.000000 10000 10000 0 1 10000 4255618689 0.000800 1013.375000
1.000000 1.000000 1.000000 1.000000 1.000000 1.000000 1.000000 1.000000 1.000000 1.000000 1.000000 1.000000 1.010000 1.005000 1.000000 0.990000 0.995000 1.000000 1.000000 1.000000 1.000000 1.000000 1.000000 1.000000 1.000000 1.000000 0.000000 0.000000 0.000428 0.000428 0.000000 10000 10000 0 1 10000 4039916419 0.000800 1037.125000
1.000000 1.000000 1.000000 1.000000 1.000000 1.000000 1.000000 1.000000 1.000000 1.000000 1.000000 1.000000 1.010000 1.005000 1.000000 0.990000 0.995000 1.000000 1.000000 1.000000 1.000000 1.000000 1.000000 1.000000 1.000000 1.000000 0.000000 0.000000 0.000428 0.000428 0.000000 10000 10000 0 1 10000 3257519492 0.000600 1128.000000
1.000000 1.000000 1.000000 1.000000 1.000000 1.000000 1.000000 1.000000 1.000000 1.000000 1.000000 1.000000 1.010000 1.005000 1.000000 0.990000 0.995000 1.000000 1.000000 1.000000 1.000000 1.000000 1.000000 1.000000 1.000000 1.000000 0.000000 0.000000 0.000428 0.000428 0.000000 10000 10000 0 1 10000 2996581586 0.000800 1466.500000
1.000000 1.000000 1.000000 1.000000 1.000000 1.000000 1.000000 1.000000 1.000000 1.000000 1.000000 1.000000 1.010000 1.005000 1.000000 0.990000 0.995000 1.000000 1.000000 1.000000 1.000000 1.000000 1.000000 1.000000 1.000000 1.000000 0.000000 0.000000 0.000428 0.000428 0.000000 10000 10000 0 1 10000 1465000347 0.000900 1023.222222
1.000000 1.000000 1.000000 1.000000 1.000000 1.000000 1.000000 1.000000 1.000000 1.000000 1.000000 1.000000 1.010000 1.005000 1.000000 0.990000 0.995000 1.000000 1.000000 1.000000 1.000000 1.000000 1.000000 1.000000 1.000000 1.000000 0.000000 0.000000 0.000428 0.000428 0.000000 10000 10000 0 1 10000 978754869 0.000600 1036.666667
1.000000 1.000000 1.000000 1.000000 1.000000 1.000000 1.000000 1.000000 1.000000 1.000000 1.000000 1.000000 1.010000 1.005000 1.000000 0.990000 0.995000 1.000000 1.000000 1.000000 1.000000 1.000000 1.000000 1.000000 1.000000 1.000000 0.000000 0.000000 0.000428 0.000428 0.000000 10000 10000 0 1 10000 3151961463 0.000300 1367.666667
1.000000 1.000000 1.000000 1.000000 1.000000 1.000000 1.000000 1.000000 1.000000 1.000000 1.000000 1.000000 1.010000 1.005000 1.000000 0.990000 0.995000 1.000000 1.000000 1.000000 1.000000 1.000000 1.000000 1.000000 1.000000 1.000000 0.000000 0.000000 0.000428 0.000428 0.000000 10000 10000 0 1 10000 197108102 0.000900 1360.111111
1.000000 1.000000 1.000000 1.000000 1.000000 1.000000 1.000000 1.000000 1.000000 1.000000 1.000000 1.000000 1.010000 1.005000 1.000000 0.990000 0.995000 1.000000 1.000000 1.000000 1.000000 1.000000 1.000000 1.000000 1.000000 1.000000 0.000000 0.000000 0.000428 0.000428 0.000000 10000 10000 0 1 10000 1932151778 0.001000 1140.800000
1.000000 1.000000 1.000000 1.000000 1.000000 1.000000 1.000000 1.000000 1.000000 1.000000 1.000000 1.000000 1.010000 1.005000 1.000000 0.990000 0.995000 1.000000 1.000000 1.000000 1.000000 1.000000 1.000000 1.000000 1.000000 1.000000 0.000000 0.000000 0.000428 0.000428 0.000000 10000 10000 0 1 10000 2139018312 0.000200 1648.500000
1.000000 1.000000 1.000000 1.000000 1.000000 1.000000 1.000000 1.000000 1.000000 1.000000 1.000000 1.000000 1.010000 1.005000 1.000000 0.990000 0.995000 1.000000 1.000000 1.000000 1.000000 1.000000 1.000000 1.000000 1.000000 1.000000 0.000000 0.000000 0.000428 0.000428 0.000000 10000 10000 0 1 10000 1342524232 0.000400 926.250000
1.000000 1.000000 1.000000 1.000000 1.000000 1.000000 1.000000 1.000000 1.000000 1.000000 1.000000 1.000000 1.010000 1.005000 1.000000 0.990000 0.995000 1.000000 1.000000 1.000000 1.000000 1.000000 1.000000 1.000000 1.000000 1.000000 0.000000 0.000000 0.000428 0.000428 0.000000 10000 10000 0 1 10000 3518353456 0.001200 1021.833333
1.000000 1.000000 1.000000 1.000000 1.000000 1.000000 1.000000 1.000000 1.000000 1.000000 1.000000 1.000000 1.010000 1.005000 1.000000 0.990000 0.995000 1.000000 1.000000 1.000000 1.000000 1.000000 1.000000 1.000000 1.000000 1.000000 0.000000 0.000000 0.000428 0.000428 0.000000 10000 10000 0 1 10000 584675968 0.000500 742.600000
1.000000 1.000000 1.000000 1.000000 1.000000 1.000000 1.000000 1.000000 1.000000 1.000000 1.000000 1.000000 1.010000 1.005000 1.000000 0.990000 0.995000 1.000000 1.000000 1.000000 1.000000 1.000000 1.000000 1.000000 1.000000 1.000000 0.000000 0.000000 0.000428 0.000428 0.000000 10000 10000 0 1 10000 1397062733 0.000300 1707.000000
1.000000 1.000000 1.000000 1.000000 1.000000 1.000000 1.000000 1.000000 1.000000 1.000000 1.000000 1.000000 1.010000 1.005000 1.000000 0.990000 0.995000 1.000000 1.000000 1.000000 1.000000 1.000000 1.000000 1.000000 1.000000 1.000000 0.000000 0.000000 0.000428 0.000428 0.000000 10000 10000 0 1 10000 2987261704 0.000400 862.250000
1.000000 1.000000 1.000000 1.000000 1.000000 1.000000 1.000000 1.000000 1.000000 1.000000 1.000000 1.000000 1.010000 1.005000 1.000000 0.990000 0.995000 1.000000 1.000000 1.000000 1.000000 1.000000 1.000000 1.000000 1.000000 1.000000 0.000000 0.000000 0.000428 0.000428 0.000000 10000 10000 0 1 10000 3628548608 0.000100 644.000000
1.000000 1.000000 1.000000 1.000000 1.000000 1.000000 1.000000 1.000000 1.000000 1.000000 1.000000 1.000000 1.010000 1.005000 1.000000 0.990000 0.995000 1.000000 1.000000 1.000000 1.000000 1.000000 1.000000 1.000000 1.000000 1.000000 0.000000 0.000000 0.000428 0.000428 0.000000 10000 10000 0 1 10000 3746993458 0.000600 1416.333333
1.000000 1.000000 1.000000 1.000000 1.000000 1.000000 1.000000 1.000000 1.000000 1.000000 1.000000 1.000000 1.010000 1.005000 1.000000 0.990000 0.995000 1.000000 1.000000 1.000000 1.000000 1.000000 1.000000 1.000000 1.000000 1.000000 0.000000 0.000000 0.000428 0.000428 0.000000 10000 10000 0 1 10000 3355097042 0.000700 1182.000000
1.000000 1.000000 1.000000 1.000000 1.000000 1.000000 1.000000 1.000000 1.000000 1.000000 1.000000 1.000000 1.010000 1.005000 1.000000 0.990000 0.995000 1.000000 1.000000 1.000000 1.000000 1.000000 1.000000 1.000000 1.000000 1.000000 0.000000 0.000000 0.000428 0.000428 0.000000 10000 10000 0 1 10000 2662552855 0.000700 904.142857
1.000000 1.000000 1.000000 1.000000 1.000000 1.000000 1.000000 1.000000 1.000000 1.000000 1.000000 1.000000 1.010000 1.005000 1.000000 0.990000 0.995000 1.000000 1.000000 1.000000 1.000000 1.000000 1.000000 1.000000 1.000000 1.000000 0.000000 0.000000 0.000428 0.000428 0.000000 10000 10000 0 1 10000 2451791728 0.000800 901.125000
1.000000 1.000000 1.000000 1.000000 1.000000 1.000000 1.000000 1.000000 1.000000 1.000000 1.000000 1.000000 1.010000 1.005000 1.000000 0.990000 0.995000 1.000000 1.000000 1.000000 1.000000 1.000000 1.000000 1.000000 1.000000 1.000000 0.000000 0.000000 0.000428 0.000428 0.000000 10000 10000 0 1 10000 2843706300 0.000500 1518.000000
1.000000 1.000000 1.000000 1.000000 1.000000 1.000000 1.000000 1.000000 1.000000 1.000000 1.000000 1.000000 1.010000 1.005000 1.000000 0.990000 0.995000 1.000000 1.000000 1.000000 1.000000 1.000000 1.000000 1.000000 1.000000 1.000000 0.000000 0.000000 0.000428 0.000428 0.000000 10000 10000 0 1 10000 1484739074 0.000300 896.666667
1.000000 1.000000 1.000000 1.000000 1.000000 1.000000 1.000000 1.000000 1.000000 1.000000 1.000000 1.000000 1.010000 1.005000 1.000000 0.990000 0.995000 1.000000 1.000000 1.000000 1.000000 1.000000 1.000000 1.000000 1.000000 1.000000 0.000000 0.000000 0.000428 0.000428 0.000000 10000 10000 0 1 10000 3859863511 0.000500 1091.600000
1.000000 1.000000 1.000000 1.000000 1.000000 1.000000 1.000000 1.000000 1.000000 1.000000 1.000000 1.000000 1.010000 1.005000 1.000000 0.990000 0.995000 1.000000 1.000000 1.000000 1.000000 1.000000 1.000000 1.000000 1.000000 1.000000 0.000000 0.000000 0.000428 0.000428 0.000000 10000 10000 0 1 10000 1358771123 0.000600 1328.000000
1.000000 1.000000 1.000000 1.000000 1.000000 1.000000 1.000000 1.000000 1.000000 1.000000 1.000000 1.000000 1.010000 1.005000 1.000000 0.990000 0.995000 1.000000 1.000000 1.000000 1.000000 1.000000 1.000000 1.000000 1.000000 1.000000 0.000000 0.000000 0.000428 0.000428 0.000000 10000 10000 0 1 10000 3498281178 0.000700 1319.428571
1.000000 1.000000 1.000000 1.000000 1.000000 1.000000 1.000000 1.000000 1.000000 1.000000 1.000000 1.000000 1.010000 1.005000 1.000000 0.990000 0.995000 1.000000 1.000000 1.000000 1.000000 1.000000 1.000000 1.000000 1.000000 1.000000 0.000000 0.000000 0.000428 0.000428 0.000000 10000 10000 0 1 10000 3819477157 0.000900 875.111111
1.000000 1.000000 1.000000 1.000000 1.000000 1.000000 1.000000 1.000000 1.000000 1.000000 1.000000 1.000000 1.010000 1.005000 1.000000 0.990000 0.995000 1.000000 1.000000 1.000000 1.000000 1.000000 1.000000 1.000000 1.000000 1.000000 0.000000 0.000000 0.000428 0.000428 0.000000 10000 10000 0 1 10000 336533421 0.000500 777.800000
1.000000 1.000000 1.000000 1.000000 1.000000 1.000000 1.000000 1.000000 1.000000 1.000000 1.000000 1.000000 1.010000 1.005000 1.000000 0.990000 0.995000 1.000000 1.000000 1.000000 1.000000 1.000000 1.000000 1.000000 1.000000 1.000000 0.000000 0.000000 0.000428 0.000428 0.000000 10000 10000 0 1 10000 3946759681 0.000700 982.142857
1.000000 1.000000 1.000000 1.000000 1.000000 1.000000 1.000000 1.000000 1.000000 1.000000 1.000000 1.000000 1.010000 1.005000 1.000000 0.990000 0.995000 1.000000 1.000000 1.000000 1.000000 1.000000 1.000000 1.000000 1.000000 1.000000 0.000000 0.000000 0.000428 0.000428 0.000000 10000 10000 0 1 10000 2965312742 0.000700 1130.000000
1.000000 1.000000 1.000000 1.000000 1.000000 1.000000 1.000000 1.000000 1.000000 1.000000 1.000000 1.000000 1.010000 1.005000 1.000000 0.990000 0.995000 1.000000 1.000000 1.000000 1.000000 1.000000 1.000000 1.000000 1.000000 1.000000 0.000000 0.000000 0.000428 0.000428 0.000000 10000 10000 0 1 10000 2634054395 0.000700 722.000000
1.000000 1.000000 1.000000 1.000000 1.000000 1.000000 1.000000 1.000000 1.000000 1.000000 1.000000 1.000000 1.010000 1.005000 1.000000 0.990000 0.995000 1.000000 1.000000 1.000000 1.000000 1.000000 1.000000 1.000000 1.000000 1.000000 0.000000 0.000000 0.000428 0.000428 0.000000 10000 10000 0 1 10000 3181716187 0.000800 1093.875000
1.000000 1.000000 1.000000 1.000000 1.000000 1.000000 1.000000 1.000000 1.000000 1.000000 1.000000 1.000000 1.010000 1.005000 1.000000 0.990000 0.995000 1.000000 1.000000 1.000000 1.000000 1.000000 1.000000 1.000000 1.000000 1.000000 0.000000 0.000000 0.000428 0.000428 0.000000 10000 10000 0 1 10000 2472331324 0.000200 1206.500000
1.000000 1.000000 1.000000 1.000000 1.000000 1.000000 1.000000 1.000000 1.000000 1.000000 1.000000 1.000000 1.010000 1.005000 1.000000 0.990000 0.995000 1.000000 1.000000 1.000000 1.000000 1.000000 1.000000 1.000000 1.000000 1.000000 0.000000 0.000000 0.000428 0.000428 0.000000 10000 10000 0 1 10000 340017398 0.000900 1257.888889
1.000000 1.000000 1.000000 1.000000 1.000000 1.000000 1.000000 1.000000 1.000000 1.000000 1.000000 1.000000 1.010000 1.005000 1.000000 0.990000 0.995000 1.000000 1.000000 1.000000 1.000000 1.000000 1.000000 1.000000 1.000000 1.000000 0.000000 0.000000 0.000428 0.000428 0.000000 10000 10000 0 1 10000 989340726 0.001000 860.200000
1.000000 1.000000 1.000000 1.000000 1.000000 1.000000 1.000000 1.000000 1.000000 1.000000 1.000000 1.000000 1.010000 1.005000 1.000000 0.990000 0.995000 1.000000 1.000000 1.000000 1.000000 1.000000 1.000000 1.000000 1.000000 1.000000 0.000000 0.000000 0.000428 0.000428 0.000000 10000 10000 0 1 10000 3443544604 0.000800 960.250000
1.000000 1.000000 1.000000 1.000000 1.000000 1.000000 1.000000 1.000000 1.000000 1.000000 1.000000 1.000000 1.010000 1.005000 1.000000 0.990000 0.995000 1.000000 1.000000 1.000000 1.000000 1.000000 1.000000 1.000000 1.000000 1.000000 0.000000 0.000000 0.000428 0.000428 0.000000 10000 10000 0 1 10000 2082481604 0.001100 1168.454545
1.000000 1.000000 1.000000 1.000000 1.000000 1.000000 1.000000 1.000000 1.000000 1.000000 1.000000 1.000000 1.010000 1.005000 1.000000 0.990000 0.995000 1.000000 1.000000 1.000000 1.000000 1.000000 1.000000 1.000000 1.000000 1.000000 0.000000 0.000000 0.000428 0.000428 0.000000 10000 10000 0 1 10000 1537203766 0.001000 1090.200000
1.000000 1.000000 1.000000 1.000000 1.000000 1.000000 1.000000 1.000000 1.000000 1.000000 1.000000 1.000000 1.010000 1.005000 1.000000 0.990000 0.995000 1.000000 1.000000 1.000000 1.000000 1.000000 1.000000 1.000000 1.000000 1.000000 0.000000 0.000000 0.000428 0.000428 0.000000 10000 10000 0 1 10000 2814515416 0.000800 914.000000
1.000000 1.000000 1.000000 1.000000 1.000000 1.000000 1.000000 1.000000 1.000000 1.000000 1.000000 1.000000 1.010000 1.005000 1.000000 0.990000 0.995000 1.000000 1.000000 1.000000 1.000000 1.000000 1.000000 1.000000 1.000000 1.000000 0.000000 0.000000 0.000428 0.000428 0.000000 10000 10000 0 1 10000 164026363 0.000400 847.000000
1.000000 1.000000 1.000000 1.000000 1.000000 1.000000 1.000000 1.000000 1.000000 1.000000 1.000000 1.000000 1.010000 1.005000 1.000000 0.990000 0.995000 1.000000 1.000000 1.000000 1.000000 1.000000 1.000000 1.000000 1.000000 1.000000 0.000000 0.000000 0.000428 0.000428 0.000000 10000 10000 0 1 10000 4201392688 0.001000 927.100000
1.000000 1.000000 1.000000 1.000000 1.000000 1.000000 1.000000 1.000000 1.000000 1.000000 1.000000 1.000000 1.010000 1.005000 1.000000 0.990000 0.995000 1.000000 1.000000 1.000000 1.000000 1.000000 1.000000 1.000000 1.000000 1.000000 0.000000 0.000000 0.000428 0.000428 0.000000 10000 10000 0 1 10000 4001341236 0.000400 1570.250000
1.000000 1.000000 1.000000 1.000000 1.000000 1.000000 1.000000 1.000000 1.000000 1.000000 1.000000 1.000000 1.010000 1.005000 1.000000 0.990000 0.995000 1.000000 1.000000 1.000000 1.000000 1.000000 1.000000 1.000000 1.000000 1.000000 0.000000 0.000000 0.000428 0.000428 0.000000 10000 10000 0 1 10000 2370822163 0.000600 1503.166667
1.000000 1.000000 1.000000 1.000000 1.000000 1.000000 1.000000 1.000000 1.000000 1.000000 1.000000 1.000000 1.010000 1.005000 1.000000 0.990000 0.995000 1.000000 1.000000 1.000000 1.000000 1.000000 1.000000 1.000000 1.000000 1.000000 0.000000 0.000000 0.000428 0.000428 0.000000 10000 10000 0 1 10000 2550217251 0.000500 826.800000
1.000000 1.000000 1.000000 1.000000 1.000000 1.000000 1.000000 1.000000 1.000000 1.000000 1.000000 1.000000 1.010000 1.005000 1.000000 0.990000 0.995000 1.000000 1.000000 1.000000 1.000000 1.000000 1.000000 1.000000 1.000000 1.000000 0.000000 0.000000 0.000428 0.000428 0.000000 10000 10000 0 1 10000 3125824460 0.000700 1373.571429
1.000000 1.000000 1.000000 1.000000 1.000000 1.000000 1.000000 1.000000 1.000000 1.000000 1.000000 1.000000 1.010000 1.005000 1.000000 0.990000 0.995000 1.000000 1.000000 1.000000 1.000000 1.000000 1.000000 1.000000 1.000000 1.000000 0.000000 0.000000 0.000428 0.000428 0.000000 10000 10000 0 1 10000 2120235297 0.000400 982.500000
1.000000 1.000000 1.000000 1.000000 1.000000 1.000000 1.000000 1.000000 1.000000 1.000000 1.000000 1.000000 1.010000 1.005000 1.000000 0.990000 0.995000 1.000000 1.000000 1.000000 1.000000 1.000000 1.000000 1.000000 1.000000 1.000000 0.000000 0.000000 0.000428 0.000428 0.000000 10000 10000 0 1 10000 3224173519 0.000800 1166.875000
1.000000 1.000000 1.000000 1.000000 1.000000 1.000000 1.000000 1.000000 1.000000 1.000000 1.000000 1.000000 1.010000 1.005000 1.000000 0.990000 0.995000 1.000000 1.000000 1.000000 1.000000 1.000000 1.000000 1.000000 1.000000 1.000000 0.000000 0.000000 0.000428 0.000428 0.000000 10000 10000 0 1 10000 2503390298 0.000300 1035.666667
1.000000 1.000000 1.000000 1.000000 1.000000 1.000000 1.000000 1.000000 1.000000 1.000000 1.000000 1.000000 1.010000 1.005000 1.000000 0.990000 0.995000 1.000000 1.000000 1.000000 1.000000 1.000000 1.000000 1.000000 1.000000 1.000000 0.000000 0.000000 0.000428 0.000428 0.000000 10000 10000 0 1 10000 1998732006 0.000500 1278.600000
1.000000 1.000000 1.000000 1.000000 1.000000 1.000000 1.000000 1.000000 1.000000 1.000000 1.000000 1.000000 1.010000 1.005000 1.000000 0.990000 0.995000 1.000000 1.000000 1.000000 1.000000 1.000000 1.000000 1.000000 1.000000 1.000000 0.000000 0.000000 0.000428 0.000428 0.000000 10000 10000 0 1 10000 4181311228 0.000300 1146.333333
1.000000 1.000000 1.000000 1.000000 1.000000 1.000000 1.000000 1.000000 1.000000 1.000000 1.000000 1.000000 1.010000 1.005000 1.000000 0.990000 0.995000 1.000000 1.000000 1.000000 1.000000 1.000000 1.000000 1.000000 1.000000 1.000000 0.000000 0.000000 0.000428 0.000428 0.000000 10000 10000 0 1 10000 1648454391 0.000500 887.000000
1.000000 1.000000 1.000000 1.000000 1.000000 1.000000 1.000000 1.000000 1.000000 1.000000 1.000000 1.000000 1.010000 1.005000 1.000000 0.990000 0.995000 1.000000 1.000000 1.000000 1.000000 1.000000 1.000000 1.000000 1.000000 1.000000 0.000000 0.000000 0.000428 0.000428 0.000000 10000 10000 0 1 10000 3516027644 0.000600 1051.000000
1.000000 1.000000 1.000000 1.000000 1.000000 1.000000 1.000000 1.000000 1.000000 1.000000 1.000000 1.000000 1.010000 1.005000 1.000000 0.990000 0.995000 1.000000 1.000000 1.000000 1.000000 1.000000 1.000000 1.000000 1.000000 1.000000 0.000000 0.000000 0.000428 0.000428 0.000000 10000 10000 0 1 10000 1730238952 0.000500 1083.400000
1.000000 1.000000 1.000000 1.000000 1.000000 1.000000 1.000000 1.000000 1.000000 1.000000 1.000000 1.000000 1.010000 1.005000 1.000000 0.990000 0.995000 1.000000 1.000000 1.000000 1.000000 1.000000 1.000000 1.000000 1.000000 1.000000 0.000000 0.000000 0.000428 0.000428 0.000000 10000 10000 0 1 10000 489829089 0.001200 972.833333
1.000000 1.000000 1.000000 1.000000 1.000000 1.000000 1.000000 1.000000 1.000000 1.000000 1.000000 1.000000 1.010000 1.005000 1.000000 0.990000 0.995000 1.000000 1.000000 1.000000 1.000000 1.000000 1.000000 1.000000 1.000000 1.000000 0.000000 0.000000 0.000428 0.000428 0.000000 10000 10000 0 1 10000 918751019 0.000400 1050.250000
1.000000 1.000000 1.000000 1.000000 1.000000 1.000000 1.000000 1.000000 1.000000 1.000000 1.000000 1.000000 1.010000 1.005000 1.000000 0.990000 0.995000 1.000000 1.000000 1.000000 1.000000 1.000000 1.000000 1.000000 1.000000 1.000000 0.000000 0.000000 0.000428 0.000428 0.000000 10000 10000 0 1 10000 647434779 0.000400 816.750000
1.000000 1.000000 1.000000 1.000000 1.000000 1.000000 1.000000 1.000000 1.000000 1.000000 1.000000 1.000000 1.010000 1.005000 1.000000 0.990000 0.995000 1.000000 1.000000 1.000000 1.000000 1.000000 1.000000 1.000000 1.000000 1.000000 0.000000 0.000000 0.000428 0.000428 0.000000 10000 10000 0 1 10000 2653029019 0.000500 1566.800000
1.000000 1.000000 1.000000 1.000000 1.000000 1.000000 1.000000 1.000000 1.000000 1.000000 1.000000 1.000000 1.010000 1.005000 1.000000 0.990000 0.995000 1.000000 1.000000 1.000000 1.000000 1.000000 1.000000 1.000000 1.000000 1.000000 0.000000 0.000000 0.000428 0.000428 0.000000 10000 10000 0 1 10000 3494063733 0.000300 1106.666667
1.000000 1.000000 1.000000 1.000000 1.000000 1.000000 1.000000 1.000000 1.000000 1.000000 1.000000 1.000000 1.010000 1.005000 1.000000 0.990000 0.995000 1.000000 1.000000 1.000000 1.000000 1.000000 1.000000 1.000000 1.000000 1.000000 0.000000 0.000000 0.000428 0.000428 0.000000 10000 10000 0 1 10000 1510245488 0.000500 1311.200000
1.000000 1.000000 1.000000 1.000000 1.000000 1.000000 1.000000 1.000000 1.000000 1.000000 1.000000 1.000000 1.010000 1.005000 1.000000 0.990000 0.995000 1.000000 1.000000 1.000000 1.000000 1.000000 1.000000 1.000000 1.000000 1.000000 0.000000 0.000000 0.000428 0.000428 0.000000 10000 10000 0 1 10000 3180313480 0.000800 914.750000
1.000000 1.000000 1.000000 1.000000 1.000000 1.000000 1.000000 1.000000 1.000000 1.000000 1.000000 1.000000 1.010000 1.005000 1.000000 0.990000 0.995000 1.000000 1.000000 1.000000 1.000000 1.000000 1.000000 1.000000 1.000000 1.000000 0.000000 0.000000 0.000428 0.000428 0.000000 10000 10000 0 1 10000 2833852175 0.000500 1353.600000
1.000000 1.000000 1.000000 1.000000 1.000000 1.000000 1.000000 1.000000 1.000000 1.000000 1.000000 1.000000 1.010000 1.005000 1.000000 0.990000 0.995000 1.000000 1.000000 1.000000 1.000000 1.000000 1.000000 1.000000 1.000000 1.000000 0.000000 0.000000 0.000428 0.000428 0.000000 10000 10000 0 1 10000 954701475 0.000700 1145.142857
1.000000 1.000000 1.000000 1.000000 1.000000 1.000000 1.000000 1.000000 1.000000 1.000000 1.000000 1.000000 1.010000 1.005000 1.000000 0.990000 0.995000 1.000000 1.000000 1.000000 1.000000 1.000000 1.000000 1.000000 1.000000 1.000000 0.000000 0.000000 0.000428 0.000428 0.000000 10000 10000 0 1 10000 1318644611 0.000400 1312.500000
1.000000 1.000000 1.000000 1.000000 1.000000 1.000000 1.000000 1.000000 1.000000 1.000000 1.000000 1.000000 1.010000 1.005000 1.000000 0.990000 0.995000 1.000000 1.000000 1.000000 1.000000 1.000000 1.000000 1.000000 1.000000 1.000000 0.000000 0.000000 0.000428 0.000428 0.000000 10000 10000 0 1 10000 1482041736 0.000500 1127.600000
1.000000 1.000000 1.000000 1.000000 1.000000 1.000000 1.000000 1.000000 1.000000 1.000000 1.000000 1.000000 1.010000 1.005000 1.000000 0.990000 0.995000 1.000000 1.000000 1.000000 1.000000 1.000000 1.000000 1.000000 1.000000 1.000000 0.000000 0.000000 0.000428 0.000428 0.000000 10000 10000 0 1 10000 1683879438 0.000900 1081.555556
1.000000 1.000000 1.000000 1.000000 1.000000 1.000000 1.000000 1.000000 1.000000 1.000000 1.000000 1.000000 1.010000 1.005000 1.000000 0.990000 0.995000 1.000000 1.000000 1.000000 1.000000 1.000000 1.000000 1.000000 1.000000 1.000000 0.000000 0.000000 0.000428 0.000428 0.000000 10000 10000 0 1 10000 2524047245 0.000500 1637.000000
1.000000 1.000000 1.000000 1.000000 1.000000 1.000000 1.000000 1.000000 1.000000 1.000000 1.000000 1.000000 1.010000 1.005000 1.000000 0.990000 0.995000 1.000000 1.000000 1.000000 1.000000 1.000000 1.000000 1.000000 1.000000 1.000000 0.000000 0.000000 0.000428 0.000428 0.000000 10000 10000 0 1 10000 267793066 0.000800 797.250000
1.000000 1.000000 1.000000 1.000000 1.000000 1.000000 1.000000 1.000000 1.000000 1.000000 1.000000 1.000000 1.010000 1.005000 1.000000 0.990000 0.995000 1.000000 1.000000 1.000000 1.000000 1.000000 1.000000 1.000000 1.000000 1.000000 0.000000 0.000000 0.000428 0.000428 0.000000 10000 10000 0 1 10000 1948911174 0.000300 1461.666667
1.000000 1.000000 1.000000 1.000000 1.000000 1.000000 1.000000 1.000000 1.000000 1.000000 1.000000 1.000000 1.010000 1.005000 1.000000 0.990000 0.995000 1.000000 1.000000 1.000000 1.000000 1.000000 1.000000 1.000000 1.000000 1.000000 0.000000 0.000000 0.000428 0.000428 0.000000 10000 10000 0 1 10000 2113947350 0.000200 1074.500000
1.000000 1.000000 1.000000 1.000000 1.000000 1.000000 1.000000 1.000000 1.000000 1.000000 1.000000 1.000000 1.010000 1.005000 1.000000 0.990000 0.995000 1.000000 1.000000 1.000000 1.000000 1.000000 1.000000 1.000000 1.000000 1.000000 0.000000 0.000000 0.000428 0.000428 0.000000 10000 10000 0 1 10000 763630380 0.000200 1110.000000
1.000000 1.000000 1.000000 1.000000 1.000000 1.000000 1.000000 1.000000 1.000000 1.000000 1.000000 1.000000 1.010000 1.005000 1.000000 0.990000 0.995000 1.000000 1.000000 1.000000 1.000000 1.000000 1.000000 1.000000 1.000000 1.000000 0.000000 0.000000 0.000428 0.000428 0.000000 10000 10000 0 1 10000 1720335384 0.000500 1150.000000
1.000000 1.000000 1.000000 1.000000 1.000000 1.000000 1.000000 1.000000 1.000000 1.000000 1.000000 1.000000 1.010000 1.005000 1.000000 0.990000 0.995000 1.000000 1.000000 1.000000 1.000000 1.000000 1.000000 1.000000 1.000000 1.000000 0.000000 0.000000 0.000428 0.000428 0.000000 10000 10000 0 1 10000 17821486 0.000900 1087.111111
1.000000 1.000000 1.000000 1.000000 1.000000 1.000000 1.000000 1.000000 1.000000 1.000000 1.000000 1.000000 1.010000 1.005000 1.000000 0.990000 0.995000 1.000000 1.000000 1.000000 1.000000 1.000000 1.000000 1.000000 1.000000 1.000000 0.000000 0.000000 0.000428 0.000428 0.000000 10000 10000 0 1 10000 2922025183 0.000400 1269.500000
1.000000 1.000000 1.000000 1.000000 1.000000 1.000000 1.000000 1.000000 1.000000 1.000000 1.000000 1.000000 1.010000 1.005000 1.000000 0.990000 0.995000 1.000000 1.000000 1.000000 1.000000 1.000000 1.000000 1.000000 1.000000 1.000000 0.000000 0.000000 0.000428 0.000428 0.000000 10000 10000 0 1 10000 4254461264 0.000500 1013.800000
1.000000 1.000000 1.000000 1.000000 1.000000 1.000000 1.000000 1.000000 1.000000 1.000000 1.000000 1.000000 1.010000 1.005000 1.000000 0.990000 0.995000 1.000000 1.000000 1.000000 1.000000 1.000000 1.000000 1.000000 1.000000 1.000000 0.000000 0.000000 0.000428 0.000428 0.000000 10000 10000 0 1 10000 3544942995 0.000100 527.000000
1.000000 1.000000 1.000000 1.000000 1.000000 1.000000 1.000000 1.000000 1.000000 1.000000 1.000000 1.000000 1.010000 1.005000 1.000000 0.990000 0.995000 1.000000 1.000000 1.000000 1.000000 1.000000 1.000000 1.000000 1.000000 1.000000 0.000000 0.000000 0.000428 0.000428 0.000000 10000 10000 0 1 10000 744264228 0.000500 1440.600000
1.000000 1.000000 1.000000 1.000000 1.000000 1.000000 1.000000 1.000000 1.000000 1.000000 1.000000 1.000000 1.010000 1.005000 1.000000 0.990000 0.995000 1.000000 1.000000 1.000000 1.000000 1.000000 1.000000 1.000000 1.000000 1.000000 0.000000 0.000000 0.000428 0.000428 0.000000 10000 10000 0 1 10000 3188571864 0.000700 824.000000
1.000000 1.000000 1.000000 1.000000 1.000000 1.000000 1.000000 1.000000 1.000000 1.000000 1.000000 1.000000 1.010000 1.005000 1.000000 0.990000 0.995000 1.000000 1.000000 1.000000 1.000000 1.000000 1.000000 1.000000 1.000000 1.000000 0.000000 0.000000 0.000428 0.000428 0.000000 10000 10000 0 1 10000 899537203 0.000500 971.200000
1.000000 1.000000 1.000000 1.000000 1.000000 1.000000 1.000000 1.000000 1.000000 1.000000 1.000000 1.000000 1.010000 1.005000 1.000000 0.990000 0.995000 1.000000 1.000000 1.000000 1.000000 1.000000 1.000000 1.000000 1.000000 1.000000 0.000000 0.000000 0.000428 0.000428 0.000000 10000 10000 0 1 10000 841908714 0.000800 1163.500000
1.000000 1.000000 1.000000 1.000000 1.000000 1.000000 1.000000 1.000000 1.000000 1.000000 1.000000 1.000000 1.010000 1.005000 1.000000 0.990000 0.995000 1.000000 1.000000 1.000000 1.000000 1.000000 1.000000 1.000000 1.000000 1.000000 0.000000 0.000000 0.000428 0.000428 0.000000 10000 10000 0 1 10000 3374312310 0.000800 1130.875000
1.000000 1.000000 1.000000 1.000000 1.000000 1.000000 1.000000 1.000000 1.000000 1.000000 1.000000 1.000000 1.010000 1.005000 1.000000 0.990000 0.995000 1.000000 1.000000 1.000000 1.000000 1.000000 1.000000 1.000000 1.000000 1.000000 0.000000 0.000000 0.000428 0.000428 0.000000 10000 10000 0 1 10000 4294876414 0.000700 746.571429
1.000000 1.000000 1.000000 1.000000 1.000000 1.000000 1.000000 1.000000 1.000000 1.000000 1.000000 1.000000 1.010000 1.005000 1.000000 0.990000 0.995000 1.000000 1.000000 1.000000 1.000000 1.000000 1.000000 1.000000 1.000000 1.000000 0.000000 0.000000 0.000428 0.000428 0.000000 10000 10000 0 1 10000 4147970883 0.000400 1374.250000
1.000000 1.000000 1.000000 1.000000 1.000000 1.000000 1.000000 1.000000 1.000000 1.000000 1.000000 1.000000 1.010000 1.005000 1.000000 0.990000 0.995000 1.000000 1.000000 1.000000 1.000000 1.000000 1.000000 1.000000 1.000000 1.000000 0.000000 0.000000 0.000428 0.000428 0.000000 10000 10000 0 1 10000 1771961990 0.001000 900.700000
1.000000 1.000000 1.000000 1.000000 1.000000 1.000000 1.000000 1.000000 1.000000 1.000000 1.000000 1.000000 1.010000 1.005000 1.000000 0.990000 0.995000 1.000000 1.000000 1.000000 1.000000 1.000000 1.000000 1.000000 1.000000 1.000000 0.000000 0.000000 0.000428 0.000428 0.000000 10000 10000 0 1 10000 2304901894 0.000400 1461.500000
1.000000 1.000000 1.000000 1.000000 1.000000 1.000000 1.000000 1.000000 1.000000 1.000000 1.000000 1.000000 1.010000 1.005000 1.000000 0.990000 0.995000 1.000000 1.000000 1.000000 1.000000 1.000000 1.000000 1.000000 1.000000 1.000000 0.000000 0.000000 0.000428 0.000428 0.000000 10000 10000 0 1 10000 2901659422 0.000500 1094.600000
1.000000 1.000000 1.000000 1.000000 1.000000 1.000000 1.000000 1.000000 1.000000 1.000000 1.000000 1.000000 1.010000 1.005000 1.000000 0.990000 0.995000 1.000000 1.000000 1.000000 1.000000 1.000000 1.000000 1.000000 1.000000 1.000000 0.000000 0.000000 0.000428 0.000428 0.000000 10000 10000 0 1 10000 1991206711 0.000600 1278.333333
1.000000 1.000000 1.000000 1.000000 1.000000 1.000000 1.000000 1.000000 1.000000 1.000000 1.000000 1.000000 1.010000 1.005000 1.000000 0.990000 0.995000 1.000000 1.000000 1.000000 1.000000 1.000000 1.000000 1.000000 1.000000 1.000000 0.000000 0.000000 0.000428 0.000428 0.000000 10000 10000 0 1 10000 119664931 0.000500 1027.000000
1.000000 1.000000 1.000000 1.000000 1.000000 1.000000 1.000000 1.000000 1.000000 1.000000 1.000000 1.000000 1.010000 1.005000 1.000000 0.990000 0.995000 1.000000 1.000000 1.000000 1.000000 1.000000 1.000000 1.000000 1.000000 1.000000 0.000000 0.000000 0.000428 0.000428 0.000000 10000 10000 0 1 10000 1428496461 0.000500 945.000000
1.000000 1.000000 1.000000 1.000000 1.000000 1.000000 1.000000 1.000000 1.000000 1.000000 1.000000 1.000000 1.010000 1.005000 1.000000 0.990000 0.995000 1.000000 1.000000 1.000000 1.000000 1.000000 1.000000 1.000000 1.000000 1.000000 0.000000 0.000000 0.000428 0.000428 0.000000 10000 10000 0 1 10000 1544116123 0.000600 1386.333333
1.000000 1.000000 1.000000 1.000000 1.000000 1.000000 1.000000 1.000000 1.000000 1.000000 1.000000 1.000000 1.010000 1.005000 1.000000 0.990000 0.995000 1.000000 1.000000 1.000000 1.000000 1.000000 1.000000 1.000000 1.000000 1.000000 0.000000 0.000000 0.000428 0.000428 0.000000 10000 10000 0 1 10000 1936017075 0.000500 1243.600000
1.000000 1.000000 1.000000 1.000000 1.000000 1.000000 1.000000 1.000000 1.000000 1.000000 1.000000 1.000000 1.010000 1.005000 1.000000 0.990000 0.995000 1.000000 1.000000 1.000000 1.000000 1.000000 1.000000 1.000000 1.000000 1.000000 0.000000 0.000000 0.000428 0.000428 0.000000 10000 10000 0 1 10000 3077629050 0.000400 1113.750000
1.000000 1.000000 1.000000 1.000000 1.000000 1.000000 1.000000 1.000000 1.000000 1.000000 1.000000 1.000000 1.010000 1.005000 1.000000 0.990000 0.995000 1.000000 1.000000 1.000000 1.000000 1.000000 1.000000 1.000000 1.000000 1.000000 0.000000 0.000000 0.000428 0.000428 0.000000 10000 10000 0 1 10000 1041107222 0.000500 1353.800000
1.000000 1.000000 1.000000 1.000000 1.000000 1.000000 1.000000 1.000000 1.000000 1.000000 1.000000 1.000000 1.010000 1.005000 1.000000 0.990000 0.995000 1.000000 1.000000 1.000000 1.000000 1.000000 1.000000 1.000000 1.000000 1.000000 0.000000 0.000000 0.000428 0.000428 0.000000 10000 10000 0 1 10000 1388470328 0.000700 919.285714
1.000000 1.000000 1.000000 1.000000 1.000000 1.000000 1.000000 1.000000 1.000000 1.000000 1.000000 1.000000 1.010000 1.005000 1.000000 0.990000 0.995000 1.000000 1.000000 1.000000 1.000000 1.000000 1.000000 1.000000 1.000000 1.000000 0.000000 0.000000 0.000428 0.000428 0.000000 10000 10000 0 1 10000 384427264 0.000600 1434.500000
1.000000 1.000000 1.000000 1.000000 1.000000 1.000000 1.000000 1.000000 1.000000 1.000000 1.000000 1.000000 1.010000 1.005000 1.000000 0.990000 0.995000 1.000000 1.000000 1.000000 1.000000 1.000000 1.000000 1.000000 1.000000 1.000000 0.000000 0.000000 0.000428 0.000428 0.000000 10000 10000 0 1 10000 269115868 0.000800 1313.375000
1.000000 1.000000 1.000000 1.000000 1.000000 1.000000 1.000000 1.000000 1.000000 1.000000 1.000000 1.000000 1.010000 1.005000 1.000000 0.990000 0.995000 1.000000 1.000000 1.000000 1.000000 1.000000 1.000000 1.000000 1.000000 1.000000 0.000000 0.000000 0.000428 0.000428 0.000000 10000 10000 0 1 10000 4147310545 0.000700 1340.000000
1.000000 1.000000 1.000000 1.000000 1.000000 1.000000 1.000000 1.000000 1.000000 1.000000 1.000000 1.000000 1.010000 1.005000 1.000000 0.990000 0.995000 1.000000 1.000000 1.000000 1.000000 1.000000 1.000000 1.000000 1.000000 1.000000 0.000000 0.000000 0.000428 0.000428 0.000000 10000 10000 0 1 10000 1035577168 0.000700 867.714286
1.000000 1.000000 1.000000 1.000000 1.000000 1.000000 1.000000 1.000000 1.000000 1.000000 1.000000 1.000000 1.010000 1.005000 1.000000 0.990000 0.995000 1.000000 1.000000 1.000000 1.000000 1.000000 1.000000 1.000000 1.000000 1.000000 0.000000 0.000000 0.000428 0.000428 0.000000 10000 10000 0 1 10000 3554946630 0.000600 1045.166667
1.000000 1.000000 1.000000 1.000000 1.000000 1.000000 1.000000 1.000000 1.000000 1.000000 1.000000 1.000000 1.010000 1.005000 1.000000 0.990000 0.995000 1.000000 1.000000 1.000000 1.000000 1.000000 1.000000 1.000000 1.000000 1.000000 0.000000 0.000000 0.000428 0.000428 0.000000 10000 10000 0 1 10000 1703896398 0.000700 1382.428571
1.000000 1.000000 1.000000 1.000000 1.000000 1.000000 1.000000 1.000000 1.000000 1.000000 1.000000 1.000000 1.010000 1.005000 1.000000 0.990000 0.995000 1.000000 1.000000 1.000000 1.000000 1.000000 1.000000 1.000000 1.000000 1.000000 0.000000 0.000000 0.000428 0.000428 0.000000 10000 10000 0 1 10000 3432171899 0.000800 1137.125000
1.000000 1.000000 1.000000 1.000000 1.000000 1.000000 1.000000 1.000000 1.000000 1.000000 1.000000 1.000000 1.010000 1.005000 1.000000 0.990000 0.995000 1.000000 1.000000 1.000000 1.000000 1.000000 1.000000 1.000000 1.000000 1.000000 0.000000 0.000000 0.000428 0.000428 0.000000 10000 10000 0 1 10000 2877271239 0.000500 1027.600000
1.000000 1.000000 1.000000 1.000000 1.000000 1.000000 1.000000 1.000000 1.000000 1.000000 1.000000 1.000000 1.010000 1.005000 1.000000 0.990000 0.995000 1.000000 1.000000 1.000000 1.000000 1.000000 1.000000 1.000000 1.000000 1.000000 0.000000 0.000000 0.000428 0.000428 0.000000 10000 10000 0 1 10000 107366470 0.000700 1350.142857
1.000000 1.000000 1.000000 1.000000 1.000000 1.000000 1.000000 1.000000 1.000000 1.000000 1.000000 1.000000 1.010000 1.005000 1.000000 0.990000 0.995000 1.000000 1.000000 1.000000 1.000000 1.000000 1.000000 1.000000 1.000000 1.000000 0.000000 0.000000 0.000428 0.000428 0.000000 10000 10000 0 1 10000 123684062 0.000500 1083.000000
1.000000 1.000000 1.000000 1.000000 1.000000 1.000000 1.000000 1.000000 1.000000 1.000000 1.000000 1.000000 1.010000 1.005000 1.000000 0.990000 0.995000 1.000000 1.000000 1.000000 1.000000 1.000000 1.000000 1.000000 1.000000 1.000000 0.000000 0.000000 0.000428 0.000428 0.000000 10000 10000 0 1 10000 3370233564 0.000400 1594.250000
1.000000 1.000000 1.000000 1.000000 1.000000 1.000000 1.000000 1.000000 1.000000 1.000000 1.000000 1.000000 1.010000 1.005000 1.000000 0.990000 0.995000 1.000000 1.000000 1.000000 1.000000 1.000000 1.000000 1.000000 1.000000 1.000000 0.000000 0.000000 0.000428 0.000428 0.000000 10000 10000 0 1 10000 233204746 0.000500 935.200000
1.000000 1.000000 1.000000 1.000000 1.000000 1.000000 1.000000 1.000000 1.000000 1.000000 1.000000 1.000000 1.010000 1.005000 1.000000 0.990000 0.995000 1.000000 1.000000 1.000000 1.000000 1.000000 1.000000 1.000000 1.000000 1.000000 0.000000 0.000000 0.000428 0.000428 0.000000 10000 10000 0 1 10000 2458958199 0.000900 1208.444444
1.000000 1.000000 1.000000 1.000000 1.000000 1.000000 1.000000 1.000000 1.000000 1.000000 1.000000 1.000000 1.010000 1.005000 1.000000 0.990000 0.995000 1.000000 1.000000 1.000000 1.000000 1.000000 1.000000 1.000000 1.000000 1.000000 0.000000 0.000000 0.000428 0.000428 0.000000 10000 10000 0 1 10000 3016923658 0.000900 861.222222
1.000000 1.000000 1.000000 1.000000 1.000000 1.000000 1.000000 1.000000 1.000000 1.000000 1.000000 1.000000 1.010000 1.005000 1.000000 0.990000 0.995000 1.000000 1.000000 1.000000 1.000000 1.000000 1.000000 1.000000 1.000000 1.000000 0.000000 0.000000 0.000428 0.000428 0.000000 10000 10000 0 1 10000 1021055495 0.000600 1196.500000
1.000000 1.000000 1.000000 1.000000 1.000000 1.000000 1.000000 1.000000 1.000000 1.000000 1.000000 1.000000 1.010000 1.005000 1.000000 0.990000 0.995000 1.000000 1.000000 1.000000 1.000000 1.000000 1.000000 1.000000 1.000000 1.000000 0.000000 0.000000 0.000428 0.000428 0.000000 10000 10000 0 1 10000 634660439 0.000800 1186.125000
1.000000 1.000000 1.000000 1.000000 1.000000 1.000000 1.000000 1.000000 1.000000 1.000000 1.000000 1.000000 1.010000 1.005000 1.000000 0.990000 0.995000 1.000000 1.000000 1.000000 1.000000 1.000000 1.000000 1.000000 1.000000 1.000000 0.000000 0.000000 0.000428 0.000428 0.000000 10000 10000 0 1 10000 4089442302 0.000700 1316.857143
1.000000 1.000000 1.000000 1.000000 1.000000 1.000000 1.000000 1.000000 1.000000 1.000000 1.000000 1.000000 1.010000 1.005000 1.000000 0.990000 0.995000 1.000000 1.000000 1.000000 1.000000 1.000000 1.000000 1.000000 1.000000 1.000000 0.000000 0.000000 0.000428 0.000428 0.000000 10000 10000 0 1 10000 2632565160 0.000300 787.666667
1.000000 1.000000 1.000000 1.000000 1.000000 1.000000 1.000000 1.000000 1.000000 1.000000 1.000000 1.000000 1.010000 1.005000 1.000000 0.990000 0.995000 1.000000 1.000000 1.000000 1.000000 1.000000 1.000000 1.000000 1.000000 1.000000 0.000000 0.000000 0.000428 0.000428 0.000000 10000 10000 0 1 10000 4224965468 0.000600 1172.166667
1.000000 1.000000 1.000000 1.000000 1.000000 1.000000 1.000000 1.000000 1.000000 1.000000 1.000000 1.000000 1.010000 1.005000 1.000000 0.990000 0.995000 1.000000 1.000000 1.000000 1.000000 1.000000 1.000000 1.000000 1.000000 1.000000 0.000000 0.000000 0.000428 0.000428 0.000000 10000 10000 0 1 10000 2962490548 0.000600 1236.666667
1.000000 1.000000 1.000000 1.000000 1.000000 1.000000 1.000000 1.000000 1.000000 1.000000 1.000000 1.000000 1.010000 1.005000 1.000000 0.990000 0.995000 1.000000 1.000000 1.000000 1.000000 1.000000 1.000000 1.000000 1.000000 1.000000 0.000000 0.000000 0.000428 0.000428 0.000000 10000 10000 0 1 10000 2721470418 0.000200 883.000000
1.000000 1.000000 1.000000 1.000000 1.000000 1.000000 1.000000 1.000000 1.000000 1.000000 1.000000 1.000000 1.010000 1.005000 1.000000 0.990000 0.995000 1.000000 1.000000 1.000000 1.000000 1.000000 1.000000 1.000000 1.000000 1.000000 0.000000 0.000000 0.000428 0.000428 0.000000 10000 10000 0 1 10000 1969503 0.000200 1530.500000
1.000000 1.000000 1.000000 1.000000 1.000000 1.000000 1.000000 1.000000 1.000000 1.000000 1.000000 1.000000 1.010000 1.005000 1.000000 0.990000 0.995000 1.000000 1.000000 1.000000 1.000000 1.000000 1.000000 1.000000 1.000000 1.000000 0.000000 0.000000 0.000428 0.000428 0.000000 10000 10000 0 1 10000 1396324658 0.000500 1028.800000
1.000000 1.000000 1.000000 1.000000 1.000000 1.000000 1.000000 1.000000 1.000000 1.000000 1.000000 1.000000 1.010000 1.005000 1.000000 0.990000 0.995000 1.000000 1.000000 1.000000 1.000000 1.000000 1.000000 1.000000 1.000000 1.000000 0.000000 0.000000 0.000428 0.000428 0.000000 10000 10000 0 1 10000 3572288688 0.000300 1491.333333
1.000000 1.000000 1.000000 1.000000 1.000000 1.000000 1.000000 1.000000 1.000000 1.000000 1.000000 1.000000 1.010000 1.005000 1.000000 0.990000 0.995000 1.000000 1.000000 1.000000 1.000000 1.000000 1.000000 1.000000 1.000000 1.000000 0.000000 0.000000 0.000428 0.000428 0.000000 10000 10000 0 1 10000 1404158803 0.000700 1209.000000
1.000000 1.000000 1.000000 1.000000 1.000000 1.000000 1.000000 1.000000 1.000000 1.000000 1.000000 1.000000 1.010000 1.005000 1.000000 0.990000 0.995000 1.000000 1.000000 1.000000 1.000000 1.000000 1.000000 1.000000 1.000000 1.000000 0.000000 0.000000 0.000428 0.000428 0.000000 10000 10000 0 1 10000 181180148 0.000600 1528.000000
1.000000 1.000000 1.000000 1.000000 1.000000 1.000000 1.000000 1.000000 1.000000 1.000000 1.000000 1.000000 1.010000 1.005000 1.000000 0.990000 0.995000 1.000000 1.000000 1.000000 1.000000 1.000000 1.000000 1.000000 1.000000 1.000000 0.000000 0.000000 0.000428 0.000428 0.000000 10000 10000 0 1 10000 1301951133 0.000400 1192.000000
1.000000 1.000000 1.000000 1.000000 1.000000 1.000000 1.000000 1.000000 1.000000 1.000000 1.000000 1.000000 1.010000 1.005000 1.000000 0.990000 0.995000 1.000000 1.000000 1.000000 1.000000 1.000000 1.000000 1.000000 1.000000 1.000000 0.000000 0.000000 0.000428 0.000428 0.000000 10000 10000 0 1 10000 1044579381 0.000600 1175.500000
1.000000 1.000000 1.000000 1.000000 1.000000 1.000000 1.000000 1.000000 1.000000 1.000000 1.000000 1.000000 1.010000 1.005000 1.000000 0.990000 0.995000 1.000000 1.000000 1.000000 1.000000 1.000000 1.000000 1.000000 1.000000 1.000000 0.000000 0.000000 0.000428 0.000428 0.000000 10000 10000 0 1 10000 2727114500 0.000400 843.750000
1.000000 1.000000 1.000000 1.000000 1.000000 1.000000 1.000000 1.000000 1.000000 1.000000 1.000000 1.000000 1.010000 1.005000 1.000000 0.990000 0.995000 1.000000 1.000000 1.000000 1.000000 1.000000 1.000000 1.000000 1.000000 1.000000 0.000000 0.000000 0.000428 0.000428 0.000000 10000 10000 0 1 10000 102380235 0.000900 1180.888889
1.000000 1.000000 1.000000 1.000000 1.000000 1.000000 1.000000 1.000000 1.000000 1.000000 1.000000 1.000000 1.010000 1.005000 1.000000 0.990000 0.995000 1.000000 1.000000 1.000000 1.000000 1.000000 1.000000 1.000000 1.000000 1.000000 0.000000 0.000000 0.000428 0.000428 0.000000 10000 10000 0 1 10000 1653020376 0.000700 1317.714286
1.000000 1.000000 1.000000 1.000000 1.000000 1.000000 1.000000 1.000000 1.000000 1.000000 1.000000 1.000000 1.010000 1.005000 1.000000 0.990000 0.995000 1.000000 1.000000 1.000000 1.000000 1.000000 1.000000 1.000000 1.000000 1.000000 0.000000 0.000000 0.000428 0.000428 0.000000 10000 10000 0 1 10000 1344344007 0.000900 1005.000000
1.000000 1.000000 1.000000 1.000000 1.000000 1.000000 1.000000 1.000000 1.000000 1.000000 1.000000 1.000000 1.010000 1.005000 1.000000 0.990000 0.995000 1.000000 1.000000 1.000000 1.000000 1.000000 1.000000 1.000000 1.000000 1.000000 0.000000 0.000000 0.000428 0.000428 0.000000 10000 10000 0 1 10000 424348236 0.000400 1125.000000
1.000000 1.000000 1.000000 1.000000 1.000000 1.000000 1.000000 1.000000 1.000000 1.000000 1.000000 1.000000 1.010000 1.005000 1.000000 0.990000 0.995000 1.000000 1.000000 1.000000 1.000000 1.000000 1.000000 1.000000 1.000000 1.000000 0.000000 0.000000 0.000428 0.000428 0.000000 10000 10000 0 1 10000 713199192 0.000800 1037.250000
1.000000 1.000000 1.000000 1.000000 1.000000 1.000000 1.000000 1.000000 1.000000 1.000000 1.000000 1.000000 1.010000 1.005000 1.000000 0.990000 0.995000 1.000000 1.000000 1.000000 1.000000 1.000000 1.000000 1.000000 1.000000 1.000000 0.000000 0.000000 0.000428 0.000428 0.000000 10000 10000 0 1 10000 9910209 0.000500 901.000000
1.000000 1.000000 1.000000 1.000000 1.000000 1.000000 1.000000 1.000000 1.000000 1.000000 1.000000 1.000000 1.010000 1.005000 1.000000 0.990000 0.995000 1.000000 1.000000 1.000000 1.000000 1.000000 1.000000 1.000000 1.000000 1.000000 0.000000 0.000000 0.000428 0.000428 0.000000 10000 10000 0 1 10000 2526055883 0.000100 705.000000
1.000000 1.000000 1.000000 1.000000 1.000000 1.000000 1.000000 1.000000 1.000000 1.000000 1.000000 1.000000 1.010000 1.005000 1.000000 0.990000 0.995000 1.000000 1.000000 1.000000 1.000000 1.000000 1.000000 1.000000 1.000000 1.000000 0.000000 0.000000 0.000428 0.000428 0.000000 10000 10000 0 1 10000 3096335672 0.000600 1143.833333
1.000000 1.000000 1.000000 1.000000 1.000000 1.000000 1.000000 1.000000 1.000000 1.000000 1.000000 1.000000 1.010000 1.005000 1.000000 0.990000 0.995000 1.000000 1.000000 1.000000 1.000000 1.000000 1.000000 1.000000 1.000000 1.000000 0.000000 0.000000 0.000428 0.000428 0.000000 10000 10000 0 1 10000 1948558668 0.000500 1187.200000
1.000000 1.000000 1.000000 1.000000 1.000000 1.000000 1.000000 1.000000 1.000000 1.000000 1.000000 1.000000 1.010000 1.005000 1.000000 0.990000 0.995000 1.000000 1.000000 1.000000 1.000000 1.000000 1.000000 1.000000 1.000000 1.000000 0.000000 0.000000 0.000428 0.000428 0.000000 10000 10000 0 1 10000 3855101803 0.000700 1343.857143
1.000000 1.000000 1.000000 1.000000 1.000000 1.000000 1.000000 1.000000 1.000000 1.000000 1.000000 1.000000 1.010000 1.005000 1.000000 0.990000 0.995000 1.000000 1.000000 1.000000 1.000000 1.000000 1.000000 1.000000 1.000000 1.000000 0.000000 0.000000 0.000428 0.000428 0.000000 10000 10000 0 1 10000 1436464840 0.000300 1194.666667
1.000000 1.000000 1.000000 1.000000 1.000000 1.000000 1.000000 1.000000 1.000000 1.000000 1.000000 1.000000 1.010000 1.005000 1.000000 0.990000 0.995000 1.000000 1.000000 1.000000 1.000000 1.000000 1.000000 1.000000 1.000000 1.000000 0.000000 0.000000 0.000428 0.000428 0.000000 10000 10000 0 1 10000 235782573 0.000700 1215.857143
1.000000 1.000000 1.000000 1.000000 1.000000 1.000000 1.000000 1.000000 1.000000 1.000000 1.000000 1.000000 1.010000 1.005000 1.000000 0.990000 0.995000 1.000000 1.000000 1.000000 1.000000 1.000000 1.000000 1.000000 1.000000 1.000000 0.000000 0.000000 0.000428 0.000428 0.000000 10000 10000 0 1 10000 2411368885 0.001200 1188.333333
1.000000 1.000000 1.000000 1.000000 1.000000 1.000000 1.000000 1.000000 1.000000 1.000000 1.000000 1.000000 1.010000 1.005000 1.000000 0.990000 0.995000 1.000000 1.000000 1.000000 1.000000 1.000000 1.000000 1.000000 1.000000 1.000000 0.000000 0.000000 0.000428 0.000428 0.000000 10000 10000 0 1 10000 601149966 0.000400 1206.500000
1.000000 1.000000 1.000000 1.000000 1.000000 1.000000 1.000000 1.000000 1.000000 1.000000 1.000000 1.000000 1.010000 1.005000 1.000000 0.990000 0.995000 1.000000 1.000000 1.000000 1.000000 1.000000 1.000000 1.000000 1.000000 1.000000 0.000000 0.000000 0.000428 0.000428 0.000000 10000 10000 0 1 10000 1713967527 0.000500 905.000000
1.000000 1.000000 1.000000 1.000000 1.000000 1.000000 1.000000 1.000000 1.000000 1.000000 1.000000 1.000000 1.010000 1.005000 1.000000 0.990000 0.995000 1.000000 1.000000 1.000000 1.000000 1.000000 1.000000 1.000000 1.000000 1.000000 0.000000 0.000000 0.000428 0.000428 0.000000 10000 10000 0 1 10000 251263562 0.000600 959.333333
1.000000 1.000000 1.000000 1.000000 1.000000 1.000000 1.000000 1.000000 1.000000 1.000000 1.000000 1.000000 1.010000 1.005000 1.000000 0.990000 0.995000 1.000000 1.000000 1.000000 1.000000 1.000000 1.000000 1.000000 1.000000 1.000000 0.000000 0.000000 0.000428 0.000428 0.000000 10000 10000 0 1 10000 2931846557 0.000600 1212.333333
1.000000 1.000000 1.000000 1.000000 1.000000 1.000000 1.000000 1.000000 1.000000 1.000000 1.000000 1.000000 1.010000 1.005000 1.000000 0.990000 0.995000 1.000000 1.000000 1.000000 1.000000 1.000000 1.000000 1.000000 1.000000 1.000000 0.000000 0.000000 0.000428 0.000428 0.000000 10000 10000 0 1 10000 3859045054 0.000700 1082.428571
1.000000 1.000000 1.000000 1.000000 1.000000 1.000000 1.000000 1.000000 1.000000 1.000000 1.000000 1.000000 1.010000 1.005000 1.000000 0.990000 0.995000 1.000000 1.000000 1.000000 1.000000 1.000000 1.000000 1.000000 1.000000 1.000000 0.000000 0.000000 0.000428 0.000428 0.000000 10000 10000 0 1 10000 3979791711 0.000200 780.000000
1.000000 1.000000 1.000000 1.000000 1.000000 1.000000 1.000000 1.000000 1.000000 1.000000 1.000000 1.000000 1.010000 1.005000 1.000000 0.990000 0.995000 1.000000 1.000000 1.000000 1.000000 1.000000 1.000000 1.000000 1.000000 1.000000 0.000000 0.000000 0.000428 0.000428 0.000000 10000 10000 0 1 10000 1994937136 0.000600 1018.166667
1.000000 1.000000 1.000000 1.000000 1.000000 1.000000 1.000000 1.000000 1.000000 1.000000 1.000000 1.000000 1.010000 1.005000 1.000000 0.990000 0.995000 1.000000 1.000000 1.000000 1.000000 1.000000 1.000000 1.000000 1.000000 1.000000 0.000000 0.000000 0.000428 0.000428 0.000000 10000 10000 0 1 10000 1453500272 0.000300 1671.000000
1.000000 1.000000 1.000000 1.000000 1.000000 1.000000 1.000000 1.000000 1.000000 1.000000 1.000000 1.000000 1.010000 1.005000 1.000000 0.990000 0.995000 1.000000 1.000000 1.000000 1.000000 1.000000 1.000000 1.000000 1.000000 1.000000 0.000000 0.000000 0.000428 0.000428 0.000000 10000 10000 0 1 10000 3258684333 0.001200 1079.666667
1.000000 1.000000 1.000000 1.000000 1.000000 1.000000 1.000000 1.000000 1.000000 1.000000 1.000000 1.000000 1.010000 1.005000 1.000000 0.990000 0.995000 1.000000 1.000000 1.000000 1.000000 1.000000 1.000000 1.000000 1.000000 1.000000 0.000000 0.000000 0.000428 0.000428 0.000000 10000 10000 0 1 10000 3833157988 0.000500 1045.200000
1.000000 1.000000 1.000000 1.000000 1.000000 1.000000 1.000000 1.000000 1.000000 1.000000 1.000000 1.000000 1.010000 1.005000 1.000000 0.990000 0.995000 1.000000 1.000000 1.000000 1.000000 1.000000 1.000000 1.000000 1.000000 1.000000 0.000000 0.000000 0.000428 0.000428 0.000000 10000 10000 0 1 10000 3092233518 0.000700 1076.000000
1.000000 1.000000 1.000000 1.000000 1.000000 1.000000 1.000000 1.000000 1.000000 1.000000 1.000000 1.000000 1.010000 1.005000 1.000000 0.990000 0.995000 1.000000 1.000000 1.000000 1.000000 1.000000 1.000000 1.000000 1.000000 1.000000 0.000000 0.000000 0.000428 0.000428 0.000000 10000 10000 0 1 10000 2566680219 0.000200 929.500000
1.000000 1.000000 1.000000 1.000000 1.000000 1.000000 1.000000 1.000000 1.000000 1.000000 1.000000 1.000000 1.010000 1.005000 1.000000 0.990000 0.995000 1.000000 1.000000 1.000000 1.000000 1.000000 1.000000 1.000000 1.000000 1.000000 0.000000 0.000000 0.000428 0.000428 0.000000 10000 10000 0 1 10000 3236331694 0.000500 1218.200000
1.000000 1.000000 1.000000 1.000000 1.000000 1.000000 1.000000 1.000000 1.000000 1.000000 1.000000 1.000000 1.010000 1.005000 1.000000 0.990000 0.995000 1.000000 1.000000 1.000000 1.000000 1.000000 1.000000 1.000000 1.000000 1.000000 0.000000 0.000000 0.000428 0.000428 0.000000 10000 10000 0 1 10000 435118149 0.000400 907.750000
1.000000 1.000000 1.000000 1.000000 1.000000 1.000000 1.000000 1.000000 1.000000 1.000000 1.000000 1.000000 1.010000 1.005000 1.000000 0.990000 0.995000 1.000000 1.000000 1.000000 1.000000 1.000000 1.000000 1.000000 1.000000 1.000000 0.000000 0.000000 0.000428 0.000428 0.000000 10000 10000 0 1 10000 2038016767 0.000400 1204.000000
1.000000 1.000000 1.000000 1.000000 1.000000 1.000000 1.000000 1.000000 1.000000 1.000000 1.000000 1.000000 1.010000 1.005000 1.000000 0.990000 0.995000 1.000000 1.000000 1.000000 1.000000 1.000000 1.000000 1.000000 1.000000 1.000000 0.000000 0.000000 0.000428 0.000428 0.000000 10000 10000 0 1 10000 163826741 0.000400 1053.750000
1.000000 1.000000 1.000000 1.000000 1.000000 1.000000 1.000000 1.000000 1.000000 1.000000 1.000000 1.000000 1.010000 1.005000 1.000000 0.990000 0.995000 1.000000 1.000000 1.000000 1.000000 1.000000 1.000000 1.000000 1.000000 1.000000 0.000000 0.000000 0.000428 0.000428 0.000000 10000 10000 0 1 10000 3867951566 0.000600 1102.666667
1.000000 1.000000 1.000000 1.000000 1.000000 1.000000 1.000000 1.000000 1.000000 1.000000 1.000000 1.000000 1.010000 1.005000 1.000000 0.990000 0.995000 1.000000 1.000000 1.000000 1.000000 1.000000 1.000000 1.000000 1.000000 1.000000 0.000000 0.000000 0.000428 0.000428 0.000000 10000 10000 0 1 10000 1426862386 0.000600 706.666667
1.000000 1.000000 1.000000 1.000000 1.000000 1.000000 1.000000 1.000000 1.000000 1.000000 1.000000 1.000000 1.010000 1.005000 1.000000 0.990000 0.995000 1.000000 1.000000 1.000000 1.000000 1.000000 1.000000 1.000000 1.000000 1.000000 0.000000 0.000000 0.000428 0.000428 0.000000 10000 10000 0 1 10000 2951667010 0.000800 1283.500000
1.000000 1.000000 1.000000 1.000000 1.000000 1.000000 1.000000 1.000000 1.000000 1.000000 1.000000 1.000000 1.010000 1.005000 1.000000 0.990000 0.995000 1.000000 1.000000 1.000000 1.000000 1.000000 1.000000 1.000000 1.000000 1.000000 0.000000 0.000000 0.000428 0.000428 0.000000 10000 10000 0 1 10000 1462662709 0.000900 1197.555556
1.000000 1.000000 1.000000 1.000000 1.000000 1.000000 1.000000 1.000000 1.000000 1.000000 1.000000 1.000000 1.010000 1.005000 1.000000 0.990000 0.995000 1.000000 1.000000 1.000000 1.000000 1.000000 1.000000 1.000000 1.000000 1.000000 0.000000 0.000000 0.000428 0.000428 0.000000 10000 10000 0 1 10000 613536275 0.000300 690.333333
1.000000 1.000000 1.000000 1.000000 1.000000 1.000000 1.000000 1.000000 1.000000 1.000000 1.000000 1.000000 1.010000 1.005000 1.000000 0.990000 0.995000 1.000000 1.000000 1.000000 1.000000 1.000000 1.000000 1.000000 1.000000 1.000000 0.000000 0.000000 0.000428 0.000428 0.000000 10000 10000 0 1 10000 58671050 0.000600 1470.500000
1.000000 1.000000 1.000000 1.000000 1.000000 1.000000 1.000000 1.000000 1.000000 1.000000 1.000000 1.000000 1.010000 1.005000 1.000000 0.990000 0.995000 1.000000 1.000000 1.000000 1.000000 1.000000 1.000000 1.000000 1.000000 1.000000 0.000000 0.000000 0.000428 0.000428 0.000000 10000 10000 0 1 10000 1033201721 0.000500 915.000000
1.000000 1.000000 1.000000 1.000000 1.000000 1.000000 1.000000 1.000000 1.000000 1.000000 1.000000 1.000000 1.010000 1.005000 1.000000 0.990000 0.995000 1.000000 1.000000 1.000000 1.000000 1.000000 1.000000 1.000000 1.000000 1.000000 0.000000 0.000000 0.000428 0.000428 0.000000 10000 10000 0 1 10000 428635940 0.000700 1053.857143
1.000000 1.000000 1.000000 1.000000 1.000000 1.000000 1.000000 1.000000 1.000000 1.000000 1.000000 1.000000 1.010000 1.005000 1.000000 0.990000 0.995000 1.000000 1.000000 1.000000 1.000000 1.000000 1.000000 1.000000 1.000000 1.000000 0.000000 0.000000 0.000428 0.000428 0.000000 10000 10000 0 1 10000 2240771269 0.000500 1036.800000
1.000000 1.000000 1.000000 1.000000 1.000000 1.000000 1.000000 1.000000 1.000000 1.000000 1.000000 1.000000 1.010000 1.005000 1.000000 0.990000 0.995000 1.000000 1.000000 1.000000 1.000000 1.000000 1.000000 1.000000 1.000000 1.000000 0.000000 0.000000 0.000428 0.000428 0.000000 10000 10000 0 1 10000 1528151866 0.000600 985.000000
1.000000 1.000000 1.000000 1.000000 1.000000 1.000000 1.000000 1.000000 1.000000 1.000000 1.000000 1.000000 1.010000 1.005000 1.000000 0.990000 0.995000 1.000000 1.000000 1.000000 1.000000 1.000000 1.000000 1.000000 1.000000 1.000000 0.000000 0.000000 0.000428 0.000428 0.000000 10000 10000 0 1 10000 916121332 0.000500 1013.000000
1.000000 1.000000 1.000000 1.000000 1.000000 1.000000 1.000000 1.000000 1.000000 1.000000 1.000000 1.000000 1.010000 1.005000 1.000000 0.990000 0.995000 1.000000 1.000000 1.000000 1.000000 1.000000 1.000000 1.000000 1.000000 1.000000 0.000000 0.000000 0.000428 0.000428 0.000000 10000 10000 0 1 10000 119550093 0.000700 900.285714
1.000000 1.000000 1.000000 1.000000 1.000000 1.000000 1.000000 1.000000 1.000000 1.000000 1.000000 1.000000 1.010000 1.005000 1.000000 0.990000 0.995000 1.000000 1.000000 1.000000 1.000000 1.000000 1.000000 1.000000 1.000000 1.000000 0.000000 0.000000 0.000428 0.000428 0.000000 10000 10000 0 1 10000 2455948555 0.000500 733.400000
1.000000 1.000000 1.000000 1.000000 1.000000 1.000000 1.000000 1.000000 1.000000 1.000000 1.000000 1.000000 1.010000 1.005000 1.000000 0.990000 0.995000 1.000000 1.000000 1.000000 1.000000 1.000000 1.000000 1.000000 1.000000 1.000000 0.000000 0.000000 0.000428 0.000428 0.000000 10000 10000 0 1 10000 501498979 0.000400 953.500000
1.000000 1.000000 1.000000 1.000000 1.000000 1.000000 1.000000 1.000000 1.000000 1.000000 1.000000 1.000000 1.010000 1.005000 1.000000 0.990000 0.995000 1.000000 1.000000 1.000000 1.000000 1.000000 1.000000 1.000000 1.000000 1.000000 0.000000 0.000000 0.000428 0.000428 0.000000 10000 10000 0 1 10000 777379330 0.000300 1093.000000
1.000000 1.000000 1.000000 1.000000 1.000000 1.000000 1.000000 1.000000 1.000000 1.000000 1.000000 1.000000 1.010000 1.005000 1.000000 0.990000 0.995000 1.000000 1.000000 1.000000 1.000000 1.000000 1.000000 1.000000 1.000000 1.000000 0.000000 0.000000 0.000428 0.000428 0.000000 10000 10000 0 1 10000 1362364247 0.000400 957.750000
1.000000 1.000000 1.000000 1.000000 1.000000 1.000000 1.000000 1.000000 1.000000 1.000000 1.000000 1.000000 1.010000 1.005000 1.000000 0.990000 0.995000 1.000000 1.000000 1.000000 1.000000 1.000000 1.000000 1.000000 1.000000 1.000000 0.000000 0.000000 0.000428 0.000428 0.000000 10000 10000 0 1 10000 1490250287 0.000500 1113.800000
1.000000 1.000000 1.000000 1.000000 1.000000 1.000000 1.000000 1.000000 1.000000 1.000000 1.000000 1.000000 1.010000 1.005000 1.000000 0.990000 0.995000 1.000000 1.000000 1.000000 1.000000 1.000000 1.000000 1.000000 1.000000 1.000000 0.000000 0.000000 0.000428 0.000428 0.000000 10000 10000 0 1 10000 923442818 0.000700 1252.000000
1.000000 1.000000 1.000000 1.000000 1.000000 1.000000 1.000000 1.000000 1.000000 1.000000 1.000000 1.000000 1.010000 1.005000 1.000000 0.990000 0.995000 1.000000 1.000000 1.000000 1.000000 1.000000 1.000000 1.000000 1.000000 1.000000 0.000000 0.000000 0.000428 0.000428 0.000000 10000 10000 0 1 10000 1397178453 0.000800 1040.375000
1.000000 1.000000 1.000000 1.000000 1.000000 1.000000 1.000000 1.000000 1.000000 1.000000 1.000000 1.000000 1.010000 1.005000 1.000000 0.990000 0.995000 1.000000 1.000000 1.000000 1.000000 1.000000 1.000000 1.000000 1.000000 1.000000 0.000000 0.000000 0.000428 0.000428 0.000000 10000 10000 0 1 10000 1140293773 0.000700 1001.571429
1.000000 1.000000 1.000000 1.000000 1.000000 1.000000 1.000000 1.000000 1.000000 1.000000 1.000000 1.000000 1.010000 1.005000 1.000000 0.990000 0.995000 1.000000 1.000000 1.000000 1.000000 1.000000 1.000000 1.000000 1.000000 1.000000 0.000000 0.000000 0.000428 0.000428 0.000000 10000 10000 0 1 10000 1038317212 0.000500 1021.800000
1.000000 1.000000 1.000000 1.000000 1.000000 1.000000 1.000000 1.000000 1.000000 1.000000 1.000000 1.000000 1.010000 1.005000 1.000000 0.990000 0.995000 1.000000 1.000000 1.000000 1.000000 1.000000 1.000000 1.000000 1.000000 1.000000 0.000000 0.000000 0.000428 0.000428 0.000000 10000 10000 0 1 10000 2537033855 0.000400 1050.500000
1.000000 1.000000 1.000000 1.000000 1.000000 1.000000 1.000000 1.000000 1.000000 1.000000 1.000000 1.000000 1.010000 1.005000 1.000000 0.990000 0.995000 1.000000 1.000000 1.000000 1.000000 1.000000 1.000000 1.000000 1.000000 1.000000 0.000000 0.000000 0.000428 0.000428 0.000000 10000 10000 0 1 10000 3420121725 0.000900 1119.444444
1.000000 1.000000 1.000000 1.000000 1.000000 1.000000 1.000000 1.000000 1.000000 1.000000 1.000000 1.000000 1.010000 1.005000 1.000000 0.990000 0.995000 1.000000 1.000000 1.000000 1.000000 1.000000 1.000000 1.000000 1.000000 1.000000 0.000000 0.000000 0.000428 0.000428 0.000000 10000 10000 0 1 10000 598380018 0.000700 1063.571429
1.000000 1.000000 1.000000 1.000000 1.000000 1.000000 1.000000 1.000000 1.000000 1.000000 1.000000 1.000000 1.010000 1.005000 1.000000 0.990000 0.995000 1.000000 1.000000 1.000000 1.000000 1.000000 1.000000 1.000000 1.000000 1.000000 0.000000 0.000000 0.000428 0.000428 0.000000 10000 10000 0 1 10000 820471613 0.000400 969.250000
1.000000 1.000000 1.000000 1.000000 1.000000 1.000000 1.000000 1.000000 1.000000 1.000000 1.000000 1.000000 1.010000 1.005000 1.000000 0.990000 0.995000 1.000000 1.000000 1.000000 1.000000 1.000000 1.000000 1.000000 1.000000 1.000000 0.000000 0.000000 0.000428 0.000428 0.000000 10000 10000 0 1 10000 959909846 0.000500 944.400000
1.000000 1.000000 1.000000 1.000000 1.000000 1.000000 1.000000 1.000000 1.000000 1.000000 1.000000 1.000000 1.010000 1.005000 1.000000 0.990000 0.995000 1.000000 1.000000 1.000000 1.000000 1.000000 1.000000 1.000000 1.000000 1.000000 0.000000 0.000000 0.000428 0.000428 0.000000 10000 10000 0 1 10000 2384190152 0.000400 1314.750000
1.000000 1.000000 1.000000 1.000000 1.000000 1.000000 1.000000 1.000000 1.000000 1.000000 1.000000 1.000000 1.010000 1.005000 1.000000 0.990000 0.995000 1.000000 1.000000 1.000000 1.000000 1.000000 1.000000 1.000000 1.000000 1.000000 0.000000 0.000000 0.000428 0.000428 0.000000 10000 10000 0 1 10000 2373725960 0.000400 1071.250000
1.000000 1.000000 1.000000 1.000000 1.000000 1.000000 1.000000 1.000000 1.000000 1.000000 1.000000 1.000000 1.010000 1.005000 1.000000 0.990000 0.995000 1.000000 1.000000 1.000000 1.000000 1.000000 1.000000 1.000000 1.000000 1.000000 0.000000 0.000000 0.000428 0.000428 0.000000 10000 10000 0 1 10000 201064836 0.000600 992.833333
1.000000 1.000000 1.000000 1.000000 1.000000 1.000000 1.000000 1.000000 1.000000 1.000000 1.000000 1.000000 1.010000 1.005000 1.000000 0.990000 0.995000 1.000000 1.000000 1.000000 1.000000 1.000000 1.000000 1.000000 1.000000 1.000000 0.000000 0.000000 0.000428 0.000428 0.000000 10000 10000 0 1 10000 2392007583 0.000700 857.571429
1.000000 1.000000 1.000000 1.000000 1.000000 1.000000 1.000000 1.000000 1.000000 1.000000 1.000000 1.000000 1.010000 1.005000 1.000000 0.990000 0.995000 1.000000 1.000000 1.000000 1.000000 1.000000 1.000000 1.000000 1.000000 1.000000 0.000000 0.000000 0.000428 0.000428 0.000000 10000 10000 0 1 10000 1044287546 0.000300 1203.000000
1.000000 1.000000 1.000000 1.000000 1.000000 1.000000 1.000000 1.000000 1.000000 1.000000 1.000000 1.000000 1.010000 1.005000 1.000000 0.990000 0.995000 1.000000 1.000000 1.000000 1.000000 1.000000 1.000000 1.000000 1.000000 1.000000 0.000000 0.000000 0.000428 0.000428 0.000000 10000 10000 0 1 10000 2313373309 0.000600 1080.833333
1.000000 1.000000 1.000000 1.000000 1.000000 1.000000 1.000000 1.000000 1.000000 1.000000 1.000000 1.000000 1.010000 1.005000 1.000000 0.990000 0.995000 1.000000 1.000000 1.000000 1.000000 1.000000 1.000000 1.000000 1.000000 1.000000 0.000000 0.000000 0.000428 0.000428 0.000000 10000 10000 0 1 10000 105129873 0.000400 970.000000
1.000000 1.000000 1.000000 1.000000 1.000000 1.000000 1.000000 1.000000 1.000000 1.000000 1.000000 1.000000 1.010000 1.005000 1.000000 0.990000 0.995000 1.000000 1.000000 1.000000 1.000000 1.000000 1.000000 1.000000 1.000000 1.000000 0.000000 0.000000 0.000428 0.000428 0.000000 10000 10000 0 1 10000 2502692095 0.000900 1271.444444
1.000000 1.000000 1.000000 1.000000 1.000000 1.000000 1.000000 1.000000 1.000000 1.000000 1.000000 1.000000 1.010000 1.005000 1.000000 0.990000 0.995000 1.000000 1.000000 1.000000 1.000000 1.000000 1.000000 1.000000 1.000000 1.000000 0.000000 0.000000 0.000428 0.000428 0.000000 10000 10000 0 1 10000 1725027312 0.000500 997.400000
1.000000 1.000000 1.000000 1.000000 1.000000 1.000000 1.000000 1.000000 1.000000 1.000000 1.000000 1.000000 1.010000 1.005000 1.000000 0.990000 0.995000 1.000000 1.000000 1.000000 1.000000 1.000000 1.000000 1.000000 1.000000 1.000000 0.000000 0.000000 0.000428 0.000428 0.000000 10000 10000 0 1 10000 4156689499 0.000400 1415.000000
1.000000 1.000000 1.000000 1.000000 1.000000 1.000000 1.000000 1.000000 1.000000 1.000000 1.000000 1.000000 1.010000 1.005000 1.000000 0.990000 0.995000 1.000000 1.000000 1.000000 1.000000 1.000000 1.000000 1.000000 1.000000 1.000000 0.000000 0.000000 0.000428 0.000428 0.000000 10000 10000 0 1 10000 2288990544 0.000300 1203.333333
1.000000 1.000000 1.000000 1.000000 1.000000 1.000000 1.000000 1.000000 1.000000 1.000000 1.000000 1.000000 1.010000 1.005000 1.000000 0.990000 0.995000 1.000000 1.000000 1.000000 1.000000 1.000000 1.000000 1.000000 1.000000 1.000000 0.000000 0.000000 0.000428 0.000428 0.000000 10000 10000 0 1 10000 2229156102 0.000700 1019.285714
1.000000 1.000000 1.000000 1.000000 1.000000 1.000000 1.000000 1.000000 1.000000 1.000000 1.000000 1.000000 1.010000 1.005000 1.000000 0.990000 0.995000 1.000000 1.000000 1.000000 1.000000 1.000000 1.000000 1.000000 1.000000 1.000000 0.000000 0.000000 0.000428 0.000428 0.000000 10000 10000 0 1 10000 2387068222 0.000300 1599.666667
1.000000 1.000000 1.000000 1.000000 1.000000 1.000000 1.000000 1.000000 1.000000 1.000000 1.000000 1.000000 1.010000 1.005000 1.000000 0.990000 0.995000 1.000000 1.000000 1.000000 1.000000 1.000000 1.000000 1.000000 1.000000 1.000000 0.000000 0.000000 0.000428 0.000428 0.000000 10000 10000 0 1 10000 836726211 0.000600 771.166667
1.000000 1.000000 1.000000 1.000000 1.000000 1.000000 1.000000 1.000000 1.000000 1.000000 1.000000 1.000000 1.010000 1.005000 1.000000 0.990000 0.995000 1.000000 1.000000 1.000000 1.000000 1.000000 1.000000 1.000000 1.000000 1.000000 0.000000 0.000000 0.000428 0.000428 0.000000 10000 10000 0 1 10000 3261075552 0.000700 1027.000000
1.000000 1.000000 1.000000 1.000000 1.000000 1.000000 1.000000 1.000000 1.000000 1.000000 1.000000 1.000000 1.010000 1.005000 1.000000 0.990000 0.995000 1.000000 1.000000 1.000000 1.000000 1.000000 1.000000 1.000000 1.000000 1.000000 0.000000 0.000000 0.000428 0.000428 0.000000 10000 10000 0 1 10000 2487731091 0.000800 1294.375000
1.000000 1.000000 1.000000 1.000000 1.000000 1.000000 1.000000 1.000000 1.000000 1.000000 1.000000 1.000000 1.010000 1.005000 1.000000 0.990000 0.995000 1.000000 1.000000 1.000000 1.000000 1.000000 1.000000 1.000000 1.000000 1.000000 0.000000 0.000000 0.000428 0.000428 0.000000 10000 10000 0 1 10000 3076740310 0.000700 1430.857143
1.000000 1.000000 1.000000 1.000000 1.000000 1.000000 1.000000 1.000000 1.000000 1.000000 1.000000 1.000000 1.010000 1.005000 1.000000 0.990000 0.995000 1.000000 1.000000 1.000000 1.000000 1.000000 1.000000 1.000000 1.000000 1.000000 0.000000 0.000000 0.000428 0.000428 0.000000 10000 10000 0 1 10000 3921515119 0.000600 1385.500000
1.000000 1.000000 1.000000 1.000000 1.000000 1.000000 1.000000 1.000000 1.000000 1.000000 1.000000 1.000000 1.010000 1.005000 1.000000 0.990000 0.995000 1.000000 1.000000 1.000000 1.000000 1.000000 1.000000 1.000000 1.000000 1.000000 0.000000 0.000000 0.000428 0.000428 0.000000 10000 10000 0 1 10000 61444931 0.000400 1506.750000
1.000000 1.000000 1.000000 1.000000 1.000000 1.000000 1.000000 1.000000 1.000000 1.000000 1.000000 1.000000 1.010000 1.005000 1.000000 0.990000 0.995000 1.000000 1.000000 1.000000 1.000000 1.000000 1.000000 1.000000 1.000000 1.000000 0.000000 0.000000 0.000428 0.000428 0.000000 10000 10000 0 1 10000 3295730941 0.000900 931.777778
1.000000 1.000000 1.000000 1.000000 1.000000 1.000000 1.000000 1.000000 1.000000 1.000000 1.000000 1.000000 1.010000 1.005000 1.000000 0.990000 0.995000 1.000000 1.000000 1.000000 1.000000 1.000000 1.000000 1.000000 1.000000 1.000000 0.000000 0.000000 0.000428 0.000428 0.000000 10000 10000 0 1 10000 1872580593 0.000800 1036.500000
1.000000 1.000000 1.000000 1.000000 1.000000 1.000000 1.000000 1.000000 1.000000 1.000000 1.000000 1.000000 1.010000 1.005000 1.000000 0.990000 0.995000 1.000000 1.000000 1.000000 1.000000 1.000000 1.000000 1.000000 1.000000 1.000000 0.000000 0.000000 0.000428 0.000428 0.000000 10000 10000 0 1 10000 3407556886 0.000300 1174.000000
1.000000 1.000000 1.000000 1.000000 1.000000 1.000000 1.000000 1.000000 1.000000 1.000000 1.000000 1.000000 1.010000 1.005000 1.000000 0.990000 0.995000 1.000000 1.000000 1.000000 1.000000 1.000000 1.000000 1.000000 1.000000 1.000000 0.000000 0.000000 0.000428 0.000428 0.000000 10000 10000 0 1 10000 2636661083 0.000800 952.250000
1.000000 1.000000 1.000000 1.000000 1.000000 1.000000 1.000000 1.000000 1.000000 1.000000 1.000000 1.000000 1.010000 1.005000 1.000000 0.990000 0.995000 1.000000 1.000000 1.000000 1.000000 1.000000 1.000000 1.000000 1.000000 1.000000 0.000000 0.000000 0.000428 0.000428 0.000000 10000 10000 0 1 10000 662488259 0.000500 1065.400000
1.000000 1.000000 1.000000 1.000000 1.000000 1.000000 1.000000 1.000000 1.000000 1.000000 1.000000 1.000000 1.010000 1.005000 1.000000 0.990000 0.995000 1.000000 1.000000 1.000000 1.000000 1.000000 1.000000 1.000000 1.000000 1.000000 0.000000 0.000000 0.000428 0.000428 0.000000 10000 10000 0 1 10000 2773039293 0.000400 971.500000
1.000000 1.000000 1.000000 1.000000 1.000000 1.000000 1.000000 1.000000 1.000000 1.000000 1.000000 1.000000 1.010000 1.005000 1.000000 0.990000 0.995000 1.000000 1.000000 1.000000 1.000000 1.000000 1.000000 1.000000 1.000000 1.000000 0.000000 0.000000 0.000428 0.000428 0.000000 10000 10000 0 1 10000 625054917 0.000500 1173.400000
1.000000 1.000000 1.000000 1.000000 1.000000 1.000000 1.000000 1.000000 1.000000 1.000000 1.000000 1.000000 1.010000 1.005000 1.000000 0.990000 0.995000 1.000000 1.000000 1.000000 1.000000 1.000000 1.000000 1.000000 1.000000 1.000000 0.000000 0.000000 0.000428 0.000428 0.000000 10000 10000 0 1 10000 3263947336 0.000700 924.571429
1.000000 1.000000 1.000000 1.000000 1.000000 1.000000 1.000000 1.000000 1.000000 1.000000 1.000000 1.000000 1.010000 1.005000 1.000000 0.990000 0.995000 1.000000 1.000000 1.000000 1.000000 1.000000 1.000000 1.000000 1.000000 1.000000 0.000000 0.000000 0.000428 0.000428 0.000000 10000 10000 0 1 10000 2262747014 0.001100 1091.181818
1.000000 1.000000 1.000000 1.000000 1.000000 1.000000 1.000000 1.000000 1.000000 1.000000 1.000000 1.000000 1.010000 1.005000 1.000000 0.990000 0.995000 1.000000 1.000000 1.000000 1.000000 1.000000 1.000000 1.000000 1.000000 1.000000 0.000000 0.000000 0.000428 0.000428 0.000000 10000 10000 0 1 10000 3682053176 0.000400 708.750000
1.000000 1.000000 1.000000 1.000000 1.000000 1.000000 1.000000 1.000000 1.000000 1.000000 1.000000 1.000000 1.010000 1.005000 1.000000 0.990000 0.995000 1.000000 1.000000 1.000000 1.000000 1.000000 1.000000 1.000000 1.000000 1.000000 0.000000 0.000000 0.000428 0.000428 0.000000 10000 10000 0 1 10000 4231149444 0.000100 1710.000000
1.000000 1.000000 1.000000 1.000000 1.000000 1.000000 1.000000 1.000000 1.000000 1.000000 1.000000 1.000000 1.010000 1.005000 1.000000 0.990000 0.995000 1.000000 1.000000 1.000000 1.000000 1.000000 1.000000 1.000000 1.000000 1.000000 0.000000 0.000000 0.000428 0.000428 0.000000 10000 10000 0 1 10000 244175443 0.000800 1240.875000
1.000000 1.000000 1.000000 1.000000 1.000000 1.000000 1.000000 1.000000 1.000000 1.000000 1.000000 1.000000 1.010000 1.005000 1.000000 0.990000 0.995000 1.000000 1.000000 1.000000 1.000000 1.000000 1.000000 1.000000 1.000000 1.000000 0.000000 0.000000 0.000428 0.000428 0.000000 10000 10000 0 1 10000 3739661202 0.000200 1173.000000
1.000000 1.000000 1.000000 1.000000 1.000000 1.000000 1.000000 1.000000 1.000000 1.000000 1.000000 1.000000 1.010000 1.005000 1.000000 0.990000 0.995000 1.000000 1.000000 1.000000 1.000000 1.000000 1.000000 1.000000 1.000000 1.000000 0.000000 0.000000 0.000428 0.000428 0.000000 10000 10000 0 1 10000 1259052682 0.000500 1208.200000
1.000000 1.000000 1.000000 1.000000 1.000000 1.000000 1.000000 1.000000 1.000000 1.000000 1.000000 1.000000 1.010000 1.005000 1.000000 0.990000 0.995000 1.000000 1.000000 1.000000 1.000000 1.000000 1.000000 1.000000 1.000000 1.000000 0.000000 0.000000 0.000428 0.000428 0.000000 10000 10000 0 1 10000 3616029473 0.000200 1265.000000
1.000000 1.000000 1.000000 1.000000 1.000000 1.000000 1.000000 1.000000 1.000000 1.000000 1.000000 1.000000 1.010000 1.005000 1.000000 0.990000 0.995000 1.000000 1.000000 1.000000 1.000000 1.000000 1.000000 1.000000 1.000000 1.000000 0.000000 0.000000 0.000428 0.000428 0.000000 10000 10000 0 1 10000 912986212 0.000400 1487.250000
1.000000 1.000000 1.000000 1.000000 1.000000 1.000000 1.000000 1.000000 1.000000 1.000000 1.000000 1.000000 1.010000 1.005000 1.000000 0.990000 0.995000 1.000000 1.000000 1.000000 1.000000 1.000000 1.000000 1.000000 1.000000 1.000000 0.000000 0.000000 0.000428 0.000428 0.000000 10000 10000 0 1 10000 4081442402 0.000400 614.750000
1.000000 1.000000 1.000000 1.000000 1.000000 1.000000 1.000000 1.000000 1.000000 1.000000 1.000000 1.000000 1.010000 1.005000 1.000000 0.990000 0.995000 1.000000 1.000000 1.000000 1.000000 1.000000 1.000000 1.000000 1.000000 1.000000 0.000000 0.000000 0.000428 0.000428 0.000000 10000 10000 0 1 10000 2024626875 0.000500 1026.600000
1.000000 1.000000 1.000000 1.000000 1.000000 1.000000 1.000000 1.000000 1.000000 1.000000 1.000000 1.000000 1.010000 1.005000 1.000000 0.990000 0.995000 1.000000 1.000000 1.000000 1.000000 1.000000 1.000000 1.000000 1.000000 1.000000 0.000000 0.000000 0.000428 0.000428 0.000000 10000 10000 0 1 10000 1181050702 0.001200 1180.166667
1.000000 1.000000 1.000000 1.000000 1.000000 1.000000 1.000000 1.000000 1.000000 1.000000 1.000000 1.000000 1.010000 1.005000 1.000000 0.990000 0.995000 1.000000 1.000000 1.000000 1.000000 1.000000 1.000000 1.000000 1.000000 1.000000 0.000000 0.000000 0.000428 0.000428 0.000000 10000 10000 0 1 10000 285613146 0.001000 1349.300000
1.000000 1.000000 1.000000 1.000000 1.000000 1.000000 1.000000 1.000000 1.000000 1.000000 1.000000 1.000000 1.010000 1.005000 1.000000 0.990000 0.995000 1.000000 1.000000 1.000000 1.000000 1.000000 1.000000 1.000000 1.000000 1.000000 0.000000 0.000000 0.000428 0.000428 0.000000 10000 10000 0 1 10000 1209825544 0.000100 1578.000000
1.000000 1.000000 1.000000 1.000000 1.000000 1.000000 1.000000 1.000000 1.000000 1.000000 1.000000 1.000000 1.010000 1.005000 1.000000 0.990000 0.995000 1.000000 1.000000 1.000000 1.000000 1.000000 1.000000 1.000000 1.000000 1.000000 0.000000 0.000000 0.000428 0.000428 0.000000 10000 10000 0 1 10000 1270603519 0.000400 755.250000
1.000000 1.000000 1.000000 1.000000 1.000000 1.000000 1.000000 1.000000 1.000000 1.000000 1.000000 1.000000 1.010000 1.005000 1.000000 0.990000 0.995000 1.000000 1.000000 1.000000 1.000000 1.000000 1.000000 1.000000 1.000000 1.000000 0.000000 0.000000 0.000428 0.000428 0.000000 10000 10000 0 1 10000 245459668 0.000300 1351.666667
1.000000 1.000000 1.000000 1.000000 1.000000 1.000000 1.000000 1.000000 1.000000 1.000000 1.000000 1.000000 1.010000 1.005000 1.000000 0.990000 0.995000 1.000000 1.000000 1.000000 1.000000 1.000000 1.000000 1.000000 1.000000 1.000000 0.000000 0.000000 0.000428 0.000428 0.000000 10000 10000 0 1 10000 4129884026 0.000200 2561.000000
1.000000 1.000000 1.000000 1.000000 1.000000 1.000000 1.000000 1.000000 1.000000 1.000000 1.000000 1.000000 1.010000 1.005000 1.000000 0.990000 0.995000 1.000000 1.000000 1.000000 1.000000 1.000000 1.000000 1.000000 1.000000 1.000000 0.000000 0.000000 0.000428 0.000428 0.000000 10000 10000 0 1 10000 3286430042 0.000400 1468.500000
1.000000 1.000000 1.000000 1.000000 1.000000 1.000000 1.000000 1.000000 1.000000 1.000000 1.000000 1.000000 1.010000 1.005000 1.000000 0.990000 0.995000 1.000000 1.000000 1.000000 1.000000 1.000000 1.000000 1.000000 1.000000 1.000000 0.000000 0.000000 0.000428 0.000428 0.000000 10000 10000 0 1 10000 3850161107 0.000400 890.500000
1.000000 1.000000 1.000000 1.000000 1.000000 1.000000 1.000000 1.000000 1.000000 1.000000 1.000000 1.000000 1.010000 1.005000 1.000000 0.990000 0.995000 1.000000 1.000000 1.000000 1.000000 1.000000 1.000000 1.000000 1.000000 1.000000 0.000000 0.000000 0.000428 0.000428 0.000000 10000 10000 0 1 10000 1544136524 0.000400 980.500000
1.000000 1.000000 1.000000 1.000000 1.000000 1.000000 1.000000 1.000000 1.000000 1.000000 1.000000 1.000000 1.010000 1.005000 1.000000 0.990000 0.995000 1.000000 1.000000 1.000000 1.000000 1.000000 1.000000 1.000000 1.000000 1.000000 0.000000 0.000000 0.000428 0.000428 0.000000 10000 10000 0 1 10000 42837562 0.000500 876.000000
1.000000 1.000000 1.000000 1.000000 1.000000 1.000000 1.000000 1.000000 1.000000 1.000000 1.000000 1.000000 1.010000 1.005000 1.000000 0.990000 0.995000 1.000000 1.000000 1.000000 1.000000 1.000000 1.000000 1.000000 1.000000 1.000000 0.000000 0.000000 0.000428 0.000428 0.000000 10000 10000 0 1 10000 4283262830 0.000500 1117.600000
1.000000 1.000000 1.000000 1.000000 1.000000 1.000000 1.000000 1.000000 1.000000 1.000000 1.000000 1.000000 1.010000 1.005000 1.000000 0.990000 0.995000 1.000000 1.000000 1.000000 1.000000 1.000000 1.000000 1.000000 1.000000 1.000000 0.000000 0.000000 0.000428 0.000428 0.000000 10000 10000 0 1 10000 811424328 0.000500 1033.000000
1.000000 1.000000 1.000000 1.000000 1.000000 1.000000 1.000000 1.000000 1.000000 1.000000 1.000000 1.000000 1.010000 1.005000 1.000000 0.990000 0.995000 1.000000 1.000000 1.000000 1.000000 1.000000 1.000000 1.000000 1.000000 1.000000 0.000000 0.000000 0.000428 0.000428 0.000000 10000 10000 0 1 10000 4196915249 0.000200 767.000000
1.000000 1.000000 1.000000 1.000000 1.000000 1.000000 1.000000 1.000000 1.000000 1.000000 1.000000 1.000000 1.010000 1.005000 1.000000 0.990000 0.995000 1.000000 1.000000 1.000000 1.000000 1.000000 1.000000 1.000000 1.000000 1.000000 0.000000 0.000000 0.000428 0.000428 0.000000 10000 10000 0 1 10000 2224526849 0.000500 1835.000000
1.000000 1.000000 1.000000 1.000000 1.000000 1.000000 1.000000 1.000000 1.000000 1.000000 1.000000 1.000000 1.010000 1.005000 1.000000 0.990000 0.995000 1.000000 1.000000 1.000000 1.000000 1.000000 1.000000 1.000000 1.000000 1.000000 0.000000 0.000000 0.000428 0.000428 0.000000 10000 10000 0 1 10000 3913014190 0.001000 1034.600000
1.000000 1.000000 1.000000 1.000000 1.000000 1.000000 1.000000 1.000000 1.000000 1.000000 1.000000 1.000000 1.010000 1.005000 1.000000 0.990000 0.995000 1.000000 1.000000 1.000000 1.000000 1.000000 1.000000 1.000000 1.000000 1.000000 0.000000 0.000000 0.000428 0.000428 0.000000 10000 10000 0 1 10000 1630250531 0.000400 962.500000
1.000000 1.000000 1.000000 1.000000 1.000000 1.000000 1.000000 1.000000 1.000000 1.000000 1.000000 1.000000 1.010000 1.005000 1.000000 0.990000 0.995000 1.000000 1.000000 1.000000 1.000000 1.000000 1.000000 1.000000 1.000000 1.000000 0.000000 0.000000 0.000428 0.000428 0.000000 10000 10000 0 1 10000 3635809586 0.000700 1204.714286
1.000000 1.000000 1.000000 1.000000 1.000000 1.000000 1.000000 1.000000 1.000000 1.000000 1.000000 1.000000 1.010000 1.005000 1.000000 0.990000 0.995000 1.000000 1.000000 1.000000 1.000000 1.000000 1.000000 1.000000 1.000000 1.000000 0.000000 0.000000 0.000428 0.000428 0.000000 10000 10000 0 1 10000 3611892047 0.000800 784.375000
1.000000 1.000000 1.000000 1.000000 1.000000 1.000000 1.000000 1.000000 1.000000 1.000000 1.000000 1.000000 1.010000 1.005000 1.000000 0.990000 0.995000 1.000000 1.000000 1.000000 1.000000 1.000000 1.000000 1.000000 1.000000 1.000000 0.000000 0.000000 0.000428 0.000428 0.000000 10000 10000 0 1 10000 48414293 0.000400 946.500000
1.000000 1.000000 1.000000 1.000000 1.000000 1.000000 1.000000 1.000000 1.000000 1.000000 1.000000 1.000000 1.010000 1.005000 1.000000 0.990000 0.995000 1.000000 1.000000 1.000000 1.000000 1.000000 1.000000 1.000000 1.000000 1.000000 0.000000 0.000000 0.000428 0.000428 0.000000 10000 10000 0 1 10000 3576305911 0.000500 1173.400000
1.000000 1.000000 1.000000 1.000000 1.000000 1.000000 1.000000 1.000000 1.000000 1.000000 1.000000 1.000000 1.010000 1.005000 1.000000 0.990000 0.995000 1.000000 1.000000 1.000000 1.000000 1.000000 1.000000 1.000000 1.000000 1.000000 0.000000 0.000000 0.000428 0.000428 0.000000 10000 10000 0 1 10000 3967900852 0.000900 1317.000000
1.000000 1.000000 1.000000 1.000000 1.000000 1.000000 1.000000 1.000000 1.000000 1.000000 1.000000 1.000000 1.010000 1.005000 1.000000 0.990000 0.995000 1.000000 1.000000 1.000000 1.000000 1.000000 1.000000 1.000000 1.000000 1.000000 0.000000 0.000000 0.000428 0.000428 0.000000 10000 10000 0 1 10000 3737155672 0.000700 1194.142857
1.000000 1.000000 1.000000 1.000000 1.000000 1.000000 1.000000 1.000000 1.000000 1.000000 1.000000 1.000000 1.010000 1.005000 1.000000 0.990000 0.995000 1.000000 1.000000 1.000000 1.000000 1.000000 1.000000 1.000000 1.000000 1.000000 0.000000 0.000000 0.000428 0.000428 0.000000 10000 10000 0 1 10000 3067899694 0.000500 1060.200000
1.000000 1.000000 1.000000 1.000000 1.000000 1.000000 1.000000 1.000000 1.000000 1.000000 1.000000 1.000000 1.010000 1.005000 1.000000 0.990000 0.995000 1.000000 1.000000 1.000000 1.000000 1.000000 1.000000 1.000000 1.000000 1.000000 0.000000 0.000000 0.000428 0.000428 0.000000 10000 10000 0 1 10000 776502358 0.000800 1382.250000
1.000000 1.000000 1.000000 1.000000 1.000000 1.000000 1.000000 1.000000 1.000000 1.000000 1.000000 1.000000 1.010000 1.005000 1.000000 0.990000 0.995000 1.000000 1.000000 1.000000 1.000000 1.000000 1.000000 1.000000 1.000000 1.000000 0.000000 0.000000 0.000428 0.000428 0.000000 10000 10000 0 1 10000 52697842 0.000400 1722.750000
1.000000 1.000000 1.000000 1.000000 1.000000 1.000000 1.000000 1.000000 1.000000 1.000000 1.000000 1.000000 1.010000 1.005000 1.000000 0.990000 0.995000 1.000000 1.000000 1.000000 1.000000 1.000000 1.000000 1.000000 1.000000 1.000000 0.000000 0.000000 0.000428 0.000428 0.000000 10000 10000 0 1 10000 4008476070 0.000600 1030.333333
1.000000 1.000000 1.000000 1.000000 1.000000 1.000000 1.000000 1.000000 1.000000 1.000000 1.000000 1.000000 1.010000 1.005000 1.000000 0.990000 0.995000 1.000000 1.000000 1.000000 1.000000 1.000000 1.000000 1.000000 1.000000 1.000000 0.000000 0.000000 0.000428 0.000428 0.000000 10000 10000 0 1 10000 576336696 0.000600 1418.000000
1.000000 1.000000 1.000000 1.000000 1.000000 1.000000 1.000000 1.000000 1.000000 1.000000 1.000000 1.000000 1.010000 1.005000 1.000000 0.990000 0.995000 1.000000 1.000000 1.000000 1.000000 1.000000 1.000000 1.000000 1.000000 1.000000 0.000000 0.000000 0.000428 0.000428 0.000000 10000 10000 0 1 10000 135357058 0.000400 1424.250000
1.000000 1.000000 1.000000 1.000000 1.000000 1.000000 1.000000 1.000000 1.000000 1.000000 1.000000 1.000000 1.010000 1.005000 1.000000 0.990000 0.995000 1.000000 1.000000 1.000000 1.000000 1.000000 1.000000 1.000000 1.000000 1.000000 0.000000 0.000000 0.000428 0.000428 0.000000 10000 10000 0 1 10000 1334135471 0.000600 1034.666667
1.000000 1.000000 1.000000 1.000000 1.000000 1.000000 1.000000 1.000000 1.000000 1.000000 1.000000 1.000000 1.010000 1.005000 1.000000 0.990000 0.995000 1.000000 1.000000 1.000000 1.000000 1.000000 1.000000 1.000000 1.000000 1.000000 0.000000 0.000000 0.000428 0.000428 0.000000 10000 10000 0 1 10000 3154056739 0.000600 925.166667
1.000000 1.000000 1.000000 1.000000 1.000000 1.000000 1.000000 1.000000 1.000000 1.000000 1.000000 1.000000 1.010000 1.005000 1.000000 0.990000 0.995000 1.000000 1.000000 1.000000 1.000000 1.000000 1.000000 1.000000 1.000000 1.000000 0.000000 0.000000 0.000428 0.000428 0.000000 10000 10000 0 1 10000 3583129452 0.000600 1055.166667
1.000000 1.000000 1.000000 1.000000 1.000000 1.000000 1.000000 1.000000 1.000000 1.000000 1.000000 1.000000 1.010000 1.005000 1.000000 0.990000 0.995000 1.000000 1.000000 1.000000 1.000000 1.000000 1.000000 1.000000 1.000000 1.000000 0.000000 0.000000 0.000428 0.000428 0.000000 10000 10000 0 1 10000 665886591 0.000400 1016.000000
1.000000 1.000000 1.000000 1.000000 1.000000 1.000000 1.000000 1.000000 1.000000 1.000000 1.000000 1.000000 1.010000 1.005000 1.000000 0.990000 0.995000 1.000000 1.000000 1.000000 1.000000 1.000000 1.000000 1.000000 1.000000 1.000000 0.000000 0.000000 0.000428 0.000428 0.000000 10000 10000 0 1 10000 3387216548 0.000400 1915.250000
1.000000 1.000000 1.000000 1.000000 1.000000 1.000000 1.000000 1.000000 1.000000 1.000000 1.000000 1.000000 1.010000 1.005000 1.000000 0.990000 0.995000 1.000000 1.000000 1.000000 1.000000 1.000000 1.000000 1.000000 1.000000 1.000000 0.000000 0.000000 0.000428 0.000428 0.000000 10000 10000 0 1 10000 1487261094 0.000400 1126.250000
1.000000 1.000000 1.000000 1.000000 1.000000 1.000000 1.000000 1.000000 1.000000 1.000000 1.000000 1.000000 1.010000 1.005000 1.000000 0.990000 0.995000 1.000000 1.000000 1.000000 1.000000 1.000000 1.000000 1.000000 1.000000 1.000000 0.000000 0.000000 0.000428 0.000428 0.000000 10000 10000 0 1 10000 1904956584 0.000400 1286.750000
1.000000 1.000000 1.000000 1.000000 1.000000 1.000000 1.000000 1.000000 1.000000 1.000000 1.000000 1.000000 1.010000 1.005000 1.000000 0.990000 0.995000 1.000000 1.000000 1.000000 1.000000 1.000000 1.000000 1.000000 1.000000 1.000000 0.000000 0.000000 0.000428 0.000428 0.000000 10000 10000 0 1 10000 3018082310 0.000200 1211.500000
1.000000 1.000000 1.000000 1.000000 1.000000 1.000000 1.000000 1.000000 1.000000 1.000000 1.000000 1.000000 1.010000 1.005000 1.000000 0.990000 0.995000 1.000000 1.000000 1.000000 1.000000 1.000000 1.000000 1.000000 1.000000 1.000000 0.000000 0.000000 0.000428 0.000428 0.000000 10000 10000 0 1 10000 1338654855 0.000800 911.250000
1.000000 1.000000 1.000000 1.000000 1.000000 1.000000 1.000000 1.000000 1.000000 1.000000 1.000000 1.000000 1.010000 1.005000 1.000000 0.990000 0.995000 1.000000 1.000000 1.000000 1.000000 1.000000 1.000000 1.000000 1.000000 1.000000 0.000000 0.000000 0.000428 0.000428 0.000000 10000 10000 0 1 10000 2580250485 0.000500 1794.800000
1.000000 1.000000 1.000000 1.000000 1.000000 1.000000 1.000000 1.000000 1.000000 1.000000 1.000000 1.000000 1.010000 1.005000 1.000000 0.990000 0.995000 1.000000 1.000000 1.000000 1.000000 1.000000 1.000000 1.000000 1.000000 1.000000 0.000000 0.000000 0.000428 0.000428 0.000000 10000 10000 0 1 10000 2152110442 0.000700 1072.571429
1.000000 1.000000 1.000000 1.000000 1.000000 1.000000 1.000000 1.000000 1.000000 1.000000 1.000000 1.000000 1.010000 1.005000 1.000000 0.990000 0.995000 1.000000 1.000000 1.000000 1.000000 1.000000 1.000000 1.000000 1.000000 1.000000 0.000000 0.000000 0.000428 0.000428 0.000000 10000 10000 0 1 10000 786990274 0.000500 1282.800000
1.000000 1.000000 1.000000 1.000000 1.000000 1.000000 1.000000 1.000000 1.000000 1.000000 1.000000 1.000000 1.010000 1.005000 1.000000 0.990000 0.995000 1.000000 1.000000 1.000000 1.000000 1.000000 1.000000 1.000000 1.000000 1.000000 0.000000 0.000000 0.000428 0.000428 0.000000 10000 10000 0 1 10000 497997888 0.000900 1035.555556
1.000000 1.000000 1.000000 1.000000 1.000000 1.000000 1.000000 1.000000 1.000000 1.000000 1.000000 1.000000 1.010000 1.005000 1.000000 0.990000 0.995000 1.000000 1.000000 1.000000 1.000000 1.000000 1.000000 1.000000 1.000000 1.000000 0.000000 0.000000 0.000428 0.000428 0.000000 10000 10000 0 1 10000 3804887701 0.000700 1091.000000
1.000000 1.000000 1.000000 1.000000 1.000000 1.000000 1.000000 1.000000 1.000000 1.000000 1.000000 1.000000 1.010000 1.005000 1.000000 0.990000 0.995000 1.000000 1.000000 1.000000 1.000000 1.000000 1.000000 1.000000 1.000000 1.000000 0.000000 0.000000 0.000428 0.000428 0.000000 10000 10000 0 1 10000 1759580254 0.000200 1046.500000
1.000000 1.000000 1.000000 1.000000 1.000000 1.000000 1.000000 1.000000 1.000000 1.000000 1.000000 1.000000 1.010000 1.005000 1.000000 0.990000 0.995000 1.000000 1.000000 1.000000 1.000000 1.000000 1.000000 1.000000 1.000000 1.000000 0.000000 0.000000 0.000428 0.000428 0.000000 10000 10000 0 1 10000 2407129311 0.000700 1229.428571
1.000000 1.000000 1.000000 1.000000 1.000000 1.000000 1.000000 1.000000 1.000000 1.000000 1.000000 1.000000 1.010000 1.005000 1.000000 0.990000 0.995000 1.000000 1.000000 1.000000 1.000000 1.000000 1.000000 1.000000 1.000000 1.000000 0.000000 0.000000 0.000428 0.000428 0.000000 10000 10000 0 1 10000 398429787 0.000800 1067.500000
1.000000 1.000000 1.000000 1.000000 1.000000 1.000000 1.000000 1.000000 1.000000 1.000000 1.000000 1.000000 1.010000 1.005000 1.000000 0.990000 0.995000 1.000000 1.000000 1.000000 1.000000 1.000000 1.000000 1.000000 1.000000 1.000000 0.000000 0.000000 0.000428 0.000428 0.000000 10000 10000 0 1 10000 1599290119 0.000600 967.666667
1.000000 1.000000 1.000000 1.000000 1.000000 1.000000 1.000000 1.000000 1.000000 1.000000 1.000000 1.000000 1.010000 1.005000 1.000000 0.990000 0.995000 1.000000 1.000000 1.000000 1.000000 1.000000 1.000000 1.000000 1.000000 1.000000 0.000000 0.000000 0.000428 0.000428 0.000000 10000 10000 0 1 10000 2268941861 0.000600 1004.333333
1.000000 1.000000 1.000000 1.000000 1.000000 1.000000 1.000000 1.000000 1.000000 1.000000 1.000000 1.000000 1.010000 1.005000 1.000000 0.990000 0.995000 1.000000 1.000000 1.000000 1.000000 1.000000 1.000000 1.000000 1.000000 1.000000 0.000000 0.000000 0.000428 0.000428 0.000000 10000 10000 0 1 10000 1037258518 0.000500 953.400000
1.000000 1.000000 1.000000 1.000000 1.000000 1.000000 1.000000 1.000000 1.000000 1.000000 1.000000 1.000000 1.010000 1.005000 1.000000 0.990000 0.995000 1.000000 1.000000 1.000000 1.000000 1.000000 1.000000 1.000000 1.000000 1.000000 0.000000 0.000000 0.000428 0.000428 0.000000 10000 10000 0 1 10000 609559406 0.001100 1226.000000
1.000000 1.000000 1.000000 1.000000 1.000000 1.000000 1.000000 1.000000 1.000000 1.000000 1.000000 1.000000 1.010000 1.005000 1.000000 0.990000 0.995000 1.000000 1.000000 1.000000 1.000000 1.000000 1.000000 1.000000 1.000000 1.000000 0.000000 0.000000 0.000428 0.000428 0.000000 10000 10000 0 1 10000 1097949647 0.000900 1097.555556
1.000000 1.000000 1.000000 1.000000 1.000000 1.000000 1.000000 1.000000 1.000000 1.000000 1.000000 1.000000 1.010000 1.005000 1.000000 0.990000 0.995000 1.000000 1.000000 1.000000 1.000000 1.000000 1.000000 1.000000 1.000000 1.000000 0.000000 0.000000 0.000428 0.000428 0.000000 10000 10000 0 1 10000 149188283 0.000700 992.142857
1.000000 1.000000 1.000000 1.000000 1.000000 1.000000 1.000000 1.000000 1.000000 1.000000 1.000000 1.000000 1.010000 1.005000 1.000000 0.990000 0.995000 1.000000 1.000000 1.000000 1.000000 1.000000 1.000000 1.000000 1.000000 1.000000 0.000000 0.000000 0.000428 0.000428 0.000000 10000 10000 0 1 10000 1558136384 0.000600 837.833333
1.000000 1.000000 1.000000 1.000000 1.000000 1.000000 1.000000 1.000000 1.000000 1.000000 1.000000 1.000000 1.010000 1.005000 1.000000 0.990000 0.995000 1.000000 1.000000 1.000000 1.000000 1.000000 1.000000 1.000000 1.000000 1.000000 0.000000 0.000000 0.000428 0.000428 0.000000 10000 10000 0 1 10000 407739206 0.000800 1088.375000
1.000000 1.000000 1.000000 1.000000 1.000000 1.000000 1.000000 1.000000 1.000000 1.000000 1.000000 1.000000 1.010000 1.005000 1.000000 0.990000 0.995000 1.000000 1.000000 1.000000 1.000000 1.000000 1.000000 1.000000 1.000000 1.000000 0.000000 0.000000 0.000428 0.000428 0.000000 10000 10000 0 1 10000 1462589009 0.000600 1218.000000
1.000000 1.000000 1.000000 1.000000 1.000000 1.000000 1.000000 1.000000 1.000000 1.000000 1.000000 1.000000 1.010000 1.005000 1.000000 0.990000 0.995000 1.000000 1.000000 1.000000 1.000000 1.000000 1.000000 1.000000 1.000000 1.000000 0.000000 0.000000 0.000428 0.000428 0.000000 10000 10000 0 1 10000 3578774978 0.000200 893.000000
1.000000 1.000000 1.000000 1.000000 1.000000 1.000000 1.000000 1.000000 1.000000 1.000000 1.000000 1.000000 1.010000 1.005000 1.000000 0.990000 0.995000 1.000000 1.000000 1.000000 1.000000 1.000000 1.000000 1.000000 1.000000 1.000000 0.000000 0.000000 0.000428 0.000428 0.000000 10000 10000 0 1 10000 1084926338 0.000300 1123.000000
1.000000 1.000000 1.000000 1.000000 1.000000 1.000000 1.000000 1.000000 1.000000 1.000000 1.000000 1.000000 1.010000 1.005000 1.000000 0.990000 0.995000 1.000000 1.000000 1.000000 1.000000 1.000000 1.000000 1.000000 1.000000 1.000000 0.000000 0.000000 0.000428 0.000428 0.000000 10000 10000 0 1 10000 268429603 0.000100 326.000000
1.000000 1.000000 1.000000 1.000000 1.000000 1.000000 1.000000 1.000000 1.000000 1.000000 1.000000 1.000000 1.010000 1.005000 1.000000 0.990000 0.995000 1.000000 1.000000 1.000000 1.000000 1.000000 1.000000 1.000000 1.000000 1.000000 0.000000 0.000000 0.000428 0.000428 0.000000 10000 10000 0 1 10000 75433745 0.000400 937.250000
1.000000 1.000000 1.000000 1.000000 1.000000 1.000000 1.000000 1.000000 1.000000 1.000000 1.000000 1.000000 1.010000 1.005000 1.000000 0.990000 0.995000 1.000000 1.000000 1.000000 1.000000 1.000000 1.000000 1.000000 1.000000 1.000000 0.000000 0.000000 0.000428 0.000428 0.000000 10000 10000 0 1 10000 1896371988 0.000300 1766.000000
1.000000 1.000000 1.000000 1.000000 1.000000 1.000000 1.000000 1.000000 1.000000 1.000000 1.000000 1.000000 1.010000 1.005000 1.000000 0.990000 0.995000 1.000000 1.000000 1.000000 1.000000 1.000000 1.000000 1.000000 1.000000 1.000000 0.000000 0.000000 0.000428 0.000428 0.000000 10000 10000 0 1 10000 38807279 0.000800 1070.375000
1.000000 1.000000 1.000000 1.000000 1.000000 1.000000 1.000000 1.000000 1.000000 1.000000 1.000000 1.000000 1.010000 1.005000 1.000000 0.990000 0.995000 1.000000 1.000000 1.000000 1.000000 1.000000 1.000000 1.000000 1.000000 1.000000 0.000000 0.000000 0.000428 0.000428 0.000000 10000 10000 0 1 10000 3931153763 0.000500 691.800000
1.000000 1.000000 1.000000 1.000000 1.000000 1.000000 1.000000 1.000000 1.000000 1.000000 1.000000 1.000000 1.010000 1.005000 1.000000 0.990000 0.995000 1.000000 1.000000 1.000000 1.000000 1.000000 1.000000 1.000000 1.000000 1.000000 0.000000 0.000000 0.000428 0.000428 0.000000 10000 10000 0 1 10000 1861254934 0.000600 1211.166667
1.000000 1.000000 1.000000 1.000000 1.000000 1.000000 1.000000 1.000000 1.000000 1.000000 1.000000 1.000000 1.010000 1.005000 1.000000 0.990000 0.995000 1.000000 1.000000 1.000000 1.000000 1.000000 1.000000 1.000000 1.000000 1.000000 0.000000 0.000000 0.000428 0.000428 0.000000 10000 10000 0 1 10000 3972151899 0.000900 849.555556
1.000000 1.000000 1.000000 1.000000 1.000000 1.000000 1.000000 1.000000 1.000000 1.000000 1.000000 1.000000 1.010000 1.005000 1.000000 0.990000 0.995000 1.000000 1.000000 1.000000 1.000000 1.000000 1.000000 1.000000 1.000000 1.000000 0.000000 0.000000 0.000428 0.000428 0.000000 10000 10000 0 1 10000 3101782436 0.000700 915.571429
1.000000 1.000000 1.000000 1.000000 1.000000 1.000000 1.000000 1.000000 1.000000 1.000000 1.000000 1.000000 1.010000 1.005000 1.000000 0.990000 0.995000 1.000000 1.000000 1.000000 1.000000 1.000000 1.000000 1.000000 1.000000 1.000000 0.000000 0.000000 0.000428 0.000428 0.000000 10000 10000 0 1 10000 2530692559 0.000900 1010.222222
1.000000 1.000000 1.000000 1.000000 1.000000 1.000000 1.000000 1.000000 1.000000 1.000000 1.000000 1.000000 1.010000 1.005000 1.000000 0.990000 0.995000 1.000000 1.000000 1.000000 1.000000 1.000000 1.000000 1.000000 1.000000 1.000000 0.000000 0.000000 0.000428 0.000428 0.000000 10000 10000 0 1 10000 231395149 0.000100 929.000000
1.000000 1.000000 1.000000 1.000000 1.000000 1.000000 1.000000 1.000000 1.000000 1.000000 1.000000 1.000000 1.010000 1.005000 1.000000 0.990000 0.995000 1.000000 1.000000 1.000000 1.000000 1.000000 1.000000 1.000000 1.000000 1.000000 0.000000 0.000000 0.000428 0.000428 0.000000 10000 10000 0 1 10000 1629187898 0.000900 1008.888889
1.000000 1.000000 1.000000 1.000000 1.000000 1.000000 1.000000 1.000000 1.000000 1.000000 1.000000 1.000000 1.010000 1.005000 1.000000 0.990000 0.995000 1.000000 1.000000 1.000000 1.000000 1.000000 1.000000 1.000000 1.000000 1.000000 0.000000 0.000000 0.000428 0.000428 0.000000 10000 10000 0 1 10000 753893980 0.000600 1285.666667
1.000000 1.000000 1.000000 1.000000 1.000000 1.000000 1.000000 1.000000 1.000000 1.000000 1.000000 1.000000 1.010000 1.005000 1.000000 0.990000 0.995000 1.000000 1.000000 1.000000 1.000000 1.000000 1.000000 1.000000 1.000000 1.000000 0.000000 0.000000 0.000428 0.000428 0.000000 10000 10000 0 1 10000 1423323351 0.000300 1248.000000
1.000000 1.000000 1.000000 1.000000 1.000000 1.000000 1.000000 1.000000 1.000000 1.000000 1.000000 1.000000 1.010000 1.005000 1.000000 0.990000 0.995000 1.000000 1.000000 1.000000 1.000000 1.000000 1.000000 1.000000 1.000000 1.000000 0.000000 0.000000 0.000428 0.000428 0.000000 10000 10000 0 1 10000 394426544 0.000900 967.333333
1.000000 1.000000 1.000000 1.000000 1.000000 1.000000 1.000000 1.000000 1.000000 1.000000 1.000000 1.000000 1.010000 1.005000 1.000000 0.990000 0.995000 1.000000 1.000000 1.000000 1.000000 1.000000 1.000000 1.000000 1.000000 1.000000 0.000000 0.000000 0.000428 0.000428 0.000000 10000 10000 0 1 10000 1539204069 0.000600 1084.833333
1.000000 1.000000 1.000000 1.000000 1.000000 1.000000 1.000000 1.000000 1.000000 1.000000 1.000000 1.000000 1.010000 1.005000 1.000000 0.990000 0.995000 1.000000 1.000000 1.000000 1.000000 1.000000 1.000000 1.000000 1.000000 1.000000 0.000000 0.000000 0.000428 0.000428 0.000000 10000 10000 0 1 10000 3381794690 0.000900 1132.444444
1.000000 1.000000 1.000000 1.000000 1.000000 1.000000 1.000000 1.000000 1.000000 1.000000 1.000000 1.000000 1.010000 1.005000 1.000000 0.990000 0.995000 1.000000 1.000000 1.000000 1.000000 1.000000 1.000000 1.000000 1.000000 1.000000 0.000000 0.000000 0.000428 0.000428 0.000000 10000 10000 0 1 10000 255641007 0.000400 872.250000
1.000000 1.000000 1.000000 1.000000 1.000000 1.000000 1.000000 1.000000 1.000000 1.000000 1.000000 1.000000 1.010000 1.005000 1.000000 0.990000 0.995000 1.000000 1.000000 1.000000 1.000000 1.000000 1.000000 1.000000 1.000000 1.000000 0.000000 0.000000 0.000428 0.000428 0.000000 10000 10000 0 1 10000 1877921358 0.000300 899.000000
1.000000 1.000000 1.000000 1.000000 1.000000 1.000000 1.000000 1.000000 1.000000 1.000000 1.000000 1.000000 1.010000 1.005000 1.000000 0.990000 0.995000 1.000000 1.000000 1.000000 1.000000 1.000000 1.000000 1.000000 1.000000 1.000000 0.000000 0.000000 0.000428 0.000428 0.000000 10000 10000 0 1 10000 2149041877 0.000700 1256.142857
1.000000 1.000000 1.000000 1.000000 1.000000 1.000000 1.000000 1.000000 1.000000 1.000000 1.000000 1.000000 1.010000 1.005000 1.000000 0.990000 0.995000 1.000000 1.000000 1.000000 1.000000 1.000000 1.000000 1.000000 1.000000 1.000000 0.000000 0.000000 0.000428 0.000428 0.000000 10000 10000 0 1 10000 3352461673 0.000500 1469.200000
1.000000 1.000000 1.000000 1.000000 1.000000 1.000000 1.000000 1.000000 1.000000 1.000000 1.000000 1.000000 1.010000 1.005000 1.000000 0.990000 0.995000 1.000000 1.000000 1.000000 1.000000 1.000000 1.000000 1.000000 1.000000 1.000000 0.000000 0.000000 0.000428 0.000428 0.000000 10000 10000 0 1 10000 1509137316 0.000400 1212.750000
1.000000 1.000000 1.000000 1.000000 1.000000 1.000000 1.000000 1.000000 1.000000 1.000000 1.000000 1.000000 1.010000 1.005000 1.000000 0.990000 0.995000 1.000000 1.000000 1.000000 1.000000 1.000000 1.000000 1.000000 1.000000 1.000000 0.000000 0.000000 0.000428 0.000428 0.000000 10000 10000 0 1 10000 3609853365 0.000300 1334.666667
1.000000 1.000000 1.000000 1.000000 1.000000 1.000000 1.000000 1.000000 1.000000 1.000000 1.000000 1.000000 1.010000 1.005000 1.000000 0.990000 0.995000 1.000000 1.000000 1.000000 1.000000 1.000000 1.000000 1.000000 1.000000 1.000000 0.000000 0.000000 0.000428 0.000428 0.000000 10000 10000 0 1 10000 1378035521 0.000400 1483.250000
1.000000 1.000000 1.000000 1.000000 1.000000 1.000000 1.000000 1.000000 1.000000 1.000000 1.000000 1.000000 1.010000 1.005000 1.000000 0.990000 0.995000 1.000000 1.000000 1.000000 1.000000 1.000000 1.000000 1.000000 1.000000 1.000000 0.000000 0.000000 0.000428 0.000428 0.000000 10000 10000 0 1 10000 562363992 0.000800 1026.625000
1.000000 1.000000 1.000000 1.000000 1.000000 1.000000 1.000000 1.000000 1.000000 1.000000 1.000000 1.000000 1.010000 1.005000 1.000000 0.990000 0.995000 1.000000 1.000000 1.000000 1.000000 1.000000 1.000000 1.000000 1.000000 1.000000 0.000000 0.000000 0.000428 0.000428 0.000000 10000 10000 0 1 10000 2694515841 0.000300 891.333333
1.000000 1.000000 1.000000 1.000000 1.000000 1.000000 1.000000 1.000000 1.000000 1.000000 1.000000 1.000000 1.010000 1.005000 1.000000 0.990000 0.995000 1.000000 1.000000 1.000000 1.000000 1.000000 1.000000 1.000000 1.000000 1.000000 0.000000 0.000000 0.000428 0.000428 0.000000 10000 10000 0 1 10000 1134768558 0.000500 1177.400000
1.000000 1.000000 1.000000 1.000000 1.000000 1.000000 1.000000 1.000000 1.000000 1.000000 1.000000 1.000000 1.010000 1.005000 1.000000 0.990000 0.995000 1.000000 1.000000 1.000000 1.000000 1.000000 1.000000 1.000000 1.000000 1.000000 0.000000 0.000000 0.000428 0.000428 0.000000 10000 10000 0 1 10000 667409260 0.000500 1008.000000
1.000000 1.000000 1.000000 1.000000 1.000000 1.000000 1.000000 1.000000 1.000000 1.000000 1.000000 1.000000 1.010000 1.005000 1.000000 0.990000 0.995000 1.000000 1.000000 1.000000 1.000000 1.000000 1.000000 1.000000 1.000000 1.000000 0.000000 0.000000 0.000428 0.000428 0.000000 10000 10000 0 1 10000 3964556591 0.000900 1160.555556
1.000000 1.000000 1.000000 1.000000 1.000000 1.000000 1.000000 1.000000 1.000000 1.000000 1.000000 1.000000 1.010000 1.005000 1.000000 0.990000 0.995000 1.000000 1.000000 1.000000 1.000000 1.000000 1.000000 1.000000 1.000000 1.000000 0.000000 0.000000 0.000428 0.000428 0.000000 10000 10000 0 1 10000 1023486663 0.000600 1096.666667
1.000000 1.000000 1.000000 1.000000 1.000000 1.000000 1.000000 1.000000 1.000000 1.000000 1.000000 1.000000 1.010000 1.005000 1.000000 0.990000 0.995000 1.000000 1.000000 1.000000 1.000000 1.000000 1.000000 1.000000 1.000000 1.000000 0.000000 0.000000 0.000428 0.000428 0.000000 10000 10000 0 1 10000 3687274959 0.000700 964.857143
1.000000 1.000000 1.000000 1.000000 1.000000 1.000000 1.000000 1.000000 1.000000 1.000000 1.000000 1.000000 1.010000 1.005000 1.000000 0.990000 0.995000 1.000000 1.000000 1.000000 1.000000 1.000000 1.000000 1.000000 1.000000 1.000000 0.000000 0.000000 0.000428 0.000428 0.000000 10000 10000 0 1 10000 1823426423 0.001000 981.600000
1.000000 1.000000 1.000000 1.000000 1.000000 1.000000 1.000000 1.000000 1.000000 1.000000 1.000000 1.000000 1.010000 1.005000 1.000000 0.990000 0.995000 1.000000 1.000000 1.000000 1.000000 1.000000 1.000000 1.000000 1.000000 1.000000 0.000000 0.000000 0.000428 0.000428 0.000000 10000 10000 0 1 10000 3777648497 0.000900 1186.000000
1.000000 1.000000 1.000000 1.000000 1.000000 1.000000 1.000000 1.000000 1.000000 1.000000 1.000000 1.000000 1.010000 1.005000 1.000000 0.990000 0.995000 1.000000 1.000000 1.000000 1.000000 1.000000 1.000000 1.000000 1.000000 1.000000 0.000000 0.000000 0.000428 0.000428 0.000000 10000 10000 0 1 10000 3191493765 0.000400 1374.250000
1.000000 1.000000 1.000000 1.000000 1.000000 1.000000 1.000000 1.000000 1.000000 1.000000 1.000000 1.000000 1.010000 1.005000 1.000000 0.990000 0.995000 1.000000 1.000000 1.000000 1.000000 1.000000 1.000000 1.000000 1.000000 1.000000 0.000000 0.000000 0.000428 0.000428 0.000000 10000 10000 0 1 10000 3205397446 0.000900 906.444444
1.000000 1.000000 1.000000 1.000000 1.000000 1.000000 1.000000 1.000000 1.000000 1.000000 1.000000 1.000000 1.010000 1.005000 1.000000 0.990000 0.995000 1.000000 1.000000 1.000000 1.000000 1.000000 1.000000 1.000000 1.000000 1.000000 0.000000 0.000000 0.000428 0.000428 0.000000 10000 10000 0 1 10000 1699336323 0.000500 1290.800000
1.000000 1.000000 1.000000 1.000000 1.000000 1.000000 1.000000 1.000000 1.000000 1.000000 1.000000 1.000000 1.010000 1.005000 1.000000 0.990000 0.995000 1.000000 1.000000 1.000000 1.000000 1.000000 1.000000 1.000000 1.000000 1.000000 0.000000 0.000000 0.000428 0.000428 0.000000 10000 10000 0 1 10000 2920822666 0.000300 1498.333333
1.000000 1.000000 1.000000 1.000000 1.000000 1.000000 1.000000 1.000000 1.000000 1.000000 1.000000 1.000000 1.010000 1.005000 1.000000 0.990000 0.995000 1.000000 1.000000 1.000000 1.000000 1.000000 1.000000 1.000000 1.000000 1.000000 0.000000 0.000000 0.000428 0.000428 0.000000 10000 10000 0 1 10000 1959826642 0.000700 832.142857
1.000000 1.000000 1.000000 1.000000 1.000000 1.000000 1.000000 1.000000 1.000000 1.000000 1.000000 1.000000 1.010000 1.005000 1.000000 0.990000 0.995000 1.000000 1.000000 1.000000 1.000000 1.000000 1.000000 1.000000 1.000000 1.000000 0.000000 0.000000 0.000428 0.000428 0.000000 10000 10000 0 1 10000 1823860666 0.001000 1008.100000
1.000000 1.000000 1.000000 1.000000 1.000000 1.000000 1.000000 1.000000 1.000000 1.000000 1.000000 1.000000 1.010000 1.005000 1.000000 0.990000 0.995000 1.000000 1.000000 1.000000 1.000000 1.000000 1.000000 1.000000 1.000000 1.000000 0.000000 0.000000 0.000428 0.000428 0.000000 10000 10000 0 1 10000 2613377034 0.000300 1286.666667
1.000000 1.000000 1.000000 1.000000 1.000000 1.000000 1.000000 1.000000 1.000000 1.000000 1.000000 1.000000 1.010000 1.005000 1.000000 0.990000 0.995000 1.000000 1.000000 1.000000 1.000000 1.000000 1.000000 1.000000 1.000000 1.000000 0.000000 0.000000 0.000428 0.000428 0.000000 10000 10000 0 1 10000 2314582495 0.001000 1267.400000
1.000000 1.000000 1.000000 1.000000 1.000000 1.000000 1.000000 1.000000 1.000000 1.000000 1.000000 1.000000 1.010000 1.005000 1.000000 0.990000 0.995000 1.000000 1.000000 1.000000 1.000000 1.000000 1.000000 1.000000 1.000000 1.000000 0.000000 0.000000 0.000428 0.000428 0.000000 10000 10000 0 1 10000 3080024080 0.000500 1147.000000
1.000000 1.000000 1.000000 1.000000 1.000000 1.000000 1.000000 1.000000 1.000000 1.000000 1.000000 1.000000 1.010000 1.005000 1.000000 0.990000 0.995000 1.000000 1.000000 1.000000 1.000000 1.000000 1.000000 1.000000 1.000000 1.000000 0.000000 0.000000 0.000428 0.000428 0.000000 10000 10000 0 1 10000 2314279597 0.000600 1223.500000
1.000000 1.000000 1.000000 1.000000 1.000000 1.000000 1.000000 1.000000 1.000000 1.000000 1.000000 1.000000 1.010000 1.005000 1.000000 0.990000 0.995000 1.000000 1.000000 1.000000 1.000000 1.000000 1.000000 1.000000 1.000000 1.000000 0.000000 0.000000 0.000428 0.000428 0.000000 10000 10000 0 1 10000 66714864 0.000600 1247.333333
1.000000 1.000000 1.000000 1.000000 1.000000 1.000000 1.000000 1.000000 1.000000 1.000000 1.000000 1.000000 1.010000 1.005000 1.000000 0.990000 0.995000 1.000000 1.000000 1.000000 1.000000 1.000000 1.000000 1.000000 1.000000 1.000000 0.000000 0.000000 0.000428 0.000428 0.000000 10000 10000 0 1 10000 546590197 0.000700 1159.857143
1.000000 1.000000 1.000000 1.000000 1.000000 1.000000 1.000000 1.000000 1.000000 1.000000 1.000000 1.000000 1.010000 1.005000 1.000000 0.990000 0.995000 1.000000 1.000000 1.000000 1.000000 1.000000 1.000000 1.000000 1.000000 1.000000 0.000000 0.000000 0.000428 0.000428 0.000000 10000 10000 0 1 10000 3229003127 0.000500 964.600000
1.000000 1.000000 1.000000 1.000000 1.000000 1.000000 1.000000 1.000000 1.000000 1.000000 1.000000 1.000000 1.010000 1.005000 1.000000 0.990000 0.995000 1.000000 1.000000 1.000000 1.000000 1.000000 1.000000 1.000000 1.000000 1.000000 0.000000 0.000000 0.000428 0.000428 0.000000 10000 10000 0 1 10000 2520733688 0.000300 932.666667
1.000000 1.000000 1.000000 1.000000 1.000000 1.000000 1.000000 1.000000 1.000000 1.000000 1.000000 1.000000 1.010000 1.005000 1.000000 0.990000 0.995000 1.000000 1.000000 1.000000 1.000000 1.000000 1.000000 1.000000 1.000000 1.000000 0.000000 0.000000 0.000428 0.000428 0.000000 10000 10000 0 1 10000 1301725633 0.000500 1338.000000
1.000000 1.000000 1.000000 1.000000 1.000000 1.000000 1.000000 1.000000 1.000000 1.000000 1.000000 1.000000 1.010000 1.005000 1.000000 0.990000 0.995000 1.000000 1.000000 1.000000 1.000000 1.000000 1.000000 1.000000 1.000000 1.000000 0.000000 0.000000 0.000428 0.000428 0.000000 10000 10000 0 1 10000 1765664164 0.000500 875.200000
1.000000 1.000000 1.000000 1.000000 1.000000 1.000000 1.000000 1.000000 1.000000 1.000000 1.000000 1.000000 1.010000 1.005000 1.000000 0.990000 0.995000 1.000000 1.000000 1.000000 1.000000 1.000000 1.000000 1.000000 1.000000 1.000000 0.000000 0.000000 0.000428 0.000428 0.000000 10000 10000 0 1 10000 233792363 0.000500 1206.000000
1.000000 1.000000 1.000000 1.000000 1.000000 1.000000 1.000000 1.000000 1.000000 1.000000 1.000000 1.000000 1.010000 1.005000 1.000000 0.990000 0.995000 1.000000 1.000000 1.000000 1.000000 1.000000 1.000000 1.000000 1.000000 1.000000 0.000000 0.000000 0.000428 0.000428 0.000000 10000 10000 0 1 10000 817037316 0.000500 1167.200000
1.000000 1.000000 1.000000 1.000000 1.000000 1.000000 1.000000 1.000000 1.000000 1.000000 1.000000 1.000000 1.010000 1.005000 1.000000 0.990000 0.995000 1.000000 1.000000 1.000000 1.000000 1.000000 1.000000 1.000000 1.000000 1.000000 0.000000 0.000000 0.000428 0.000428 0.000000 10000 10000 0 1 10000 1362574595 0.000800 1174.000000
1.000000 1.000000 1.000000 1.000000 1.000000 1.000000 1.000000 1.000000 1.000000 1.000000 1.000000 1.000000 1.010000 1.005000 1.000000 0.990000 0.995000 1.000000 1.000000 1.000000 1.000000 1.000000 1.000000 1.000000 1.000000 1.000000 0.000000 0.000000 0.000428 0.000428 0.000000 10000 10000 0 1 10000 3663627381 0.000600 835.833333
1.000000 1.000000 1.000000 1.000000 1.000000 1.000000 1.000000 1.000000 1.000000 1.000000 1.000000 1.000000 1.010000 1.005000 1.000000 0.990000 0.995000 1.000000 1.000000 1.000000 1.000000 1.000000 1.000000 1.000000 1.000000 1.000000 0.000000 0.000000 0.000428 0.000428 0.000000 10000 10000 0 1 10000 565001995 0.000500 2009.400000
1.000000 1.000000 1.000000 1.000000 1.000000 1.000000 1.000000 1.000000 1.000000 1.000000 1.000000 1.000000 1.010000 1.005000 1.000000 0.990000 0.995000 1.000000 1.000000 1.000000 1.000000 1.000000 1.000000 1.000000 1.000000 1.000000 0.000000 0.000000 0.000428 0.000428 0.000000 10000 10000 0 1 10000 3153327671 0.000300 1139.666667
1.000000 1.000000 1.000000 1.000000 1.000000 1.000000 1.000000 1.000000 1.000000 1.000000 1.000000 1.000000 1.010000 1.005000 1.000000 0.990000 0.995000 1.000000 1.000000 1.000000 1.000000 1.000000 1.000000 1.000000 1.000000 1.000000 0.000000 0.000000 0.000428 0.000428 0.000000 10000 10000 0 1 10000 3232677990 0.000200 1606.500000
1.000000 1.000000 1.000000 1.000000 1.000000 1.000000 1.000000 1.000000 1.000000 1.000000 1.000000 1.000000 1.010000 1.005000 1.000000 0.990000 0.995000 1.000000 1.000000 1.000000 1.000000 1.000000 1.000000 1.000000 1.000000 1.000000 0.000000 0.000000 0.000428 0.000428 0.000000 10000 10000 0 1 10000 3186402771 0.000600 880.833333
1.000000 1.000000 1.000000 1.000000 1.000000 1.000000 1.000000 1.000000 1.000000 1.000000 1.000000 1.000000 1.010000 1.005000 1.000000 0.990000 0.995000 1.000000 1.000000 1.000000 1.000000 1.000000 1.000000 1.000000 1.000000 1.000000 0.000000 0.000000 0.000428 0.000428 0.000000 10000 10000 0 1 10000 254980782 0.000500 1271.600000
1.000000 1.000000 1.000000 1.000000 1.000000 1.000000 1.000000 1.000000 1.000000 1.000000 1.000000 1.000000 1.010000 1.005000 1.000000 0.990000 0.995000 1.000000 1.000000 1.000000 1.000000 1.000000 1.000000 1.000000 1.000000 1.000000 0.000000 0.000000 0.000428 0.000428 0.000000 10000 10000 0 1 10000 1264828062 0.000800 725.125000
1.000000 1.000000 1.000000 1.000000 1.000000 1.000000 1.000000 1.000000 1.000000 1.000000 1.000000 1.000000 1.010000 1.005000 1.000000 0.990000 0.995000 1.000000 1.000000 1.000000 1.000000 1.000000 1.000000 1.000000 1.000000 1.000000 0.000000 0.000000 0.000428 0.000428 0.000000 10000 10000 0 1 10000 1232418698 0.000200 2150.000000
1.000000 1.000000 1.000000 1.000000 1.000000 1.000000 1.000000 1.000000 1.000000 1.000000 1.000000 1.000000 1.010000 1.005000 1.000000 0.990000 0.995000 1.000000 1.000000 1.000000 1.000000 1.000000 1.000000 1.000000 1.000000 1.000000 0.000000 0.000000 0.000428 0.000428 0.000000 10000 10000 0 1 10000 214357693 0.000900 1155.333333
1.000000 1.000000 1.000000 1.000000 1.000000 1.000000 1.000000 1.000000 1.000000 1.000000 1.000000 1.000000 1.010000 1.005000 1.000000 0.990000 0.995000 1.000000 1.000000 1.000000 1.000000 1.000000 1.000000 1.000000 1.000000 1.000000 0.000000 0.000000 0.000428 0.000428 0.000000 10000 10000 0 1 10000 539291737 0.000400 969.250000
1.000000 1.000000 1.000000 1.000000 1.000000 1.000000 1.000000 1.000000 1.000000 1.000000 1.000000 1.000000 1.010000 1.005000 1.000000 0.990000 0.995000 1.000000 1.000000 1.000000 1.000000 1.000000 1.000000 1.000000 1.000000 1.000000 0.000000 0.000000 0.000428 0.000428 0.000000 10000 10000 0 1 10000 2808660345 0.000900 1036.888889
1.000000 1.000000 1.000000 1.000000 1.000000 1.000000 1.000000 1.000000 1.000000 1.000000 1.000000 1.000000 1.010000 1.005000 1.000000 0.990000 0.995000 1.000000 1.000000 1.000000 1.000000 1.000000 1.000000 1.000000 1.000000 1.000000 0.000000 0.000000 0.000428 0.000428 0.000000 10000 10000 0 1 10000 888274451 0.000600 1318.333333
1.000000 1.000000 1.000000 1.000000 1.000000 1.000000 1.000000 1.000000 1.000000 1.000000 1.000000 1.000000 1.010000 1.005000 1.000000 0.990000 0.995000 1.000000 1.000000 1.000000 1.000000 1.000000 1.000000 1.000000 1.000000 1.000000 0.000000 0.000000 0.000428 0.000428 0.000000 10000 10000 0 1 10000 2676716537 0.000700 1050.000000
1.000000 1.000000 1.000000 1.000000 1.000000 1.000000 1.000000 1.000000 1.000000 1.000000 1.000000 1.000000 1.010000 1.005000 1.000000 0.990000 0.995000 1.000000 1.000000 1.000000 1.000000 1.000000 1.000000 1.000000 1.000000 1.000000 0.000000 0.000000 0.000428 0.000428 0.000000 10000 10000 0 1 10000 1118740988 0.000600 904.333333
1.000000 1.000000 1.000000 1.000000 1.000000 1.000000 1.000000 1.000000 1.000000 1.000000 1.000000 1.000000 1.010000 1.005000 1.000000 0.990000 0.995000 1.000000 1.000000 1.000000 1.000000 1.000000 1.000000 1.000000 1.000000 1.000000 0.000000 0.000000 0.000428 0.000428 0.000000 10000 10000 0 1 10000 2715422908 0.000700 963.857143
1.000000 1.000000 1.000000 1.000000 1.000000 1.000000 1.000000 1.000000 1.000000 1.000000 1.000000 1.000000 1.010000 1.005000 1.000000 0.990000 0.995000 1.000000 1.000000 1.000000 1.000000 1.000000 1.000000 1.000000 1.000000 1.000000 0.000000 0.000000 0.000428 0.000428 0.000000 10000 10000 0 1 10000 1980624170 0.001100 1113.909091
1.000000 1.000000 1.000000 1.000000 1.000000 1.000000 1.000000 1.000000 1.000000 1.000000 1.000000 1.000000 1.010000 1.005000 1.000000 0.990000 0.995000 1.000000 1.000000 1.000000 1.000000 1.000000 1.000000 1.000000 1.000000 1.000000 0.000000 0.000000 0.000428 0.000428 0.000000 10000 10000 0 1 10000 151648327 0.000900 1108.777778
1.000000 1.000000 1.000000 1.000000 1.000000 1.000000 1.000000 1.000000 1.000000 1.000000 1.000000 1.000000 1.010000 1.005000 1.000000 0.990000 0.995000 1.000000 1.000000 1.000000 1.000000 1.000000 1.000000 1.000000 1.000000 1.000000 0.000000 0.000000 0.000428 0.000428 0.000000 10000 10000 0 1 10000 3517226920 0.000800 1104.250000
1.000000 1.000000 1.000000 1.000000 1.000000 1.000000 1.000000 1.000000 1.000000 1.000000 1.000000 1.000000 1.010000 1.005000 1.000000 0.990000 0.995000 1.000000 1.000000 1.000000 1.000000 1.000000 1.000000 1.000000 1.000000 1.000000 0.000000 0.000000 0.000428 0.000428 0.000000 10000 10000 0 1 10000 3090500308 0.000400 1318.250000
1.000000 1.000000 1.000000 1.000000 1.000000 1.000000 1.000000 1.000000 1.000000 1.000000 1.000000 1.000000 1.010000 1.005000 1.000000 0.990000 0.995000 1.000000 1.000000 1.000000 1.000000 1.000000 1.000000 1.000000 1.000000 1.000000 0.000000 0.000000 0.000428 0.000428 0.000000 10000 10000 0 1 10000 1086064773 0.000300 1291.333333
1.000000 1.000000 1.000000 1.000000 1.000000 1.000000 1.000000 1.000000 1.000000 1.000000 1.000000 1.000000 1.010000 1.005000 1.000000 0.990000 0.995000 1.000000 1.000000 1.000000 1.000000 1.000000 1.000000 1.000000 1.000000 1.000000 0.000000 0.000000 0.000428 0.000428 0.000000 10000 10000 0 1 10000 682515980 0.000600 1067.333333
1.000000 1.000000 1.000000 1.000000 1.000000 1.000000 1.000000 1.000000 1.000000 1.000000 1.000000 1.000000 1.010000 1.005000 1.000000 0.990000 0.995000 1.000000 1.000000 1.000000 1.000000 1.000000 1.000000 1.000000 1.000000 1.000000 0.000000 0.000000 0.000428 0.000428 0.000000 10000 10000 0 1 10000 1150970985 0.000600 729.833333
1.000000 1.000000 1.000000 1.000000 1.000000 1.000000 1.000000 1.000000 1.000000 1.000000 1.000000 1.000000 1.010000 1.005000 1.000000 0.990000 0.995000 1.000000 1.000000 1.000000 1.000000 1.000000 1.000000 1.000000 1.000000 1.000000 0.000000 0.000000 0.000428 0.000428 0.000000 10000 10000 0 1 10000 2064373680 0.000200 1191.000000
1.000000 1.000000 1.000000 1.000000 1.000000 1.000000 1.000000 1.000000 1.000000 1.000000 1.000000 1.000000 1.010000 1.005000 1.000000 0.990000 0.995000 1.000000 1.000000 1.000000 1.000000 1.000000 1.000000 1.000000 1.000000 1.000000 0.000000 0.000000 0.000428 0.000428 0.000000 10000 10000 0 1 10000 1125932609 0.000600 1062.500000
1.000000 1.000000 1.000000 1.000000 1.000000 1.000000 1.000000 1.000000 1.000000 1.000000 1.000000 1.000000 1.010000 1.005000 1.000000 0.990000 0.995000 1.000000 1.000000 1.000000 1.000000 1.000000 1.000000 1.000000 1.000000 1.000000 0.000000 0.000000 0.000428 0.000428 0.000000 10000 10000 0 1 10000 2863033548 0.000600 822.500000
1.000000 1.000000 1.000000 1.000000 1.000000 1.000000 1.000000 1.000000 1.000000 1.000000 1.000000 1.000000 1.010000 1.005000 1.000000 0.990000 0.995000 1.000000 1.000000 1.000000 1.000000 1.000000 1.000000 1.000000 1.000000 1.000000 0.000000 0.000000 0.000428 0.000428 0.000000 10000 10000 0 1 10000 502745545 0.000600 1203.000000
1.000000 1.000000 1.000000 1.000000 1.000000 1.000000 1.000000 1.000000 1.000000 1.000000 1.000000 1.000000 1.010000 1.005000 1.000000 0.990000 0.995000 1.000000 1.000000 1.000000 1.000000 1.000000 1.000000 1.000000 1.000000 1.000000 0.000000 0.000000 0.000428 0.000428 0.000000 10000 10000 0 1 10000 2878448909 0.000800 1009.500000
1.000000 1.000000 1.000000 1.000000 1.000000 1.000000 1.000000 1.000000 1.000000 1.000000 1.000000 1.000000 1.010000 1.005000 1.000000 0.990000 0.995000 1.000000 1.000000 1.000000 1.000000 1.000000 1.000000 1.000000 1.000000 1.000000 0.000000 0.000000 0.000428 0.000428 0.000000 10000 10000 0 1 10000 3275422541 0.000700 1154.428571
1.000000 1.000000 1.000000 1.000000 1.000000 1.000000 1.000000 1.000000 1.000000 1.000000 1.000000 1.000000 1.010000 1.005000 1.000000 0.990000 0.995000 1.000000 1.000000 1.000000 1.000000 1.000000 1.000000 1.000000 1.000000 1.000000 0.000000 0.000000 0.000428 0.000428 0.000000 10000 10000 0 1 10000 1057873897 0.000700 1126.428571
1.000000 1.000000 1.000000 1.000000 1.000000 1.000000 1.000000 1.000000 1.000000 1.000000 1.000000 1.000000 1.010000 1.005000 1.000000 0.990000 0.995000 1.000000 1.000000 1.000000 1.000000 1.000000 1.000000 1.000000 1.000000 1.000000 0.000000 0.000000 0.000428 0.000428 0.000000 10000 10000 0 1 10000 3297591420 0.000500 796.200000
1.000000 1.000000 1.000000 1.000000 1.000000 1.000000 1.000000 1.000000 1.000000 1.000000 1.000000 1.000000 1.010000 1.005000 1.000000 0.990000 0.995000 1.000000 1.000000 1.000000 1.000000 1.000000 1.000000 1.000000 1.000000 1.000000 0.000000 0.000000 0.000428 0.000428 0.000000 10000 10000 0 1 10000 530371712 0.000400 1686.000000
1.000000 1.000000 1.000000 1.000000 1.000000 1.000000 1.000000 1.000000 1.000000 1.000000 1.000000 1.000000 1.010000 1.005000 1.000000 0.990000 0.995000 1.000000 1.000000 1.000000 1.000000 1.000000 1.000000 1.000000 1.000000 1.000000 0.000000 0.000000 0.000428 0.000428 0.000000 10000 10000 0 1 10000 1773527243 0.000300 1116.000000
1.000000 1.000000 1.000000 1.000000 1.000000 1.000000 1.000000 1.000000 1.000000 1.000000 1.000000 1.000000 1.010000 1.005000 1.000000 0.990000 0.995000 1.000000 1.000000 1.000000 1.000000 1.000000 1.000000 1.000000 1.000000 1.000000 0.000000 0.000000 0.000428 0.000428 0.000000 10000 10000 0 1 10000 503160702 0.000300 766.000000
1.000000 1.000000 1.000000 1.000000 1.000000 1.000000 1.000000 1.000000 1.000000 1.000000 1.000000 1.000000 1.010000 1.005000 1.000000 0.990000 0.995000 1.000000 1.000000 1.000000 1.000000 1.000000 1.000000 1.000000 1.000000 1.000000 0.000000 0.000000 0.000428 0.000428 0.000000 10000 10000 0 1 10000 541549738 0.000400 1130.000000
1.000000 1.000000 1.000000 1.000000 1.000000 1.000000 1.000000 1.000000 1.000000 1.000000 1.000000 1.000000 1.010000 1.005000 1.000000 0.990000 0.995000 1.000000 1.000000 1.000000 1.000000 1.000000 1.000000 1.000000 1.000000 1.000000 0.000000 0.000000 0.000428 0.000428 0.000000 10000 10000 0 1 10000 3681044356 0.000200 1468.500000
1.000000 1.000000 1.000000 1.000000 1.000000 1.000000 1.000000 1.000000 1.000000 1.000000 1.000000 1.000000 1.010000 1.005000 1.000000 0.990000 0.995000 1.000000 1.000000 1.000000 1.000000 1.000000 1.000000 1.000000 1.000000 1.000000 0.000000 0.000000 0.000428 0.000428 0.000000 10000 10000 0 1 10000 2650002487 0.000800 1065.375000
1.000000 1.000000 1.000000 1.000000 1.000000 1.000000 1.000000 1.000000 1.000000 1.000000 1.000000 1.000000 1.010000 1.005000 1.000000 0.990000 0.995000 1.000000 1.000000 1.000000 1.000000 1.000000 1.000000 1.000000 1.000000 1.000000 0.000000 0.000000 0.000428 0.000428 0.000000 10000 10000 0 1 10000 1568534441 0.000300 987.333333
1.000000 1.000000 1.000000 1.000000 1.000000 1.000000 1.000000 1.000000 1.000000 1.000000 1.000000 1.000000 1.010000 1.005000 1.000000 0.990000 0.995000 1.000000 1.000000 1.000000 1.000000 1.000000 1.000000 1.000000 1.000000 1.000000 0.000000 0.000000 0.000428 0.000428 0.000000 10000 10000 0 1 10000 2599310968 0.000700 1025.000000
1.000000 1.000000 1.000000 1.000000 1.000000 1.000000 1.000000 1.000000 1.000000 1.000000 1.000000 1.000000 1.010000 1.005000 1.000000 0.990000 0.995000 1.000000 1.000000 1.000000 1.000000 1.000000 1.000000 1.000000 1.000000 1.000000 0.000000 0.000000 0.000428 0.000428 0.000000 10000 10000 0 1 10000 495186278 0.000500 1221.000000
1.000000 1.000000 1.000000 1.000000 1.000000 1.000000 1.000000 1.000000 1.000000 1.000000 1.000000 1.000000 1.010000 1.005000 1.000000 0.990000 0.995000 1.000000 1.000000 1.000000 1.000000 1.000000 1.000000 1.000000 1.000000 1.000000 0.000000 0.000000 0.000428 0.000428 0.000000 10000 10000 0 1 10000 2452095133 0.000100 1305.000000
1.000000 1.000000 1.000000 1.000000 1.000000 1.000000 1.000000 1.000000 1.000000 1.000000 1.000000 1.000000 1.010000 1.005000 1.000000 0.990000 0.995000 1.000000 1.000000 1.000000 1.000000 1.000000 1.000000 1.000000 1.000000 1.000000 0.000000 0.000000 0.000428 0.000428 0.000000 10000 10000 0 1 10000 1430509643 0.000500 855.600000
1.000000 1.000000 1.000000 1.000000 1.000000 1.000000 1.000000 1.000000 1.000000 1.000000 1.000000 1.000000 1.010000 1.005000 1.000000 0.990000 0.995000 1.000000 1.000000 1.000000 1.000000 1.000000 1.000000 1.000000 1.000000 1.000000 0.000000 0.000000 0.000428 0.000428 0.000000 10000 10000 0 1 10000 2918567077 0.000900 1164.333333
1.000000 1.000000 1.000000 1.000000 1.000000 1.000000 1.000000 1.000000 1.000000 1.000000 1.000000 1.000000 1.010000 1.005000 1.000000 0.990000 0.995000 1.000000 1.000000 1.000000 1.000000 1.000000 1.000000 1.000000 1.000000 1.000000 0.000000 0.000000 0.000428 0.000428 0.000000 10000 10000 0 1 10000 966269171 0.001100 1316.090909
1.000000 1.000000 1.000000 1.000000 1.000000 1.000000 1.000000 1.000000 1.000000 1.000000 1.000000 1.000000 1.010000 1.005000 1.000000 0.990000 0.995000 1.000000 1.000000 1.000000 1.000000 1.000000 1.000000 1.000000 1.000000 1.000000 0.000000 0.000000 0.000428 0.000428 0.000000 10000 10000 0 1 10000 863866921 0.001000 1290.300000
1.000000 1.000000 1.000000 1.000000 1.000000 1.000000 1.000000 1.000000 1.000000 1.000000 1.000000 1.000000 1.010000 1.005000 1.000000 0.990000 0.995000 1.000000 1.000000 1.000000 1.000000 1.000000 1.000000 1.000000 1.000000 1.000000 0.000000 0.000000 0.000428 0.000428 0.000000 10000 10000 0 1 10000 2566399471 0.000600 830.833333
1.000000 1.000000 1.000000 1.000000 1.000000 1.000000 1.000000 1.000000 1.000000 1.000000 1.000000 1.000000 1.010000 1.005000 1.000000 0.990000 0.995000 1.000000 1.000000 1.000000 1.000000 1.000000 1.000000 1.000000 1.000000 1.000000 0.000000 0.000000 0.000428 0.000428 0.000000 10000 10000 0 1 10000 2167963729 0.000500 1069.000000
1.000000 1.000000 1.000000 1.000000 1.000000 1.000000 1.000000 1.000000 1.000000 1.000000 1.000000 1.000000 1.010000 1.005000 1.000000 0.990000 0.995000 1.000000 1.000000 1.000000 1.000000 1.000000 1.000000 1.000000 1.000000 1.000000 0.000000 0.000000 0.000428 0.000428 0.000000 10000 10000 0 1 10000 3187851925 0.000400 1322.000000
1.000000 1.000000 1.000000 1.000000 1.000000 1.000000 1.000000 1.000000 1.000000 1.000000 1.000000 1.000000 1.010000 1.005000 1.000000 0.990000 0.995000 1.000000 1.000000 1.000000 1.000000 1.000000 1.000000 1.000000 1.000000 1.000000 0.000000 0.000000 0.000428 0.000428 0.000000 10000 10000 0 1 10000 1073099543 0.000500 1265.200000
1.000000 1.000000 1.000000 1.000000 1.000000 1.000000 1.000000 1.000000 1.000000 1.000000 1.000000 1.000000 1.010000 1.005000 1.000000 0.990000 0.995000 1.000000 1.000000 1.000000 1.000000 1.000000 1.000000 1.000000 1.000000 1.000000 0.000000 0.000000 0.000428 0.000428 0.000000 10000 10000 0 1 10000 2932117848 0.000600 1241.166667
1.000000 1.000000 1.000000 1.000000 1.000000 1.000000 1.000000 1.000000 1.000000 1.000000 1.000000 1.000000 1.010000 1.005000 1.000000 0.990000 0.995000 1.000000 1.000000 1.000000 1.000000 1.000000 1.000000 1.000000 1.000000 1.000000 0.000000 0.000000 0.000428 0.000428 0.000000 10000 10000 0 1 10000 1478957846 0.000300 876.666667
1.000000 1.000000 1.000000 1.000000 1.000000 1.000000 1.000000 1.000000 1.000000 1.000000 1.000000 1.000000 1.010000 1.005000 1.000000 0.990000 0.995000 1.000000 1.000000 1.000000 1.000000 1.000000 1.000000 1.000000 1.000000 1.000000 0.000000 0.000000 0.000428 0.000428 0.000000 10000 10000 0 1 10000 1239357289 0.000200 1564.000000
1.000000 1.000000 1.000000 1.000000 1.000000 1.000000 1.000000 1.000000 1.000000 1.000000 1.000000 1.000000 1.010000 1.005000 1.000000 0.990000 0.995000 1.000000 1.000000 1.000000 1.000000 1.000000 1.000000 1.000000 1.000000 1.000000 0.000000 0.000000 0.000428 0.000428 0.000000 10000 10000 0 1 10000 3591320131 0.000700 1112.571429
1.000000 1.000000 1.000000 1.000000 1.000000 1.000000 1.000000 1.000000 1.000000 1.000000 1.000000 1.000000 1.010000 1.005000 1.000000 0.990000 0.995000 1.000000 1.000000 1.000000 1.000000 1.000000 1.000000 1.000000 1.000000 1.000000 0.000000 0.000000 0.000428 0.000428 0.000000 10000 10000 0 1 10000 930144334 0.000800 1434.500000
1.000000 1.000000 1.000000 1.000000 1.000000 1.000000 1.000000 1.000000 1.000000 1.000000 1.000000 1.000000 1.010000 1.005000 1.000000 0.990000 0.995000 1.000000 1.000000 1.000000 1.000000 1.000000 1.000000 1.000000 1.000000 1.000000 0.000000 0.000000 0.000428 0.000428 0.000000 10000 10000 0 1 10000 877513959 0.000100 494.000000
1.000000 1.000000 1.000000 1.000000 1.000000 1.000000 1.000000 1.000000 1.000000 1.000000 1.000000 1.000000 1.010000 1.005000 1.000000 0.990000 0.995000 1.000000 1.000000 1.000000 1.000000 1.000000 1.000000 1.000000 1.000000 1.000000 0.000000 0.000000 0.000428 0.000428 0.000000 10000 10000 0 1 10000 148641502 0.001000 1089.900000
1.000000 1.000000 1.000000 1.000000 1.000000 1.000000 1.000000 1.000000 1.000000 1.000000 1.000000 1.000000 1.010000 1.005000 1.000000 0.990000 0.995000 1.000000 1.000000 1.000000 1.000000 1.000000 1.000000 1.000000 1.000000 1.000000 0.000000 0.000000 0.000428 0.000428 0.000000 10000 10000 0 1 10000 1758203390 0.000800 1411.125000
1.000000 1.000000 1.000000 1.000000 1.000000 1.000000 1.000000 1.000000 1.000000 1.000000 1.000000 1.000000 1.010000 1.005000 1.000000 0.990000 0.995000 1.000000 1.000000 1.000000 1.000000 1.000000 1.000000 1.000000 1.000000 1.000000 0.000000 0.000000 0.000428 0.000428 0.000000 10000 10000 0 1 10000 1859469636 0.000400 1065.500000
1.000000 1.000000 1.000000 1.000000 1.000000 1.000000 1.000000 1.000000 1.000000 1.000000 1.000000 1.000000 1.010000 1.005000 1.000000 0.990000 0.995000 1.000000 1.000000 1.000000 1.000000 1.000000 1.000000 1.000000 1.000000 1.000000 0.000000 0.000000 0.000428 0.000428 0.000000 10000 10000 0 1 10000 1877207336 0.000100 842.000000
1.000000 1.000000 1.000000 1.000000 1.000000 1.000000 1.000000 1.000000 1.000000 1.000000 1.000000 1.000000 1.010000 1.005000 1.000000 0.990000 0.995000 1.000000 1.000000 1.000000 1.000000 1.000000 1.000000 1.000000 1.000000 1.000000 0.000000 0.000000 0.000428 0.000428 0.000000 10000 10000 0 1 10000 3257487336 0.000400 896.000000
1.000000 1.000000 1.000000 1.000000 1.000000 1.000000 1.000000 1.000000 1.000000 1.000000 1.000000 1.000000 1.010000 1.005000 1.000000 0.990000 0.995000 1.000000 1.000000 1.000000 1.000000 1.000000 1.000000 1.000000 1.000000 1.000000 0.000000 0.000000 0.000428 0.000428 0.000000 10000 10000 0 1 10000 4233193528 0.000600 1227.833333
1.000000 1.000000 1.000000 1.000000 1.000000 1.000000 1.000000 1.000000 1.000000 1.000000 1.000000 1.000000 1.010000 1.005000 1.000000 0.990000 0.995000 1.000000 1.000000 1.000000 1.000000 1.000000 1.000000 1.000000 1.000000 1.000000 0.000000 0.000000 0.000428 0.000428 0.000000 10000 10000 0 1 10000 3249363951 0.000800 1051.125000
1.000000 1.000000 1.000000 1.000000 1.000000 1.000000 1.000000 1.000000 1.000000 1.000000 1.000000 1.000000 1.010000 1.005000 1.000000 0.990000 0.995000 1.000000 1.000000 1.000000 1.000000 1.000000 1.000000 1.000000 1.000000 1.000000 0.000000 0.000000 0.000428 0.000428 0.000000 10000 10000 0 1 10000 1512367010 0.000300 899.000000
1.000000 1.000000 1.000000 1.000000 1.000000 1.000000 1.000000 1.000000 1.000000 1.000000 1.000000 1.000000 1.010000 1.005000 1.000000 0.990000 0.995000 1.000000 1.000000 1.000000 1.000000 1.000000 1.000000 1.000000 1.000000 1.000000 0.000000 0.000000 0.000428 0.000428 0.000000 10000 10000 0 1 10000 3117706610 0.000800 1067.000000
1.000000 1.000000 1.000000 1.000000 1.000000 1.000000 1.000000 1.000000 1.000000 1.000000 1.000000 1.000000 1.010000 1.005000 1.000000 0.990000 0.995000 1.000000 1.000000 1.000000 1.000000 1.000000 1.000000 1.000000 1.000000 1.000000 0.000000 0.000000 0.000428 0.000428 0.000000 10000 10000 0 1 10000 3013579381 0.000700 1435.857143
1.000000 1.000000 1.000000 1.000000 1.000000 1.000000 1.000000 1.000000 1.000000 1.000000 1.000000 1.000000 1.010000 1.005000 1.000000 0.990000 0.995000 1.000000 1.000000 1.000000 1.000000 1.000000 1.000000 1.000000 1.000000 1.000000 0.000000 0.000000 0.000428 0.000428 0.000000 10000 10000 0 1 10000 2725268968 0.000500 956.200000
1.000000 1.000000 1.000000 1.000000 1.000000 1.000000 1.000000 1.000000 1.000000 1.000000 1.000000 1.000000 1.010000 1.005000 1.000000 0.990000 0.995000 1.000000 1.000000 1.000000 1.000000 1.000000 1.000000 1.000000 1.000000 1.000000 0.000000 0.000000 0.000428 0.000428 0.000000 10000 10000 0 1 10000 1571306649 0.000800 1151.625000
1.000000 1.000000 1.000000 1.000000 1.000000 1.000000 1.000000 1.000000 1.000000 1.000000 1.000000 1.000000 1.010000 1.005000 1.000000 0.990000 0.995000 1.000000 1.000000 1.000000 1.000000 1.000000 1.000000 1.000000 1.000000 1.000000 0.000000 0.000000 0.000428 0.000428 0.000000 10000 10000 0 1 10000 2654103106 0.000400 994.250000
1.000000 1.000000 1.000000 1.000000 1.000000 1.000000 1.000000 1.000000 1.000000 1.000000 1.000000 1.000000 1.010000 1.005000 1.000000 0.990000 0.995000 1.000000 1.000000 1.000000 1.000000 1.000000 1.000000 1.000000 1.000000 1.000000 0.000000 0.000000 0.000428 0.000428 0.000000 10000 10000 0 1 10000 3934107083 0.000600 709.333333
1.000000 1.000000 1.000000 1.000000 1.000000 1.000000 1.000000 1.000000 1.000000 1.000000 1.000000 1.000000 1.010000 1.005000 1.000000 0.990000 0.995000 1.000000 1.000000 1.000000 1.000000 1.000000 1.000000 1.000000 1.000000 1.000000 0.000000 0.000000 0.000428 0.000428 0.000000 10000 10000 0 1 10000 2376998281 0.000700 1068.714286
1.000000 1.000000 1.000000 1.000000 1.000000 1.000000 1.000000 1.000000 1.000000 1.000000 1.000000 1.000000 1.010000 1.005000 1.000000 0.990000 0.995000 1.000000 1.000000 1.000000 1.000000 1.000000 1.000000 1.000000 1.000000 1.000000 0.000000 0.000000 0.000428 0.000428 0.000000 10000 10000 0 1 10000 2022203634 0.000200 1129.500000
1.000000 1.000000 1.000000 1.000000 1.000000 1.000000 1.000000 1.000000 1.000000 1.000000 1.000000 1.000000 1.010000 1.005000 1.000000 0.990000 0.995000 1.000000 1.000000 1.000000 1.000000 1.000000 1.000000 1.000000 1.000000 1.000000 0.000000 0.000000 0.000428 0.000428 0.000000 10000 10000 0 1 10000 3644981431 0.000200 1717.500000
1.000000 1.000000 1.000000 1.000000 1.000000 1.000000 1.000000 1.000000 1.000000 1.000000 1.000000 1.000000 1.010000 1.005000 1.000000 0.990000 0.995000 1.000000 1.000000 1.000000 1.000000 1.000000 1.000000 1.000000 1.000000 1.000000 0.000000 0.000000 0.000428 0.000428 0.000000 10000 10000 0 1 10000 1765250299 0.000900 1047.222222
1.000000 1.000000 1.000000 1.000000 1.000000 1.000000 1.000000 1.000000 1.000000 1.000000 1.000000 1.000000 1.010000 1.005000 1.000000 0.990000 0.995000 1.000000 1.000000 1.000000 1.000000 1.000000 1.000000 1.000000 1.000000 1.000000 0.000000 0.000000 0.000428 0.000428 0.000000 10000 10000 0 1 10000 656167288 0.000400 867.500000
1.000000 1.000000 1.000000 1.000000 1.000000 1.000000 1.000000 1.000000 1.000000 1.000000 1.000000 1.000000 1.010000 1.005000 1.000000 0.990000 0.995000 1.000000 1.000000 1.000000 1.000000 1.000000 1.000000 1.000000 1.000000 1.000000 0.000000 0.000000 0.000428 0.000428 0.000000 10000 10000 0 1 10000 1323569306 0.000500 1295.400000
1.000000 1.000000 1.000000 1.000000 1.000000 1.000000 1.000000 1.000000 1.000000 1.000000 1.000000 1.000000 1.010000 1.005000 1.000000 0.990000 0.995000 1.000000 1.000000 1.000000 1.000000 1.000000 1.000000 1.000000 1.000000 1.000000 0.000000 0.000000 0.000428 0.000428 0.000000 10000 10000 0 1 10000 190386866 0.000200 1612.000000
1.000000 1.000000 1.000000 1.000000 1.000000 1.000000 1.000000 1.000000 1.000000 1.000000 1.000000 1.000000 1.010000 1.005000 1.000000 0.990000 0.995000 1.000000 1.000000 1.000000 1.000000 1.000000 1.000000 1.000000 1.000000 1.000000 0.000000 0.000000 0.000428 0.000428 0.000000 10000 10000 0 1 10000 3402981136 0.000300 1218.000000
1.000000 1.000000 1.000000 1.000000 1.000000 1.000000 1.000000 1.000000 1.000000 1.000000 1.000000 1.000000 1.010000 1.005000 1.000000 0.990000 0.995000 1.000000 1.000000 1.000000 1.000000 1.000000 1.000000 1.000000 1.000000 1.000000 0.000000 0.000000 0.000428 0.000428 0.000000 10000 10000 0 1 10000 4276688219 0.000300 557.000000
1.000000 1.000000 1.000000 1.000000 1.000000 1.000000 1.000000 1.000000 1.000000 1.000000 1.000000 1.000000 1.010000 1.005000 1.000000 0.990000 0.995000 1.000000 1.000000 1.000000 1.000000 1.000000 1.000000 1.000000 1.000000 1.000000 0.000000 0.000000 0.000428 0.000428 0.000000 10000 10000 0 1 10000 2364387827 0.000400 1062.000000
1.000000 1.000000 1.000000 1.000000 1.000000 1.000000 1.000000 1.000000 1.000000 1.000000 1.000000 1.000000 1.010000 1.005000 1.000000 0.990000 0.995000 1.000000 1.000000 1.000000 1.000000 1.000000 1.000000 1.000000 1.000000 1.000000 0.000000 0.000000 0.000428 0.000428 0.000000 10000 10000 0 1 10000 4072190087 0.000000 -nan
1.000000 1.000000 1.000000 1.000000 1.000000 1.000000 1.000000 1.000000 1.000000 1.000000 1.000000 1.000000 1.010000 1.005000 1.000000 0.990000 0.995000 1.000000 1.000000 1.000000 1.000000 1.000000 1.000000 1.000000 1.000000 1.000000 0.000000 0.000000 0.000428 0.000428 0.000000 10000 10000 0 1 10000 1381293276 0.000500 956.600000
1.000000 1.000000 1.000000 1.000000 1.000000 1.000000 1.000000 1.000000 1.000000 1.000000 1.000000 1.000000 1.010000 1.005000 1.000000 0.990000 0.995000 1.000000 1.000000 1.000000 1.000000 1.000000 1.000000 1.000000 1.000000 1.000000 0.000000 0.000000 0.000428 0.000428 0.000000 10000 10000 0 1 10000 1176730818 0.000800 840.625000
1.000000 1.000000 1.000000 1.000000 1.000000 1.000000 1.000000 1.000000 1.000000 1.000000 1.000000 1.000000 1.010000 1.005000 1.000000 0.990000 0.995000 1.000000 1.000000 1.000000 1.000000 1.000000 1.000000 1.000000 1.000000 1.000000 0.000000 0.000000 0.000428 0.000428 0.000000 10000 10000 0 1 10000 2535753473 0.000400 1068.250000
1.000000 1.000000 1.000000 1.000000 1.000000 1.000000 1.000000 1.000000 1.000000 1.000000 1.000000 1.000000 1.010000 1.005000 1.000000 0.990000 0.995000 1.000000 1.000000 1.000000 1.000000 1.000000 1.000000 1.000000 1.000000 1.000000 0.000000 0.000000 0.000428 0.000428 0.000000 10000 10000 0 1 10000 2984278562 0.000900 890.666667
1.000000 1.000000 1.000000 1.000000 1.000000 1.000000 1.000000 1.000000 1.000000 1.000000 1.000000 1.000000 1.010000 1.005000 1.000000 0.990000 0.995000 1.000000 1.000000 1.000000 1.000000 1.000000 1.000000 1.000000 1.000000 1.000000 0.000000 0.000000 0.000428 0.000428 0.000000 10000 10000 0 1 10000 3363386287 0.000700 1062.142857
1.000000 1.000000 1.000000 1.000000 1.000000 1.000000 1.000000 1.000000 1.000000 1.000000 1.000000 1.000000 1.010000 1.005000 1.000000 0.990000 0.995000 1.000000 1.000000 1.000000 1.000000 1.000000 1.000000 1.000000 1.000000 1.000000 0.000000 0.000000 0.000428 0.000428 0.000000 10000 10000 0 1 10000 1820092677 0.000400 1116.000000
1.000000 1.000000 1.000000 1.000000 1.000000 1.000000 1.000000 1.000000 1.000000 1.000000 1.000000 1.000000 1.010000 1.005000 1.000000 0.990000 0.995000 1.000000 1.000000 1.000000 1.000000 1.000000 1.000000 1.000000 1.000000 1.000000 0.000000 0.000000 0.000428 0.000428 0.000000 10000 10000 0 1 10000 27841853 0.000800 1109.000000
1.000000 1.000000 1.000000 1.000000 1.000000 1.000000 1.000000 1.000000 1.000000 1.000000 1.000000 1.000000 1.010000 1.005000 1.000000 0.990000 0.995000 1.000000 1.000000 1.000000 1.000000 1.000000 1.000000 1.000000 1.000000 1.000000 0.000000 0.000000 0.000428 0.000428 0.000000 10000 10000 0 1 10000 2187282216 0.000600 1519.500000
1.000000 1.000000 1.000000 1.000000 1.000000 1.000000 1.000000 1.000000 1.000000 1.000000 1.000000 1.000000 1.010000 1.005000 1.000000 0.990000 0.995000 1.000000 1.000000 1.000000 1.000000 1.000000 1.000000 1.000000 1.000000 1.000000 0.000000 0.000000 0.000428 0.000428 0.000000 10000 10000 0 1 10000 2077815028 0.000200 1194.000000
1.000000 1.000000 1.000000 1.000000 1.000000 1.000000 1.000000 1.000000 1.000000 1.000000 1.000000 1.000000 1.010000 1.005000 1.000000 0.990000 0.995000 1.000000 1.000000 1.000000 1.000000 1.000000 1.000000 1.000000 1.000000 1.000000 0.000000 0.000000 0.000428 0.000428 0.000000 10000 10000 0 1 10000 594700510 0.000800 1335.625000
1.000000 1.000000 1.000000 1.000000 1.000000 1.000000 1.000000 1.000000 1.000000 1.000000 1.000000 1.000000 1.010000 1.005000 1.000000 0.990000 0.995000 1.000000 1.000000 1.000000 1.000000 1.000000 1.000000 1.000000 1.000000 1.000000 0.000000 0.000000 0.000428 0.000428 0.000000 10000 10000 0 1 10000 1993282101 0.000600 1110.000000
1.000000 1.000000 1.000000 1.000000 1.000000 1.000000 1.000000 1.000000 1.000000 1.000000 1.000000 1.000000 1.010000 1.005000 1.000000 0.990000 0.995000 1.000000 1.000000 1.000000 1.000000 1.000000 1.000000 1.000000 1.000000 1.000000 0.000000 0.000000 0.000428 0.000428 0.000000 10000 10000 0 1 10000 2787594644 0.000500 582.800000
1.000000 1.000000 1.000000 1.000000 1.000000 1.000000 1.000000 1.000000 1.000000 1.000000 1.000000 1.000000 1.010000 1.005000 1.000000 0.990000 0.995000 1.000000 1.000000 1.000000 1.000000 1.000000 1.000000 1.000000 1.000000 1.000000 0.000000 0.000000 0.000428 0.000428 0.000000 10000 10000 0 1 10000 1099143473 0.000700 1075.285714
1.000000 1.000000 1.000000 1.000000 1.000000 1.000000 1.000000 1.000000 1.000000 1.000000 1.000000 1.000000 1.010000 1.005000 1.000000 0.990000 0.995000 1.000000 1.000000 1.000000 1.000000 1.000000 1.000000 1.000000 1.000000 1.000000 0.000000 0.000000 0.000428 0.000428 0.000000 10000 10000 0 1 10000 1606960568 0.000600 682.833333
1.000000 1.000000 1.000000 1.000000 1.000000 1.000000 1.000000 1.000000 1.000000 1.000000 1.000000 1.000000 1.010000 1.005000 1.000000 0.990000 0.995000 1.000000 1.000000 1.000000 1.000000 1.000000 1.000000 1.000000 1.000000 1.000000 0.000000 0.000000 0.000428 0.000428 0.000000 10000 10000 0 1 10000 1819551409 0.000600 1336.166667
1.000000 1.000000 1.000000 1.000000 1.000000 1.000000 1.000000 1.000000 1.000000 1.000000 1.000000 1.000000 1.010000 1.005000 1.000000 0.990000 0.995000 1.000000 1.000000 1.000000 1.000000 1.000000 1.000000 1.000000 1.000000 1.000000 0.000000 0.000000 0.000428 0.000428 0.000000 10000 10000 0 1 10000 1665486042 0.001100 1116.818182
1.000000 1.000000 1.000000 1.000000 1.000000 1.000000 1.000000 1.000000 1.000000 1.000000 1.000000 1.000000 1.010000 1.005000 1.000000 0.990000 0.995000 1.000000 1.000000 1.000000 1.000000 1.000000 1.000000 1.000000 1.000000 1.000000 0.000000 0.000000 0.000428 0.000428 0.000000 10000 10000 0 1 10000 3473925792 0.000200 739.500000
1.000000 1.000000 1.000000 1.000000 1.000000 1.000000 1.000000 1.000000 1.000000 1.000000 1.000000 1.000000 1.010000 1.005000 1.000000 0.990000 0.995000 1.000000 1.000000 1.000000 1.000000 1.000000 1.000000 1.000000 1.000000 1.000000 0.000000 0.000000 0.000428 0.000428 0.000000 10000 10000 0 1 10000 1293857570 0.000600 1169.666667
1.000000 1.000000 1.000000 1.000000 1.000000 1.000000 1.000000 1.000000 1.000000 1.000000 1.000000 1.000000 1.010000 1.005000 1.000000 0.990000 0.995000 1.000000 1.000000 1.000000 1.000000 1.000000 1.000000 1.000000 1.000000 1.000000 0.000000 0.000000 0.000428 0.000428 0.000000 10000 10000 0 1 10000 4287872458 0.000400 810.000000
1.000000 1.000000 1.000000 1.000000 1.000000 1.000000 1.000000 1.000000 1.000000 1.000000 1.000000 1.000000 1.010000 1.005000 1.000000 0.990000 0.995000 1.000000 1.000000 1.000000 1.000000 1.000000 1.000000 1.000000 1.000000 1.000000 0.000000 0.000000 0.000428 0.000428 0.000000 10000 10000 0 1 10000 2872711905 0.000600 1130.000000
1.000000 1.000000 1.000000 1.000000 1.000000 1.000000 1.000000 1.000000 1.000000 1.000000 1.000000 1.000000 1.010000 1.005000 1.000000 0.990000 0.995000 1.000000 1.000000 1.000000 1.000000 1.000000 1.000000 1.000000 1.000000 1.000000 0.000000 0.000000 0.000428 0.000428 0.000000 10000 10000 0 1 10000 2062295983 0.000800 1197.875000
1.000000 1.000000 1.000000 1.000000 1.000000 1.000000 1.000000 1.000000 1.000000 1.000000 1.000000 1.000000 1.010000 1.005000 1.000000 0.990000 0.995000 1.000000 1.000000 1.000000 1.000000 1.000000 1.000000 1.000000 1.000000 1.000000 0.000000 0.000000 0.000428 0.000428 0.000000 10000 10000 0 1 10000 3098271790 0.001000 1260.000000
1.000000 1.000000 1.000000 1.000000 1.000000 1.000000 1.000000 1.000000 1.000000 1.000000 1.000000 1.000000 1.010000 1.005000 1.000000 0.990000 0.995000 1.000000 1.000000 1.000000 1.000000 1.000000 1.000000 1.000000 1.000000 1.000000 0.000000 0.000000 0.000428 0.000428 0.000000 10000 10000 0 1 10000 2804955819 0.000600 1171.500000
1.000000 1.000000 1.000000 1.000000 1.000000 1.000000 1.000000 1.000000 1.000000 1.000000 1.000000 1.000000 1.010000 1.005000 1.000000 0.990000 0.995000 1.000000 1.000000 1.000000 1.000000 1.000000 1.000000 1.000000 1.000000 1.000000 0.000000 0.000000 0.000428 0.000428 0.000000 10000 10000 0 1 10000 635504386 0.001100 996.000000
1.000000 1.000000 1.000000 1.000000 1.000000 1.000000 1.000000 1.000000 1.000000 1.000000 1.000000 1.000000 1.010000 1.005000 1.000000 0.990000 0.995000 1.000000 1.000000 1.000000 1.000000 1.000000 1.000000 1.000000 1.000000 1.000000 0.000000 0.000000 0.000428 0.000428 0.000000 10000 10000 0 1 10000 673527576 0.000700 1621.285714
1.000000 1.000000 1.000000 1.000000 1.000000 1.000000 1.000000 1.000000 1.000000 1.000000 1.000000 1.000000 1.010000 1.005000 1.000000 0.990000 0.995000 1.000000 1.000000 1.000000 1.000000 1.000000 1.000000 1.000000 1.000000 1.000000 0.000000 0.000000 0.000428 0.000428 0.000000 10000 10000 0 1 10000 3077118333 0.000400 838.000000
1.000000 1.000000 1.000000 1.000000 1.000000 1.000000 1.000000 1.000000 1.000000 1.000000 1.000000 1.000000 1.010000 1.005000 1.000000 0.990000 0.995000 1.000000 1.000000 1.000000 1.000000 1.000000 1.000000 1.000000 1.000000 1.000000 0.000000 0.000000 0.000428 0.000428 0.000000 10000 10000 0 1 10000 2437997261 0.000800 1320.375000
1.000000 1.000000 1.000000 1.000000 1.000000 1.000000 1.000000 1.000000 1.000000 1.000000 1.000000 1.000000 1.010000 1.005000 1.000000 0.990000 0.995000 1.000000 1.000000 1.000000 1.000000 1.000000 1.000000 1.000000 1.000000 1.000000 0.000000 0.000000 0.000428 0.000428 0.000000 10000 10000 0 1 10000 2061008285 0.000500 1080.000000
1.000000 1.000000 1.000000 1.000000 1.000000 1.000000 1.000000 1.000000 1.000000 1.000000 1.000000 1.000000 1.010000 1.005000 1.000000 0.990000 0.995000 1.000000 1.000000 1.000000 1.000000 1.000000 1.000000 1.000000 1.000000 1.000000 0.000000 0.000000 0.000428 0.000428 0.000000 10000 10000 0 1 10000 3595224002 0.000500 1320.800000
1.000000 1.000000 1.000000 1.000000 1.000000 1.000000 1.000000 1.000000 1.000000 1.000000 1.000000 1.000000 1.010000 1.005000 1.000000 0.990000 0.995000 1.000000 1.000000 1.000000 1.000000 1.000000 1.000000 1.000000 1.000000 1.000000 0.000000 0.000000 0.000428 0.000428 0.000000 10000 10000 0 1 10000 3199264589 0.000600 1194.333333
1.000000 1.000000 1.000000 1.000000 1.000000 1.000000 1.000000 1.000000 1.000000 1.000000 1.000000 1.000000 1.010000 1.005000 1.000000 0.990000 0.995000 1.000000 1.000000 1.000000 1.000000 1.000000 1.000000 1.000000 1.000000 1.000000 0.000000 0.000000 0.000428 0.000428 0.000000 10000 10000 0 1 10000 2545852353 0.000400 1200.500000
1.000000 1.000000 1.000000 1.000000 1.000000 1.000000 1.000000 1.000000 1.000000 1.000000 1.000000 1.000000 1.010000 1.005000 1.000000 0.990000 0.995000 1.000000 1.000000 1.000000 1.000000 1.000000 1.000000 1.000000 1.000000 1.000000 0.000000 0.000000 0.000428 0.000428 0.000000 10000 10000 0 1 10000 3074510878 0.000800 929.500000
1.000000 1.000000 1.000000 1.000000 1.000000 1.000000 1.000000 1.000000 1.000000 1.000000 1.000000 1.000000 1.010000 1.005000 1.000000 0.990000 0.995000 1.000000 1.000000 1.000000 1.000000 1.000000 1.000000 1.000000 1.000000 1.000000 0.000000 0.000000 0.000428 0.000428 0.000000 10000 10000 0 1 10000 1832709262 0.000500 1436.600000
1.000000 1.000000 1.000000 1.000000 1.000000 1.000000 1.000000 1.000000 1.000000 1.000000 1.000000 1.000000 1.010000 1.005000 1.000000 0.990000 0.995000 1.000000 1.000000 1.000000 1.000000 1.000000 1.000000 1.000000 1.000000 1.000000 0.000000 0.000000 0.000428 0.000428 0.000000 10000 10000 0 1 10000 1273490531 0.000600 1280.666667
1.000000 1.000000 1.000000 1.000000 1.000000 1.000000 1.000000 1.000000 1.000000 1.000000 1.000000 1.000000 1.010000 1.005000 1.000000 0.990000 0.995000 1.000000 1.000000 1.000000 1.000000 1.000000 1.000000 1.000000 1.000000 1.000000 0.000000 0.000000 0.000428 0.000428 0.000000 10000 10000 0 1 10000 1761713521 0.000200 1538.000000
1.000000 1.000000 1.000000 1.000000 1.000000 1.000000 1.000000 1.000000 1.000000 1.000000 1.000000 1.000000 1.010000 1.005000 1.000000 0.990000 0.995000 1.000000 1.000000 1.000000 1.000000 1.000000 1.000000 1.000000 1.000000 1.000000 0.000000 0.000000 0.000428 0.000428 0.000000 10000 10000 0 1 10000 3730566966 0.000400 832.500000
1.000000 1.000000 1.000000 1.000000 1.000000 1.000000 1.000000 1.000000 1.000000 1.000000 1.000000 1.000000 1.010000 1.005000 1.000000 0.990000 0.995000 1.000000 1.000000 1.000000 1.000000 1.000000 1.000000 1.000000 1.000000 1.000000 0.000000 0.000000 0.000428 0.000428 0.000000 10000 10000 0 1 10000 491945277 0.001000 1652.500000
1.000000 1.000000 1.000000 1.000000 1.000000 1.000000 1.000000 1.000000 1.000000 1.000000 1.000000 1.000000 1.010000 1.005000 1.000000 0.990000 0.995000 1.000000 1.000000 1.000000 1.000000 1.000000 1.000000 1.000000 1.000000 1.000000 0.000000 0.000000 0.000428 0.000428 0.000000 10000 10000 0 1 10000 1315649253 0.000900 913.333333
1.000000 1.000000 1.000000 1.000000 1.000000 1.000000 1.000000 1.000000 1.000000 1.000000 1.000000 1.000000 1.010000 1.005000 1.000000 0.990000 0.995000 1.000000 1.000000 1.000000 1.000000 1.000000 1.000000 1.000000 1.000000 1.000000 0.000000 0.000000 0.000428 0.000428 0.000000 10000 10000 0 1 10000 1588409401 0.001000 1061.800000
1.000000 1.000000 1.000000 1.000000 1.000000 1.000000 1.000000 1.000000 1.000000 1.000000 1.000000 1.000000 1.010000 1.005000 1.000000 0.990000 0.995000 1.000000 1.000000 1.000000 1.000000 1.000000 1.000000 1.000000 1.000000 1.000000 0.000000 0.000000 0.000428 0.000428 0.000000 10000 10000 0 1 10000 22624218 0.000300 1424.666667
1.000000 1.000000 1.000000 1.000000 1.000000 1.000000 1.000000 1.000000 1.000000 1.000000 1.000000 1.000000 1.010000 1.005000 1.000000 0.990000 0.995000 1.000000 1.000000 1.000000 1.000000 1.000000 1.000000 1.000000 1.000000 1.000000 0.000000 0.000000 0.000428 0.000428 0.000000 10000 10000 0 1 10000 3586668226 0.000200 777.000000
1.000000 1.000000 1.000000 1.000000 1.000000 1.000000 1.000000 1.000000 1.000000 1.000000 1.000000 1.000000 1.010000 1.005000 1.000000 0.990000 0.995000 1.000000 1.000000 1.000000 1.000000 1.000000 1.000000 1.000000 1.000000 1.000000 0.000000 0.000000 0.000428 0.000428 0.000000 10000 10000 0 1 10000 2789490154 0.000600 782.166667
1.000000 1.000000 1.000000 1.000000 1.000000 1.000000 1.000000 1.000000 1.000000 1.000000 1.000000 1.000000 1.010000 1.005000 1.000000 0.990000 0.995000 1.000000 1.000000 1.000000 1.000000 1.000000 1.000000 1.000000 1.000000 1.000000 0.000000 0.000000 0.000428 0.000428 0.000000 10000 10000 0 1 10000 498990705 0.000700 923.714286
1.000000 1.000000 1.000000 1.000000 1.000000 1.000000 1.000000 1.000000 1.000000 1.000000 1.000000 1.000000 1.010000 1.005000 1.000000 0.990000 0.995000 1.000000 1.000000 1.000000 1.000000 1.000000 1.000000 1.000000 1.000000 1.000000 0.000000 0.000000 0.000428 0.000428 0.000000 10000 10000 0 1 10000 3889226583 0.000300 1152.333333
1.000000 1.000000 1.000000 1.000000 1.000000 1.000000 1.000000 1.000000 1.000000 1.000000 1.000000 1.000000 1.010000 1.005000 1.000000 0.990000 0.995000 1.000000 1.000000 1.000000 1.000000 1.000000 1.000000 1.000000 1.000000 1.000000 0.000000 0.000000 0.000428 0.000428 0.000000 10000 10000 0 1 10000 1388481634 0.000900 721.777778
1.000000 1.000000 1.000000 1.000000 1.000000 1.000000 1.000000 1.000000 1.000000 1.000000 1.000000 1.000000 1.010000 1.005000 1.000000 0.990000 0.995000 1.000000 1.000000 1.000000 1.000000 1.000000 1.000000 1.000000 1.000000 1.000000 0.000000 0.000000 0.000428 0.000428 0.000000 10000 10000 0 1 10000 4273457272 0.001000 1543.500000
1.000000 1.000000 1.000000 1.000000 1.000000 1.000000 1.000000 1.000000 1.000000 1.000000 1.000000 1.000000 1.010000 1.005000 1.000000 0.990000 0.995000 1.000000 1.000000 1.000000 1.000000 1.000000 1.000000 1.000000 1.000000 1.000000 0.000000 0.000000 0.000428 0.000428 0.000000 10000 10000 0 1 10000 1873486977 0.001200 1161.166667
1.000000 1.000000 1.000000 1.000000 1.000000 1.000000 1.000000 1.000000 1.000000 1.000000 1.000000 1.000000 1.010000 1.005000 1.000000 0.990000 0.995000 1.000000 1.000000 1.000000 1.000000 1.000000 1.000000 1.000000 1.000000 1.000000 0.000000 0.000000 0.000428 0.000428 0.000000 10000 10000 0 1 10000 1008129014 0.000400 776.750000
1.000000 1.000000 1.000000 1.000000 1.000000 1.000000 1.000000 1.000000 1.000000 1.000000 1.000000 1.000000 1.010000 1.005000 1.000000 0.990000 0.995000 1.000000 1.000000 1.000000 1.000000 1.000000 1.000000 1.000000 1.000000 1.000000 0.000000 0.000000 0.000428 0.000428 0.000000 10000 10000 0 1 10000 1978859433 0.000400 1462.000000
1.000000 1.000000 1.000000 1.000000 1.000000 1.000000 1.000000 1.000000 1.000000 1.000000 1.000000 1.000000 1.010000 1.005000 1.000000 0.990000 0.995000 1.000000 1.000000 1.000000 1.000000 1.000000 1.000000 1.000000 1.000000 1.000000 0.000000 0.000000 0.000428 0.000428 0.000000 10000 10000 0 1 10000 1086990707 0.000500 1309.600000
1.000000 1.000000 1.000000 1.000000 1.000000 1.000000 1.000000 1.000000 1.000000 1.000000 1.000000 1.000000 1.010000 1.005000 1.000000 0.990000 0.995000 1.000000 1.000000 1.000000 1.000000 1.000000 1.000000 1.000000 1.000000 1.000000 0.000000 0.000000 0.000428 0.000428 0.000000 10000 10000 0 1 10000 842045690 0.000700 1365.714286
1.000000 1.000000 1.000000 1.000000 1.000000 1.000000 1.000000 1.000000 1.000000 1.000000 1.000000 1.000000 1.010000 1.005000 1.000000 0.990000 0.995000 1.000000 1.000000 1.000000 1.000000 1.000000 1.000000 1.000000 1.000000 1.000000 0.000000 0.000000 0.000428 0.000428 0.000000 10000 10000 0 1 10000 3379183175 0.000600 1092.666667
1.000000 1.000000 1.000000 1.000000 1.000000 1.000000 1.000000 1.000000 1.000000 1.000000 1.000000 1.000000 1.010000 1.005000 1.000000 0.990000 0.995000 1.000000 1.000000 1.000000 1.000000 1.000000 1.000000 1.000000 1.000000 1.000000 0.000000 0.000000 0.000428 0.000428 0.000000 10000 10000 0 1 10000 266009751 0.000500 1256.200000
1.000000 1.000000 1.000000 1.000000 1.000000 1.000000 1.000000 1.000000 1.000000 1.000000 1.000000 1.000000 1.010000 1.005000 1.000000 0.990000 0.995000 1.000000 1.000000 1.000000 1.000000 1.000000 1.000000 1.000000 1.000000 1.000000 0.000000 0.000000 0.000428 0.000428 0.000000 10000 10000 0 1 10000 1593868465 0.000500 1265.000000
1.000000 1.000000 1.000000 1.000000 1.000000 1.000000 1.000000 1.000000 1.000000 1.000000 1.000000 1.000000 1.010000 1.005000 1.000000 0.990000 0.995000 1.000000 1.000000 1.000000 1.000000 1.000000 1.000000 1.000000 1.000000 1.000000 0.000000 0.000000 0.000428 0.000428 0.000000 10000 10000 0 1 10000 163355691 0.001000 1078.100000
1.000000 1.000000 1.000000 1.000000 1.000000 1.000000 1.000000 1.000000 1.000000 1.000000 1.000000 1.000000 1.010000 1.005000 1.000000 0.990000 0.995000 1.000000 1.000000 1.000000 1.000000 1.000000 1.000000 1.000000 1.000000 1.000000 0.000000 0.000000 0.000428 0.000428 0.000000 10000 10000 0 1 10000 627101181 0.000300 1431.666667
1.000000 1.000000 1.000000 1.000000 1.000000 1.000000 1.000000 1.000000 1.000000 1.000000 1.000000 1.000000 1.010000 1.005000 1.000000 0.990000 0.995000 1.000000 1.000000 1.000000 1.000000 1.000000 1.000000 1.000000 1.000000 1.000000 0.000000 0.000000 0.000428 0.000428 0.000000 10000 10000 0 1 10000 975170226 0.000600 1227.833333
1.000000 1.000000 1.000000 1.000000 1.000000 1.000000 1.000000 1.000000 1.000000 1.000000 1.000000 1.000000 1.010000 1.005000 1.000000 0.990000 0.995000 1.000000 1.000000 1.000000 1.000000 1.000000 1.000000 1.000000 1.000000 1.000000 0.000000 0.000000 0.000428 0.000428 0.000000 10000 10000 0 1 10000 2832041673 0.000800 1378.625000
1.000000 1.000000 1.000000 1.000000 1.000000 1.000000 1.000000 1.000000 1.000000 1.000000 1.000000 1.000000 1.010000 1.005000 1.000000 0.990000 0.995000 1.000000 1.000000 1.000000 1.000000 1.000000 1.000000 1.000000 1.000000 1.000000 0.000000 0.000000 0.000428 0.000428 0.000000 10000 10000 0 1 10000 1042340976 0.000200 828.500000
1.000000 1.000000 1.000000 1.000000 1.000000 1.000000 1.000000 1.000000 1.000000 1.000000 1.000000 1.000000 1.010000 1.005000 1.000000 0.990000 0.995000 1.000000 1.000000 1.000000 1.000000 1.000000 1.000000 1.000000 1.000000 1.000000 0.000000 0.000000 0.000428 0.000428 0.000000 10000 10000 0 1 10000 2627673516 0.000700 1056.428571
1.000000 1.000000 1.000000 1.000000 1.000000 1.000000 1.000000 1.000000 1.000000 1.000000 1.000000 1.000000 1.010000 1.005000 1.000000 0.990000 0.995000 1.000000 1.000000 1.000000 1.000000 1.000000 1.000000 1.000000 1.000000 1.000000 0.000000 0.000000 0.000428 0.000428 0.000000 10000 10000 0 1 10000 2094374282 0.000700 1220.285714
1.000000 1.000000 1.000000 1.000000 1.000000 1.000000 1.000000 1.000000 1.000000 1.000000 1.000000 1.000000 1.010000 1.005000 1.000000 0.990000 0.995000 1.000000 1.000000 1.000000 1.000000 1.000000 1.000000 1.000000 1.000000 1.000000 0.000000 0.000000 0.000428 0.000428 0.000000 10000 10000 0 1 10000 1003743172 0.000700 926.000000
1.000000 1.000000 1.000000 1.000000 1.000000 1.000000 1.000000 1.000000 1.000000 1.000000 1.000000 1.000000 1.010000 1.005000 1.000000 0.990000 0.995000 1.000000 1.000000 1.000000 1.000000 1.000000 1.000000 1.000000 1.000000 1.000000 0.000000 0.000000 0.000428 0.000428 0.000000 10000 10000 0 1 10000 3313436916 0.000500 1059.200000
1.000000 1.000000 1.000000 1.000000 1.000000 1.000000 1.000000 1.000000 1.000000 1.000000 1.000000 1.000000 1.010000 1.005000 1.000000 0.990000 0.995000 1.000000 1.000000 1.000000 1.000000 1.000000 1.000000 1.000000 1.000000 1.000000 0.000000 0.000000 0.000428 0.000428 0.000000 10000 10000 0 1 10000 3970701429 0.000800 1079.000000
1.000000 1.000000 1.000000 1.000000 1.000000 1.000000 1.000000 1.000000 1.000000 1.000000 1.000000 1.000000 1.010000 1.005000 1.000000 0.990000 0.995000 1.000000 1.000000 1.000000 1.000000 1.000000 1.000000 1.000000 1.000000 1.000000 0.000000 0.000000 0.000428 0.000428 0.000000 10000 10000 0 1 10000 3980911370 0.000400 977.000000
1.000000 1.000000 1.000000 1.000000 1.000000 1.000000 1.000000 1.000000 1.000000 1.000000 1.000000 1.000000 1.010000 1.005000 1.000000 0.990000 0.995000 1.000000 1.000000 1.000000 1.000000 1.000000 1.000000 1.000000 1.000000 1.000000 0.000000 0.000000 0.000428 0.000428 0.000000 10000 10000 0 1 10000 3611269405 0.000900 990.888889
1.000000 1.000000 1.000000 1.000000 1.000000 1.000000 1.000000 1.000000 1.000000 1.000000 1.000000 1.000000 1.010000 1.005000 1.000000 0.990000 0.995000 1.000000 1.000000 1.000000 1.000000 1.000000 1.000000 1.000000 1.000000 1.000000 0.000000 0.000000 0.000428 0.000428 0.000000 10000 10000 0 1 10000 2152152975 0.000500 1374.200000
1.000000 1.000000 1.000000 1.000000 1.000000 1.000000 1.000000 1.000000 1.000000 1.000000 1.000000 1.000000 1.010000 1.005000 1.000000 0.990000 0.995000 1.000000 1.000000 1.000000 1.000000 1.000000 1.000000 1.000000 1.000000 1.000000 0.000000 0.000000 0.000428 0.000428 0.000000 10000 10000 0 1 10000 1630801617 0.000800 1426.375000
1.000000 1.000000 1.000000 1.000000 1.000000 1.000000 1.000000 1.000000 1.000000 1.000000 1.000000 1.000000 1.010000 1.005000 1.000000 0.990000 0.995000 1.000000 1.000000 1.000000 1.000000 1.000000 1.000000 1.000000 1.000000 1.000000 0.000000 0.000000 0.000428 0.000428 0.000000 10000 10000 0 1 10000 3009857213 0.000600 1175.833333
1.000000 1.000000 1.000000 1.000000 1.000000 1.000000 1.000000 1.000000 1.000000 1.000000 1.000000 1.000000 1.010000 1.005000 1.000000 0.990000 0.995000 1.000000 1.000000 1.000000 1.000000 1.000000 1.000000 1.000000 1.000000 1.000000 0.000000 0.000000 0.000428 0.000428 0.000000 10000 10000 0 1 10000 2291473545 0.000300 805.666667
1.000000 1.000000 1.000000 1.000000 1.000000 1.000000 1.000000 1.000000 1.000000 1.000000 1.000000 1.000000 1.010000 1.005000 1.000000 0.990000 0.995000 1.000000 1.000000 1.000000 1.000000 1.000000 1.000000 1.000000 1.000000 1.000000 0.000000 0.000000 0.000428 0.000428 0.000000 10000 10000 0 1 10000 104180854 0.000300 1572.666667
1.000000 1.000000 1.000000 1.000000 1.000000 1.000000 1.000000 1.000000 1.000000 1.000000 1.000000 1.000000 1.010000 1.005000 1.000000 0.990000 0.995000 1.000000 1.000000 1.000000 1.000000 1.000000 1.000000 1.000000 1.000000 1.000000 0.000000 0.000000 0.000428 0.000428 0.000000 10000 10000 0 1 10000 4265095458 0.000100 1220.000000
1.000000 1.000000 1.000000 1.000000 1.000000 1.000000 1.000000 1.000000 1.000000 1.000000 1.000000 1.000000 1.010000 1.005000 1.000000 0.990000 0.995000 1.000000 1.000000 1.000000 1.000000 1.000000 1.000000 1.000000 1.000000 1.000000 0.000000 0.000000 0.000428 0.000428 0.000000 10000 10000 0 1 10000 2134830022 0.000900 890.222222
1.000000 1.000000 1.000000 1.000000 1.000000 1.000000 1.000000 1.000000 1.000000 1.000000 1.000000 1.000000 1.010000 1.005000 1.000000 0.990000 0.995000 1.000000 1.000000 1.000000 1.000000 1.000000 1.000000 1.000000 1.000000 1.000000 0.000000 0.000000 0.000428 0.000428 0.000000 10000 10000 0 1 10000 2640710316 0.000500 917.000000
1.000000 1.000000 1.000000 1.000000 1.000000 1.000000 1.000000 1.000000 1.000000 1.000000 1.000000 1.000000 1.010000 1.005000 1.000000 0.990000 0.995000 1.000000 1.000000 1.000000 1.000000 1.000000 1.000000 1.000000 1.000000 1.000000 0.000000 0.000000 0.000428 0.000428 0.000000 10000 10000 0 1 10000 116993596 0.000700 1164.285714
1.000000 1.000000 1.000000 1.000000 1.000000 1.000000 1.000000 1.000000 1.000000 1.000000 1.000000 1.000000 1.010000 1.005000 1.000000 0.990000 0.995000 1.000000 1.000000 1.000000 1.000000 1.000000 1.000000 1.000000 1.000000 1.000000 0.000000 0.000000 0.000428 0.000428 0.000000 10000 10000 0 1 10000 3395744633 0.000600 1492.000000
1.000000 1.000000 1.000000 1.000000 1.000000 1.000000 1.000000 1.000000 1.000000 1.000000 1.000000 1.000000 1.010000 1.005000 1.000000 0.990000 0.995000 1.000000 1.000000 1.000000 1.000000 1.000000 1.000000 1.000000 1.000000 1.000000 0.000000 0.000000 0.000428 0.000428 0.000000 10000 10000 0 1 10000 101353091 0.000300 1225.000000
1.000000 1.000000 1.000000 1.000000 1.000000 1.000000 1.000000 1.000000 1.000000 1.000000 1.000000 1.000000 1.010000 1.005000 1.000000 0.990000 0.995000 1.000000 1.000000 1.000000 1.000000 1.000000 1.000000 1.000000 1.000000 1.000000 0.000000 0.000000 0.000428 0.000428 0.000000 10000 10000 0 1 10000 2367368688 0.001000 1280.900000
1.000000 1.000000 1.000000 1.000000 1.000000 1.000000 1.000000 1.000000 1.000000 1.000000 1.000000 1.000000 1.010000 1.005000 1.000000 0.990000 0.995000 1.000000 1.000000 1.000000 1.000000 1.000000 1.000000 1.000000 1.000000 1.000000 0.000000 0.000000 0.000428 0.000428 0.000000 10000 10000 0 1 10000 1553697163 0.000500 1112.200000
1.000000 1.000000 1.000000 1.000000 1.000000 1.000000 1.000000 1.000000 1.000000 1.000000 1.000000 1.000000 1.010000 1.005000 1.000000 0.990000 0.995000 1.000000 1.000000 1.000000 1.000000 1.000000 1.000000 1.000000 1.000000 1.000000 0.000000 0.000000 0.000428 0.000428 0.000000 10000 10000 0 1 10000 3424120551 0.000200 1363.500000
1.000000 1.000000 1.000000 1.000000 1.000000 1.000000 1.000000 1.000000 1.000000 1.000000 1.000000 1.000000 1.010000 1.005000 1.000000 0.990000 0.995000 1.000000 1.000000 1.000000 1.000000 1.000000 1.000000 1.000000 1.000000 1.000000 0.000000 0.000000 0.000428 0.000428 0.000000 10000 10000 0 1 10000 1065789081 0.000500 1631.400000
1.000000 1.000000 1.000000 1.000000 1.000000 1.000000 1.000000 1.000000 1.000000 1.000000 1.000000 1.000000 1.010000 1.005000 1.000000 0.990000 0.995000 1.000000 1.000000 1.000000 1.000000 1.000000 1.000000 1.000000 1.000000 1.000000 0.000000 0.000000 0.000428 0.000428 0.000000 10000 10000 0 1 10000 957767739 0.000200 1084.000000
1.000000 1.000000 1.000000 1.000000 1.000000 1.000000 1.000000 1.000000 1.000000 1.000000 1.000000 1.000000 1.010000 1.005000 1.000000 0.990000 0.995000 1.000000 1.000000 1.000000 1.000000 1.000000 1.000000 1.000000 1.000000 1.000000 0.000000 0.000000 0.000428 0.000428 0.000000 10000 10000 0 1 10000 2917567147 0.000900 1213.555556
1.000000 1.000000 1.000000 1.000000 1.000000 1.000000 1.000000 1.000000 1.000000 1.000000 1.000000 1.000000 1.010000 1.005000 1.000000 0.990000 0.995000 1.000000 1.000000 1.000000 1.000000 1.000000 1.000000 1.000000 1.000000 1.000000 0.000000 0.000000 0.000428 0.000428 0.000000 10000 10000 0 1 10000 1786016177 0.000500 842.200000
1.000000 1.000000 1.000000 1.000000 1.000000 1.000000 1.000000 1.000000 1.000000 1.000000 1.000000 1.000000 1.010000 1.005000 1.000000 0.990000 0.995000 1.000000 1.000000 1.000000 1.000000 1.000000 1.000000 1.000000 1.000000 1.000000 0.000000 0.000000 0.000428 0.000428 0.000000 10000 10000 0 1 10000 3216544263 0.000800 785.500000
1.000000 1.000000 1.000000 1.000000 1.000000 1.000000 1.000000 1.000000 1.000000 1.000000 1.000000 1.000000 1.010000 1.005000 1.000000 0.990000 0.995000 1.000000 1.000000 1.000000 1.000000 1.000000 1.000000 1.000000 1.000000 1.000000 0.000000 0.000000 0.000428 0.000428 0.000000 10000 10000 0 1 10000 420114046 0.000600 1077.500000
1.000000 1.000000 1.000000 1.000000 1.000000 1.000000 1.000000 1.000000 1.000000 1.000000 1.000000 1.000000 1.010000 1.005000 1.000000 0.990000 0.995000 1.000000 1.000000 1.000000 1.000000 1.000000 1.000000 1.000000 1.000000 1.000000 0.000000 0.000000 0.000428 0.000428 0.000000 10000 10000 0 1 10000 4175365323 0.000600 1190.000000
1.000000 1.000000 1.000000 1.000000 1.000000 1.000000 1.000000 1.000000 1.000000 1.000000 1.000000 1.000000 1.010000 1.005000 1.000000 0.990000 0.995000 1.000000 1.000000 1.000000 1.000000 1.000000 1.000000 1.000000 1.000000 1.000000 0.000000 0.000000 0.000428 0.000428 0.000000 10000 10000 0 1 10000 1265939356 0.000600 912.500000
1.000000 1.000000 1.000000 1.000000 1.000000 1.000000 1.000000 1.000000 1.000000 1.000000 1.000000 1.000000 1.010000 1.005000 1.000000 0.990000 0.995000 1.000000 1.000000 1.000000 1.000000 1.000000 1.000000 1.000000 1.000000 1.000000 0.000000 0.000000 0.000428 0.000428 0.000000 10000 10000 0 1 10000 1388229412 0.000300 1292.666667
1.000000 1.000000 1.000000 1.000000 1.000000 1.000000 1.000000 1.000000 1.000000 1.000000 1.000000 1.000000 1.010000 1.005000 1.000000 0.990000 0.995000 1.000000 1.000000 1.000000 1.000000 1.000000 1.000000 1.000000 1.000000 1.000000 0.000000 0.000000 0.000428 0.000428 0.000000 10000 10000 0 1 10000 2144485520 0.000300 899.000000
1.000000 1.000000 1.000000 1.000000 1.000000 1.000000 1.000000 1.000000 1.000000 1.000000 1.000000 1.000000 1.010000 1.005000 1.000000 0.990000 0.995000 1.000000 1.000000 1.000000 1.000000 1.000000 1.000000 1.000000 1.000000 1.000000 0.000000 0.000000 0.000428 0.000428 0.000000 10000 10000 0 1 10000 1619942035 0.000500 1115.800000
1.000000 1.000000 1.000000 1.000000 1.000000 1.000000 1.000000 1.000000 1.000000 1.000000 1.000000 1.000000 1.010000 1.005000 1.000000 0.990000 0.995000 1.000000 1.000000 1.000000 1.000000 1.000000 1.000000 1.000000 1.000000 1.000000 0.000000 0.000000 0.000428 0.000428 0.000000 10000 10000 0 1 10000 1247390771 0.000600 1613.833333
1.000000 1.000000 1.000000 1.000000 1.000000 1.000000 1.000000 1.000000 1.000000 1.000000 1.000000 1.000000 1.010000 1.005000 1.000000 0.990000 0.995000 1.000000 1.000000 1.000000 1.000000 1.000000 1.000000 1.000000 1.000000 1.000000 0.000000 0.000000 0.000428 0.000428 0.000000 10000 10000 0 1 10000 3927320198 0.000900 1591.222222
1.000000 1.000000 1.000000 1.000000 1.000000 1.000000 1.000000 1.000000 1.000000 1.000000 1.000000 1.000000 1.010000 1.005000 1.000000 0.990000 0.995000 1.000000 1.000000 1.000000 1.000000 1.000000 1.000000 1.000000 1.000000 1.000000 0.000000 0.000000 0.000428 0.000428 0.000000 10000 10000 0 1 10000 312109937 0.000400 785.000000
1.000000 1.000000 1.000000 1.000000 1.000000 1.000000 1.000000 1.000000 1.000000 1.000000 1.000000 1.000000 1.010000 1.005000 1.000000 0.990000 0.995000 1.000000 1.000000 1.000000 1.000000 1.000000 1.000000 1.000000 1.000000 1.000000 0.000000 0.000000 0.000428 0.000428 0.000000 10000 10000 0 1 10000 2728295707 0.000600 1432.000000
1.000000 1.000000 1.000000 1.000000 1.000000 1.000000 1.000000 1.000000 1.000000 1.000000 1.000000 1.000000 1.010000 1.005000 1.000000 0.990000 0.995000 1.000000 1.000000 1.000000 1.000000 1.000000 1.000000 1.000000 1.000000 1.000000 0.000000 0.000000 0.000428 0.000428 0.000000 10000 10000 0 1 10000 3508011779 0.000800 1449.750000
1.000000 1.000000 1.000000 1.000000 1.000000 1.000000 1.000000 1.000000 1.000000 1.000000 1.000000 1.000000 1.010000 1.005000 1.000000 0.990000 0.995000 1.000000 1.000000 1.000000 1.000000 1.000000 1.000000 1.000000 1.000000 1.000000 0.000000 0.000000 0.000428 0.000428 0.000000 10000 10000 0 1 10000 3424051158 0.000800 1206.000000
1.000000 1.000000 1.000000 1.000000 1.000000 1.000000 1.000000 1.000000 1.000000 1.000000 1.000000 1.000000 1.010000 1.005000 1.000000 0.990000 0.995000 1.000000 1.000000 1.000000 1.000000 1.000000 1.000000 1.000000 1.000000 1.000000 0.000000 0.000000 0.000428 0.000428 0.000000 10000 10000 0 1 10000 2019476685 0.000400 949.000000
1.000000 1.000000 1.000000 1.000000 1.000000 1.000000 1.000000 1.000000 1.000000 1.000000 1.000000 1.000000 1.010000 1.005000 1.000000 0.990000 0.995000 1.000000 1.000000 1.000000 1.000000 1.000000 1.000000 1.000000 1.000000 1.000000 0.000000 0.000000 0.000428 0.000428 0.000000 10000 10000 0 1 10000 2015509236 0.001300 890.538462
1.000000 1.000000 1.000000 1.000000 1.000000 1.000000 1.000000 1.000000 1.000000 1.000000 1.000000 1.000000 1.010000 1.005000 1.000000 0.990000 0.995000 1.000000 1.000000 1.000000 1.000000 1.000000 1.000000 1.000000 1.000000 1.000000 0.000000 0.000000 0.000428 0.000428 0.000000 10000 10000 0 1 10000 1148848 0.000800 1223.875000
1.000000 1.000000 1.000000 1.000000 1.000000 1.000000 1.000000 1.000000 1.000000 1.000000 1.000000 1.000000 1.010000 1.005000 1.000000 0.990000 0.995000 1.000000 1.000000 1.000000 1.000000 1.000000 1.000000 1.000000 1.000000 1.000000 0.000000 0.000000 0.000428 0.000428 0.000000 10000 10000 0 1 10000 4265443716 0.000400 1152.750000
1.000000 1.000000 1.000000 1.000000 1.000000 1.000000 1.000000 1.000000 1.000000 1.000000 1.000000 1.000000 1.010000 1.005000 1.000000 0.990000 0.995000 1.000000 1.000000 1.000000 1.000000 1.000000 1.000000 1.000000 1.000000 1.000000 0.000000 0.000000 0.000428 0.000428 0.000000 10000 10000 0 1 10000 3702758660 0.001000 1009.500000
1.000000 1.000000 1.000000 1.000000 1.000000 1.000000 1.000000 1.000000 1.000000 1.000000 1.000000 1.000000 1.010000 1.005000 1.000000 0.990000 0.995000 1.000000 1.000000 1.000000 1.000000 1.000000 1.000000 1.000000 1.000000 1.000000 0.000000 0.000000 0.000428 0.000428 0.000000 10000 10000 0 1 10000 85379733 0.000700 1117.142857
1.000000 1.000000 1.000000 1.000000 1.000000 1.000000 1.000000 1.000000 1.000000 1.000000 1.000000 1.000000 1.010000 1.005000 1.000000 0.990000 0.995000 1.000000 1.000000 1.000000 1.000000 1.000000 1.000000 1.000000 1.000000 1.000000 0.000000 0.000000 0.000428 0.000428 0.000000 10000 10000 0 1 10000 2501776854 0.000400 858.000000
1.000000 1.000000 1.000000 1.000000 1.000000 1.000000 1.000000 1.000000 1.000000 1.000000 1.000000 1.000000 1.010000 1.005000 1.000000 0.990000 0.995000 1.000000 1.000000 1.000000 1.000000 1.000000 1.000000 1.000000 1.000000 1.000000 0.000000 0.000000 0.000428 0.000428 0.000000 10000 10000 0 1 10000 3662861398 0.000100 615.000000
1.000000 1.000000 1.000000 1.000000 1.000000 1.000000 1.000000 1.000000 1.000000 1.000000 1.000000 1.000000 1.010000 1.005000 1.000000 0.990000 0.995000 1.000000 1.000000 1.000000 1.000000 1.000000 1.000000 1.000000 1.000000 1.000000 0.000000 0.000000 0.000428 0.000428 0.000000 10000 10000 0 1 10000 4142527980 0.000900 1294.444444
1.000000 1.000000 1.000000 1.000000 1.000000 1.000000 1.000000 1.000000 1.000000 1.000000 1.000000 1.000000 1.010000 1.005000 1.000000 0.990000 0.995000 1.000000 1.000000 1.000000 1.000000 1.000000 1.000000 1.000000 1.000000 1.000000 0.000000 0.000000 0.000428 0.000428 0.000000 10000 10000 0 1 10000 2439801622 0.000500 816.000000
1.000000 1.000000 1.000000 1.000000 1.000000 1.000000 1.000000 1.000000 1.000000 1.000000 1.000000 1.000000 1.010000 1.005000 1.000000 0.990000 0.995000 1.000000 1.000000 1.000000 1.000000 1.000000 1.000000 1.000000 1.000000 1.000000 0.000000 0.000000 0.000428 0.000428 0.000000 10000 10000 0 1 10000 1515377642 0.000800 1097.250000
1.000000 1.000000 1.000000 1.000000 1.000000 1.000000 1.000000 1.000000 1.000000 1.000000 1.000000 1.000000 1.010000 1.005000 1.000000 0.990000 0.995000 1.000000 1.000000 1.000000 1.000000 1.000000 1.000000 1.000000 1.000000 1.000000 0.000000 0.000000 0.000428 0.000428 0.000000 10000 10000 0 1 10000 2034148287 0.000500 1186.800000
1.000000 1.000000 1.000000 1.000000 1.000000 1.000000 1.000000 1.000000 1.000000 1.000000 1.000000 1.000000 1.010000 1.005000 1.000000 0.990000 0.995000 1.000000 1.000000 1.000000 1.000000 1.000000 1.000000 1.000000 1.000000 1.000000 0.000000 0.000000 0.000428 0.000428 0.000000 10000 10000 0 1 10000 819143702 0.000800 1027.375000
1.000000 1.000000 1.000000 1.000000 1.000000 1.000000 1.000000 1.000000 1.000000 1.000000 1.000000 1.000000 1.010000 1.005000 1.000000 0.990000 0.995000 1.000000 1.000000 1.000000 1.000000 1.000000 1.000000 1.000000 1.000000 1.000000 0.000000 0.000000 0.000428 0.000428 0.000000 10000 10000 0 1 10000 1072408139 0.000500 1130.400000
1.000000 1.000000 1.000000 1.000000 1.000000 1.000000 1.000000 1.000000 1.000000 1.000000 1.000000 1.000000 1.010000 1.005000 1.000000 0.990000 0.995000 1.000000 1.000000 1.000000 1.000000 1.000000 1.000000 1.000000 1.000000 1.000000 0.000000 0.000000 0.000428 0.000428 0.000000 10000 10000 0 1 10000 4105404722 0.000500 880.600000
1.000000 1.000000 1.000000 1.000000 1.000000 1.000000 1.000000 1.000000 1.000000 1.000000 1.000000 1.000000 1.010000 1.005000 1.000000 0.990000 0.995000 1.000000 1.000000 1.000000 1.000000 1.000000 1.000000 1.000000 1.000000 1.000000 0.000000 0.000000 0.000428 0.000428 0.000000 10000 10000 0 1 10000 1848943896 0.000400 1122.750000
1.000000 1.000000 1.000000 1.000000 1.000000 1.000000 1.000000 1.000000 1.000000 1.000000 1.000000 1.000000 1.010000 1.005000 1.000000 0.990000 0.995000 1.000000 1.000000 1.000000 1.000000 1.000000 1.000000 1.000000 1.000000 1.000000 0.000000 0.000000 0.000428 0.000428 0.000000 10000 10000 0 1 10000 3797626500 0.001000 1086.300000
1.000000 1.000000 1.000000 1.000000 1.000000 1.000000 1.000000 1.000000 1.000000 1.000000 1.000000 1.000000 1.010000 1.005000 1.000000 0.990000 0.995000 1.000000 1.000000 1.000000 1.000000 1.000000 1.000000 1.000000 1.000000 1.000000 0.000000 0.000000 0.000428 0.000428 0.000000 10000 10000 0 1 10000 2398583879 0.000900 1140.555556
1.000000 1.000000 1.000000 1.000000 1.000000 1.000000 1.000000 1.000000 1.000000 1.000000 1.000000 1.000000 1.010000 1.005000 1.000000 0.990000 0.995000 1.000000 1.000000 1.000000 1.000000 1.000000 1.000000 1.000000 1.000000 1.000000 0.000000 0.000000 0.000428 0.000428 0.000000 10000 10000 0 1 10000 4089311066 0.000300 987.000000
1.000000 1.000000 1.000000 1.000000 1.000000 1.000000 1.000000 1.000000 1.000000 1.000000 1.000000 1.000000 1.010000 1.005000 1.000000 0.990000 0.995000 1.000000 1.000000 1.000000 1.000000 1.000000 1.000000 1.000000 1.000000 1.000000 0.000000 0.000000 0.000428 0.000428 0.000000 10000 10000 0 1 10000 1758245865 0.000800 1220.250000
1.000000 1.000000 1.000000 1.000000 1.000000 1.000000 1.000000 1.000000 1.000000 1.000000 1.000000 1.000000 1.010000 1.005000 1.000000 0.990000 0.995000 1.000000 1.000000 1.000000 1.000000 1.000000 1.000000 1.000000 1.000000 1.000000 0.000000 0.000000 0.000428 0.000428 0.000000 10000 10000 0 1 10000 407735425 0.000300 690.666667
1.000000 1.000000 1.000000 1.000000 1.000000 1.000000 1.000000 1.000000 1.000000 1.000000 1.000000 1.000000 1.010000 1.005000 1.000000 0.990000 0.995000 1.000000 1.000000 1.000000 1.000000 1.000000 1.000000 1.000000 1.000000 1.000000 0.000000 0.000000 0.000428 0.000428 0.000000 10000 10000 0 1 10000 3672036073 0.000600 1081.000000
1.000000 1.000000 1.000000 1.000000 1.000000 1.000000 1.000000 1.000000 1.000000 1.000000 1.000000 1.000000 1.010000 1.005000 1.000000 0.990000 0.995000 1.000000 1.000000 1.000000 1.000000 1.000000 1.000000 1.000000 1.000000 1.000000 0.000000 0.000000 0.000428 0.000428 0.000000 10000 10000 0 1 10000 2430683292 0.000800 1065.125000
1.000000 1.000000 1.000000 1.000000 1.000000 1.000000 1.000000 1.000000 1.000000 1.000000 1.000000 1.000000 1.010000 1.005000 1.000000 0.990000 0.995000 1.000000 1.000000 1.000000 1.000000 1.000000 1.000000 1.000000 1.000000 1.000000 0.000000 0.000000 0.000428 0.000428 0.000000 10000 10000 0 1 10000 3196299412 0.000300 1071.333333
1.000000 1.000000 1.000000 1.000000 1.000000 1.000000 1.000000 1.000000 1.000000 1.000000 1.000000 1.000000 1.010000 1.005000 1.000000 0.990000 0.995000 1.000000 1.000000 1.000000 1.000000 1.000000 1.000000 1.000000 1.000000 1.000000 0.000000 0.000000 0.000428 0.000428 0.000000 10000 10000 0 1 10000 1347054525 0.000800 777.000000
1.000000 1.000000 1.000000 1.000000 1.000000 1.000000 1.000000 1.000000 1.000000 1.000000 1.000000 1.000000 1.010000 1.005000 1.000000 0.990000 0.995000 1.000000 1.000000 1.000000 1.000000 1.000000 1.000000 1.000000 1.000000 1.000000 0.000000 0.000000 0.000428 0.000428 0.000000 10000 10000 0 1 10000 658454045 0.000700 1230.285714
1.000000 1.000000 1.000000 1.000000 1.000000 1.000000 1.000000 1.000000 1.000000 1.000000 1.000000 1.000000 1.010000 1.005000 1.000000 0.990000 0.995000 1.000000 1.000000 1.000000 1.000000 1.000000 1.000000 1.000000 1.000000 1.000000 0.000000 0.000000 0.000428 0.000428 0.000000 10000 10000 0 1 10000 153754491 0.000800 1474.625000
1.000000 1.000000 1.000000 1.000000 1.000000 1.000000 1.000000 1.000000 1.000000 1.000000 1.000000 1.000000 1.010000 1.005000 1.000000 0.990000 0.995000 1.000000 1.000000 1.000000 1.000000 1.000000 1.000000 1.000000 1.000000 1.000000 0.000000 0.000000 0.000428 0.000428 0.000000 10000 10000 0 1 10000 628534535 0.000500 1247.600000
1.000000 1.000000 1.000000 1.000000 1.000000 1.000000 1.000000 1.000000 1.000000 1.000000 1.000000 1.000000 1.010000 1.005000 1.000000 0.990000 0.995000 1.000000 1.000000 1.000000 1.000000 1.000000 1.000000 1.000000 1.000000 1.000000 0.000000 0.000000 0.000428 0.000428 0.000000 10000 10000 0 1 10000 2448746930 0.001100 1239.181818
1.000000 1.000000 1.000000 1.000000 1.000000 1.000000 1.000000 1.000000 1.000000 1.000000 1.000000 1.000000 1.010000 1.005000 1.000000 0.990000 0.995000 1.000000 1.000000 1.000000 1.000000 1.000000 1.000000 1.000000 1.000000 1.000000 0.000000 0.000000 0.000428 0.000428 0.000000 10000 10000 0 1 10000 89086869 0.000900 1299.888889
1.000000 1.000000 1.000000 1.000000 1.000000 1.000000 1.000000 1.000000 1.000000 1.000000 1.000000 1.000000 1.010000 1.005000 1.000000 0.990000 0.995000 1.000000 1.000000 1.000000 1.000000 1.000000 1.000000 1.000000 1.000000 1.000000 0.000000 0.000000 0.000428 0.000428 0.000000 10000 10000 0 1 10000 386704316 0.000400 1314.250000
1.000000 1.000000 1.000000 1.000000 1.000000 1.000000 1.000000 1.000000 1.000000 1.000000 1.000000 1.000000 1.010000 1.005000 1.000000 0.990000 0.995000 1.000000 1.000000 1.000000 1.000000 1.000000 1.000000 1.000000 1.000000 1.000000 0.000000 0.000000 0.000428 0.000428 0.000000 10000 10000 0 1 10000 4041807098 0.000500 975.200000
1.000000 1.000000 1.000000 1.000000 1.000000 1.000000 1.000000 1.000000 1.000000 1.000000 1.000000 1.000000 1.010000 1.005000 1.000000 0.990000 0.995000 1.000000 1.000000 1.000000 1.000000 1.000000 1.000000 1.000000 1.000000 1.000000 0.000000 0.000000 0.000428 0.000428 0.000000 10000 10000 0 1 10000 133954307 0.000600 1040.666667
1.000000 1.000000 1.000000 1.000000 1.000000 1.000000 1.000000 1.000000 1.000000 1.000000 1.000000 1.000000 1.010000 1.005000 1.000000 0.990000 0.995000 1.000000 1.000000 1.000000 1.000000 1.000000 1.000000 1.000000 1.000000 1.000000 0.000000 0.000000 0.000428 0.000428 0.000000 10000 10000 0 1 10000 1833995192 0.000300 1651.666667
1.000000 1.000000 1.000000 1.000000 1.000000 1.000000 1.000000 1.000000 1.000000 1.000000 1.000000 1.000000 1.010000 1.005000 1.000000 0.990000 0.995000 1.000000 1.000000 1.000000 1.000000 1.000000 1.000000 1.000000 1.000000 1.000000 0.000000 0.000000 0.000428 0.000428 0.000000 10000 10000 0 1 10000 748794587 0.000500 750.800000
1.000000 1.000000 1.000000 1.000000 1.000000 1.000000 1.000000 1.000000 1.000000 1.000000 1.000000 1.000000 1.010000 1.005000 1.000000 0.990000 0.995000 1.000000 1.000000 1.000000 1.000000 1.000000 1.000000 1.000000 1.000000 1.000000 0.000000 0.000000 0.000428 0.000428 0.000000 10000 10000 0 1 10000 610798749 0.000800 1443.875000
1.000000 1.000000 1.000000 1.000000 1.000000 1.000000 1.000000 1.000000 1.000000 1.000000 1.000000 1.000000 1.010000 1.005000 1.000000 0.990000 0.995000 1.000000 1.000000 1.000000 1.000000 1.000000 1.000000 1.000000 1.000000 1.000000 0.000000 0.000000 0.000428 0.000428 0.000000 10000 10000 0 1 10000 3119432237 0.000400 961.000000
1.000000 1.000000 1.000000 1.000000 1.000000 1.000000 1.000000 1.000000 1.000000 1.000000 1.000000 1.000000 1.010000 1.005000 1.000000 0.990000 0.995000 1.000000 1.000000 1.000000 1.000000 1.000000 1.000000 1.000000 1.000000 1.000000 0.000000 0.000000 0.000428 0.000428 0.000000 10000 10000 0 1 10000 600522822 0.000300 1160.666667
1.000000 1.000000 1.000000 1.000000 1.000000 1.000000 1.000000 1.000000 1.000000 1.000000 1.000000 1.000000 1.010000 1.005000 1.000000 0.990000 0.995000 1.000000 1.000000 1.000000 1.000000 1.000000 1.000000 1.000000 1.000000 1.000000 0.000000 0.000000 0.000428 0.000428 0.000000 10000 10000 0 1 10000 3927695778 0.000500 1006.600000
1.000000 1.000000 1.000000 1.000000 1.000000 1.000000 1.000000 1.000000 1.000000 1.000000 1.000000 1.000000 1.010000 1.005000 1.000000 0.990000 0.995000 1.000000 1.000000 1.000000 1.000000 1.000000 1.000000 1.000000 1.000000 1.000000 0.000000 0.000000 0.000428 0.000428 0.000000 10000 10000 0 1 10000 1077034685 0.000400 867.500000
1.000000 1.000000 1.000000 1.000000 1.000000 1.000000 1.000000 1.000000 1.000000 1.000000 1.000000 1.000000 1.010000 1.005000 1.000000 0.990000 0.995000 1.000000 1.000000 1.000000 1.000000 1.000000 1.000000 1.000000 1.000000 1.000000 0.000000 0.000000 0.000428 0.000428 0.000000 10000 10000 0 1 10000 2902358506 0.000900 1363.000000
1.000000 1.000000 1.000000 1.000000 1.000000 1.000000 1.000000 1.000000 1.000000 1.000000 1.000000 1.000000 1.010000 1.005000 1.000000 0.990000 0.995000 1.000000 1.000000 1.000000 1.000000 1.000000 1.000000 1.000000 1.000000 1.000000 0.000000 0.000000 0.000428 0.000428 0.000000 10000 10000 0 1 10000 3097010778 0.000800 1610.875000
1.000000 1.000000 1.000000 1.000000 1.000000 1.000000 1.000000 1.000000 1.000000 1.000000 1.000000 1.000000 1.010000 1.005000 1.000000 0.990000 0.995000 1.000000 1.000000 1.000000 1.000000 1.000000 1.000000 1.000000 1.000000 1.000000 0.000000 0.000000 0.000428 0.000428 0.000000 10000 10000 0 1 10000 1720900409 0.001100 1412.181818
1.000000 1.000000 1.000000 1.000000 1.000000 1.000000 1.000000 1.000000 1.000000 1.000000 1.000000 1.000000 1.010000 1.005000 1.000000 0.990000 0.995000 1.000000 1.000000 1.000000 1.000000 1.000000 1.000000 1.000000 1.000000 1.000000 0.000000 0.000000 0.000428 0.000428 0.000000 10000 10000 0 1 10000 1295277699 0.000700 1487.857143
1.000000 1.000000 1.000000 1.000000 1.000000 1.000000 1.000000 1.000000 1.000000 1.000000 1.000000 1.000000 1.010000 1.005000 1.000000 0.990000 0.995000 1.000000 1.000000 1.000000 1.000000 1.000000 1.000000 1.000000 1.000000 1.000000 0.000000 0.000000 0.000428 0.000428 0.000000 10000 10000 0 1 10000 1139822019 0.000800 1124.250000
1.000000 1.000000 1.000000 1.000000 1.000000 1.000000 1.000000 1.000000 1.000000 1.000000 1.000000 1.000000 1.010000 1.005000 1.000000 0.990000 0.995000 1.000000 1.000000 1.000000 1.000000 1.000000 1.000000 1.000000 1.000000 1.000000 0.000000 0.000000 0.000428 0.000428 0.000000 10000 10000 0 1 10000 1436675757 0.000600 1356.000000
1.000000 1.000000 1.000000 1.000000 1.000000 1.000000 1.000000 1.000000 1.000000 1.000000 1.000000 1.000000 1.010000 1.005000 1.000000 0.990000 0.995000 1.000000 1.000000 1.000000 1.000000 1.000000 1.000000 1.000000 1.000000 1.000000 0.000000 0.000000 0.000428 0.000428 0.000000 10000 10000 0 1 10000 3355676388 0.000500 1145.800000
1.000000 1.000000 1.000000 1.000000 1.000000 1.000000 1.000000 1.000000 1.000000 1.000000 1.000000 1.000000 1.010000 1.005000 1.000000 0.990000 0.995000 1.000000 1.000000 1.000000 1.000000 1.000000 1.000000 1.000000 1.000000 1.000000 0.000000 0.000000 0.000428 0.000428 0.000000 10000 10000 0 1 10000 704692525 0.000200 1340.000000
1.000000 1.000000 1.000000 1.000000 1.000000 1.000000 1.000000 1.000000 1.000000 1.000000 1.000000 1.000000 1.010000 1.005000 1.000000 0.990000 0.995000 1.000000 1.000000 1.000000 1.000000 1.000000 1.000000 1.000000 1.000000 1.000000 0.000000 0.000000 0.000428 0.000428 0.000000 10000 10000 0 1 10000 2753828457 0.000500 1031.800000
1.000000 1.000000 1.000000 1.000000 1.000000 1.000000 1.000000 1.000000 1.000000 1.000000 1.000000 1.000000 1.010000 1.005000 1.000000 0.990000 0.995000 1.000000 1.000000 1.000000 1.000000 1.000000 1.000000 1.000000 1.000000 1.000000 0.000000 0.000000 0.000428 0.000428 0.000000 10000 10000 0 1 10000 1517496063 0.000700 1113.142857
1.000000 1.000000 1.000000 1.000000 1.000000 1.000000 1.000000 1.000000 1.000000 1.000000 1.000000 1.000000 1.010000 1.005000 1.000000 0.990000 0.995000 1.000000 1.000000 1.000000 1.000000 1.000000 1.000000 1.000000 1.000000 1.000000 0.000000 0.000000 0.000428 0.000428 0.000000 10000 10000 0 1 10000 2357698749 0.000900 1317.333333
1.000000 1.000000 1.000000 1.000000 1.000000 1.000000 1.000000 1.000000 1.000000 1.000000 1.000000 1.000000 1.010000 1.005000 1.000000 0.990000 0.995000 1.000000 1.000000 1.000000 1.000000 1.000000 1.000000 1.000000 1.000000 1.000000 0.000000 0.000000 0.000428 0.000428 0.000000 10000 10000 0 1 10000 862626601 0.001000 1011.900000
1.000000 1.000000 1.000000 1.000000 1.000000 1.000000 1.000000 1.000000 1.000000 1.000000 1.000000 1.000000 1.010000 1.005000 1.000000 0.990000 0.995000 1.000000 1.000000 1.000000 1.000000 1.000000 1.000000 1.000000 1.000000 1.000000 0.000000 0.000000 0.000428 0.000428 0.000000 10000 10000 0 1 10000 627430670 0.000500 1202.400000
1.000000 1.000000 1.000000 1.000000 1.000000 1.000000 1.000000 1.000000 1.000000 1.000000 1.000000 1.000000 1.010000 1.005000 1.000000 0.990000 0.995000 1.000000 1.000000 1.000000 1.000000 1.000000 1.000000 1.000000 1.000000 1.000000 0.000000 0.000000 0.000428 0.000428 0.000000 10000 10000 0 1 10000 284184666 0.000600 819.166667
1.000000 1.000000 1.000000 1.000000 1.000000 1.000000 1.000000 1.000000 1.000000 1.000000 1.000000 1.000000 1.010000 1.005000 1.000000 0.990000 0.995000 1.000000 1.000000 1.000000 1.000000 1.000000 1.000000 1.000000 1.000000 1.000000 0.000000 0.000000 0.000428 0.000428 0.000000 10000 10000 0 1 10000 526986796 0.000500 917.400000
1.000000 1.000000 1.000000 1.000000 1.000000 1.000000 1.000000 1.000000 1.000000 1.000000 1.000000 1.000000 1.010000 1.005000 1.000000 0.990000 0.995000 1.000000 1.000000 1.000000 1.000000 1.000000 1.000000 1.000000 1.000000 1.000000 0.000000 0.000000 0.000428 0.000428 0.000000 10000 10000 0 1 10000 3069979679 0.000700 1299.000000
1.000000 1.000000 1.000000 1.000000 1.000000 1.000000 1.000000 1.000000 1.000000 1.000000 1.000000 1.000000 1.010000 1.005000 1.000000 0.990000 0.995000 1.000000 1.000000 1.000000 1.000000 1.000000 1.000000 1.000000 1.000000 1.000000 0.000000 0.000000 0.000428 0.000428 0.000000 10000 10000 0 1 10000 3794419038 0.000700 1332.142857
1.000000 1.000000 1.000000 1.000000 1.000000 1.000000 1.000000 1.000000 1.000000 1.000000 1.000000 1.000000 1.010000 1.005000 1.000000 0.990000 0.995000 1.000000 1.000000 1.000000 1.000000 1.000000 1.000000 1.000000 1.000000 1.000000 0.000000 0.000000 0.000428 0.000428 0.000000 10000 10000 0 1 10000 3914451649 0.000400 1500.750000
1.000000 1.000000 1.000000 1.000000 1.000000 1.000000 1.000000 1.000000 1.000000 1.000000 1.000000 1.000000 1.010000 1.005000 1.000000 0.990000 0.995000 1.000000 1.000000 1.000000 1.000000 1.000000 1.000000 1.000000 1.000000 1.000000 0.000000 0.000000 0.000428 0.000428 0.000000 10000 10000 0 1 10000 1974061048 0.000500 1411.000000
1.000000 1.000000 1.000000 1.000000 1.000000 1.000000 1.000000 1.000000 1.000000 1.000000 1.000000 1.000000 1.010000 1.005000 1.000000 0.990000 0.995000 1.000000 1.000000 1.000000 1.000000 1.000000 1.000000 1.000000 1.000000 1.000000 0.000000 0.000000 0.000428 0.000428 0.000000 10000 10000 0 1 10000 1640411480 0.000400 1017.250000
1.000000 1.000000 1.000000 1.000000 1.000000 1.000000 1.000000 1.000000 1.000000 1.000000 1.000000 1.000000 1.010000 1.005000 1.000000 0.990000 0.995000 1.000000 1.000000 1.000000 1.000000 1.000000 1.000000 1.000000 1.000000 1.000000 0.000000 0.000000 0.000428 0.000428 0.000000 10000 10000 0 1 10000 3431217007 0.000600 1504.000000
1.000000 1.000000 1.000000 1.000000 1.000000 1.000000 1.000000 1.000000 1.000000 1.000000 1.000000 1.000000 1.010000 1.005000 1.000000 0.990000 0.995000 1.000000 1.000000 1.000000 1.000000 1.000000 1.000000 1.000000 1.000000 1.000000 0.000000 0.000000 0.000428 0.000428 0.000000 10000 10000 0 1 10000 2101781311 0.000800 1209.875000
1.000000 1.000000 1.000000 1.000000 1.000000 1.000000 1.000000 1.000000 1.000000 1.000000 1.000000 1.000000 1.010000 1.005000 1.000000 0.990000 0.995000 1.000000 1.000000 1.000000 1.000000 1.000000 1.000000 1.000000 1.000000 1.000000 0.000000 0.000000 0.000428 0.000428 0.000000 10000 10000 0 1 10000 1634454270 0.000600 869.333333
1.000000 1.000000 1.000000 1.000000 1.000000 1.000000 1.000000 1.000000 1.000000 1.000000 1.000000 1.000000 1.010000 1.005000 1.000000 0.990000 0.995000 1.000000 1.000000 1.000000 1.000000 1.000000 1.000000 1.000000 1.000000 1.000000 0.000000 0.000000 0.000428 0.000428 0.000000 10000 10000 0 1 10000 3085428542 0.000400 866.500000
1.000000 1.000000 1.000000 1.000000 1.000000 1.000000 1.000000 1.000000 1.000000 1.000000 1.000000 1.000000 1.010000 1.005000 1.000000 0.990000 0.995000 1.000000 1.000000 1.000000 1.000000 1.000000 1.000000 1.000000 1.000000 1.000000 0.000000 0.000000 0.000428 0.000428 0.000000 10000 10000 0 1 10000 2227165622 0.000500 955.200000
1.000000 1.000000 1.000000 1.000000 1.000000 1.000000 1.000000 1.000000 1.000000 1.000000 1.000000 1.000000 1.010000 1.005000 1.000000 0.990000 0.995000 1.000000 1.000000 1.000000 1.000000 1.000000 1.000000 1.000000 1.000000 1.000000 0.000000 0.000000 0.000428 0.000428 0.000000 10000 10000 0 1 10000 2010085206 0.000400 905.500000
1.000000 1.000000 1.000000 1.000000 1.000000 1.000000 1.000000 1.000000 1.000000 1.000000 1.000000 1.000000 1.010000 1.005000 1.000000 0.990000 0.995000 1.000000 1.000000 1.000000 1.000000 1.000000 1.000000 1.000000 1.000000 1.000000 0.000000 0.000000 0.000428 0.000428 0.000000 10000 10000 0 1 10000 1587221337 0.000800 1155.875000
1.000000 1.000000 1.000000 1.000000 1.000000 1.000000 1.000000 1.000000 1.000000 1.000000 1.000000 1.000000 1.010000 1.005000 1.000000 0.990000 0.995000 1.000000 1.000000 1.000000 1.000000 1.000000 1.000000 1.000000 1.000000 1.000000 0.000000 0.000000 0.000428 0.000428 0.000000 10000 10000 0 1 10000 2660067950 0.000100 1019.000000
1.000000 1.000000 1.000000 1.000000 1.000000 1.000000 1.000000 1.000000 1.000000 1.000000 1.000000 1.000000 1.010000 1.005000 1.000000 0.990000 0.995000 1.000000 1.000000 1.000000 1.000000 1.000000 1.000000 1.000000 1.000000 1.000000 0.000000 0.000000 0.000428 0.000428 0.000000 10000 10000 0 1 10000 336635729 0.000700 1239.714286
1.000000 1.000000 1.000000 1.000000 1.000000 1.000000 1.000000 1.000000 1.000000 1.000000 1.000000 1.000000 1.010000 1.005000 1.000000 0.990000 0.995000 1.000000 1.000000 1.000000 1.000000 1.000000 1.000000 1.000000 1.000000 1.000000 0.000000 0.000000 0.000428 0.000428 0.000000 10000 10000 0 1 10000 864781394 0.000400 1008.750000
1.000000 1.000000 1.000000 1.000000 1.000000 1.000000 1.000000 1.000000 1.000000 1.000000 1.000000 1.000000 1.010000 1.005000 1.000000 0.990000 0.995000 1.000000 1.000000 1.000000 1.000000 1.000000 1.000000 1.000000 1.000000 1.000000 0.000000 0.000000 0.000428 0.000428 0.000000 10000 10000 0 1 10000 778730932 0.000800 981.250000
1.000000 1.000000 1.000000 1.000000 1.000000 1.000000 1.000000 1.000000 1.000000 1.000000 1.000000 1.000000 1.010000 1.005000 1.000000 0.990000 0.995000 1.000000 1.000000 1.000000 1.000000 1.000000 1.000000 1.000000 1.000000 1.000000 0.000000 0.000000 0.000428 0.000428 0.000000 10000 10000 0 1 10000 665038865 0.000700 1071.285714
1.000000 1.000000 1.000000 1.000000 1.000000 1.000000 1.000000 1.000000 1.000000 1.000000 1.000000 1.000000 1.010000 1.005000 1.000000 0.990000 0.995000 1.000000 1.000000 1.000000 1.000000 1.000000 1.000000 1.000000 1.000000 1.000000 0.000000 0.000000 0.000428 0.000428 0.000000 10000 10000 0 1 10000 2928082756 0.000500 1190.000000
1.000000 1.000000 1.000000 1.000000 1.000000 1.000000 1.000000 1.000000 1.000000 1.000000 1.000000 1.000000 1.010000 1.005000 1.000000 0.990000 0.995000 1.000000 1.000000 1.000000 1.000000 1.000000 1.000000 1.000000 1.000000 1.000000 0.000000 0.000000 0.000428 0.000428 0.000000 10000 10000 0 1 10000 2470272830 0.000700 812.714286
1.000000 1.000000 1.000000 1.000000 1.000000 1.000000 1.000000 1.000000 1.000000 1.000000 1.000000 1.000000 1.010000 1.005000 1.000000 0.990000 0.995000 1.000000 1.000000 1.000000 1.000000 1.000000 1.000000 1.000000 1.000000 1.000000 0.000000 0.000000 0.000428 0.000428 0.000000 10000 10000 0 1 10000 2505488786 0.000600 1048.166667
1.000000 1.000000 1.000000 1.000000 1.000000 1.000000 1.000000 1.000000 1.000000 1.000000 1.000000 1.000000 1.010000 1.005000 1.000000 0.990000 0.995000 1.000000 1.000000 1.000000 1.000000 1.000000 1.000000 1.000000 1.000000 1.000000 0.000000 0.000000 0.000428 0.000428 0.000000 10000 10000 0 1 10000 2440323982 0.000700 1335.285714
1.000000 1.000000 1.000000 1.000000 1.000000 1.000000 1.000000 1.000000 1.000000 1.000000 1.000000 1.000000 1.010000 1.005000 1.000000 0.990000 0.995000 1.000000 1.000000 1.000000 1.000000 1.000000 1.000000 1.000000 1.000000 1.000000 0.000000 0.000000 0.000428 0.000428 0.000000 10000 10000 0 1 10000 1037994363 0.000700 1148.714286
1.000000 1.000000 1.000000 1.000000 1.000000 1.000000 1.000000 1.000000 1.000000 1.000000 1.000000 1.000000 1.010000 1.005000 1.000000 0.990000 0.995000 1.000000 1.000000 1.000000 1.000000 1.000000 1.000000 1.000000 1.000000 1.000000 0.000000 0.000000 0.000428 0.000428 0.000000 10000 10000 0 1 10000 2585986858 0.001200 1359.500000
1.000000 1.000000 1.000000 1.000000 1.000000 1.000000 1.000000 1.000000 1.000000 1.000000 1.000000 1.000000 1.010000 1.005000 1.000000 0.990000 0.995000 1.000000 1.000000 1.000000 1.000000 1.000000 1.000000 1.000000 1.000000 1.000000 0.000000 0.000000 0.000428 0.000428 0.000000 10000 10000 0 1 10000 3142656439 0.000500 1190.600000
1.000000 1.000000 1.000000 1.000000 1.000000 1.000000 1.000000 1.000000 1.000000 1.000000 1.000000 1.000000 1.010000 1.005000 1.000000 0.990000 0.995000 1.000000 1.000000 1.000000 1.000000 1.000000 1.000000 1.000000 1.000000 1.000000 0.000000 0.000000 0.000428 0.000428 0.000000 10000 10000 0 1 10000 1248706466 0.000400 1270.750000
1.000000 1.000000 1.000000 1.000000 1.000000 1.000000 1.000000 1.000000 1.000000 1.000000 1.000000 1.000000 1.010000 1.005000 1.000000 0.990000 0.995000 1.000000 1.000000 1.000000 1.000000 1.000000 1.000000 1.000000 1.000000 1.000000 0.000000 0.000000 0.000428 0.000428 0.000000 10000 10000 0 1 10000 1115962006 0.000600 973.833333
1.000000 1.000000 1.000000 1.000000 1.000000 1.000000 1.000000 1.000000 1.000000 1.000000 1.000000 1.000000 1.010000 1.005000 1.000000 0.990000 0.995000 1.000000 1.000000 1.000000 1.000000 1.000000 1.000000 1.000000 1.000000 1.000000 0.000000 0.000000 0.000428 0.000428 0.000000 10000 10000 0 1 10000 1040802493 0.000800 1286.250000
1.000000 1.000000 1.000000 1.000000 1.000000 1.000000 1.000000 1.000000 1.000000 1.000000 1.000000 1.000000 1.010000 1.005000 1.000000 0.990000 0.995000 1.000000 1.000000 1.000000 1.000000 1.000000 1.000000 1.000000 1.000000 1.000000 0.000000 0.000000 0.000428 0.000428 0.000000 10000 10000 0 1 10000 3835939286 0.000500 1346.800000
1.000000 1.000000 1.000000 1.000000 1.000000 1.000000 1.000000 1.000000 1.000000 1.000000 1.000000 1.000000 1.010000 1.005000 1.000000 0.990000 0.995000 1.000000 1.000000 1.000000 1.000000 1.000000 1.000000 1.000000 1.000000 1.000000 0.000000 0.000000 0.000428 0.000428 0.000000 10000 10000 0 1 10000 480447082 0.000600 1340.833333
1.000000 1.000000 1.000000 1.000000 1.000000 1.000000 1.000000 1.000000 1.000000 1.000000 1.000000 1.000000 1.010000 1.005000 1.000000 0.990000 0.995000 1.000000 1.000000 1.000000 1.000000 1.000000 1.000000 1.000000 1.000000 1.000000 0.000000 0.000000 0.000428 0.000428 0.000000 10000 10000 0 1 10000 449425632 0.000500 1114.400000
1.000000 1.000000 1.000000 1.000000 1.000000 1.000000 1.000000 1.000000 1.000000 1.000000 1.000000 1.000000 1.010000 1.005000 1.000000 0.990000 0.995000 1.000000 1.000000 1.000000 1.000000 1.000000 1.000000 1.000000 1.000000 1.000000 0.000000 0.000000 0.000428 0.000428 0.000000 10000 10000 0 1 10000 2123726142 0.000200 824.500000
1.000000 1.000000 1.000000 1.000000 1.000000 1.000000 1.000000 1.000000 1.000000 1.000000 1.000000 1.000000 1.010000 1.005000 1.000000 0.990000 0.995000 1.000000 1.000000 1.000000 1.000000 1.000000 1.000000 1.000000 1.000000 1.000000 0.000000 0.000000 0.000428 0.000428 0.000000 10000 10000 0 1 10000 2386834399 0.000800 1070.125000
1.000000 1.000000 1.000000 1.000000 1.000000 1.000000 1.000000 1.000000 1.000000 1.000000 1.000000 1.000000 1.010000 1.005000 1.000000 0.990000 0.995000 1.000000 1.000000 1.000000 1.000000 1.000000 1.000000 1.000000 1.000000 1.000000 0.000000 0.000000 0.000428 0.000428 0.000000 10000 10000 0 1 10000 2479090322 0.000000 -nan
1.000000 1.000000 1.000000 1.000000 1.000000 1.000000 1.000000 1.000000 1.000000 1.000000 1.000000 1.000000 1.010000 1.005000 1.000000 0.990000 0.995000 1.000000 1.000000 1.000000 1.000000 1.000000 1.000000 1.000000 1.000000 1.000000 0.000000 0.000000 0.000428 0.000428 0.000000 10000 10000 0 1 10000 441604559 0.000300 836.666667
1.000000 1.000000 1.000000 1.000000 1.000000 1.000000 1.000000 1.000000 1.000000 1.000000 1.000000 1.000000 1.010000 1.005000 1.000000 0.990000 0.995000 1.000000 1.000000 1.000000 1.000000 1.000000 1.000000 1.000000 1.000000 1.000000 0.000000 0.000000 0.000428 0.000428 0.000000 10000 10000 0 1 10000 442728895 0.000600 899.000000
1.000000 1.000000 1.000000 1.000000 1.000000 1.000000 1.000000 1.000000 1.000000 1.000000 1.000000 1.000000 1.010000 1.005000 1.000000 0.990000 0.995000 1.000000 1.000000 1.000000 1.000000 1.000000 1.000000 1.000000 1.000000 1.000000 0.000000 0.000000 0.000428 0.000428 0.000000 10000 10000 0 1 10000 1186540449 0.000200 809.500000
1.000000 1.000000 1.000000 1.000000 1.000000 1.000000 1.000000 1.000000 1.000000 1.000000 1.000000 1.000000 1.010000 1.005000 1.000000 0.990000 0.995000 1.000000 1.000000 1.000000 1.000000 1.000000 1.000000 1.000000 1.000000 1.000000 0.000000 0.000000 0.000428 0.000428 0.000000 10000 10000 0 1 10000 2695973108 0.000300 1613.666667
1.000000 1.000000 1.000000 1.000000 1.000000 1.000000 1.000000 1.000000 1.000000 1.000000 1.000000 1.000000 1.010000 1.005000 1.000000 0.990000 0.995000 1.000000 1.000000 1.000000 1.000000 1.000000 1.000000 1.000000 1.000000 1.000000 0.000000 0.000000 0.000428 0.000428 0.000000 10000 10000 0 1 10000 2853878771 0.000600 920.666667
1.000000 1.000000 1.000000 1.000000 1.000000 1.000000 1.000000 1.000000 1.000000 1.000000 1.000000 1.000000 1.010000 1.005000 1.000000 0.990000 0.995000 1.000000 1.000000 1.000000 1.000000 1.000000 1.000000 1.000000 1.000000 1.000000 0.000000 0.000000 0.000428 0.000428 0.000000 10000 10000 0 1 10000 990979813 0.000500 1062.000000
1.000000 1.000000 1.000000 1.000000 1.000000 1.000000 1.000000 1.000000 1.000000 1.000000 1.000000 1.000000 1.010000 1.005000 1.000000 0.990000 0.995000 1.000000 1.000000 1.000000 1.000000 1.000000 1.000000 1.000000 1.000000 1.000000 0.000000 0.000000 0.000428 0.000428 0.000000 10000 10000 0 1 10000 3495653261 0.000300 1520.333333
1.000000 1.000000 1.000000 1.000000 1.000000 1.000000 1.000000 1.000000 1.000000 1.000000 1.000000 1.000000 1.010000 1.005000 1.000000 0.990000 0.995000 1.000000 1.000000 1.000000 1.000000 1.000000 1.000000 1.000000 1.000000 1.000000 0.000000 0.000000 0.000428 0.000428 0.000000 10000 10000 0 1 10000 3440242221 0.000600 1247.166667
1.000000 1.000000 1.000000 1.000000 1.000000 1.000000 1.000000 1.000000 1.000000 1.000000 1.000000 1.000000 1.010000 1.005000 1.000000 0.990000 0.995000 1.000000 1.000000 1.000000 1.000000 1.000000 1.000000 1.000000 1.000000 1.000000 0.000000 0.000000 0.000428 0.000428 0.000000 10000 10000 0 1 10000 1449315906 0.000800 1460.750000
1.000000 1.000000 1.000000 1.000000 1.000000 1.000000 1.000000 1.000000 1.000000 1.000000 1.000000 1.000000 1.010000 1.005000 1.000000 0.990000 0.995000 1.000000 1.000000 1.000000 1.000000 1.000000 1.000000 1.000000 1.000000 1.000000 0.000000 0.000000 0.000428 0.000428 0.000000 10000 10000 0 1 10000 263474174 0.000300 1044.333333
1.000000 1.000000 1.000000 1.000000 1.000000 1.000000 1.000000 1.000000 1.000000 1.000000 1.000000 1.000000 1.010000 1.005000 1.000000 0.990000 0.995000 1.000000 1.000000 1.000000 1.000000 1.000000 1.000000 1.000000 1.000000 1.000000 0.000000 0.000000 0.000428 0.000428 0.000000 10000 10000 0 1 10000 3649310162 0.000900 966.222222
1.000000 1.000000 1.000000 1.000000 1.000000 1.000000 1.000000 1.000000 1.000000 1.000000 1.000000 1.000000 1.010000 1.005000 1.000000 0.990000 0.995000 1.000000 1.000000 1.000000 1.000000 1.000000 1.000000 1.000000 1.000000 1.000000 0.000000 0.000000 0.000428 0.000428 0.000000 10000 10000 0 1 10000 3815286523 0.000700 1080.285714
1.000000 1.000000 1.000000 1.000000 1.000000 1.000000 1.000000 1.000000 1.000000 1.000000 1.000000 1.000000 1.010000 1.005000 1.000000 0.990000 0.995000 1.000000 1.000000 1.000000 1.000000 1.000000 1.000000 1.000000 1.000000 1.000000 0.000000 0.000000 0.000428 0.000428 0.000000 10000 10000 0 1 10000 1473270940 0.000800 952.875000
1.000000 1.000000 1.000000 1.000000 1.000000 1.000000 1.000000 1.000000 1.000000 1.000000 1.000000 1.000000 1.010000 1.005000 1.000000 0.990000 0.995000 1.000000 1.000000 1.000000 1.000000 1.000000 1.000000 1.000000 1.000000 1.000000 0.000000 0.000000 0.000428 0.000428 0.000000 10000 10000 0 1 10000 3217740692 0.000200 1046.000000
1.000000 1.000000 1.000000 1.000000 1.000000 1.000000 1.000000 1.000000 1.000000 1.000000 1.000000 1.000000 1.010000 1.005000 1.000000 0.990000 0.995000 1.000000 1.000000 1.000000 1.000000 1.000000 1.000000 1.000000 1.000000 1.000000 0.000000 0.000000 0.000428 0.000428 0.000000 10000 10000 0 1 10000 529883573 0.000600 1260.166667
1.000000 1.000000 1.000000 1.000000 1.000000 1.000000 1.000000 1.000000 1.000000 1.000000 1.000000 1.000000 1.010000 1.005000 1.000000 0.990000 0.995000 1.000000 1.000000 1.000000 1.000000 1.000000 1.000000 1.000000 1.000000 1.000000 0.000000 0.000000 0.000428 0.000428 0.000000 10000 10000 0 1 10000 3183400044 0.000700 1094.714286
1.000000 1.000000 1.000000 1.000000 1.000000 1.000000 1.000000 1.000000 1.000000 1.000000 1.000000 1.000000 1.010000 1.005000 1.000000 0.990000 0.995000 1.000000 1.000000 1.000000 1.000000 1.000000 1.000000 1.000000 1.000000 1.000000 0.000000 0.000000 0.000428 0.000428 0.000000 10000 10000 0 1 10000 298348613 0.000800 1058.625000
1.000000 1.000000 1.000000 1.000000 1.000000 1.000000 1.000000 1.000000 1.000000 1.000000 1.000000 1.000000 1.010000 1.005000 1.000000 0.990000 0.995000 1.000000 1.000000 1.000000 1.000000 1.000000 1.000000 1.000000 1.000000 1.000000 0.000000 0.000000 0.000428 0.000428 0.000000 10000 10000 0 1 10000 554716000 0.000800 863.500000
1.000000 1.000000 1.000000 1.000000 1.000000 1.000000 1.000000 1.000000 1.000000 1.000000 1.000000 1.000000 1.010000 1.005000 1.000000 0.990000 0.995000 1.000000 1.000000 1.000000 1.000000 1.000000 1.000000 1.000000 1.000000 1.000000 0.000000 0.000000 0.000428 0.000428 0.000000 10000 10000 0 1 10000 2222523494 0.000800 1096.750000
1.000000 1.000000 1.000000 1.000000 1.000000 1.000000 1.000000 1.000000 1.000000 1.000000 1.000000 1.000000 1.010000 1.005000 1.000000 0.990000 0.995000 1.000000 1.000000 1.000000 1.000000 1.000000 1.000000 1.000000 1.000000 1.000000 0.000000 0.000000 0.000428 0.000428 0.000000 10000 10000 0 1 10000 389634211 0.000800 983.750000
1.000000 1.000000 1.000000 1.000000 1.000000 1.000000 1.000000 1.000000 1.000000 1.000000 1.000000 1.000000 1.010000 1.005000 1.000000 0.990000 0.995000 1.000000 1.000000 1.000000 1.000000 1.000000 1.000000 1.000000 1.000000 1.000000 0.000000 0.000000 0.000428 0.000428 0.000000 10000 10000 0 1 10000 2178713965 0.000700 1016.428571
1.000000 1.000000 1.000000 1.000000 1.000000 1.000000 1.000000 1.000000 1.000000 1.000000 1.000000 1.000000 1.010000 1.005000 1.000000 0.990000 0.995000 1.000000 1.000000 1.000000 1.000000 1.000000 1.000000 1.000000 1.000000 1.000000 0.000000 0.000000 0.000428 0.000428 0.000000 10000 10000 0 1 10000 987275600 0.001000 1187.300000
1.000000 1.000000 1.000000 1.000000 1.000000 1.000000 1.000000 1.000000 1.000000 1.000000 1.000000 1.000000 1.010000 1.005000 1.000000 0.990000 0.995000 1.000000 1.000000 1.000000 1.000000 1.000000 1.000000 1.000000 1.000000 1.000000 0.000000 0.000000 0.000428 0.000428 0.000000 10000 10000 0 1 10000 2869527174 0.000200 1070.000000
1.000000 1.000000 1.000000 1.000000 1.000000 1.000000 1.000000 1.000000 1.000000 1.000000 1.000000 1.000000 1.010000 1.005000 1.000000 0.990000 0.995000 1.000000 1.000000 1.000000 1.000000 1.000000 1.000000 1.000000 1.000000 1.000000 0.000000 0.000000 0.000428 0.000428 0.000000 10000 10000 0 1 10000 4147486881 0.000600 1022.666667
1.000000 1.000000 1.000000 1.000000 1.000000 1.000000 1.000000 1.000000 1.000000 1.000000 1.000000 1.000000 1.010000 1.005000 1.000000 0.990000 0.995000 1.000000 1.000000 1.000000 1.000000 1.000000 1.000000 1.000000 1.000000 1.000000 0.000000 0.000000 0.000428 0.000428 0.000000 10000 10000 0 1 10000 3289965772 0.000500 1034.400000
1.000000 1.000000 1.000000 1.000000 1.000000 1.000000 1.000000 1.000000 1.000000 1.000000 1.000000 1.000000 1.010000 1.005000 1.000000 0.990000 0.995000 1.000000 1.000000 1.000000 1.000000 1.000000 1.000000 1.000000 1.000000 1.000000 0.000000 0.000000 0.000428 0.000428 0.000000 10000 10000 0 1 10000 1436624207 0.000800 1223.875000
1.000000 1.000000 1.000000 1.000000 1.000000 1.000000 1.000000 1.000000 1.000000 1.000000 1.000000 1.000000 1.010000 1.005000 1.000000 0.990000 0.995000 1.000000 1.000000 1.000000 1.000000 1.000000 1.000000 1.000000 1.000000 1.000000 0.000000 0.000000 0.000428 0.000428 0.000000 10000 10000 0 1 10000 249419264 0.001000 796.400000
1.000000 1.000000 1.000000 1.000000 1.000000 1.000000 1.000000 1.000000 1.000000 1.000000 1.000000 1.000000 1.010000 1.005000 1.000000 0.990000 0.995000 1.000000 1.000000 1.000000 1.000000 1.000000 1.000000 1.000000 1.000000 1.000000 0.000000 0.000000 0.000428 0.000428 0.000000 10000 10000 0 1 10000 2265061729 0.001000 1210.900000
1.000000 1.000000 1.000000 1.000000 1.000000 1.000000 1.000000 1.000000 1.000000 1.000000 1.000000 1.000000 1.010000 1.005000 1.000000 0.990000 0.995000 1.000000 1.000000 1.000000 1.000000 1.000000 1.000000 1.000000 1.000000 1.000000 0.000000 0.000000 0.000428 0.000428 0.000000 10000 10000 0 1 10000 1374410367 0.000500 1142.600000
1.000000 1.000000 1.000000 1.000000 1.000000 1.000000 1.000000 1.000000 1.000000 1.000000 1.000000 1.000000 1.010000 1.005000 1.000000 0.990000 0.995000 1.000000 1.000000 1.000000 1.000000 1.000000 1.000000 1.000000 1.000000 1.000000 0.000000 0.000000 0.000428 0.000428 0.000000 10000 10000 0 1 10000 2649027129 0.000500 1358.000000
1.000000 1.000000 1.000000 1.000000 1.000000 1.000000 1.000000 1.000000 1.000000 1.000000 1.000000 1.000000 1.010000 1.005000 1.000000 0.990000 0.995000 1.000000 1.000000 1.000000 1.000000 1.000000 1.000000 1.000000 1.000000 1.000000 0.000000 0.000000 0.000428 0.000428 0.000000 10000 10000 0 1 10000 187596947 0.001100 1028.545455
1.000000 1.000000 1.000000 1.000000 1.000000 1.000000 1.000000 1.000000 1.000000 1.000000 1.000000 1.000000 1.010000 1.005000 1.000000 0.990000 0.995000 1.000000 1.000000 1.000000 1.000000 1.000000 1.000000 1.000000 1.000000 1.000000 0.000000 0.000000 0.000428 0.000428 0.000000 10000 10000 0 1 10000 4189226871 0.000600 1047.333333
1.000000 1.000000 1.000000 1.000000 1.000000 1.000000 1.000000 1.000000 1.000000 1.000000 1.000000 1.000000 1.010000 1.005000 1.000000 0.990000 0.995000 1.000000 1.000000 1.000000 1.000000 1.000000 1.000000 1.000000 1.000000 1.000000 0.000000 0.000000 0.000428 0.000428 0.000000 10000 10000 0 1 10000 876697814 0.000400 1013.750000
1.000000 1.000000 1.000000 1.000000 1.000000 1.000000 1.000000 1.000000 1.000000 1.000000 1.000000 1.000000 1.010000 1.005000 1.000000 0.990000 0.995000 1.000000 1.000000 1.000000 1.000000 1.000000 1.000000 1.000000 1.000000 1.000000 0.000000 0.000000 0.000428 0.000428 0.000000 10000 10000 0 1 10000 3935398366 0.000500 1283.000000
1.000000 1.000000 1.000000 1.000000 1.000000 1.000000 1.000000 1.000000 1.000000 1.000000 1.000000 1.000000 1.010000 1.005000 1.000000 0.990000 0.995000 1.000000 1.000000 1.000000 1.000000 1.000000 1.000000 1.000000 1.000000 1.000000 0.000000 0.000000 0.000428 0.000428 0.000000 10000 10000 0 1 10000 109004341 0.000500 1082.200000
1.000000 1.000000 1.000000 1.000000 1.000000 1.000000 1.000000 1.000000 1.000000 1.000000 1.000000 1.000000 1.010000 1.005000 1.000000 0.990000 0.995000 1.000000 1.000000 1.000000 1.000000 1.000000 1.000000 1.000000 1.000000 1.000000 0.000000 0.000000 0.000428 0.000428 0.000000 10000 10000 0 1 10000 501698052 0.000600 1079.833333
1.000000 1.000000 1.000000 1.000000 1.000000 1.000000 1.000000 1.000000 1.000000 1.000000 1.000000 1.000000 1.010000 1.005000 1.000000 0.990000 0.995000 1.000000 1.000000 1.000000 1.000000 1.000000 1.000000 1.000000 1.000000 1.000000 0.000000 0.000000 0.000428 0.000428 0.000000 10000 10000 0 1 10000 828019162 0.000800 1428.250000
1.000000 1.000000 1.000000 1.000000 1.000000 1.000000 1.000000 1.000000 1.000000 1.000000 1.000000 1.000000 1.010000 1.005000 1.000000 0.990000 0.995000 1.000000 1.000000 1.000000 1.000000 1.000000 1.000000 1.000000 1.000000 1.000000 0.000000 0.000000 0.000428 0.000428 0.000000 10000 10000 0 1 10000 291363809 0.000500 1110.600000
1.000000 1.000000 1.000000 1.000000 1.000000 1.000000 1.000000 1.000000 1.000000 1.000000 1.000000 1.000000 1.010000 1.005000 1.000000 0.990000 0.995000 1.000000 1.000000 1.000000 1.000000 1.000000 1.000000 1.000000 1.000000 1.000000 0.000000 0.000000 0.000428 0.000428 0.000000 10000 10000 0 1 10000 2303484307 0.000200 964.000000
1.000000 1.000000 1.000000 1.000000 1.000000 1.000000 1.000000 1.000000 1.000000 1.000000 1.000000 1.000000 1.010000 1.005000 1.000000 0.990000 0.995000 1.000000 1.000000 1.000000 1.000000 1.000000 1.000000 1.000000 1.000000 1.000000 0.000000 0.000000 0.000428 0.000428 0.000000 10000 10000 0 1 10000 3088858247 0.000300 872.333333
1.000000 1.000000 1.000000 1.000000 1.000000 1.000000 1.000000 1.000000 1.000000 1.000000 1.000000 1.000000 1.010000 1.005000 1.000000 0.990000 0.995000 1.000000 1.000000 1.000000 1.000000 1.000000 1.000000 1.000000 1.000000 1.000000 0.000000 0.000000 0.000428 0.000428 0.000000 10000 10000 0 1 10000 657714814 0.000700 1068.428571
1.000000 1.000000 1.000000 1.000000 1.000000 1.000000 1.000000 1.000000 1.000000 1.000000 1.000000 1.000000 1.010000 1.005000 1.000000 0.990000 0.995000 1.000000 1.000000 1.000000 1.000000 1.000000 1.000000 1.000000 1.000000 1.000000 0.000000 0.000000 0.000428 0.000428 0.000000 10000 10000 0 1 10000 3988116757 0.001100 1267.636364
1.000000 1.000000 1.000000 1.000000 1.000000 1.000000 1.000000 1.000000 1.000000 1.000000 1.000000 1.000000 1.010000 1.005000 1.000000 0.990000 0.995000 1.000000 1.000000 1.000000 1.000000 1.000000 1.000000 1.000000 1.000000 1.000000 0.000000 0.000000 0.000428 0.000428 0.000000 10000 10000 0 1 10000 312331653 0.001000 1471.800000
1.000000 1.000000 1.000000 1.000000 1.000000 1.000000 1.000000 1.000000 1.000000 1.000000 1.000000 1.000000 1.010000 1.005000 1.000000 0.990000 0.995000 1.000000 1.000000 1.000000 1.000000 1.000000 1.000000 1.000000 1.000000 1.000000 0.000000 0.000000 0.000428 0.000428 0.000000 10000 10000 0 1 10000 2423030279 0.000700 1322.714286
1.000000 1.000000 1.000000 1.000000 1.000000 1.000000 1.000000 1.000000 1.000000 1.000000 1.000000 1.000000 1.010000 1.005000 1.000000 0.990000 0.995000 1.000000 1.000000 1.000000 1.000000 1.000000 1.000000 1.000000 1.000000 1.000000 0.000000 0.000000 0.000428 0.000428 0.000000 10000 10000 0 1 10000 1686508190 0.000900 976.888889
1.000000 1.000000 1.000000 1.000000 1.000000 1.000000 1.000000 1.000000 1.000000 1.000000 1.000000 1.000000 1.010000 1.005000 1.000000 0.990000 0.995000 1.000000 1.000000 1.000000 1.000000 1.000000 1.000000 1.000000 1.000000 1.000000 0.000000 0.000000 0.000428 0.000428 0.000000 10000 10000 0 1 10000 2294647408 0.000300 1172.000000
1.000000 1.000000 1.000000 1.000000 1.000000 1.000000 1.000000 1.000000 1.000000 1.000000 1.000000 1.000000 1.010000 1.005000 1.000000 0.990000 0.995000 1.000000 1.000000 1.000000 1.000000 1.000000 1.000000 1.000000 1.000000 1.000000 0.000000 0.000000 0.000428 0.000428 0.000000 10000 10000 0 1 10000 1309650504 0.000700 1351.000000
1.000000 1.000000 1.000000 1.000000 1.000000 1.000000 1.000000 1.000000 1.000000 1.000000 1.000000 1.000000 1.010000 1.005000 1.000000 0.990000 0.995000 1.000000 1.000000 1.000000 1.000000 1.000000 1.000000 1.000000 1.000000 1.000000 0.000000 0.000000 0.000428 0.000428 0.000000 10000 10000 0 1 10000 3730069798 0.000800 837.250000
1.000000 1.000000 1.000000 1.000000 1.000000 1.000000 1.000000 1.000000 1.000000 1.000000 1.000000 1.000000 1.010000 1.005000 1.000000 0.990000 0.995000 1.000000 1.000000 1.000000 1.000000 1.000000 1.000000 1.000000 1.000000 1.000000 0.000000 0.000000 0.000428 0.000428 0.000000 10000 10000 0 1 10000 2027097448 0.000200 776.000000
1.000000 1.000000 1.000000 1.000000 1.000000 1.000000 1.000000 1.000000 1.000000 1.000000 1.000000 1.000000 1.010000 1.005000 1.000000 0.990000 0.995000 1.000000 1.000000 1.000000 1.000000 1.000000 1.000000 1.000000 1.000000 1.000000 0.000000 0.000000 0.000428 0.000428 0.000000 10000 10000 0 1 10000 2176560395 0.000500 1036.400000
1.000000 1.000000 1.000000 1.000000 1.000000 1.000000 1.000000 1.000000 1.000000 1.000000 1.000000 1.000000 1.010000 1.005000 1.000000 0.990000 0.995000 1.000000 1.000000 1.000000 1.000000 1.000000 1.000000 1.000000 1.000000 1.000000 0.000000 0.000000 0.000428 0.000428 0.000000 10000 10000 0 1 10000 2496464492 0.000400 972.000000
1.000000 1.000000 1.000000 1.000000 1.000000 1.000000 1.000000 1.000000 1.000000 1.000000 1.000000 1.000000 1.010000 1.005000 1.000000 0.990000 0.995000 1.000000 1.000000 1.000000 1.000000 1.000000 1.000000 1.000000 1.000000 1.000000 0.000000 0.000000 0.000428 0.000428 0.000000 10000 10000 0 1 10000 3813990782 0.000500 1129.400000
1.000000 1.000000 1.000000 1.000000 1.000000 1.000000 1.000000 1.000000 1.000000 1.000000 1.000000 1.000000 1.010000 1.005000 1.000000 0.990000 0.995000 1.000000 1.000000 1.000000 1.000000 1.000000 1.000000 1.000000 1.000000 1.000000 0.000000 0.000000 0.000428 0.000428 0.000000 10000 10000 0 1 10000 2031041040 0.000900 1066.777778
1.000000 1.000000 1.000000 1.000000 1.000000 1.000000 1.000000 1.000000 1.000000 1.000000 1.000000 1.000000 1.010000 1.005000 1.000000 0.990000 0.995000 1.000000 1.000000 1.000000 1.000000 1.000000 1.000000 1.000000 1.000000 1.000000 0.000000 0.000000 0.000428 0.000428 0.000000 10000 10000 0 1 10000 699822053 0.000400 1347.750000
1.000000 1.000000 1.000000 1.000000 1.000000 1.000000 1.000000 1.000000 1.000000 1.000000 1.000000 1.000000 1.010000 1.005000 1.000000 0.990000 0.995000 1.000000 1.000000 1.000000 1.000000 1.000000 1.000000 1.000000 1.000000 1.000000 0.000000 0.000000 0.000428 0.000428 0.000000 10000 10000 0 1 10000 4265593888 0.000500 784.400000
1.000000 1.000000 1.000000 1.000000 1.000000 1.000000 1.000000 1.000000 1.000000 1.000000 1.000000 1.000000 1.010000 1.005000 1.000000 0.990000 0.995000 1.000000 1.000000 1.000000 1.000000 1.000000 1.000000 1.000000 1.000000 1.000000 0.000000 0.000000 0.000428 0.000428 0.000000 10000 10000 0 1 10000 1712145693 0.000700 1300.285714
1.000000 1.000000 1.000000 1.000000 1.000000 1.000000 1.000000 1.000000 1.000000 1.000000 1.000000 1.000000 1.010000 1.005000 1.000000 0.990000 0.995000 1.000000 1.000000 1.000000 1.000000 1.000000 1.000000 1.000000 1.000000 1.000000 0.000000 0.000000 0.000428 0.000428 0.000000 10000 10000 0 1 10000 4016382471 0.000000 -nan
1.000000 1.000000 1.000000 1.000000 1.000000 1.000000 1.000000 1.000000 1.000000 1.000000 1.000000 1.000000 1.010000 1.005000 1.000000 0.990000 0.995000 1.000000 1.000000 1.000000 1.000000 1.000000 1.000000 1.000000 1.000000 1.000000 0.000000 0.000000 0.000428 0.000428 0.000000 10000 10000 0 1 10000 3106729350 0.000500 1077.200000
1.000000 1.000000 1.000000 1.000000 1.000000 1.000000 1.000000 1.000000 1.000000 1.000000 1.000000 1.000000 1.010000 1.005000 1.000000 0.990000 0.995000 1.000000 1.000000 1.000000 1.000000 1.000000 1.000000 1.000000 1.000000 1.000000 0.000000 0.000000 0.000428 0.000428 0.000000 10000 10000 0 1 10000 2169547000 0.000600 1005.666667
1.000000 1.000000 1.000000 1.000000 1.000000 1.000000 1.000000 1.000000 1.000000 1.000000 1.000000 1.000000 1.010000 1.005000 1.000000 0.990000 0.995000 1.000000 1.000000 1.000000 1.000000 1.000000 1.000000 1.000000 1.000000 1.000000 0.000000 0.000000 0.000428 0.000428 0.000000 10000 10000 0 1 10000 1681712142 0.000600 917.500000
1.000000 1.000000 1.000000 1.000000 1.000000 1.000000 1.000000 1.000000 1.000000 1.000000 1.000000 1.000000 1.010000 1.005000 1.000000 0.990000 0.995000 1.000000 1.000000 1.000000 1.000000 1.000000 1.000000 1.000000 1.000000 1.000000 0.000000 0.000000 0.000428 0.000428 0.000000 10000 10000 0 1 10000 3196485711 0.000700 1254.285714
1.000000 1.000000 1.000000 1.000000 1.000000 1.000000 1.000000 1.000000 1.000000 1.000000 1.000000 1.000000 1.010000 1.005000 1.000000 0.990000 0.995000 1.000000 1.000000 1.000000 1.000000 1.000000 1.000000 1.000000 1.000000 1.000000 0.000000 0.000000 0.000428 0.000428 0.000000 10000 10000 0 1 10000 3075885370 0.000700 1220.285714
1.000000 1.000000 1.000000 1.000000 1.000000 1.000000 1.000000 1.000000 1.000000 1.000000 1.000000 1.000000 1.010000 1.005000 1.000000 0.990000 0.995000 1.000000 1.000000 1.000000 1.000000 1.000000 1.000000 1.000000 1.000000 1.000000 0.000000 0.000000 0.000428 0.000428 0.000000 10000 10000 0 1 10000 3224053437 0.000400 1084.000000
1.000000 1.000000 1.000000 1.000000 1.000000 1.000000 1.000000 1.000000 1.000000 1.000000 1.000000 1.000000 1.010000 1.005000 1.000000 0.990000 0.995000 1.000000 1.000000 1.000000 1.000000 1.000000 1.000000 1.000000 1.000000 1.000000 0.000000 0.000000 0.000428 0.000428 0.000000 10000 10000 0 1 10000 1356714265 0.000400 628.250000
1.000000 1.000000 1.000000 1.000000 1.000000 1.000000 1.000000 1.000000 1.000000 1.000000 1.000000 1.000000 1.010000 1.005000 1.000000 0.990000 0.995000 1.000000 1.000000 1.000000 1.000000 1.000000 1.000000 1.000000 1.000000 1.000000 0.000000 0.000000 0.000428 0.000428 0.000000 10000 10000 0 1 10000 1027564451 0.000800 924.375000
1.000000 1.000000 1.000000 1.000000 1.000000 1.000000 1.000000 1.000000 1.000000 1.000000 1.000000 1.000000 1.010000 1.005000 1.000000 0.990000 0.995000 1.000000 1.000000 1.000000 1.000000 1.000000 1.000000 1.000000 1.000000 1.000000 0.000000 0.000000 0.000428 0.000428 0.000000 10000 10000 0 1 10000 47399487 0.000600 1537.166667
1.000000 1.000000 1.000000 1.000000 1.000000 1.000000 1.000000 1.000000 1.000000 1.000000 1.000000 1.000000 1.010000 1.005000 1.000000 0.990000 0.995000 1.000000 1.000000 1.000000 1.000000 1.000000 1.000000 1.000000 1.000000 1.000000 0.000000 0.000000 0.000428 0.000428 0.000000 10000 10000 0 1 10000 111386102 0.000600 1305.166667
1.000000 1.000000 1.000000 1.000000 1.000000 1.000000 1.000000 1.000000 1.000000 1.000000 1.000000 1.000000 1.010000 1.005000 1.000000 0.990000 0.995000 1.000000 1.000000 1.000000 1.000000 1.000000 1.000000 1.000000 1.000000 1.000000 0.000000 0.000000 0.000428 0.000428 0.000000 10000 10000 0 1 10000 1309342128 0.000600 754.833333
1.000000 1.000000 1.000000 1.000000 1.000000 1.000000 1.000000 1.000000 1.000000 1.000000 1.000000 1.000000 1.010000 1.005000 1.000000 0.990000 0.995000 1.000000 1.000000 1.000000 1.000000 1.000000 1.000000 1.000000 1.000000 1.000000 0.000000 0.000000 0.000428 0.000428 0.000000 10000 10000 0 1 10000 285295997 0.000800 1510.875000
1.000000 1.000000 1.000000 1.000000 1.000000 1.000000 1.000000 1.000000 1.000000 1.000000 1.000000 1.000000 1.010000 1.005000 1.000000 0.990000 0.995000 1.000000 1.000000 1.000000 1.000000 1.000000 1.000000 1.000000 1.000000 1.000000 0.000000 0.000000 0.000428 0.000428 0.000000 10000 10000 0 1 10000 879672264 0.000700 1450.857143
1.000000 1.000000 1.000000 1.000000 1.000000 1.000000 1.000000 1.000000 1.000000 1.000000 1.000000 1.000000 1.010000 1.005000 1.000000 0.990000 0.995000 1.000000 1.000000 1.000000 1.000000 1.000000 1.000000 1.000000 1.000000 1.000000 0.000000 0.000000 0.000428 0.000428 0.000000 10000 10000 0 1 10000 2102465851 0.000800 1188.875000
1.000000 1.000000 1.000000 1.000000 1.000000 1.000000 1.000000 1.000000 1.000000 1.000000 1.000000 1.000000 1.010000 1.005000 1.000000 0.990000 0.995000 1.000000 1.000000 1.000000 1.000000 1.000000 1.000000 1.000000 1.000000 1.000000 0.000000 0.000000 0.000428 0.000428 0.000000 10000 10000 0 1 10000 1676350744 0.000500 826.800000
1.000000 1.000000 1.000000 1.000000 1.000000 1.000000 1.000000 1.000000 1.000000 1.000000 1.000000 1.000000 1.010000 1.005000 1.000000 0.990000 0.995000 1.000000 1.000000 1.000000 1.000000 1.000000 1.000000 1.000000 1.000000 1.000000 0.000000 0.000000 0.000428 0.000428 0.000000 10000 10000 0 1 10000 1308235468 0.001100 1174.727273
1.000000 1.000000 1.000000 1.000000 1.000000 1.000000 1.000000 1.000000 1.000000 1.000000 1.000000 1.000000 1.010000 1.005000 1.000000 0.990000 0.995000 1.000000 1.000000 1.000000 1.000000 1.000000 1.000000 1.000000 1.000000 1.000000 0.000000 0.000000 0.000428 0.000428 0.000000 10000 10000 0 1 10000 4090464367 0.000600 1074.000000
1.000000 1.000000 1.000000 1.000000 1.000000 1.000000 1.000000 1.000000 1.000000 1.000000 1.000000 1.000000 1.010000 1.005000 1.000000 0.990000 0.995000 1.000000 1.000000 1.000000 1.000000 1.000000 1.000000 1.000000 1.000000 1.000000 0.000000 0.000000 0.000428 0.000428 0.000000 10000 10000 0 1 10000 2589749354 0.001000 941.700000
1.000000 1.000000 1.000000 1.000000 1.000000 1.000000 1.000000 1.000000 1.000000 1.000000 1.000000 1.000000 1.010000 1.005000 1.000000 0.990000 0.995000 1.000000 1.000000 1.000000 1.000000 1.000000 1.000000 1.000000 1.000000 1.000000 0.000000 0.000000 0.000428 0.000428 0.000000 10000 10000 0 1 10000 2401228298 0.000500 967.800000
1.000000 1.000000 1.000000 1.000000 1.000000 1.000000 1.000000 1.000000 1.000000 1.000000 1.000000 1.000000 1.010000 1.005000 1.000000 0.990000 0.995000 1.000000 1.000000 1.000000 1.000000 1.000000 1.000000 1.000000 1.000000 1.000000 0.000000 0.000000 0.000428 0.000428 0.000000 10000 10000 0 1 10000 3629679364 0.001000 929.300000
1.000000 1.000000 1.000000 1.000000 1.000000 1.000000 1.000000 1.000000 1.000000 1.000000 1.000000 1.000000 1.010000 1.005000 1.000000 0.990000 0.995000 1.000000 1.000000 1.000000 1.000000 1.000000 1.000000 1.000000 1.000000 1.000000 0.000000 0.000000 0.000428 0.000428 0.000000 10000 10000 0 1 10000 1585323210 0.000300 1091.666667
1.000000 1.000000 1.000000 1.000000 1.000000 1.000000 1.000000 1.000000 1.000000 1.000000 1.000000 1.000000 1.010000 1.005000 1.000000 0.990000 0.995000 1.000000 1.000000 1.000000 1.000000 1.000000 1.000000 1.000000 1.000000 1.000000 0.000000 0.000000 0.000428 0.000428 0.000000 10000 10000 0 1 10000 3450777653 0.000400 1475.500000
1.000000 1.000000 1.000000 1.000000 1.000000 1.000000 1.000000 1.000000 1.000000 1.000000 1.000000 1.000000 1.010000 1.005000 1.000000 0.990000 0.995000 1.000000 1.000000 1.000000 1.000000 1.000000 1.000000 1.000000 1.000000 1.000000 0.000000 0.000000 0.000428 0.000428 0.000000 10000 10000 0 1 10000 3518086108 0.000500 1120.000000
1.000000 1.000000 1.000000 1.000000 1.000000 1.000000 1.000000 1.000000 1.000000 1.000000 1.000000 1.000000 1.010000 1.005000 1.000000 0.990000 0.995000 1.000000 1.000000 1.000000 1.000000 1.000000 1.000000 1.000000 1.000000 1.000000 0.000000 0.000000 0.000428 0.000428 0.000000 10000 10000 0 1 10000 3356799698 0.000700 981.571429
1.000000 1.000000 1.000000 1.000000 1.000000 1.000000 1.000000 1.000000 1.000000 1.000000 1.000000 1.000000 1.010000 1.005000 1.000000 0.990000 0.995000 1.000000 1.000000 1.000000 1.000000 1.000000 1.000000 1.000000 1.000000 1.000000 0.000000 0.000000 0.000428 0.000428 0.000000 10000 10000 0 1 10000 856510316 0.000700 1148.714286
1.000000 1.000000 1.000000 1.000000 1.000000 1.000000 1.000000 1.000000 1.000000 1.000000 1.000000 1.000000 1.010000 1.005000 1.000000 0.990000 0.995000 1.000000 1.000000 1.000000 1.000000 1.000000 1.000000 1.000000 1.000000 1.000000 0.000000 0.000000 0.000428 0.000428 0.000000 10000 10000 0 1 10000 1578227438 0.000200 2098.500000
1.000000 1.000000 1.000000 1.000000 1.000000 1.000000 1.000000 1.000000 1.000000 1.000000 1.000000 1.000000 1.010000 1.005000 1.000000 0.990000 0.995000 1.000000 1.000000 1.000000 1.000000 1.000000 1.000000 1.000000 1.000000 1.000000 0.000000 0.000000 0.000428 0.000428 0.000000 10000 10000 0 1 10000 1225146544 0.000700 989.857143
1.000000 1.000000 1.000000 1.000000 1.000000 1.000000 1.000000 1.000000 1.000000 1.000000 1.000000 1.000000 1.010000 1.005000 1.000000 0.990000 0.995000 1.000000 1.000000 1.000000 1.000000 1.000000 1.000000 1.000000 1.000000 1.000000 0.000000 0.000000 0.000428 0.000428 0.000000 10000 10000 0 1 10000 897169483 0.000800 1104.625000
1.000000 1.000000 1.000000 1.000000 1.000000 1.000000 1.000000 1.000000 1.000000 1.000000 1.000000 1.000000 1.010000 1.005000 1.000000 0.990000 0.995000 1.000000 1.000000 1.000000 1.000000 1.000000 1.000000 1.000000 1.000000 1.000000 0.000000 0.000000 0.000428 0.000428 0.000000 10000 10000 0 1 10000 2732541013 0.000700 1193.857143
1.000000 1.000000 1.000000 1.000000 1.000000 1.000000 1.000000 1.000000 1.000000 1.000000 1.000000 1.000000 1.010000 1.005000 1.000000 0.990000 0.995000 1.000000 1.000000 1.000000 1.000000 1.000000 1.000000 1.000000 1.000000 1.000000 0.000000 0.000000 0.000428 0.000428 0.000000 10000 10000 0 1 10000 4183744834 0.000600 1122.500000
1.000000 1.000000 1.000000 1.000000 1.000000 1.000000 1.000000 1.000000 1.000000 1.000000 1.000000 1.000000 1.010000 1.005000 1.000000 0.990000 0.995000 1.000000 1.000000 1.000000 1.000000 1.000000 1.000000 1.000000 1.000000 1.000000 0.000000 0.000000 0.000428 0.000428 0.000000 10000 10000 0 1 10000 879149501 0.000300 1438.333333
1.000000 1.000000 1.000000 1.000000 1.000000 1.000000 1.000000 1.000000 1.000000 1.000000 1.000000 1.000000 1.010000 1.005000 1.000000 0.990000 0.995000 1.000000 1.000000 1.000000 1.000000 1.000000 1.000000 1.000000 1.000000 1.000000 0.000000 0.000000 0.000428 0.000428 0.000000 10000 10000 0 1 10000 2923506597 0.000800 1330.750000
1.000000 1.000000 1.000000 1.000000 1.000000 1.000000 1.000000 1.000000 1.000000 1.000000 1.000000 1.000000 1.010000 1.005000 1.000000 0.990000 0.995000 1.000000 1.000000 1.000000 1.000000 1.000000 1.000000 1.000000 1.000000 1.000000 0.000000 0.000000 0.000428 0.000428 0.000000 10000 10000 0 1 10000 3210619769 0.000800 982.500000
1.000000 1.000000 1.000000 1.000000 1.000000 1.000000 1.000000 1.000000 1.000000 1.000000 1.000000 1.000000 1.010000 1.005000 1.000000 0.990000 0.995000 1.000000 1.000000 1.000000 1.000000 1.000000 1.000000 1.000000 1.000000 1.000000 0.000000 0.000000 0.000428 0.000428 0.000000 10000 10000 0 1 10000 53493825 0.000600 1104.166667
1.000000 1.000000 1.000000 1.000000 1.000000 1.000000 1.000000 1.000000 1.000000 1.000000 1.000000 1.000000 1.010000 1.005000 1.000000 0.990000 0.995000 1.000000 1.000000 1.000000 1.000000 1.000000 1.000000 1.000000 1.000000 1.000000 0.000000 0.000000 0.000428 0.000428 0.000000 10000 10000 0 1 10000 3038537202 0.000600 1583.500000
1.000000 1.000000 1.000000 1.000000 1.000000 1.000000 1.000000 1.000000 1.000000 1.000000 1.000000 1.000000 1.010000 1.005000 1.000000 0.990000 0.995000 1.000000 1.000000 1.000000 1.000000 1.000000 1.000000 1.000000 1.000000 1.000000 0.000000 0.000000 0.000428 0.000428 0.000000 10000 10000 0 1 10000 2606361777 0.001200 1031.750000
1.000000 1.000000 1.000000 1.000000 1.000000 1.000000 1.000000 1.000000 1.000000 1.000000 1.000000 1.000000 1.010000 1.005000 1.000000 0.990000 0.995000 1.000000 1.000000 1.000000 1.000000 1.000000 1.000000 1.000000 1.000000 1.000000 0.000000 0.000000 0.000428 0.000428 0.000000 10000 10000 0 1 10000 1314368663 0.000800 1116.625000
1.000000 1.000000 1.000000 1.000000 1.000000 1.000000 1.000000 1.000000 1.000000 1.000000 1.000000 1.000000 1.010000 1.005000 1.000000 0.990000 0.995000 1.000000 1.000000 1.000000 1.000000 1.000000 1.000000 1.000000 1.000000 1.000000 0.000000 0.000000 0.000428 0.000428 0.000000 10000 10000 0 1 10000 2493463829 0.001100 1074.545455
1.000000 1.000000 1.000000 1.000000 1.000000 1.000000 1.000000 1.000000 1.000000 1.000000 1.000000 1.000000 1.010000 1.005000 1.000000 0.990000 0.995000 1.000000 1.000000 1.000000 1.000000 1.000000 1.000000 1.000000 1.000000 1.000000 0.000000 0.000000 0.000428 0.000428 0.000000 10000 10000 0 1 10000 2473534807 0.000700 998.428571
1.000000 1.000000 1.000000 1.000000 1.000000 1.000000 1.000000 1.000000 1.000000 1.000000 1.000000 1.000000 1.010000 1.005000 1.000000 0.990000 0.995000 1.000000 1.000000 1.000000 1.000000 1.000000 1.000000 1.000000 1.000000 1.000000 0.000000 0.000000 0.000428 0.000428 0.000000 10000 10000 0 1 10000 1190607410 0.000900 1263.333333
1.000000 1.000000 1.000000 1.000000 1.000000 1.000000 1.000000 1.000000 1.000000 1.000000 1.000000 1.000000 1.010000 1.005000 1.000000 0.990000 0.995000 1.000000 1.000000 1.000000 1.000000 1.000000 1.000000 1.000000 1.000000 1.000000 0.000000 0.000000 0.000428 0.000428 0.000000 10000 10000 0 1 10000 2925592039 0.000400 883.500000
1.000000 1.000000 1.000000 1.000000 1.000000 1.000000 1.000000 1.000000 1.000000 1.000000 1.000000 1.000000 1.010000 1.005000 1.000000 0.990000 0.995000 1.000000 1.000000 1.000000 1.000000 1.000000 1.000000 1.000000 1.000000 1.000000 0.000000 0.000000 0.000428 0.000428 0.000000 10000 10000 0 1 10000 2776479459 0.000300 1144.000000
1.000000 1.000000 1.000000 1.000000 1.000000 1.000000 1.000000 1.000000 1.000000 1.000000 1.000000 1.000000 1.010000 1.005000 1.000000 0.990000 0.995000 1.000000 1.000000 1.000000 1.000000 1.000000 1.000000 1.000000 1.000000 1.000000 0.000000 0.000000 0.000428 0.000428 0.000000 10000 10000 0 1 10000 2163828472 0.000600 1192.000000
1.000000 1.000000 1.000000 1.000000 1.000000 1.000000 1.000000 1.000000 1.000000 1.000000 1.000000 1.000000 1.010000 1.005000 1.000000 0.990000 0.995000 1.000000 1.000000 1.000000 1.000000 1.000000 1.000000 1.000000 1.000000 1.000000 0.000000 0.000000 0.000428 0.000428 0.000000 10000 10000 0 1 10000 865359024 0.000900 827.666667
1.000000 1.000000 1.000000 1.000000 1.000000 1.000000 1.000000 1.000000 1.000000 1.000000 1.000000 1.000000 1.010000 1.005000 1.000000 0.990000 0.995000 1.000000 1.000000 1.000000 1.000000 1.000000 1.000000 1.000000 1.000000 1.000000 0.000000 0.000000 0.000428 0.000428 0.000000 10000 10000 0 1 10000 1072343120 0.000200 818.500000
1.000000 1.000000 1.000000 1.000000 1.000000 1.000000 1.000000 1.000000 1.000000 1.000000 1.000000 1.000000 1.010000 1.005000 1.000000 0.990000 0.995000 1.000000 1.000000 1.000000 1.000000 1.000000 1.000000 1.000000 1.000000 1.000000 0.000000 0.000000 0.000428 0.000428 0.000000 10000 10000 0 1 10000 1322752397 0.001000 999.300000
1.000000 1.000000 1.000000 1.000000 1.000000 1.000000 1.000000 1.000000 1.000000 1.000000 1.000000 1.000000 1.010000 1.005000 1.000000 0.990000 0.995000 1.000000 1.000000 1.000000 1.000000 1.000000 1.000000 1.000000 1.000000 1.000000 0.000000 0.000000 0.000428 0.000428 0.000000 10000 10000 0 1 10000 3045322261 0.000300 1188.666667
1.000000 1.000000 1.000000 1.000000 1.000000 1.000000 1.000000 1.000000 1.000000 1.000000 1.000000 1.000000 1.010000 1.005000 1.000000 0.990000 0.995000 1.000000 1.000000 1.000000 1.000000 1.000000 1.000000 1.000000 1.000000 1.000000 0.000000 0.000000 0.000428 0.000428 0.000000 10000 10000 0 1 10000 1338647636 0.000600 1092.166667
1.000000 1.000000 1.000000 1.000000 1.000000 1.000000 1.000000 1.000000 1.000000 1.000000 1.000000 1.000000 1.010000 1.005000 1.000000 0.990000 0.995000 1.000000 1.000000 1.000000 1.000000 1.000000 1.000000 1.000000 1.000000 1.000000 0.000000 0.000000 0.000428 0.000428 0.000000 10000 10000 0 1 10000 770084192 0.000700 1186.714286
1.000000 1.000000 1.000000 1.000000 1.000000 1.000000 1.000000 1.000000 1.000000 1.000000 1.000000 1.000000 1.010000 1.005000 1.000000 0.990000 0.995000 1.000000 1.000000 1.000000 1.000000 1.000000 1.000000 1.000000 1.000000 1.000000 0.000000 0.000000 0.000428 0.000428 0.000000 10000 10000 0 1 10000 2765140043 0.000300 737.333333
1.000000 1.000000 1.000000 1.000000 1.000000 1.000000 1.000000 1.000000 1.000000 1.000000 1.000000 1.000000 1.010000 1.005000 1.000000 0.990000 0.995000 1.000000 1.000000 1.000000 1.000000 1.000000 1.000000 1.000000 1.000000 1.000000 0.000000 0.000000 0.000428 0.000428 0.000000 10000 10000 0 1 10000 1485742831 0.000600 1138.666667
1.000000 1.000000 1.000000 1.000000 1.000000 1.000000 1.000000 1.000000 1.000000 1.000000 1.000000 1.000000 1.010000 1.005000 1.000000 0.990000 0.995000 1.000000 1.000000 1.000000 1.000000 1.000000 1.000000 1.000000 1.000000 1.000000 0.000000 0.000000 0.000428 0.000428 0.000000 10000 10000 0 1 10000 1890385820 0.000700 1651.428571
1.000000 1.000000 1.000000 1.000000 1.000000 1.000000 1.000000 1.000000 1.000000 1.000000 1.000000 1.000000 1.010000 1.005000 1.000000 0.990000 0.995000 1.000000 1.000000 1.000000 1.000000 1.000000 1.000000 1.000000 1.000000 1.000000 0.000000 0.000000 0.000428 0.000428 0.000000 10000 10000 0 1 10000 1807993997 0.000900 865.333333
1.000000 1.000000 1.000000 1.000000 1.000000 1.000000 1.000000 1.000000 1.000000 1.000000 1.000000 1.000000 1.010000 1.005000 1.000000 0.990000 0.995000 1.000000 1.000000 1.000000 1.000000 1.000000 1.000000 1.000000 1.000000 1.000000 0.000000 0.000000 0.000428 0.000428 0.000000 10000 10000 0 1 10000 1925364755 0.000600 1094.333333
1.000000 1.000000 1.000000 1.000000 1.000000 1.000000 1.000000 1.000000 1.000000 1.000000 1.000000 1.000000 1.010000 1.005000 1.000000 0.990000 0.995000 1.000000 1.000000 1.000000 1.000000 1.000000 1.000000 1.000000 1.000000 1.000000 0.000000 0.000000 0.000428 0.000428 0.000000 10000 10000 0 1 10000 3336811636 0.000500 1246.800000
1.000000 1.000000 1.000000 1.000000 1.000000 1.000000 1.000000 1.000000 1.000000 1.000000 1.000000 1.000000 1.010000 1.005000 1.000000 0.990000 0.995000 1.000000 1.000000 1.000000 1.000000 1.000000 1.000000 1.000000 1.000000 1.000000 0.000000 0.000000 0.000428 0.000428 0.000000 10000 10000 0 1 10000 2620067559 0.000600 1216.000000
1.000000 1.000000 1.000000 1.000000 1.000000 1.000000 1.000000 1.000000 1.000000 1.000000 1.000000 1.000000 1.010000 1.005000 1.000000 0.990000 0.995000 1.000000 1.000000 1.000000 1.000000 1.000000 1.000000 1.000000 1.000000 1.000000 0.000000 0.000000 0.000428 0.000428 0.000000 10000 10000 0 1 10000 2793106618 0.000500 1152.600000
1.000000 1.000000 1.000000 1.000000 1.000000 1.000000 1.000000 1.000000 1.000000 1.000000 1.000000 1.000000 1.010000 1.005000 1.000000 0.990000 0.995000 1.000000 1.000000 1.000000 1.000000 1.000000 1.000000 1.000000 1.000000 1.000000 0.000000 0.000000 0.000428 0.000428 0.000000 10000 10000 0 1 10000 496859814 0.000400 805.000000
1.000000 1.000000 1.000000 1.000000 1.000000 1.000000 1.000000 1.000000 1.000000 1.000000 1.000000 1.000000 1.010000 1.005000 1.000000 0.990000 0.995000 1.000000 1.000000 1.000000 1.000000 1.000000 1.000000 1.000000 1.000000 1.000000 0.000000 0.000000 0.000428 0.000428 0.000000 10000 10000 0 1 10000 1805385342 0.000500 1063.600000
1.000000 1.000000 1.000000 1.000000 1.000000 1.000000 1.000000 1.000000 1.000000 1.000000 1.000000 1.000000 1.010000 1.005000 1.000000 0.990000 0.995000 1.000000 1.000000 1.000000 1.000000 1.000000 1.000000 1.000000 1.000000 1.000000 0.000000 0.000000 0.000428 0.000428 0.000000 10000 10000 0 1 10000 1111963633 0.000700 1194.142857
1.000000 1.000000 1.000000 1.000000 1.000000 1.000000 1.000000 1.000000 1.000000 1.000000 1.000000 1.000000 1.010000 1.005000 1.000000 0.990000 0.995000 1.000000 1.000000 1.000000 1.000000 1.000000 1.000000 1.000000 1.000000 1.000000 0.000000 0.000000 0.000428 0.000428 0.000000 10000 10000 0 1 10000 4038382974 0.000300 760.000000
1.000000 1.000000 1.000000 1.000000 1.000000 1.000000 1.000000 1.000000 1.000000 1.000000 1.000000 1.000000 1.010000 1.005000 1.000000 0.990000 0.995000 1.000000 1.000000 1.000000 1.000000 1.000000 1.000000 1.000000 1.000000 1.000000 0.000000 0.000000 0.000428 0.000428 0.000000 10000 10000 0 1 10000 2977973310 0.001000 876.800000
1.000000 1.000000 1.000000 1.000000 1.000000 1.000000 1.000000 1.000000 1.000000 1.000000 1.000000 1.000000 1.010000 1.005000 1.000000 0.990000 0.995000 1.000000 1.000000 1.000000 1.000000 1.000000 1.000000 1.000000 1.000000 1.000000 0.000000 0.000000 0.000428 0.000428 0.000000 10000 10000 0 1 10000 2210799346 0.000500 1035.000000
1.000000 1.000000 1.000000 1.000000 1.000000 1.000000 1.000000 1.000000 1.000000 1.000000 1.000000 1.000000 1.010000 1.005000 1.000000 0.990000 0.995000 1.000000 1.000000 1.000000 1.000000 1.000000 1.000000 1.000000 1.000000 1.000000 0.000000 0.000000 0.000428 0.000428 0.000000 10000 10000 0 1 10000 813079721 0.000200 697.000000
1.000000 1.000000 1.000000 1.000000 1.000000 1.000000 1.000000 1.000000 1.000000 1.000000 1.000000 1.000000 1.010000 1.005000 1.000000 0.990000 0.995000 1.000000 1.000000 1.000000 1.000000 1.000000 1.000000 1.000000 1.000000 1.000000 0.000000 0.000000 0.000428 0.000428 0.000000 10000 10000 0 1 10000 1656128102 0.000500 1146.000000
1.000000 1.000000 1.000000 1.000000 1.000000 1.000000 1.000000 1.000000 1.000000 1.000000 1.000000 1.000000 1.010000 1.005000 1.000000 0.990000 0.995000 1.000000 1.000000 1.000000 1.000000 1.000000 1.000000 1.000000 1.000000 1.000000 0.000000 0.000000 0.000428 0.000428 0.000000 10000 10000 0 1 10000 1828637444 0.000300 1971.000000
1.000000 1.000000 1.000000 1.000000 1.000000 1.000000 1.000000 1.000000 1.000000 1.000000 1.000000 1.000000 1.010000 1.005000 1.000000 0.990000 0.995000 1.000000 1.000000 1.000000 1.000000 1.000000 1.000000 1.000000 1.000000 1.000000 0.000000 0.000000 0.000428 0.000428 0.000000 10000 10000 0 1 10000 667375653 0.000400 1385.750000
1.000000 1.000000 1.000000 1.000000 1.000000 1.000000 1.000000 1.000000 1.000000 1.000000 1.000000 1.000000 1.010000 1.005000 1.000000 0.990000 0.995000 1.000000 1.000000 1.000000 1.000000 1.000000 1.000000 1.000000 1.000000 1.000000 0.000000 0.000000 0.000428 0.000428 0.000000 10000 10000 0 1 10000 3583208648 0.001100 1384.181818
1.000000 1.000000 1.000000 1.000000 1.000000 1.000000 1.000000 1.000000 1.000000 1.000000 1.000000 1.000000 1.010000 1.007500 1.000000 0.990000 0.992500 1.000000 1.000000 1.000000 1.000000 1.000000 1.000000 1.000000 1.000000 1.000000 0.000000 0.000000 0.000428 0.000428 0.000000 10000 10000 0 1 10000 3581756526 0.000500 895.600000
1.000000 1.000000 1.000000 1.000000 1.000000 1.000000 1.000000 1.000000 1.000000 1.000000 1.000000 1.000000 1.010000 1.007500 1.000000 0.990000 0.992500 1.000000 1.000000 1.000000 1.000000 1.000000 1.000000 1.000000 1.000000 1.000000 0.000000 0.000000 0.000428 0.000428 0.000000 10000 10000 0 1 10000 2155368117 0.000300 815.333333
1.000000 1.000000 1.000000 1.000000 1.000000 1.000000 1.000000 1.000000 1.000000 1.000000 1.000000 1.000000 1.010000 1.007500 1.000000 0.990000 0.992500 1.000000 1.000000 1.000000 1.000000 1.000000 1.000000 1.000000 1.000000 1.000000 0.000000 0.000000 0.000428 0.000428 0.000000 10000 10000 0 1 10000 2891399496 0.000200 722.500000
1.000000 1.000000 1.000000 1.000000 1.000000 1.000000 1.000000 1.000000 1.000000 1.000000 1.000000 1.000000 1.010000 1.007500 1.000000 0.990000 0.992500 1.000000 1.000000 1.000000 1.000000 1.000000 1.000000 1.000000 1.000000 1.000000 0.000000 0.000000 0.000428 0.000428 0.000000 10000 10000 0 1 10000 3538730154 0.000700 1054.285714
1.000000 1.000000 1.000000 1.000000 1.000000 1.000000 1.000000 1.000000 1.000000 1.000000 1.000000 1.000000 1.010000 1.007500 1.000000 0.990000 0.992500 1.000000 1.000000 1.000000 1.000000 1.000000 1.000000 1.000000 1.000000 1.000000 0.000000 0.000000 0.000428 0.000428 0.000000 10000 10000 0 1 10000 1110135648 0.000600 864.333333
1.000000 1.000000 1.000000 1.000000 1.000000 1.000000 1.000000 1.000000 1.000000 1.000000 1.000000 1.000000 1.010000 1.007500 1.000000 0.990000 0.992500 1.000000 1.000000 1.000000 1.000000 1.000000 1.000000 1.000000 1.000000 1.000000 0.000000 0.000000 0.000428 0.000428 0.000000 10000 10000 0 1 10000 1239010975 0.000800 962.875000
1.000000 1.000000 1.000000 1.000000 1.000000 1.000000 1.000000 1.000000 1.000000 1.000000 1.000000 1.000000 1.010000 1.007500 1.000000 0.990000 0.992500 1.000000 1.000000 1.000000 1.000000 1.000000 1.000000 1.000000 1.000000 1.000000 0.000000 0.000000 0.000428 0.000428 0.000000 10000 10000 0 1 10000 4137171410 0.000300 1386.333333
1.000000 1.000000 1.000000 1.000000 1.000000 1.000000 1.000000 1.000000 1.000000 1.000000 1.000000 1.000000 1.010000 1.007500 1.000000 0.990000 0.992500 1.000000 1.000000 1.000000 1.000000 1.000000 1.000000 1.000000 1.000000 1.000000 0.000000 0.000000 0.000428 0.000428 0.000000 10000 10000 0 1 10000 3514685992 0.000400 610.500000
1.000000 1.000000 1.000000 1.000000 1.000000 1.000000 1.000000 1.000000 1.000000 1.000000 1.000000 1.000000 1.010000 1.007500 1.000000 0.990000 0.992500 1.000000 1.000000 1.000000 1.000000 1.000000 1.000000 1.000000 1.000000 1.000000 0.000000 0.000000 0.000428 0.000428 0.000000 10000 10000 0 1 10000 3689973546 0.000800 990.125000
1.000000 1.000000 1.000000 1.000000 1.000000 1.000000 1.000000 1.000000 1.000000 1.000000 1.000000 1.000000 1.010000 1.007500 1.000000 0.990000 0.992500 1.000000 1.000000 1.000000 1.000000 1.000000 1.000000 1.000000 1.000000 1.000000 0.000000 0.000000 0.000428 0.000428 0.000000 10000 10000 0 1 10000 3427275605 0.000800 954.125000
1.000000 1.000000 1.000000 1.000000 1.000000 1.000000 1.000000 1.000000 1.000000 1.000000 1.000000 1.000000 1.010000 1.007500 1.000000 0.990000 0.992500 1.000000 1.000000 1.000000 1.000000 1.000000 1.000000 1.000000 1.000000 1.000000 0.000000 0.000000 0.000428 0.000428 0.000000 10000 10000 0 1 10000 3312084778 0.000400 948.750000
1.000000 1.000000 1.000000 1.000000 1.000000 1.000000 1.000000 1.000000 1.000000 1.000000 1.000000 1.000000 1.010000 1.007500 1.000000 0.990000 0.992500 1.000000 1.000000 1.000000 1.000000 1.000000 1.000000 1.000000 1.000000 1.000000 0.000000 0.000000 0.000428 0.000428 0.000000 10000 10000 0 1 10000 1531010821 0.000800 751.375000
1.000000 1.000000 1.000000 1.000000 1.000000 1.000000 1.000000 1.000000 1.000000 1.000000 1.000000 1.000000 1.010000 1.007500 1.000000 0.990000 0.992500 1.000000 1.000000 1.000000 1.000000 1.000000 1.000000 1.000000 1.000000 1.000000 0.000000 0.000000 0.000428 0.000428 0.000000 10000 10000 0 1 10000 47013935 0.000900 1127.777778
1.000000 1.000000 1.000000 1.000000 1.000000 1.000000 1.000000 1.000000 1.000000 1.000000 1.000000 1.000000 1.010000 1.007500 1.000000 0.990000 0.992500 1.000000 1.000000 1.000000 1.000000 1.000000 1.000000 1.000000 1.000000 1.000000 0.000000 0.000000 0.000428 0.000428 0.000000 10000 10000 0 1 10000 2528315663 0.000700 1062.142857
1.000000 1.000000 1.000000 1.000000 1.000000 1.000000 1.000000 1.000000 1.000000 1.000000 1.000000 1.000000 1.010000 1.007500 1.000000 0.990000 0.992500 1.000000 1.000000 1.000000 1.000000 1.000000 1.000000 1.000000 1.000000 1.000000 0.000000 0.000000 0.000428 0.000428 0.000000 10000 10000 0 1 10000 1582123377 0.001000 972.200000
1.000000 1.000000 1.000000 1.000000 1.000000 1.000000 1.000000 1.000000 1.000000 1.000000 1.000000 1.000000 1.010000 1.007500 1.000000 0.990000 0.992500 1.000000 1.000000 1.000000 1.000000 1.000000 1.000000 1.000000 1.000000 1.000000 0.000000 0.000000 0.000428 0.000428 0.000000 10000 10000 0 1 10000 1808294281 0.000200 1113.000000
1.000000 1.000000 1.000000 1.000000 1.000000 1.000000 1.000000 1.000000 1.000000 1.000000 1.000000 1.000000 1.010000 1.007500 1.000000 0.990000 0.992500 1.000000 1.000000 1.000000 1.000000 1.000000 1.000000 1.000000 1.000000 1.000000 0.000000 0.000000 0.000428 0.000428 0.000000 10000 10000 0 1 10000 1378572915 0.000600 776.333333
1.000000 1.000000 1.000000 1.000000 1.000000 1.000000 1.000000 1.000000 1.000000 1.000000 1.000000 1.000000 1.010000 1.007500 1.000000 0.990000 0.992500 1.000000 1.000000 1.000000 1.000000 1.000000 1.000000 1.000000 1.000000 1.000000 0.000000 0.000000 0.000428 0.000428 0.000000 10000 10000 0 1 10000 459619601 0.000700 1043.142857
1.000000 1.000000 1.000000 1.000000 1.000000 1.000000 1.000000 1.000000 1.000000 1.000000 1.000000 1.000000 1.010000 1.007500 1.000000 0.990000 0.992500 1.000000 1.000000 1.000000 1.000000 1.000000 1.000000 1.000000 1.000000 1.000000 0.000000 0.000000 0.000428 0.000428 0.000000 10000 10000 0 1 10000 452703783 0.000600 736.000000
1.000000 1.000000 1.000000 1.000000 1.000000 1.000000 1.000000 1.000000 1.000000 1.000000 1.000000 1.000000 1.010000 1.007500 1.000000 0.990000 0.992500 1.000000 1.000000 1.000000 1.000000 1.000000 1.000000 1.000000 1.000000 1.000000 0.000000 0.000000 0.000428 0.000428 0.000000 10000 10000 0 1 10000 2775307739 0.000900 771.333333
1.000000 1.000000 1.000000 1.000000 1.000000 1.000000 1.000000 1.000000 1.000000 1.000000 1.000000 1.000000 1.010000 1.007500 1.000000 0.990000 0.992500 1.000000 1.000000 1.000000 1.000000 1.000000 1.000000 1.000000 1.000000 1.000000 0.000000 0.000000 0.000428 0.000428 0.000000 10000 10000 0 1 10000 3985268214 0.000500 1449.000000
```
