## Supplementary material for "Establishment of local adaptation in partly self-fertilizing populations": Scripts for running the simulator and processing the raw data, together with the complete output necessary for plotting using Mathematica notebook.: bad_male_offspring.out (part 3 of 50)

```
1.000000 1.000000 1.000000 1.000000 1.000000 1.000000 1.000000 1.000000 1.000000 1.000000 1.000000 1.000000 1.010000 1.007500 1.000000 0.990000 0.992500 1.000000 1.000000 1.000000 1.000000 1.000000 1.000000 1.000000 1.000000 1.000000 0.000000 0.000000 0.000428 0.000428 0.000000 10000 10000 0 1 10000 464312916 0.000600 854.000000
1.000000 1.000000 1.000000 1.000000 1.000000 1.000000 1.000000 1.000000 1.000000 1.000000 1.000000 1.000000 1.010000 1.007500 1.000000 0.990000 0.992500 1.000000 1.000000 1.000000 1.000000 1.000000 1.000000 1.000000 1.000000 1.000000 0.000000 0.000000 0.000428 0.000428 0.000000 10000 10000 0 1 10000 30426152 0.001100 761.272727
1.000000 1.000000 1.000000 1.000000 1.000000 1.000000 1.000000 1.000000 1.000000 1.000000 1.000000 1.000000 1.010000 1.007500 1.000000 0.990000 0.992500 1.000000 1.000000 1.000000 1.000000 1.000000 1.000000 1.000000 1.000000 1.000000 0.000000 0.000000 0.000428 0.000428 0.000000 10000 10000 0 1 10000 3782003649 0.000400 1113.250000
1.000000 1.000000 1.000000 1.000000 1.000000 1.000000 1.000000 1.000000 1.000000 1.000000 1.000000 1.000000 1.010000 1.007500 1.000000 0.990000 0.992500 1.000000 1.000000 1.000000 1.000000 1.000000 1.000000 1.000000 1.000000 1.000000 0.000000 0.000000 0.000428 0.000428 0.000000 10000 10000 0 1 10000 3708298456 0.000300 837.000000
1.000000 1.000000 1.000000 1.000000 1.000000 1.000000 1.000000 1.000000 1.000000 1.000000 1.000000 1.000000 1.010000 1.007500 1.000000 0.990000 0.992500 1.000000 1.000000 1.000000 1.000000 1.000000 1.000000 1.000000 1.000000 1.000000 0.000000 0.000000 0.000428 0.000428 0.000000 10000 10000 0 1 10000 35704465 0.001000 849.700000
1.000000 1.000000 1.000000 1.000000 1.000000 1.000000 1.000000 1.000000 1.000000 1.000000 1.000000 1.000000 1.010000 1.007500 1.000000 0.990000 0.992500 1.000000 1.000000 1.000000 1.000000 1.000000 1.000000 1.000000 1.000000 1.000000 0.000000 0.000000 0.000428 0.000428 0.000000 10000 10000 0 1 10000 3591798031 0.000800 843.500000
1.000000 1.000000 1.000000 1.000000 1.000000 1.000000 1.000000 1.000000 1.000000 1.000000 1.000000 1.000000 1.010000 1.007500 1.000000 0.990000 0.992500 1.000000 1.000000 1.000000 1.000000 1.000000 1.000000 1.000000 1.000000 1.000000 0.000000 0.000000 0.000428 0.000428 0.000000 10000 10000 0 1 10000 1253961154 0.000400 979.250000
1.000000 1.000000 1.000000 1.000000 1.000000 1.000000 1.000000 1.000000 1.000000 1.000000 1.000000 1.000000 1.010000 1.007500 1.000000 0.990000 0.992500 1.000000 1.000000 1.000000 1.000000 1.000000 1.000000 1.000000 1.000000 1.000000 0.000000 0.000000 0.000428 0.000428 0.000000 10000 10000 0 1 10000 3957994345 0.000300 924.333333
1.000000 1.000000 1.000000 1.000000 1.000000 1.000000 1.000000 1.000000 1.000000 1.000000 1.000000 1.000000 1.010000 1.007500 1.000000 0.990000 0.992500 1.000000 1.000000 1.000000 1.000000 1.000000 1.000000 1.000000 1.000000 1.000000 0.000000 0.000000 0.000428 0.000428 0.000000 10000 10000 0 1 10000 159039859 0.000500 821.000000
1.000000 1.000000 1.000000 1.000000 1.000000 1.000000 1.000000 1.000000 1.000000 1.000000 1.000000 1.000000 1.010000 1.007500 1.000000 0.990000 0.992500 1.000000 1.000000 1.000000 1.000000 1.000000 1.000000 1.000000 1.000000 1.000000 0.000000 0.000000 0.000428 0.000428 0.000000 10000 10000 0 1 10000 3453310951 0.000600 1138.666667
1.000000 1.000000 1.000000 1.000000 1.000000 1.000000 1.000000 1.000000 1.000000 1.000000 1.000000 1.000000 1.010000 1.007500 1.000000 0.990000 0.992500 1.000000 1.000000 1.000000 1.000000 1.000000 1.000000 1.000000 1.000000 1.000000 0.000000 0.000000 0.000428 0.000428 0.000000 10000 10000 0 1 10000 3421100699 0.000800 1023.000000
1.000000 1.000000 1.000000 1.000000 1.000000 1.000000 1.000000 1.000000 1.000000 1.000000 1.000000 1.000000 1.010000 1.007500 1.000000 0.990000 0.992500 1.000000 1.000000 1.000000 1.000000 1.000000 1.000000 1.000000 1.000000 1.000000 0.000000 0.000000 0.000428 0.000428 0.000000 10000 10000 0 1 10000 696840755 0.000400 681.500000
1.000000 1.000000 1.000000 1.000000 1.000000 1.000000 1.000000 1.000000 1.000000 1.000000 1.000000 1.000000 1.010000 1.007500 1.000000 0.990000 0.992500 1.000000 1.000000 1.000000 1.000000 1.000000 1.000000 1.000000 1.000000 1.000000 0.000000 0.000000 0.000428 0.000428 0.000000 10000 10000 0 1 10000 1944024011 0.000500 837.600000
1.000000 1.000000 1.000000 1.000000 1.000000 1.000000 1.000000 1.000000 1.000000 1.000000 1.000000 1.000000 1.010000 1.007500 1.000000 0.990000 0.992500 1.000000 1.000000 1.000000 1.000000 1.000000 1.000000 1.000000 1.000000 1.000000 0.000000 0.000000 0.000428 0.000428 0.000000 10000 10000 0 1 10000 279047861 0.000500 1129.200000
1.000000 1.000000 1.000000 1.000000 1.000000 1.000000 1.000000 1.000000 1.000000 1.000000 1.000000 1.000000 1.010000 1.007500 1.000000 0.990000 0.992500 1.000000 1.000000 1.000000 1.000000 1.000000 1.000000 1.000000 1.000000 1.000000 0.000000 0.000000 0.000428 0.000428 0.000000 10000 10000 0 1 10000 4246026095 0.001200 935.583333
1.000000 1.000000 1.000000 1.000000 1.000000 1.000000 1.000000 1.000000 1.000000 1.000000 1.000000 1.000000 1.010000 1.007500 1.000000 0.990000 0.992500 1.000000 1.000000 1.000000 1.000000 1.000000 1.000000 1.000000 1.000000 1.000000 0.000000 0.000000 0.000428 0.000428 0.000000 10000 10000 0 1 10000 2745764869 0.000800 899.000000
1.000000 1.000000 1.000000 1.000000 1.000000 1.000000 1.000000 1.000000 1.000000 1.000000 1.000000 1.000000 1.010000 1.007500 1.000000 0.990000 0.992500 1.000000 1.000000 1.000000 1.000000 1.000000 1.000000 1.000000 1.000000 1.000000 0.000000 0.000000 0.000428 0.000428 0.000000 10000 10000 0 1 10000 1617930382 0.000800 1066.125000
1.000000 1.000000 1.000000 1.000000 1.000000 1.000000 1.000000 1.000000 1.000000 1.000000 1.000000 1.000000 1.010000 1.007500 1.000000 0.990000 0.992500 1.000000 1.000000 1.000000 1.000000 1.000000 1.000000 1.000000 1.000000 1.000000 0.000000 0.000000 0.000428 0.000428 0.000000 10000 10000 0 1 10000 3630045769 0.000800 805.625000
1.000000 1.000000 1.000000 1.000000 1.000000 1.000000 1.000000 1.000000 1.000000 1.000000 1.000000 1.000000 1.010000 1.007500 1.000000 0.990000 0.992500 1.000000 1.000000 1.000000 1.000000 1.000000 1.000000 1.000000 1.000000 1.000000 0.000000 0.000000 0.000428 0.000428 0.000000 10000 10000 0 1 10000 623890094 0.000600 741.333333
1.000000 1.000000 1.000000 1.000000 1.000000 1.000000 1.000000 1.000000 1.000000 1.000000 1.000000 1.000000 1.010000 1.007500 1.000000 0.990000 0.992500 1.000000 1.000000 1.000000 1.000000 1.000000 1.000000 1.000000 1.000000 1.000000 0.000000 0.000000 0.000428 0.000428 0.000000 10000 10000 0 1 10000 382030692 0.000500 1320.600000
1.000000 1.000000 1.000000 1.000000 1.000000 1.000000 1.000000 1.000000 1.000000 1.000000 1.000000 1.000000 1.010000 1.007500 1.000000 0.990000 0.992500 1.000000 1.000000 1.000000 1.000000 1.000000 1.000000 1.000000 1.000000 1.000000 0.000000 0.000000 0.000428 0.000428 0.000000 10000 10000 0 1 10000 3596766865 0.000500 829.200000
1.000000 1.000000 1.000000 1.000000 1.000000 1.000000 1.000000 1.000000 1.000000 1.000000 1.000000 1.000000 1.010000 1.007500 1.000000 0.990000 0.992500 1.000000 1.000000 1.000000 1.000000 1.000000 1.000000 1.000000 1.000000 1.000000 0.000000 0.000000 0.000428 0.000428 0.000000 10000 10000 0 1 10000 1787041269 0.000700 1117.428571
1.000000 1.000000 1.000000 1.000000 1.000000 1.000000 1.000000 1.000000 1.000000 1.000000 1.000000 1.000000 1.010000 1.007500 1.000000 0.990000 0.992500 1.000000 1.000000 1.000000 1.000000 1.000000 1.000000 1.000000 1.000000 1.000000 0.000000 0.000000 0.000428 0.000428 0.000000 10000 10000 0 1 10000 1031750182 0.000400 1067.250000
1.000000 1.000000 1.000000 1.000000 1.000000 1.000000 1.000000 1.000000 1.000000 1.000000 1.000000 1.000000 1.010000 1.007500 1.000000 0.990000 0.992500 1.000000 1.000000 1.000000 1.000000 1.000000 1.000000 1.000000 1.000000 1.000000 0.000000 0.000000 0.000428 0.000428 0.000000 10000 10000 0 1 10000 1158605212 0.000500 916.800000
1.000000 1.000000 1.000000 1.000000 1.000000 1.000000 1.000000 1.000000 1.000000 1.000000 1.000000 1.000000 1.010000 1.007500 1.000000 0.990000 0.992500 1.000000 1.000000 1.000000 1.000000 1.000000 1.000000 1.000000 1.000000 1.000000 0.000000 0.000000 0.000428 0.000428 0.000000 10000 10000 0 1 10000 121751306 0.000500 798.400000
1.000000 1.000000 1.000000 1.000000 1.000000 1.000000 1.000000 1.000000 1.000000 1.000000 1.000000 1.000000 1.010000 1.007500 1.000000 0.990000 0.992500 1.000000 1.000000 1.000000 1.000000 1.000000 1.000000 1.000000 1.000000 1.000000 0.000000 0.000000 0.000428 0.000428 0.000000 10000 10000 0 1 10000 3411834618 0.000300 918.333333
1.000000 1.000000 1.000000 1.000000 1.000000 1.000000 1.000000 1.000000 1.000000 1.000000 1.000000 1.000000 1.010000 1.007500 1.000000 0.990000 0.992500 1.000000 1.000000 1.000000 1.000000 1.000000 1.000000 1.000000 1.000000 1.000000 0.000000 0.000000 0.000428 0.000428 0.000000 10000 10000 0 1 10000 276855048 0.000500 855.400000
1.000000 1.000000 1.000000 1.000000 1.000000 1.000000 1.000000 1.000000 1.000000 1.000000 1.000000 1.000000 1.010000 1.007500 1.000000 0.990000 0.992500 1.000000 1.000000 1.000000 1.000000 1.000000 1.000000 1.000000 1.000000 1.000000 0.000000 0.000000 0.000428 0.000428 0.000000 10000 10000 0 1 10000 4193817378 0.000500 793.600000
1.000000 1.000000 1.000000 1.000000 1.000000 1.000000 1.000000 1.000000 1.000000 1.000000 1.000000 1.000000 1.010000 1.007500 1.000000 0.990000 0.992500 1.000000 1.000000 1.000000 1.000000 1.000000 1.000000 1.000000 1.000000 1.000000 0.000000 0.000000 0.000428 0.000428 0.000000 10000 10000 0 1 10000 3472711376 0.001000 935.500000
1.000000 1.000000 1.000000 1.000000 1.000000 1.000000 1.000000 1.000000 1.000000 1.000000 1.000000 1.000000 1.010000 1.007500 1.000000 0.990000 0.992500 1.000000 1.000000 1.000000 1.000000 1.000000 1.000000 1.000000 1.000000 1.000000 0.000000 0.000000 0.000428 0.000428 0.000000 10000 10000 0 1 10000 538844863 0.000600 728.833333
1.000000 1.000000 1.000000 1.000000 1.000000 1.000000 1.000000 1.000000 1.000000 1.000000 1.000000 1.000000 1.010000 1.007500 1.000000 0.990000 0.992500 1.000000 1.000000 1.000000 1.000000 1.000000 1.000000 1.000000 1.000000 1.000000 0.000000 0.000000 0.000428 0.000428 0.000000 10000 10000 0 1 10000 676759089 0.000700 978.428571
1.000000 1.000000 1.000000 1.000000 1.000000 1.000000 1.000000 1.000000 1.000000 1.000000 1.000000 1.000000 1.010000 1.007500 1.000000 0.990000 0.992500 1.000000 1.000000 1.000000 1.000000 1.000000 1.000000 1.000000 1.000000 1.000000 0.000000 0.000000 0.000428 0.000428 0.000000 10000 10000 0 1 10000 143134878 0.000400 1101.750000
1.000000 1.000000 1.000000 1.000000 1.000000 1.000000 1.000000 1.000000 1.000000 1.000000 1.000000 1.000000 1.010000 1.007500 1.000000 0.990000 0.992500 1.000000 1.000000 1.000000 1.000000 1.000000 1.000000 1.000000 1.000000 1.000000 0.000000 0.000000 0.000428 0.000428 0.000000 10000 10000 0 1 10000 419877088 0.000700 892.142857
1.000000 1.000000 1.000000 1.000000 1.000000 1.000000 1.000000 1.000000 1.000000 1.000000 1.000000 1.000000 1.010000 1.007500 1.000000 0.990000 0.992500 1.000000 1.000000 1.000000 1.000000 1.000000 1.000000 1.000000 1.000000 1.000000 0.000000 0.000000 0.000428 0.000428 0.000000 10000 10000 0 1 10000 2455268077 0.000600 1092.000000
1.000000 1.000000 1.000000 1.000000 1.000000 1.000000 1.000000 1.000000 1.000000 1.000000 1.000000 1.000000 1.010000 1.007500 1.000000 0.990000 0.992500 1.000000 1.000000 1.000000 1.000000 1.000000 1.000000 1.000000 1.000000 1.000000 0.000000 0.000000 0.000428 0.000428 0.000000 10000 10000 0 1 10000 1850208162 0.001000 960.000000
1.000000 1.000000 1.000000 1.000000 1.000000 1.000000 1.000000 1.000000 1.000000 1.000000 1.000000 1.000000 1.010000 1.007500 1.000000 0.990000 0.992500 1.000000 1.000000 1.000000 1.000000 1.000000 1.000000 1.000000 1.000000 1.000000 0.000000 0.000000 0.000428 0.000428 0.000000 10000 10000 0 1 10000 1523270596 0.000800 973.500000
1.000000 1.000000 1.000000 1.000000 1.000000 1.000000 1.000000 1.000000 1.000000 1.000000 1.000000 1.000000 1.010000 1.007500 1.000000 0.990000 0.992500 1.000000 1.000000 1.000000 1.000000 1.000000 1.000000 1.000000 1.000000 1.000000 0.000000 0.000000 0.000428 0.000428 0.000000 10000 10000 0 1 10000 2398888765 0.000600 1092.666667
1.000000 1.000000 1.000000 1.000000 1.000000 1.000000 1.000000 1.000000 1.000000 1.000000 1.000000 1.000000 1.010000 1.007500 1.000000 0.990000 0.992500 1.000000 1.000000 1.000000 1.000000 1.000000 1.000000 1.000000 1.000000 1.000000 0.000000 0.000000 0.000428 0.000428 0.000000 10000 10000 0 1 10000 2079905715 0.000500 660.000000
1.000000 1.000000 1.000000 1.000000 1.000000 1.000000 1.000000 1.000000 1.000000 1.000000 1.000000 1.000000 1.010000 1.007500 1.000000 0.990000 0.992500 1.000000 1.000000 1.000000 1.000000 1.000000 1.000000 1.000000 1.000000 1.000000 0.000000 0.000000 0.000428 0.000428 0.000000 10000 10000 0 1 10000 1455898537 0.000400 853.500000
1.000000 1.000000 1.000000 1.000000 1.000000 1.000000 1.000000 1.000000 1.000000 1.000000 1.000000 1.000000 1.010000 1.007500 1.000000 0.990000 0.992500 1.000000 1.000000 1.000000 1.000000 1.000000 1.000000 1.000000 1.000000 1.000000 0.000000 0.000000 0.000428 0.000428 0.000000 10000 10000 0 1 10000 1906727698 0.001200 991.000000
1.000000 1.000000 1.000000 1.000000 1.000000 1.000000 1.000000 1.000000 1.000000 1.000000 1.000000 1.000000 1.010000 1.007500 1.000000 0.990000 0.992500 1.000000 1.000000 1.000000 1.000000 1.000000 1.000000 1.000000 1.000000 1.000000 0.000000 0.000000 0.000428 0.000428 0.000000 10000 10000 0 1 10000 3028099580 0.000600 979.000000
1.000000 1.000000 1.000000 1.000000 1.000000 1.000000 1.000000 1.000000 1.000000 1.000000 1.000000 1.000000 1.010000 1.007500 1.000000 0.990000 0.992500 1.000000 1.000000 1.000000 1.000000 1.000000 1.000000 1.000000 1.000000 1.000000 0.000000 0.000000 0.000428 0.000428 0.000000 10000 10000 0 1 10000 743640025 0.000900 922.111111
1.000000 1.000000 1.000000 1.000000 1.000000 1.000000 1.000000 1.000000 1.000000 1.000000 1.000000 1.000000 1.010000 1.007500 1.000000 0.990000 0.992500 1.000000 1.000000 1.000000 1.000000 1.000000 1.000000 1.000000 1.000000 1.000000 0.000000 0.000000 0.000428 0.000428 0.000000 10000 10000 0 1 10000 2811256472 0.001100 994.727273
1.000000 1.000000 1.000000 1.000000 1.000000 1.000000 1.000000 1.000000 1.000000 1.000000 1.000000 1.000000 1.010000 1.007500 1.000000 0.990000 0.992500 1.000000 1.000000 1.000000 1.000000 1.000000 1.000000 1.000000 1.000000 1.000000 0.000000 0.000000 0.000428 0.000428 0.000000 10000 10000 0 1 10000 1695304665 0.001100 881.545455
1.000000 1.000000 1.000000 1.000000 1.000000 1.000000 1.000000 1.000000 1.000000 1.000000 1.000000 1.000000 1.010000 1.007500 1.000000 0.990000 0.992500 1.000000 1.000000 1.000000 1.000000 1.000000 1.000000 1.000000 1.000000 1.000000 0.000000 0.000000 0.000428 0.000428 0.000000 10000 10000 0 1 10000 3801718408 0.000900 872.555556
1.000000 1.000000 1.000000 1.000000 1.000000 1.000000 1.000000 1.000000 1.000000 1.000000 1.000000 1.000000 1.010000 1.007500 1.000000 0.990000 0.992500 1.000000 1.000000 1.000000 1.000000 1.000000 1.000000 1.000000 1.000000 1.000000 0.000000 0.000000 0.000428 0.000428 0.000000 10000 10000 0 1 10000 3740704593 0.000500 1262.000000
1.000000 1.000000 1.000000 1.000000 1.000000 1.000000 1.000000 1.000000 1.000000 1.000000 1.000000 1.000000 1.010000 1.007500 1.000000 0.990000 0.992500 1.000000 1.000000 1.000000 1.000000 1.000000 1.000000 1.000000 1.000000 1.000000 0.000000 0.000000 0.000428 0.000428 0.000000 10000 10000 0 1 10000 137370787 0.000500 770.400000
1.000000 1.000000 1.000000 1.000000 1.000000 1.000000 1.000000 1.000000 1.000000 1.000000 1.000000 1.000000 1.010000 1.007500 1.000000 0.990000 0.992500 1.000000 1.000000 1.000000 1.000000 1.000000 1.000000 1.000000 1.000000 1.000000 0.000000 0.000000 0.000428 0.000428 0.000000 10000 10000 0 1 10000 1041354212 0.000400 655.000000
1.000000 1.000000 1.000000 1.000000 1.000000 1.000000 1.000000 1.000000 1.000000 1.000000 1.000000 1.000000 1.010000 1.007500 1.000000 0.990000 0.992500 1.000000 1.000000 1.000000 1.000000 1.000000 1.000000 1.000000 1.000000 1.000000 0.000000 0.000000 0.000428 0.000428 0.000000 10000 10000 0 1 10000 3136423898 0.000200 754.500000
1.000000 1.000000 1.000000 1.000000 1.000000 1.000000 1.000000 1.000000 1.000000 1.000000 1.000000 1.000000 1.010000 1.007500 1.000000 0.990000 0.992500 1.000000 1.000000 1.000000 1.000000 1.000000 1.000000 1.000000 1.000000 1.000000 0.000000 0.000000 0.000428 0.000428 0.000000 10000 10000 0 1 10000 2916877032 0.000600 928.000000
1.000000 1.000000 1.000000 1.000000 1.000000 1.000000 1.000000 1.000000 1.000000 1.000000 1.000000 1.000000 1.010000 1.007500 1.000000 0.990000 0.992500 1.000000 1.000000 1.000000 1.000000 1.000000 1.000000 1.000000 1.000000 1.000000 0.000000 0.000000 0.000428 0.000428 0.000000 10000 10000 0 1 10000 1742915143 0.000500 884.000000
1.000000 1.000000 1.000000 1.000000 1.000000 1.000000 1.000000 1.000000 1.000000 1.000000 1.000000 1.000000 1.010000 1.007500 1.000000 0.990000 0.992500 1.000000 1.000000 1.000000 1.000000 1.000000 1.000000 1.000000 1.000000 1.000000 0.000000 0.000000 0.000428 0.000428 0.000000 10000 10000 0 1 10000 349470493 0.000500 743.600000
1.000000 1.000000 1.000000 1.000000 1.000000 1.000000 1.000000 1.000000 1.000000 1.000000 1.000000 1.000000 1.010000 1.007500 1.000000 0.990000 0.992500 1.000000 1.000000 1.000000 1.000000 1.000000 1.000000 1.000000 1.000000 1.000000 0.000000 0.000000 0.000428 0.000428 0.000000 10000 10000 0 1 10000 1222235634 0.000500 601.600000
1.000000 1.000000 1.000000 1.000000 1.000000 1.000000 1.000000 1.000000 1.000000 1.000000 1.000000 1.000000 1.010000 1.007500 1.000000 0.990000 0.992500 1.000000 1.000000 1.000000 1.000000 1.000000 1.000000 1.000000 1.000000 1.000000 0.000000 0.000000 0.000428 0.000428 0.000000 10000 10000 0 1 10000 3640168707 0.000600 866.500000
1.000000 1.000000 1.000000 1.000000 1.000000 1.000000 1.000000 1.000000 1.000000 1.000000 1.000000 1.000000 1.010000 1.007500 1.000000 0.990000 0.992500 1.000000 1.000000 1.000000 1.000000 1.000000 1.000000 1.000000 1.000000 1.000000 0.000000 0.000000 0.000428 0.000428 0.000000 10000 10000 0 1 10000 2082594783 0.000500 1279.400000
1.000000 1.000000 1.000000 1.000000 1.000000 1.000000 1.000000 1.000000 1.000000 1.000000 1.000000 1.000000 1.010000 1.007500 1.000000 0.990000 0.992500 1.000000 1.000000 1.000000 1.000000 1.000000 1.000000 1.000000 1.000000 1.000000 0.000000 0.000000 0.000428 0.000428 0.000000 10000 10000 0 1 10000 470996491 0.001100 1189.545455
1.000000 1.000000 1.000000 1.000000 1.000000 1.000000 1.000000 1.000000 1.000000 1.000000 1.000000 1.000000 1.010000 1.007500 1.000000 0.990000 0.992500 1.000000 1.000000 1.000000 1.000000 1.000000 1.000000 1.000000 1.000000 1.000000 0.000000 0.000000 0.000428 0.000428 0.000000 10000 10000 0 1 10000 3758958128 0.000800 775.125000
1.000000 1.000000 1.000000 1.000000 1.000000 1.000000 1.000000 1.000000 1.000000 1.000000 1.000000 1.000000 1.010000 1.007500 1.000000 0.990000 0.992500 1.000000 1.000000 1.000000 1.000000 1.000000 1.000000 1.000000 1.000000 1.000000 0.000000 0.000000 0.000428 0.000428 0.000000 10000 10000 0 1 10000 3231516364 0.000800 1082.500000
1.000000 1.000000 1.000000 1.000000 1.000000 1.000000 1.000000 1.000000 1.000000 1.000000 1.000000 1.000000 1.010000 1.007500 1.000000 0.990000 0.992500 1.000000 1.000000 1.000000 1.000000 1.000000 1.000000 1.000000 1.000000 1.000000 0.000000 0.000000 0.000428 0.000428 0.000000 10000 10000 0 1 10000 1735683630 0.000400 1189.750000
1.000000 1.000000 1.000000 1.000000 1.000000 1.000000 1.000000 1.000000 1.000000 1.000000 1.000000 1.000000 1.010000 1.007500 1.000000 0.990000 0.992500 1.000000 1.000000 1.000000 1.000000 1.000000 1.000000 1.000000 1.000000 1.000000 0.000000 0.000000 0.000428 0.000428 0.000000 10000 10000 0 1 10000 2173409017 0.000500 1007.200000
1.000000 1.000000 1.000000 1.000000 1.000000 1.000000 1.000000 1.000000 1.000000 1.000000 1.000000 1.000000 1.010000 1.007500 1.000000 0.990000 0.992500 1.000000 1.000000 1.000000 1.000000 1.000000 1.000000 1.000000 1.000000 1.000000 0.000000 0.000000 0.000428 0.000428 0.000000 10000 10000 0 1 10000 237728900 0.001000 916.100000
1.000000 1.000000 1.000000 1.000000 1.000000 1.000000 1.000000 1.000000 1.000000 1.000000 1.000000 1.000000 1.010000 1.007500 1.000000 0.990000 0.992500 1.000000 1.000000 1.000000 1.000000 1.000000 1.000000 1.000000 1.000000 1.000000 0.000000 0.000000 0.000428 0.000428 0.000000 10000 10000 0 1 10000 368130626 0.000800 783.125000
1.000000 1.000000 1.000000 1.000000 1.000000 1.000000 1.000000 1.000000 1.000000 1.000000 1.000000 1.000000 1.010000 1.007500 1.000000 0.990000 0.992500 1.000000 1.000000 1.000000 1.000000 1.000000 1.000000 1.000000 1.000000 1.000000 0.000000 0.000000 0.000428 0.000428 0.000000 10000 10000 0 1 10000 1528838822 0.000300 1322.666667
1.000000 1.000000 1.000000 1.000000 1.000000 1.000000 1.000000 1.000000 1.000000 1.000000 1.000000 1.000000 1.010000 1.007500 1.000000 0.990000 0.992500 1.000000 1.000000 1.000000 1.000000 1.000000 1.000000 1.000000 1.000000 1.000000 0.000000 0.000000 0.000428 0.000428 0.000000 10000 10000 0 1 10000 396338324 0.000400 813.750000
1.000000 1.000000 1.000000 1.000000 1.000000 1.000000 1.000000 1.000000 1.000000 1.000000 1.000000 1.000000 1.010000 1.007500 1.000000 0.990000 0.992500 1.000000 1.000000 1.000000 1.000000 1.000000 1.000000 1.000000 1.000000 1.000000 0.000000 0.000000 0.000428 0.000428 0.000000 10000 10000 0 1 10000 27355532 0.000300 1240.000000
1.000000 1.000000 1.000000 1.000000 1.000000 1.000000 1.000000 1.000000 1.000000 1.000000 1.000000 1.000000 1.010000 1.007500 1.000000 0.990000 0.992500 1.000000 1.000000 1.000000 1.000000 1.000000 1.000000 1.000000 1.000000 1.000000 0.000000 0.000000 0.000428 0.000428 0.000000 10000 10000 0 1 10000 505677708 0.000700 1028.714286
1.000000 1.000000 1.000000 1.000000 1.000000 1.000000 1.000000 1.000000 1.000000 1.000000 1.000000 1.000000 1.010000 1.007500 1.000000 0.990000 0.992500 1.000000 1.000000 1.000000 1.000000 1.000000 1.000000 1.000000 1.000000 1.000000 0.000000 0.000000 0.000428 0.000428 0.000000 10000 10000 0 1 10000 1640357064 0.000600 864.833333
1.000000 1.000000 1.000000 1.000000 1.000000 1.000000 1.000000 1.000000 1.000000 1.000000 1.000000 1.000000 1.010000 1.007500 1.000000 0.990000 0.992500 1.000000 1.000000 1.000000 1.000000 1.000000 1.000000 1.000000 1.000000 1.000000 0.000000 0.000000 0.000428 0.000428 0.000000 10000 10000 0 1 10000 3174939999 0.000400 1186.000000
1.000000 1.000000 1.000000 1.000000 1.000000 1.000000 1.000000 1.000000 1.000000 1.000000 1.000000 1.000000 1.010000 1.007500 1.000000 0.990000 0.992500 1.000000 1.000000 1.000000 1.000000 1.000000 1.000000 1.000000 1.000000 1.000000 0.000000 0.000000 0.000428 0.000428 0.000000 10000 10000 0 1 10000 3833551821 0.000600 1148.166667
1.000000 1.000000 1.000000 1.000000 1.000000 1.000000 1.000000 1.000000 1.000000 1.000000 1.000000 1.000000 1.010000 1.007500 1.000000 0.990000 0.992500 1.000000 1.000000 1.000000 1.000000 1.000000 1.000000 1.000000 1.000000 1.000000 0.000000 0.000000 0.000428 0.000428 0.000000 10000 10000 0 1 10000 1287968407 0.000800 982.625000
1.000000 1.000000 1.000000 1.000000 1.000000 1.000000 1.000000 1.000000 1.000000 1.000000 1.000000 1.000000 1.010000 1.007500 1.000000 0.990000 0.992500 1.000000 1.000000 1.000000 1.000000 1.000000 1.000000 1.000000 1.000000 1.000000 0.000000 0.000000 0.000428 0.000428 0.000000 10000 10000 0 1 10000 2533100775 0.000800 826.500000
1.000000 1.000000 1.000000 1.000000 1.000000 1.000000 1.000000 1.000000 1.000000 1.000000 1.000000 1.000000 1.010000 1.007500 1.000000 0.990000 0.992500 1.000000 1.000000 1.000000 1.000000 1.000000 1.000000 1.000000 1.000000 1.000000 0.000000 0.000000 0.000428 0.000428 0.000000 10000 10000 0 1 10000 1927942077 0.000900 1103.888889
1.000000 1.000000 1.000000 1.000000 1.000000 1.000000 1.000000 1.000000 1.000000 1.000000 1.000000 1.000000 1.010000 1.007500 1.000000 0.990000 0.992500 1.000000 1.000000 1.000000 1.000000 1.000000 1.000000 1.000000 1.000000 1.000000 0.000000 0.000000 0.000428 0.000428 0.000000 10000 10000 0 1 10000 4031227924 0.000100 1639.000000
1.000000 1.000000 1.000000 1.000000 1.000000 1.000000 1.000000 1.000000 1.000000 1.000000 1.000000 1.000000 1.010000 1.007500 1.000000 0.990000 0.992500 1.000000 1.000000 1.000000 1.000000 1.000000 1.000000 1.000000 1.000000 1.000000 0.000000 0.000000 0.000428 0.000428 0.000000 10000 10000 0 1 10000 2975884427 0.000400 802.250000
1.000000 1.000000 1.000000 1.000000 1.000000 1.000000 1.000000 1.000000 1.000000 1.000000 1.000000 1.000000 1.010000 1.007500 1.000000 0.990000 0.992500 1.000000 1.000000 1.000000 1.000000 1.000000 1.000000 1.000000 1.000000 1.000000 0.000000 0.000000 0.000428 0.000428 0.000000 10000 10000 0 1 10000 3793657013 0.000600 715.500000
1.000000 1.000000 1.000000 1.000000 1.000000 1.000000 1.000000 1.000000 1.000000 1.000000 1.000000 1.000000 1.010000 1.007500 1.000000 0.990000 0.992500 1.000000 1.000000 1.000000 1.000000 1.000000 1.000000 1.000000 1.000000 1.000000 0.000000 0.000000 0.000428 0.000428 0.000000 10000 10000 0 1 10000 1041735389 0.001000 1108.400000
1.000000 1.000000 1.000000 1.000000 1.000000 1.000000 1.000000 1.000000 1.000000 1.000000 1.000000 1.000000 1.010000 1.007500 1.000000 0.990000 0.992500 1.000000 1.000000 1.000000 1.000000 1.000000 1.000000 1.000000 1.000000 1.000000 0.000000 0.000000 0.000428 0.000428 0.000000 10000 10000 0 1 10000 1849320251 0.000300 821.333333
1.000000 1.000000 1.000000 1.000000 1.000000 1.000000 1.000000 1.000000 1.000000 1.000000 1.000000 1.000000 1.010000 1.007500 1.000000 0.990000 0.992500 1.000000 1.000000 1.000000 1.000000 1.000000 1.000000 1.000000 1.000000 1.000000 0.000000 0.000000 0.000428 0.000428 0.000000 10000 10000 0 1 10000 1976613982 0.000800 987.875000
1.000000 1.000000 1.000000 1.000000 1.000000 1.000000 1.000000 1.000000 1.000000 1.000000 1.000000 1.000000 1.010000 1.007500 1.000000 0.990000 0.992500 1.000000 1.000000 1.000000 1.000000 1.000000 1.000000 1.000000 1.000000 1.000000 0.000000 0.000000 0.000428 0.000428 0.000000 10000 10000 0 1 10000 41490720 0.000500 889.000000
1.000000 1.000000 1.000000 1.000000 1.000000 1.000000 1.000000 1.000000 1.000000 1.000000 1.000000 1.000000 1.010000 1.007500 1.000000 0.990000 0.992500 1.000000 1.000000 1.000000 1.000000 1.000000 1.000000 1.000000 1.000000 1.000000 0.000000 0.000000 0.000428 0.000428 0.000000 10000 10000 0 1 10000 1080517050 0.000800 927.250000
1.000000 1.000000 1.000000 1.000000 1.000000 1.000000 1.000000 1.000000 1.000000 1.000000 1.000000 1.000000 1.010000 1.007500 1.000000 0.990000 0.992500 1.000000 1.000000 1.000000 1.000000 1.000000 1.000000 1.000000 1.000000 1.000000 0.000000 0.000000 0.000428 0.000428 0.000000 10000 10000 0 1 10000 2879078345 0.000500 851.400000
1.000000 1.000000 1.000000 1.000000 1.000000 1.000000 1.000000 1.000000 1.000000 1.000000 1.000000 1.000000 1.010000 1.007500 1.000000 0.990000 0.992500 1.000000 1.000000 1.000000 1.000000 1.000000 1.000000 1.000000 1.000000 1.000000 0.000000 0.000000 0.000428 0.000428 0.000000 10000 10000 0 1 10000 1052129234 0.000800 1015.875000
1.000000 1.000000 1.000000 1.000000 1.000000 1.000000 1.000000 1.000000 1.000000 1.000000 1.000000 1.000000 1.010000 1.007500 1.000000 0.990000 0.992500 1.000000 1.000000 1.000000 1.000000 1.000000 1.000000 1.000000 1.000000 1.000000 0.000000 0.000000 0.000428 0.000428 0.000000 10000 10000 0 1 10000 3586072838 0.000300 677.000000
1.000000 1.000000 1.000000 1.000000 1.000000 1.000000 1.000000 1.000000 1.000000 1.000000 1.000000 1.000000 1.010000 1.007500 1.000000 0.990000 0.992500 1.000000 1.000000 1.000000 1.000000 1.000000 1.000000 1.000000 1.000000 1.000000 0.000000 0.000000 0.000428 0.000428 0.000000 10000 10000 0 1 10000 2861117132 0.000900 794.111111
1.000000 1.000000 1.000000 1.000000 1.000000 1.000000 1.000000 1.000000 1.000000 1.000000 1.000000 1.000000 1.010000 1.007500 1.000000 0.990000 0.992500 1.000000 1.000000 1.000000 1.000000 1.000000 1.000000 1.000000 1.000000 1.000000 0.000000 0.000000 0.000428 0.000428 0.000000 10000 10000 0 1 10000 1399401374 0.000600 966.000000
1.000000 1.000000 1.000000 1.000000 1.000000 1.000000 1.000000 1.000000 1.000000 1.000000 1.000000 1.000000 1.010000 1.007500 1.000000 0.990000 0.992500 1.000000 1.000000 1.000000 1.000000 1.000000 1.000000 1.000000 1.000000 1.000000 0.000000 0.000000 0.000428 0.000428 0.000000 10000 10000 0 1 10000 1789864317 0.000400 763.250000
1.000000 1.000000 1.000000 1.000000 1.000000 1.000000 1.000000 1.000000 1.000000 1.000000 1.000000 1.000000 1.010000 1.007500 1.000000 0.990000 0.992500 1.000000 1.000000 1.000000 1.000000 1.000000 1.000000 1.000000 1.000000 1.000000 0.000000 0.000000 0.000428 0.000428 0.000000 10000 10000 0 1 10000 1162501459 0.000500 966.800000
1.000000 1.000000 1.000000 1.000000 1.000000 1.000000 1.000000 1.000000 1.000000 1.000000 1.000000 1.000000 1.010000 1.007500 1.000000 0.990000 0.992500 1.000000 1.000000 1.000000 1.000000 1.000000 1.000000 1.000000 1.000000 1.000000 0.000000 0.000000 0.000428 0.000428 0.000000 10000 10000 0 1 10000 3048080748 0.000600 1002.166667
1.000000 1.000000 1.000000 1.000000 1.000000 1.000000 1.000000 1.000000 1.000000 1.000000 1.000000 1.000000 1.010000 1.007500 1.000000 0.990000 0.992500 1.000000 1.000000 1.000000 1.000000 1.000000 1.000000 1.000000 1.000000 1.000000 0.000000 0.000000 0.000428 0.000428 0.000000 10000 10000 0 1 10000 3962040712 0.000900 854.777778
1.000000 1.000000 1.000000 1.000000 1.000000 1.000000 1.000000 1.000000 1.000000 1.000000 1.000000 1.000000 1.010000 1.007500 1.000000 0.990000 0.992500 1.000000 1.000000 1.000000 1.000000 1.000000 1.000000 1.000000 1.000000 1.000000 0.000000 0.000000 0.000428 0.000428 0.000000 10000 10000 0 1 10000 860315930 0.000800 974.750000
1.000000 1.000000 1.000000 1.000000 1.000000 1.000000 1.000000 1.000000 1.000000 1.000000 1.000000 1.000000 1.010000 1.007500 1.000000 0.990000 0.992500 1.000000 1.000000 1.000000 1.000000 1.000000 1.000000 1.000000 1.000000 1.000000 0.000000 0.000000 0.000428 0.000428 0.000000 10000 10000 0 1 10000 3017049874 0.000300 1172.000000
1.000000 1.000000 1.000000 1.000000 1.000000 1.000000 1.000000 1.000000 1.000000 1.000000 1.000000 1.000000 1.010000 1.007500 1.000000 0.990000 0.992500 1.000000 1.000000 1.000000 1.000000 1.000000 1.000000 1.000000 1.000000 1.000000 0.000000 0.000000 0.000428 0.000428 0.000000 10000 10000 0 1 10000 3112317933 0.000700 766.571429
1.000000 1.000000 1.000000 1.000000 1.000000 1.000000 1.000000 1.000000 1.000000 1.000000 1.000000 1.000000 1.010000 1.007500 1.000000 0.990000 0.992500 1.000000 1.000000 1.000000 1.000000 1.000000 1.000000 1.000000 1.000000 1.000000 0.000000 0.000000 0.000428 0.000428 0.000000 10000 10000 0 1 10000 425336317 0.000600 823.166667
1.000000 1.000000 1.000000 1.000000 1.000000 1.000000 1.000000 1.000000 1.000000 1.000000 1.000000 1.000000 1.010000 1.007500 1.000000 0.990000 0.992500 1.000000 1.000000 1.000000 1.000000 1.000000 1.000000 1.000000 1.000000 1.000000 0.000000 0.000000 0.000428 0.000428 0.000000 10000 10000 0 1 10000 2254225312 0.001400 868.642857
1.000000 1.000000 1.000000 1.000000 1.000000 1.000000 1.000000 1.000000 1.000000 1.000000 1.000000 1.000000 1.010000 1.007500 1.000000 0.990000 0.992500 1.000000 1.000000 1.000000 1.000000 1.000000 1.000000 1.000000 1.000000 1.000000 0.000000 0.000000 0.000428 0.000428 0.000000 10000 10000 0 1 10000 2384669042 0.000400 1081.000000
1.000000 1.000000 1.000000 1.000000 1.000000 1.000000 1.000000 1.000000 1.000000 1.000000 1.000000 1.000000 1.010000 1.007500 1.000000 0.990000 0.992500 1.000000 1.000000 1.000000 1.000000 1.000000 1.000000 1.000000 1.000000 1.000000 0.000000 0.000000 0.000428 0.000428 0.000000 10000 10000 0 1 10000 114205150 0.000500 867.400000
1.000000 1.000000 1.000000 1.000000 1.000000 1.000000 1.000000 1.000000 1.000000 1.000000 1.000000 1.000000 1.010000 1.007500 1.000000 0.990000 0.992500 1.000000 1.000000 1.000000 1.000000 1.000000 1.000000 1.000000 1.000000 1.000000 0.000000 0.000000 0.000428 0.000428 0.000000 10000 10000 0 1 10000 150165495 0.000400 939.000000
1.000000 1.000000 1.000000 1.000000 1.000000 1.000000 1.000000 1.000000 1.000000 1.000000 1.000000 1.000000 1.010000 1.007500 1.000000 0.990000 0.992500 1.000000 1.000000 1.000000 1.000000 1.000000 1.000000 1.000000 1.000000 1.000000 0.000000 0.000000 0.000428 0.000428 0.000000 10000 10000 0 1 10000 1787282176 0.000500 1226.600000
1.000000 1.000000 1.000000 1.000000 1.000000 1.000000 1.000000 1.000000 1.000000 1.000000 1.000000 1.000000 1.010000 1.007500 1.000000 0.990000 0.992500 1.000000 1.000000 1.000000 1.000000 1.000000 1.000000 1.000000 1.000000 1.000000 0.000000 0.000000 0.000428 0.000428 0.000000 10000 10000 0 1 10000 4216609389 0.000500 941.000000
1.000000 1.000000 1.000000 1.000000 1.000000 1.000000 1.000000 1.000000 1.000000 1.000000 1.000000 1.000000 1.010000 1.007500 1.000000 0.990000 0.992500 1.000000 1.000000 1.000000 1.000000 1.000000 1.000000 1.000000 1.000000 1.000000 0.000000 0.000000 0.000428 0.000428 0.000000 10000 10000 0 1 10000 1531634383 0.000600 871.500000
1.000000 1.000000 1.000000 1.000000 1.000000 1.000000 1.000000 1.000000 1.000000 1.000000 1.000000 1.000000 1.010000 1.007500 1.000000 0.990000 0.992500 1.000000 1.000000 1.000000 1.000000 1.000000 1.000000 1.000000 1.000000 1.000000 0.000000 0.000000 0.000428 0.000428 0.000000 10000 10000 0 1 10000 3663492064 0.000500 1017.200000
1.000000 1.000000 1.000000 1.000000 1.000000 1.000000 1.000000 1.000000 1.000000 1.000000 1.000000 1.000000 1.010000 1.007500 1.000000 0.990000 0.992500 1.000000 1.000000 1.000000 1.000000 1.000000 1.000000 1.000000 1.000000 1.000000 0.000000 0.000000 0.000428 0.000428 0.000000 10000 10000 0 1 10000 1297249732 0.000900 1073.111111
1.000000 1.000000 1.000000 1.000000 1.000000 1.000000 1.000000 1.000000 1.000000 1.000000 1.000000 1.000000 1.010000 1.007500 1.000000 0.990000 0.992500 1.000000 1.000000 1.000000 1.000000 1.000000 1.000000 1.000000 1.000000 1.000000 0.000000 0.000000 0.000428 0.000428 0.000000 10000 10000 0 1 10000 3216302791 0.000700 734.714286
1.000000 1.000000 1.000000 1.000000 1.000000 1.000000 1.000000 1.000000 1.000000 1.000000 1.000000 1.000000 1.010000 1.007500 1.000000 0.990000 0.992500 1.000000 1.000000 1.000000 1.000000 1.000000 1.000000 1.000000 1.000000 1.000000 0.000000 0.000000 0.000428 0.000428 0.000000 10000 10000 0 1 10000 3883607060 0.000700 822.000000
1.000000 1.000000 1.000000 1.000000 1.000000 1.000000 1.000000 1.000000 1.000000 1.000000 1.000000 1.000000 1.010000 1.007500 1.000000 0.990000 0.992500 1.000000 1.000000 1.000000 1.000000 1.000000 1.000000 1.000000 1.000000 1.000000 0.000000 0.000000 0.000428 0.000428 0.000000 10000 10000 0 1 10000 816154756 0.000600 1044.166667
1.000000 1.000000 1.000000 1.000000 1.000000 1.000000 1.000000 1.000000 1.000000 1.000000 1.000000 1.000000 1.010000 1.007500 1.000000 0.990000 0.992500 1.000000 1.000000 1.000000 1.000000 1.000000 1.000000 1.000000 1.000000 1.000000 0.000000 0.000000 0.000428 0.000428 0.000000 10000 10000 0 1 10000 3074018785 0.000800 644.125000
1.000000 1.000000 1.000000 1.000000 1.000000 1.000000 1.000000 1.000000 1.000000 1.000000 1.000000 1.000000 1.010000 1.007500 1.000000 0.990000 0.992500 1.000000 1.000000 1.000000 1.000000 1.000000 1.000000 1.000000 1.000000 1.000000 0.000000 0.000000 0.000428 0.000428 0.000000 10000 10000 0 1 10000 2530965696 0.000800 967.250000
1.000000 1.000000 1.000000 1.000000 1.000000 1.000000 1.000000 1.000000 1.000000 1.000000 1.000000 1.000000 1.010000 1.007500 1.000000 0.990000 0.992500 1.000000 1.000000 1.000000 1.000000 1.000000 1.000000 1.000000 1.000000 1.000000 0.000000 0.000000 0.000428 0.000428 0.000000 10000 10000 0 1 10000 2594025180 0.000400 820.250000
1.000000 1.000000 1.000000 1.000000 1.000000 1.000000 1.000000 1.000000 1.000000 1.000000 1.000000 1.000000 1.010000 1.007500 1.000000 0.990000 0.992500 1.000000 1.000000 1.000000 1.000000 1.000000 1.000000 1.000000 1.000000 1.000000 0.000000 0.000000 0.000428 0.000428 0.000000 10000 10000 0 1 10000 2693752074 0.000700 1160.857143
1.000000 1.000000 1.000000 1.000000 1.000000 1.000000 1.000000 1.000000 1.000000 1.000000 1.000000 1.000000 1.010000 1.007500 1.000000 0.990000 0.992500 1.000000 1.000000 1.000000 1.000000 1.000000 1.000000 1.000000 1.000000 1.000000 0.000000 0.000000 0.000428 0.000428 0.000000 10000 10000 0 1 10000 4255207617 0.000700 603.142857
1.000000 1.000000 1.000000 1.000000 1.000000 1.000000 1.000000 1.000000 1.000000 1.000000 1.000000 1.000000 1.010000 1.007500 1.000000 0.990000 0.992500 1.000000 1.000000 1.000000 1.000000 1.000000 1.000000 1.000000 1.000000 1.000000 0.000000 0.000000 0.000428 0.000428 0.000000 10000 10000 0 1 10000 2155894709 0.000300 664.666667
1.000000 1.000000 1.000000 1.000000 1.000000 1.000000 1.000000 1.000000 1.000000 1.000000 1.000000 1.000000 1.010000 1.007500 1.000000 0.990000 0.992500 1.000000 1.000000 1.000000 1.000000 1.000000 1.000000 1.000000 1.000000 1.000000 0.000000 0.000000 0.000428 0.000428 0.000000 10000 10000 0 1 10000 993213045 0.001000 1217.700000
1.000000 1.000000 1.000000 1.000000 1.000000 1.000000 1.000000 1.000000 1.000000 1.000000 1.000000 1.000000 1.010000 1.007500 1.000000 0.990000 0.992500 1.000000 1.000000 1.000000 1.000000 1.000000 1.000000 1.000000 1.000000 1.000000 0.000000 0.000000 0.000428 0.000428 0.000000 10000 10000 0 1 10000 3888257121 0.000400 653.250000
1.000000 1.000000 1.000000 1.000000 1.000000 1.000000 1.000000 1.000000 1.000000 1.000000 1.000000 1.000000 1.010000 1.007500 1.000000 0.990000 0.992500 1.000000 1.000000 1.000000 1.000000 1.000000 1.000000 1.000000 1.000000 1.000000 0.000000 0.000000 0.000428 0.000428 0.000000 10000 10000 0 1 10000 2222961410 0.000200 1138.000000
1.000000 1.000000 1.000000 1.000000 1.000000 1.000000 1.000000 1.000000 1.000000 1.000000 1.000000 1.000000 1.010000 1.007500 1.000000 0.990000 0.992500 1.000000 1.000000 1.000000 1.000000 1.000000 1.000000 1.000000 1.000000 1.000000 0.000000 0.000000 0.000428 0.000428 0.000000 10000 10000 0 1 10000 1091450038 0.000200 1535.500000
1.000000 1.000000 1.000000 1.000000 1.000000 1.000000 1.000000 1.000000 1.000000 1.000000 1.000000 1.000000 1.010000 1.007500 1.000000 0.990000 0.992500 1.000000 1.000000 1.000000 1.000000 1.000000 1.000000 1.000000 1.000000 1.000000 0.000000 0.000000 0.000428 0.000428 0.000000 10000 10000 0 1 10000 2246359899 0.000500 748.000000
1.000000 1.000000 1.000000 1.000000 1.000000 1.000000 1.000000 1.000000 1.000000 1.000000 1.000000 1.000000 1.010000 1.007500 1.000000 0.990000 0.992500 1.000000 1.000000 1.000000 1.000000 1.000000 1.000000 1.000000 1.000000 1.000000 0.000000 0.000000 0.000428 0.000428 0.000000 10000 10000 0 1 10000 567778472 0.000300 829.666667
1.000000 1.000000 1.000000 1.000000 1.000000 1.000000 1.000000 1.000000 1.000000 1.000000 1.000000 1.000000 1.010000 1.007500 1.000000 0.990000 0.992500 1.000000 1.000000 1.000000 1.000000 1.000000 1.000000 1.000000 1.000000 1.000000 0.000000 0.000000 0.000428 0.000428 0.000000 10000 10000 0 1 10000 39941486 0.000400 904.500000
1.000000 1.000000 1.000000 1.000000 1.000000 1.000000 1.000000 1.000000 1.000000 1.000000 1.000000 1.000000 1.010000 1.007500 1.000000 0.990000 0.992500 1.000000 1.000000 1.000000 1.000000 1.000000 1.000000 1.000000 1.000000 1.000000 0.000000 0.000000 0.000428 0.000428 0.000000 10000 10000 0 1 10000 1448884727 0.001100 857.818182
1.000000 1.000000 1.000000 1.000000 1.000000 1.000000 1.000000 1.000000 1.000000 1.000000 1.000000 1.000000 1.010000 1.007500 1.000000 0.990000 0.992500 1.000000 1.000000 1.000000 1.000000 1.000000 1.000000 1.000000 1.000000 1.000000 0.000000 0.000000 0.000428 0.000428 0.000000 10000 10000 0 1 10000 3727135525 0.000500 917.400000
1.000000 1.000000 1.000000 1.000000 1.000000 1.000000 1.000000 1.000000 1.000000 1.000000 1.000000 1.000000 1.010000 1.007500 1.000000 0.990000 0.992500 1.000000 1.000000 1.000000 1.000000 1.000000 1.000000 1.000000 1.000000 1.000000 0.000000 0.000000 0.000428 0.000428 0.000000 10000 10000 0 1 10000 4276740439 0.000900 989.444444
1.000000 1.000000 1.000000 1.000000 1.000000 1.000000 1.000000 1.000000 1.000000 1.000000 1.000000 1.000000 1.010000 1.007500 1.000000 0.990000 0.992500 1.000000 1.000000 1.000000 1.000000 1.000000 1.000000 1.000000 1.000000 1.000000 0.000000 0.000000 0.000428 0.000428 0.000000 10000 10000 0 1 10000 2651417372 0.000100 645.000000
1.000000 1.000000 1.000000 1.000000 1.000000 1.000000 1.000000 1.000000 1.000000 1.000000 1.000000 1.000000 1.010000 1.007500 1.000000 0.990000 0.992500 1.000000 1.000000 1.000000 1.000000 1.000000 1.000000 1.000000 1.000000 1.000000 0.000000 0.000000 0.000428 0.000428 0.000000 10000 10000 0 1 10000 225482462 0.000400 1129.250000
1.000000 1.000000 1.000000 1.000000 1.000000 1.000000 1.000000 1.000000 1.000000 1.000000 1.000000 1.000000 1.010000 1.007500 1.000000 0.990000 0.992500 1.000000 1.000000 1.000000 1.000000 1.000000 1.000000 1.000000 1.000000 1.000000 0.000000 0.000000 0.000428 0.000428 0.000000 10000 10000 0 1 10000 3815857996 0.000900 818.444444
1.000000 1.000000 1.000000 1.000000 1.000000 1.000000 1.000000 1.000000 1.000000 1.000000 1.000000 1.000000 1.010000 1.007500 1.000000 0.990000 0.992500 1.000000 1.000000 1.000000 1.000000 1.000000 1.000000 1.000000 1.000000 1.000000 0.000000 0.000000 0.000428 0.000428 0.000000 10000 10000 0 1 10000 3042435279 0.000700 913.714286
1.000000 1.000000 1.000000 1.000000 1.000000 1.000000 1.000000 1.000000 1.000000 1.000000 1.000000 1.000000 1.010000 1.007500 1.000000 0.990000 0.992500 1.000000 1.000000 1.000000 1.000000 1.000000 1.000000 1.000000 1.000000 1.000000 0.000000 0.000000 0.000428 0.000428 0.000000 10000 10000 0 1 10000 293657826 0.001100 783.090909
1.000000 1.000000 1.000000 1.000000 1.000000 1.000000 1.000000 1.000000 1.000000 1.000000 1.000000 1.000000 1.010000 1.007500 1.000000 0.990000 0.992500 1.000000 1.000000 1.000000 1.000000 1.000000 1.000000 1.000000 1.000000 1.000000 0.000000 0.000000 0.000428 0.000428 0.000000 10000 10000 0 1 10000 1868785869 0.000800 805.000000
1.000000 1.000000 1.000000 1.000000 1.000000 1.000000 1.000000 1.000000 1.000000 1.000000 1.000000 1.000000 1.010000 1.007500 1.000000 0.990000 0.992500 1.000000 1.000000 1.000000 1.000000 1.000000 1.000000 1.000000 1.000000 1.000000 0.000000 0.000000 0.000428 0.000428 0.000000 10000 10000 0 1 10000 962361469 0.001000 973.700000
1.000000 1.000000 1.000000 1.000000 1.000000 1.000000 1.000000 1.000000 1.000000 1.000000 1.000000 1.000000 1.010000 1.007500 1.000000 0.990000 0.992500 1.000000 1.000000 1.000000 1.000000 1.000000 1.000000 1.000000 1.000000 1.000000 0.000000 0.000000 0.000428 0.000428 0.000000 10000 10000 0 1 10000 1044043163 0.000200 1015.500000
1.000000 1.000000 1.000000 1.000000 1.000000 1.000000 1.000000 1.000000 1.000000 1.000000 1.000000 1.000000 1.010000 1.007500 1.000000 0.990000 0.992500 1.000000 1.000000 1.000000 1.000000 1.000000 1.000000 1.000000 1.000000 1.000000 0.000000 0.000000 0.000428 0.000428 0.000000 10000 10000 0 1 10000 157755396 0.001100 738.636364
1.000000 1.000000 1.000000 1.000000 1.000000 1.000000 1.000000 1.000000 1.000000 1.000000 1.000000 1.000000 1.010000 1.007500 1.000000 0.990000 0.992500 1.000000 1.000000 1.000000 1.000000 1.000000 1.000000 1.000000 1.000000 1.000000 0.000000 0.000000 0.000428 0.000428 0.000000 10000 10000 0 1 10000 2539583252 0.001000 915.100000
1.000000 1.000000 1.000000 1.000000 1.000000 1.000000 1.000000 1.000000 1.000000 1.000000 1.000000 1.000000 1.010000 1.007500 1.000000 0.990000 0.992500 1.000000 1.000000 1.000000 1.000000 1.000000 1.000000 1.000000 1.000000 1.000000 0.000000 0.000000 0.000428 0.000428 0.000000 10000 10000 0 1 10000 939032648 0.000500 691.200000
1.000000 1.000000 1.000000 1.000000 1.000000 1.000000 1.000000 1.000000 1.000000 1.000000 1.000000 1.000000 1.010000 1.007500 1.000000 0.990000 0.992500 1.000000 1.000000 1.000000 1.000000 1.000000 1.000000 1.000000 1.000000 1.000000 0.000000 0.000000 0.000428 0.000428 0.000000 10000 10000 0 1 10000 2966647732 0.000900 682.777778
1.000000 1.000000 1.000000 1.000000 1.000000 1.000000 1.000000 1.000000 1.000000 1.000000 1.000000 1.000000 1.010000 1.007500 1.000000 0.990000 0.992500 1.000000 1.000000 1.000000 1.000000 1.000000 1.000000 1.000000 1.000000 1.000000 0.000000 0.000000 0.000428 0.000428 0.000000 10000 10000 0 1 10000 2041419120 0.000500 646.200000
1.000000 1.000000 1.000000 1.000000 1.000000 1.000000 1.000000 1.000000 1.000000 1.000000 1.000000 1.000000 1.010000 1.007500 1.000000 0.990000 0.992500 1.000000 1.000000 1.000000 1.000000 1.000000 1.000000 1.000000 1.000000 1.000000 0.000000 0.000000 0.000428 0.000428 0.000000 10000 10000 0 1 10000 1591899015 0.000400 801.250000
1.000000 1.000000 1.000000 1.000000 1.000000 1.000000 1.000000 1.000000 1.000000 1.000000 1.000000 1.000000 1.010000 1.007500 1.000000 0.990000 0.992500 1.000000 1.000000 1.000000 1.000000 1.000000 1.000000 1.000000 1.000000 1.000000 0.000000 0.000000 0.000428 0.000428 0.000000 10000 10000 0 1 10000 2278771090 0.000400 744.250000
1.000000 1.000000 1.000000 1.000000 1.000000 1.000000 1.000000 1.000000 1.000000 1.000000 1.000000 1.000000 1.010000 1.007500 1.000000 0.990000 0.992500 1.000000 1.000000 1.000000 1.000000 1.000000 1.000000 1.000000 1.000000 1.000000 0.000000 0.000000 0.000428 0.000428 0.000000 10000 10000 0 1 10000 999023039 0.000700 695.000000
1.000000 1.000000 1.000000 1.000000 1.000000 1.000000 1.000000 1.000000 1.000000 1.000000 1.000000 1.000000 1.010000 1.007500 1.000000 0.990000 0.992500 1.000000 1.000000 1.000000 1.000000 1.000000 1.000000 1.000000 1.000000 1.000000 0.000000 0.000000 0.000428 0.000428 0.000000 10000 10000 0 1 10000 2137927197 0.000800 901.125000
1.000000 1.000000 1.000000 1.000000 1.000000 1.000000 1.000000 1.000000 1.000000 1.000000 1.000000 1.000000 1.010000 1.007500 1.000000 0.990000 0.992500 1.000000 1.000000 1.000000 1.000000 1.000000 1.000000 1.000000 1.000000 1.000000 0.000000 0.000000 0.000428 0.000428 0.000000 10000 10000 0 1 10000 3303266372 0.001000 880.000000
1.000000 1.000000 1.000000 1.000000 1.000000 1.000000 1.000000 1.000000 1.000000 1.000000 1.000000 1.000000 1.010000 1.007500 1.000000 0.990000 0.992500 1.000000 1.000000 1.000000 1.000000 1.000000 1.000000 1.000000 1.000000 1.000000 0.000000 0.000000 0.000428 0.000428 0.000000 10000 10000 0 1 10000 799982052 0.000500 645.000000
1.000000 1.000000 1.000000 1.000000 1.000000 1.000000 1.000000 1.000000 1.000000 1.000000 1.000000 1.000000 1.010000 1.007500 1.000000 0.990000 0.992500 1.000000 1.000000 1.000000 1.000000 1.000000 1.000000 1.000000 1.000000 1.000000 0.000000 0.000000 0.000428 0.000428 0.000000 10000 10000 0 1 10000 832842482 0.000600 1053.500000
1.000000 1.000000 1.000000 1.000000 1.000000 1.000000 1.000000 1.000000 1.000000 1.000000 1.000000 1.000000 1.010000 1.007500 1.000000 0.990000 0.992500 1.000000 1.000000 1.000000 1.000000 1.000000 1.000000 1.000000 1.000000 1.000000 0.000000 0.000000 0.000428 0.000428 0.000000 10000 10000 0 1 10000 1256866824 0.000800 864.500000
1.000000 1.000000 1.000000 1.000000 1.000000 1.000000 1.000000 1.000000 1.000000 1.000000 1.000000 1.000000 1.010000 1.007500 1.000000 0.990000 0.992500 1.000000 1.000000 1.000000 1.000000 1.000000 1.000000 1.000000 1.000000 1.000000 0.000000 0.000000 0.000428 0.000428 0.000000 10000 10000 0 1 10000 2174765060 0.000600 861.500000
1.000000 1.000000 1.000000 1.000000 1.000000 1.000000 1.000000 1.000000 1.000000 1.000000 1.000000 1.000000 1.010000 1.007500 1.000000 0.990000 0.992500 1.000000 1.000000 1.000000 1.000000 1.000000 1.000000 1.000000 1.000000 1.000000 0.000000 0.000000 0.000428 0.000428 0.000000 10000 10000 0 1 10000 299324498 0.000700 1042.428571
1.000000 1.000000 1.000000 1.000000 1.000000 1.000000 1.000000 1.000000 1.000000 1.000000 1.000000 1.000000 1.010000 1.007500 1.000000 0.990000 0.992500 1.000000 1.000000 1.000000 1.000000 1.000000 1.000000 1.000000 1.000000 1.000000 0.000000 0.000000 0.000428 0.000428 0.000000 10000 10000 0 1 10000 3792711188 0.000200 818.000000
1.000000 1.000000 1.000000 1.000000 1.000000 1.000000 1.000000 1.000000 1.000000 1.000000 1.000000 1.000000 1.010000 1.007500 1.000000 0.990000 0.992500 1.000000 1.000000 1.000000 1.000000 1.000000 1.000000 1.000000 1.000000 1.000000 0.000000 0.000000 0.000428 0.000428 0.000000 10000 10000 0 1 10000 449065331 0.000900 1061.444444
1.000000 1.000000 1.000000 1.000000 1.000000 1.000000 1.000000 1.000000 1.000000 1.000000 1.000000 1.000000 1.010000 1.007500 1.000000 0.990000 0.992500 1.000000 1.000000 1.000000 1.000000 1.000000 1.000000 1.000000 1.000000 1.000000 0.000000 0.000000 0.000428 0.000428 0.000000 10000 10000 0 1 10000 2181697485 0.000700 866.857143
1.000000 1.000000 1.000000 1.000000 1.000000 1.000000 1.000000 1.000000 1.000000 1.000000 1.000000 1.000000 1.010000 1.007500 1.000000 0.990000 0.992500 1.000000 1.000000 1.000000 1.000000 1.000000 1.000000 1.000000 1.000000 1.000000 0.000000 0.000000 0.000428 0.000428 0.000000 10000 10000 0 1 10000 2821928687 0.001100 812.181818
1.000000 1.000000 1.000000 1.000000 1.000000 1.000000 1.000000 1.000000 1.000000 1.000000 1.000000 1.000000 1.010000 1.007500 1.000000 0.990000 0.992500 1.000000 1.000000 1.000000 1.000000 1.000000 1.000000 1.000000 1.000000 1.000000 0.000000 0.000000 0.000428 0.000428 0.000000 10000 10000 0 1 10000 614014014 0.000300 929.333333
1.000000 1.000000 1.000000 1.000000 1.000000 1.000000 1.000000 1.000000 1.000000 1.000000 1.000000 1.000000 1.010000 1.007500 1.000000 0.990000 0.992500 1.000000 1.000000 1.000000 1.000000 1.000000 1.000000 1.000000 1.000000 1.000000 0.000000 0.000000 0.000428 0.000428 0.000000 10000 10000 0 1 10000 2428402810 0.000400 991.250000
1.000000 1.000000 1.000000 1.000000 1.000000 1.000000 1.000000 1.000000 1.000000 1.000000 1.000000 1.000000 1.010000 1.007500 1.000000 0.990000 0.992500 1.000000 1.000000 1.000000 1.000000 1.000000 1.000000 1.000000 1.000000 1.000000 0.000000 0.000000 0.000428 0.000428 0.000000 10000 10000 0 1 10000 2872874257 0.000600 906.500000
1.000000 1.000000 1.000000 1.000000 1.000000 1.000000 1.000000 1.000000 1.000000 1.000000 1.000000 1.000000 1.010000 1.007500 1.000000 0.990000 0.992500 1.000000 1.000000 1.000000 1.000000 1.000000 1.000000 1.000000 1.000000 1.000000 0.000000 0.000000 0.000428 0.000428 0.000000 10000 10000 0 1 10000 2057226435 0.000900 1155.888889
1.000000 1.000000 1.000000 1.000000 1.000000 1.000000 1.000000 1.000000 1.000000 1.000000 1.000000 1.000000 1.010000 1.007500 1.000000 0.990000 0.992500 1.000000 1.000000 1.000000 1.000000 1.000000 1.000000 1.000000 1.000000 1.000000 0.000000 0.000000 0.000428 0.000428 0.000000 10000 10000 0 1 10000 3125358757 0.000200 1013.000000
1.000000 1.000000 1.000000 1.000000 1.000000 1.000000 1.000000 1.000000 1.000000 1.000000 1.000000 1.000000 1.010000 1.007500 1.000000 0.990000 0.992500 1.000000 1.000000 1.000000 1.000000 1.000000 1.000000 1.000000 1.000000 1.000000 0.000000 0.000000 0.000428 0.000428 0.000000 10000 10000 0 1 10000 818101059 0.000900 1056.444444
1.000000 1.000000 1.000000 1.000000 1.000000 1.000000 1.000000 1.000000 1.000000 1.000000 1.000000 1.000000 1.010000 1.007500 1.000000 0.990000 0.992500 1.000000 1.000000 1.000000 1.000000 1.000000 1.000000 1.000000 1.000000 1.000000 0.000000 0.000000 0.000428 0.000428 0.000000 10000 10000 0 1 10000 3613192262 0.000800 703.750000
1.000000 1.000000 1.000000 1.000000 1.000000 1.000000 1.000000 1.000000 1.000000 1.000000 1.000000 1.000000 1.010000 1.007500 1.000000 0.990000 0.992500 1.000000 1.000000 1.000000 1.000000 1.000000 1.000000 1.000000 1.000000 1.000000 0.000000 0.000000 0.000428 0.000428 0.000000 10000 10000 0 1 10000 2486012106 0.000300 774.000000
1.000000 1.000000 1.000000 1.000000 1.000000 1.000000 1.000000 1.000000 1.000000 1.000000 1.000000 1.000000 1.010000 1.007500 1.000000 0.990000 0.992500 1.000000 1.000000 1.000000 1.000000 1.000000 1.000000 1.000000 1.000000 1.000000 0.000000 0.000000 0.000428 0.000428 0.000000 10000 10000 0 1 10000 2107374185 0.000800 936.375000
1.000000 1.000000 1.000000 1.000000 1.000000 1.000000 1.000000 1.000000 1.000000 1.000000 1.000000 1.000000 1.010000 1.007500 1.000000 0.990000 0.992500 1.000000 1.000000 1.000000 1.000000 1.000000 1.000000 1.000000 1.000000 1.000000 0.000000 0.000000 0.000428 0.000428 0.000000 10000 10000 0 1 10000 2397340289 0.000500 1002.800000
1.000000 1.000000 1.000000 1.000000 1.000000 1.000000 1.000000 1.000000 1.000000 1.000000 1.000000 1.000000 1.010000 1.007500 1.000000 0.990000 0.992500 1.000000 1.000000 1.000000 1.000000 1.000000 1.000000 1.000000 1.000000 1.000000 0.000000 0.000000 0.000428 0.000428 0.000000 10000 10000 0 1 10000 665235224 0.000600 872.333333
1.000000 1.000000 1.000000 1.000000 1.000000 1.000000 1.000000 1.000000 1.000000 1.000000 1.000000 1.000000 1.010000 1.007500 1.000000 0.990000 0.992500 1.000000 1.000000 1.000000 1.000000 1.000000 1.000000 1.000000 1.000000 1.000000 0.000000 0.000000 0.000428 0.000428 0.000000 10000 10000 0 1 10000 1865053932 0.000500 948.200000
1.000000 1.000000 1.000000 1.000000 1.000000 1.000000 1.000000 1.000000 1.000000 1.000000 1.000000 1.000000 1.010000 1.007500 1.000000 0.990000 0.992500 1.000000 1.000000 1.000000 1.000000 1.000000 1.000000 1.000000 1.000000 1.000000 0.000000 0.000000 0.000428 0.000428 0.000000 10000 10000 0 1 10000 2718668161 0.000700 990.000000
1.000000 1.000000 1.000000 1.000000 1.000000 1.000000 1.000000 1.000000 1.000000 1.000000 1.000000 1.000000 1.010000 1.007500 1.000000 0.990000 0.992500 1.000000 1.000000 1.000000 1.000000 1.000000 1.000000 1.000000 1.000000 1.000000 0.000000 0.000000 0.000428 0.000428 0.000000 10000 10000 0 1 10000 3578914815 0.000400 714.250000
1.000000 1.000000 1.000000 1.000000 1.000000 1.000000 1.000000 1.000000 1.000000 1.000000 1.000000 1.000000 1.010000 1.007500 1.000000 0.990000 0.992500 1.000000 1.000000 1.000000 1.000000 1.000000 1.000000 1.000000 1.000000 1.000000 0.000000 0.000000 0.000428 0.000428 0.000000 10000 10000 0 1 10000 2557093975 0.000600 592.666667
1.000000 1.000000 1.000000 1.000000 1.000000 1.000000 1.000000 1.000000 1.000000 1.000000 1.000000 1.000000 1.010000 1.007500 1.000000 0.990000 0.992500 1.000000 1.000000 1.000000 1.000000 1.000000 1.000000 1.000000 1.000000 1.000000 0.000000 0.000000 0.000428 0.000428 0.000000 10000 10000 0 1 10000 2751692828 0.000600 680.166667
1.000000 1.000000 1.000000 1.000000 1.000000 1.000000 1.000000 1.000000 1.000000 1.000000 1.000000 1.000000 1.010000 1.007500 1.000000 0.990000 0.992500 1.000000 1.000000 1.000000 1.000000 1.000000 1.000000 1.000000 1.000000 1.000000 0.000000 0.000000 0.000428 0.000428 0.000000 10000 10000 0 1 10000 2747577765 0.000700 816.857143
1.000000 1.000000 1.000000 1.000000 1.000000 1.000000 1.000000 1.000000 1.000000 1.000000 1.000000 1.000000 1.010000 1.007500 1.000000 0.990000 0.992500 1.000000 1.000000 1.000000 1.000000 1.000000 1.000000 1.000000 1.000000 1.000000 0.000000 0.000000 0.000428 0.000428 0.000000 10000 10000 0 1 10000 3513952523 0.001200 903.916667
1.000000 1.000000 1.000000 1.000000 1.000000 1.000000 1.000000 1.000000 1.000000 1.000000 1.000000 1.000000 1.010000 1.007500 1.000000 0.990000 0.992500 1.000000 1.000000 1.000000 1.000000 1.000000 1.000000 1.000000 1.000000 1.000000 0.000000 0.000000 0.000428 0.000428 0.000000 10000 10000 0 1 10000 2641671661 0.000400 931.500000
1.000000 1.000000 1.000000 1.000000 1.000000 1.000000 1.000000 1.000000 1.000000 1.000000 1.000000 1.000000 1.010000 1.007500 1.000000 0.990000 0.992500 1.000000 1.000000 1.000000 1.000000 1.000000 1.000000 1.000000 1.000000 1.000000 0.000000 0.000000 0.000428 0.000428 0.000000 10000 10000 0 1 10000 1027341652 0.000300 949.666667
1.000000 1.000000 1.000000 1.000000 1.000000 1.000000 1.000000 1.000000 1.000000 1.000000 1.000000 1.000000 1.010000 1.007500 1.000000 0.990000 0.992500 1.000000 1.000000 1.000000 1.000000 1.000000 1.000000 1.000000 1.000000 1.000000 0.000000 0.000000 0.000428 0.000428 0.000000 10000 10000 0 1 10000 1696339461 0.000800 831.875000
1.000000 1.000000 1.000000 1.000000 1.000000 1.000000 1.000000 1.000000 1.000000 1.000000 1.000000 1.000000 1.010000 1.007500 1.000000 0.990000 0.992500 1.000000 1.000000 1.000000 1.000000 1.000000 1.000000 1.000000 1.000000 1.000000 0.000000 0.000000 0.000428 0.000428 0.000000 10000 10000 0 1 10000 1803849714 0.000700 894.857143
1.000000 1.000000 1.000000 1.000000 1.000000 1.000000 1.000000 1.000000 1.000000 1.000000 1.000000 1.000000 1.010000 1.007500 1.000000 0.990000 0.992500 1.000000 1.000000 1.000000 1.000000 1.000000 1.000000 1.000000 1.000000 1.000000 0.000000 0.000000 0.000428 0.000428 0.000000 10000 10000 0 1 10000 3673831386 0.000700 777.428571
1.000000 1.000000 1.000000 1.000000 1.000000 1.000000 1.000000 1.000000 1.000000 1.000000 1.000000 1.000000 1.010000 1.007500 1.000000 0.990000 0.992500 1.000000 1.000000 1.000000 1.000000 1.000000 1.000000 1.000000 1.000000 1.000000 0.000000 0.000000 0.000428 0.000428 0.000000 10000 10000 0 1 10000 149828471 0.000600 983.500000
1.000000 1.000000 1.000000 1.000000 1.000000 1.000000 1.000000 1.000000 1.000000 1.000000 1.000000 1.000000 1.010000 1.007500 1.000000 0.990000 0.992500 1.000000 1.000000 1.000000 1.000000 1.000000 1.000000 1.000000 1.000000 1.000000 0.000000 0.000000 0.000428 0.000428 0.000000 10000 10000 0 1 10000 3255299939 0.000400 753.000000
1.000000 1.000000 1.000000 1.000000 1.000000 1.000000 1.000000 1.000000 1.000000 1.000000 1.000000 1.000000 1.010000 1.007500 1.000000 0.990000 0.992500 1.000000 1.000000 1.000000 1.000000 1.000000 1.000000 1.000000 1.000000 1.000000 0.000000 0.000000 0.000428 0.000428 0.000000 10000 10000 0 1 10000 2987641550 0.000100 447.000000
1.000000 1.000000 1.000000 1.000000 1.000000 1.000000 1.000000 1.000000 1.000000 1.000000 1.000000 1.000000 1.010000 1.007500 1.000000 0.990000 0.992500 1.000000 1.000000 1.000000 1.000000 1.000000 1.000000 1.000000 1.000000 1.000000 0.000000 0.000000 0.000428 0.000428 0.000000 10000 10000 0 1 10000 3555624168 0.000700 907.428571
1.000000 1.000000 1.000000 1.000000 1.000000 1.000000 1.000000 1.000000 1.000000 1.000000 1.000000 1.000000 1.010000 1.007500 1.000000 0.990000 0.992500 1.000000 1.000000 1.000000 1.000000 1.000000 1.000000 1.000000 1.000000 1.000000 0.000000 0.000000 0.000428 0.000428 0.000000 10000 10000 0 1 10000 1655752926 0.000600 1083.166667
1.000000 1.000000 1.000000 1.000000 1.000000 1.000000 1.000000 1.000000 1.000000 1.000000 1.000000 1.000000 1.010000 1.007500 1.000000 0.990000 0.992500 1.000000 1.000000 1.000000 1.000000 1.000000 1.000000 1.000000 1.000000 1.000000 0.000000 0.000000 0.000428 0.000428 0.000000 10000 10000 0 1 10000 3459895281 0.001000 821.600000
1.000000 1.000000 1.000000 1.000000 1.000000 1.000000 1.000000 1.000000 1.000000 1.000000 1.000000 1.000000 1.010000 1.007500 1.000000 0.990000 0.992500 1.000000 1.000000 1.000000 1.000000 1.000000 1.000000 1.000000 1.000000 1.000000 0.000000 0.000000 0.000428 0.000428 0.000000 10000 10000 0 1 10000 2728469128 0.000800 766.500000
1.000000 1.000000 1.000000 1.000000 1.000000 1.000000 1.000000 1.000000 1.000000 1.000000 1.000000 1.000000 1.010000 1.007500 1.000000 0.990000 0.992500 1.000000 1.000000 1.000000 1.000000 1.000000 1.000000 1.000000 1.000000 1.000000 0.000000 0.000000 0.000428 0.000428 0.000000 10000 10000 0 1 10000 1410049346 0.000500 989.200000
1.000000 1.000000 1.000000 1.000000 1.000000 1.000000 1.000000 1.000000 1.000000 1.000000 1.000000 1.000000 1.010000 1.007500 1.000000 0.990000 0.992500 1.000000 1.000000 1.000000 1.000000 1.000000 1.000000 1.000000 1.000000 1.000000 0.000000 0.000000 0.000428 0.000428 0.000000 10000 10000 0 1 10000 2456722127 0.000300 1395.000000
1.000000 1.000000 1.000000 1.000000 1.000000 1.000000 1.000000 1.000000 1.000000 1.000000 1.000000 1.000000 1.010000 1.007500 1.000000 0.990000 0.992500 1.000000 1.000000 1.000000 1.000000 1.000000 1.000000 1.000000 1.000000 1.000000 0.000000 0.000000 0.000428 0.000428 0.000000 10000 10000 0 1 10000 1480297260 0.000500 874.800000
1.000000 1.000000 1.000000 1.000000 1.000000 1.000000 1.000000 1.000000 1.000000 1.000000 1.000000 1.000000 1.010000 1.007500 1.000000 0.990000 0.992500 1.000000 1.000000 1.000000 1.000000 1.000000 1.000000 1.000000 1.000000 1.000000 0.000000 0.000000 0.000428 0.000428 0.000000 10000 10000 0 1 10000 3850842505 0.001000 830.100000
1.000000 1.000000 1.000000 1.000000 1.000000 1.000000 1.000000 1.000000 1.000000 1.000000 1.000000 1.000000 1.010000 1.007500 1.000000 0.990000 0.992500 1.000000 1.000000 1.000000 1.000000 1.000000 1.000000 1.000000 1.000000 1.000000 0.000000 0.000000 0.000428 0.000428 0.000000 10000 10000 0 1 10000 1864284735 0.000600 824.333333
1.000000 1.000000 1.000000 1.000000 1.000000 1.000000 1.000000 1.000000 1.000000 1.000000 1.000000 1.000000 1.010000 1.007500 1.000000 0.990000 0.992500 1.000000 1.000000 1.000000 1.000000 1.000000 1.000000 1.000000 1.000000 1.000000 0.000000 0.000000 0.000428 0.000428 0.000000 10000 10000 0 1 10000 4009252297 0.000800 990.375000
1.000000 1.000000 1.000000 1.000000 1.000000 1.000000 1.000000 1.000000 1.000000 1.000000 1.000000 1.000000 1.010000 1.007500 1.000000 0.990000 0.992500 1.000000 1.000000 1.000000 1.000000 1.000000 1.000000 1.000000 1.000000 1.000000 0.000000 0.000000 0.000428 0.000428 0.000000 10000 10000 0 1 10000 2646351730 0.000700 978.428571
1.000000 1.000000 1.000000 1.000000 1.000000 1.000000 1.000000 1.000000 1.000000 1.000000 1.000000 1.000000 1.010000 1.007500 1.000000 0.990000 0.992500 1.000000 1.000000 1.000000 1.000000 1.000000 1.000000 1.000000 1.000000 1.000000 0.000000 0.000000 0.000428 0.000428 0.000000 10000 10000 0 1 10000 2032384427 0.000800 825.250000
1.000000 1.000000 1.000000 1.000000 1.000000 1.000000 1.000000 1.000000 1.000000 1.000000 1.000000 1.000000 1.010000 1.007500 1.000000 0.990000 0.992500 1.000000 1.000000 1.000000 1.000000 1.000000 1.000000 1.000000 1.000000 1.000000 0.000000 0.000000 0.000428 0.000428 0.000000 10000 10000 0 1 10000 1268847398 0.000300 1008.333333
1.000000 1.000000 1.000000 1.000000 1.000000 1.000000 1.000000 1.000000 1.000000 1.000000 1.000000 1.000000 1.010000 1.007500 1.000000 0.990000 0.992500 1.000000 1.000000 1.000000 1.000000 1.000000 1.000000 1.000000 1.000000 1.000000 0.000000 0.000000 0.000428 0.000428 0.000000 10000 10000 0 1 10000 1331431324 0.000700 716.000000
1.000000 1.000000 1.000000 1.000000 1.000000 1.000000 1.000000 1.000000 1.000000 1.000000 1.000000 1.000000 1.010000 1.007500 1.000000 0.990000 0.992500 1.000000 1.000000 1.000000 1.000000 1.000000 1.000000 1.000000 1.000000 1.000000 0.000000 0.000000 0.000428 0.000428 0.000000 10000 10000 0 1 10000 684404865 0.000400 895.500000
1.000000 1.000000 1.000000 1.000000 1.000000 1.000000 1.000000 1.000000 1.000000 1.000000 1.000000 1.000000 1.010000 1.007500 1.000000 0.990000 0.992500 1.000000 1.000000 1.000000 1.000000 1.000000 1.000000 1.000000 1.000000 1.000000 0.000000 0.000000 0.000428 0.000428 0.000000 10000 10000 0 1 10000 975383650 0.000900 810.444444
1.000000 1.000000 1.000000 1.000000 1.000000 1.000000 1.000000 1.000000 1.000000 1.000000 1.000000 1.000000 1.010000 1.007500 1.000000 0.990000 0.992500 1.000000 1.000000 1.000000 1.000000 1.000000 1.000000 1.000000 1.000000 1.000000 0.000000 0.000000 0.000428 0.000428 0.000000 10000 10000 0 1 10000 1091459189 0.000600 883.666667
1.000000 1.000000 1.000000 1.000000 1.000000 1.000000 1.000000 1.000000 1.000000 1.000000 1.000000 1.000000 1.010000 1.007500 1.000000 0.990000 0.992500 1.000000 1.000000 1.000000 1.000000 1.000000 1.000000 1.000000 1.000000 1.000000 0.000000 0.000000 0.000428 0.000428 0.000000 10000 10000 0 1 10000 2638552219 0.000400 1008.500000
1.000000 1.000000 1.000000 1.000000 1.000000 1.000000 1.000000 1.000000 1.000000 1.000000 1.000000 1.000000 1.010000 1.007500 1.000000 0.990000 0.992500 1.000000 1.000000 1.000000 1.000000 1.000000 1.000000 1.000000 1.000000 1.000000 0.000000 0.000000 0.000428 0.000428 0.000000 10000 10000 0 1 10000 1105321948 0.001100 1112.090909
1.000000 1.000000 1.000000 1.000000 1.000000 1.000000 1.000000 1.000000 1.000000 1.000000 1.000000 1.000000 1.010000 1.007500 1.000000 0.990000 0.992500 1.000000 1.000000 1.000000 1.000000 1.000000 1.000000 1.000000 1.000000 1.000000 0.000000 0.000000 0.000428 0.000428 0.000000 10000 10000 0 1 10000 2761171121 0.000600 1035.500000
1.000000 1.000000 1.000000 1.000000 1.000000 1.000000 1.000000 1.000000 1.000000 1.000000 1.000000 1.000000 1.010000 1.007500 1.000000 0.990000 0.992500 1.000000 1.000000 1.000000 1.000000 1.000000 1.000000 1.000000 1.000000 1.000000 0.000000 0.000000 0.000428 0.000428 0.000000 10000 10000 0 1 10000 1169147046 0.000400 927.000000
1.000000 1.000000 1.000000 1.000000 1.000000 1.000000 1.000000 1.000000 1.000000 1.000000 1.000000 1.000000 1.010000 1.007500 1.000000 0.990000 0.992500 1.000000 1.000000 1.000000 1.000000 1.000000 1.000000 1.000000 1.000000 1.000000 0.000000 0.000000 0.000428 0.000428 0.000000 10000 10000 0 1 10000 2870481697 0.000400 1008.250000
1.000000 1.000000 1.000000 1.000000 1.000000 1.000000 1.000000 1.000000 1.000000 1.000000 1.000000 1.000000 1.010000 1.007500 1.000000 0.990000 0.992500 1.000000 1.000000 1.000000 1.000000 1.000000 1.000000 1.000000 1.000000 1.000000 0.000000 0.000000 0.000428 0.000428 0.000000 10000 10000 0 1 10000 2297120208 0.000700 805.714286
1.000000 1.000000 1.000000 1.000000 1.000000 1.000000 1.000000 1.000000 1.000000 1.000000 1.000000 1.000000 1.010000 1.007500 1.000000 0.990000 0.992500 1.000000 1.000000 1.000000 1.000000 1.000000 1.000000 1.000000 1.000000 1.000000 0.000000 0.000000 0.000428 0.000428 0.000000 10000 10000 0 1 10000 1288032834 0.001000 975.400000
1.000000 1.000000 1.000000 1.000000 1.000000 1.000000 1.000000 1.000000 1.000000 1.000000 1.000000 1.000000 1.010000 1.007500 1.000000 0.990000 0.992500 1.000000 1.000000 1.000000 1.000000 1.000000 1.000000 1.000000 1.000000 1.000000 0.000000 0.000000 0.000428 0.000428 0.000000 10000 10000 0 1 10000 1143908826 0.000600 1032.666667
1.000000 1.000000 1.000000 1.000000 1.000000 1.000000 1.000000 1.000000 1.000000 1.000000 1.000000 1.000000 1.010000 1.007500 1.000000 0.990000 0.992500 1.000000 1.000000 1.000000 1.000000 1.000000 1.000000 1.000000 1.000000 1.000000 0.000000 0.000000 0.000428 0.000428 0.000000 10000 10000 0 1 10000 963074672 0.000400 960.000000
1.000000 1.000000 1.000000 1.000000 1.000000 1.000000 1.000000 1.000000 1.000000 1.000000 1.000000 1.000000 1.010000 1.007500 1.000000 0.990000 0.992500 1.000000 1.000000 1.000000 1.000000 1.000000 1.000000 1.000000 1.000000 1.000000 0.000000 0.000000 0.000428 0.000428 0.000000 10000 10000 0 1 10000 3769046578 0.000800 754.125000
1.000000 1.000000 1.000000 1.000000 1.000000 1.000000 1.000000 1.000000 1.000000 1.000000 1.000000 1.000000 1.010000 1.007500 1.000000 0.990000 0.992500 1.000000 1.000000 1.000000 1.000000 1.000000 1.000000 1.000000 1.000000 1.000000 0.000000 0.000000 0.000428 0.000428 0.000000 10000 10000 0 1 10000 2186268408 0.001100 901.090909
1.000000 1.000000 1.000000 1.000000 1.000000 1.000000 1.000000 1.000000 1.000000 1.000000 1.000000 1.000000 1.010000 1.007500 1.000000 0.990000 0.992500 1.000000 1.000000 1.000000 1.000000 1.000000 1.000000 1.000000 1.000000 1.000000 0.000000 0.000000 0.000428 0.000428 0.000000 10000 10000 0 1 10000 1951943405 0.000800 719.375000
1.000000 1.000000 1.000000 1.000000 1.000000 1.000000 1.000000 1.000000 1.000000 1.000000 1.000000 1.000000 1.010000 1.007500 1.000000 0.990000 0.992500 1.000000 1.000000 1.000000 1.000000 1.000000 1.000000 1.000000 1.000000 1.000000 0.000000 0.000000 0.000428 0.000428 0.000000 10000 10000 0 1 10000 692410662 0.000600 891.166667
1.000000 1.000000 1.000000 1.000000 1.000000 1.000000 1.000000 1.000000 1.000000 1.000000 1.000000 1.000000 1.010000 1.007500 1.000000 0.990000 0.992500 1.000000 1.000000 1.000000 1.000000 1.000000 1.000000 1.000000 1.000000 1.000000 0.000000 0.000000 0.000428 0.000428 0.000000 10000 10000 0 1 10000 2465702141 0.001200 997.916667
1.000000 1.000000 1.000000 1.000000 1.000000 1.000000 1.000000 1.000000 1.000000 1.000000 1.000000 1.000000 1.010000 1.007500 1.000000 0.990000 0.992500 1.000000 1.000000 1.000000 1.000000 1.000000 1.000000 1.000000 1.000000 1.000000 0.000000 0.000000 0.000428 0.000428 0.000000 10000 10000 0 1 10000 1033831664 0.000300 849.000000
1.000000 1.000000 1.000000 1.000000 1.000000 1.000000 1.000000 1.000000 1.000000 1.000000 1.000000 1.000000 1.010000 1.007500 1.000000 0.990000 0.992500 1.000000 1.000000 1.000000 1.000000 1.000000 1.000000 1.000000 1.000000 1.000000 0.000000 0.000000 0.000428 0.000428 0.000000 10000 10000 0 1 10000 496446974 0.000400 942.500000
1.000000 1.000000 1.000000 1.000000 1.000000 1.000000 1.000000 1.000000 1.000000 1.000000 1.000000 1.000000 1.010000 1.007500 1.000000 0.990000 0.992500 1.000000 1.000000 1.000000 1.000000 1.000000 1.000000 1.000000 1.000000 1.000000 0.000000 0.000000 0.000428 0.000428 0.000000 10000 10000 0 1 10000 1989139983 0.000700 654.285714
1.000000 1.000000 1.000000 1.000000 1.000000 1.000000 1.000000 1.000000 1.000000 1.000000 1.000000 1.000000 1.010000 1.007500 1.000000 0.990000 0.992500 1.000000 1.000000 1.000000 1.000000 1.000000 1.000000 1.000000 1.000000 1.000000 0.000000 0.000000 0.000428 0.000428 0.000000 10000 10000 0 1 10000 2832292099 0.000400 1151.750000
1.000000 1.000000 1.000000 1.000000 1.000000 1.000000 1.000000 1.000000 1.000000 1.000000 1.000000 1.000000 1.010000 1.007500 1.000000 0.990000 0.992500 1.000000 1.000000 1.000000 1.000000 1.000000 1.000000 1.000000 1.000000 1.000000 0.000000 0.000000 0.000428 0.000428 0.000000 10000 10000 0 1 10000 3371830861 0.000500 943.800000
1.000000 1.000000 1.000000 1.000000 1.000000 1.000000 1.000000 1.000000 1.000000 1.000000 1.000000 1.000000 1.010000 1.007500 1.000000 0.990000 0.992500 1.000000 1.000000 1.000000 1.000000 1.000000 1.000000 1.000000 1.000000 1.000000 0.000000 0.000000 0.000428 0.000428 0.000000 10000 10000 0 1 10000 225605076 0.000700 745.857143
1.000000 1.000000 1.000000 1.000000 1.000000 1.000000 1.000000 1.000000 1.000000 1.000000 1.000000 1.000000 1.010000 1.007500 1.000000 0.990000 0.992500 1.000000 1.000000 1.000000 1.000000 1.000000 1.000000 1.000000 1.000000 1.000000 0.000000 0.000000 0.000428 0.000428 0.000000 10000 10000 0 1 10000 3598968251 0.000700 964.000000
1.000000 1.000000 1.000000 1.000000 1.000000 1.000000 1.000000 1.000000 1.000000 1.000000 1.000000 1.000000 1.010000 1.007500 1.000000 0.990000 0.992500 1.000000 1.000000 1.000000 1.000000 1.000000 1.000000 1.000000 1.000000 1.000000 0.000000 0.000000 0.000428 0.000428 0.000000 10000 10000 0 1 10000 2405940229 0.000500 1014.400000
1.000000 1.000000 1.000000 1.000000 1.000000 1.000000 1.000000 1.000000 1.000000 1.000000 1.000000 1.000000 1.010000 1.007500 1.000000 0.990000 0.992500 1.000000 1.000000 1.000000 1.000000 1.000000 1.000000 1.000000 1.000000 1.000000 0.000000 0.000000 0.000428 0.000428 0.000000 10000 10000 0 1 10000 2817029194 0.001000 891.200000
1.000000 1.000000 1.000000 1.000000 1.000000 1.000000 1.000000 1.000000 1.000000 1.000000 1.000000 1.000000 1.010000 1.007500 1.000000 0.990000 0.992500 1.000000 1.000000 1.000000 1.000000 1.000000 1.000000 1.000000 1.000000 1.000000 0.000000 0.000000 0.000428 0.000428 0.000000 10000 10000 0 1 10000 4107559644 0.000500 837.000000
1.000000 1.000000 1.000000 1.000000 1.000000 1.000000 1.000000 1.000000 1.000000 1.000000 1.000000 1.000000 1.010000 1.007500 1.000000 0.990000 0.992500 1.000000 1.000000 1.000000 1.000000 1.000000 1.000000 1.000000 1.000000 1.000000 0.000000 0.000000 0.000428 0.000428 0.000000 10000 10000 0 1 10000 1073644215 0.000900 918.333333
1.000000 1.000000 1.000000 1.000000 1.000000 1.000000 1.000000 1.000000 1.000000 1.000000 1.000000 1.000000 1.010000 1.007500 1.000000 0.990000 0.992500 1.000000 1.000000 1.000000 1.000000 1.000000 1.000000 1.000000 1.000000 1.000000 0.000000 0.000000 0.000428 0.000428 0.000000 10000 10000 0 1 10000 2831333658 0.000700 983.857143
1.000000 1.000000 1.000000 1.000000 1.000000 1.000000 1.000000 1.000000 1.000000 1.000000 1.000000 1.000000 1.010000 1.007500 1.000000 0.990000 0.992500 1.000000 1.000000 1.000000 1.000000 1.000000 1.000000 1.000000 1.000000 1.000000 0.000000 0.000000 0.000428 0.000428 0.000000 10000 10000 0 1 10000 1187148732 0.000400 962.250000
1.000000 1.000000 1.000000 1.000000 1.000000 1.000000 1.000000 1.000000 1.000000 1.000000 1.000000 1.000000 1.010000 1.007500 1.000000 0.990000 0.992500 1.000000 1.000000 1.000000 1.000000 1.000000 1.000000 1.000000 1.000000 1.000000 0.000000 0.000000 0.000428 0.000428 0.000000 10000 10000 0 1 10000 6576873 0.000400 961.750000
1.000000 1.000000 1.000000 1.000000 1.000000 1.000000 1.000000 1.000000 1.000000 1.000000 1.000000 1.000000 1.010000 1.007500 1.000000 0.990000 0.992500 1.000000 1.000000 1.000000 1.000000 1.000000 1.000000 1.000000 1.000000 1.000000 0.000000 0.000000 0.000428 0.000428 0.000000 10000 10000 0 1 10000 3771175782 0.000200 859.500000
1.000000 1.000000 1.000000 1.000000 1.000000 1.000000 1.000000 1.000000 1.000000 1.000000 1.000000 1.000000 1.010000 1.007500 1.000000 0.990000 0.992500 1.000000 1.000000 1.000000 1.000000 1.000000 1.000000 1.000000 1.000000 1.000000 0.000000 0.000000 0.000428 0.000428 0.000000 10000 10000 0 1 10000 2604942003 0.001000 858.900000
1.000000 1.000000 1.000000 1.000000 1.000000 1.000000 1.000000 1.000000 1.000000 1.000000 1.000000 1.000000 1.010000 1.007500 1.000000 0.990000 0.992500 1.000000 1.000000 1.000000 1.000000 1.000000 1.000000 1.000000 1.000000 1.000000 0.000000 0.000000 0.000428 0.000428 0.000000 10000 10000 0 1 10000 1057846283 0.000900 852.222222
1.000000 1.000000 1.000000 1.000000 1.000000 1.000000 1.000000 1.000000 1.000000 1.000000 1.000000 1.000000 1.010000 1.007500 1.000000 0.990000 0.992500 1.000000 1.000000 1.000000 1.000000 1.000000 1.000000 1.000000 1.000000 1.000000 0.000000 0.000000 0.000428 0.000428 0.000000 10000 10000 0 1 10000 4202619497 0.000700 888.142857
1.000000 1.000000 1.000000 1.000000 1.000000 1.000000 1.000000 1.000000 1.000000 1.000000 1.000000 1.000000 1.010000 1.007500 1.000000 0.990000 0.992500 1.000000 1.000000 1.000000 1.000000 1.000000 1.000000 1.000000 1.000000 1.000000 0.000000 0.000000 0.000428 0.000428 0.000000 10000 10000 0 1 10000 113610825 0.001100 1072.181818
1.000000 1.000000 1.000000 1.000000 1.000000 1.000000 1.000000 1.000000 1.000000 1.000000 1.000000 1.000000 1.010000 1.007500 1.000000 0.990000 0.992500 1.000000 1.000000 1.000000 1.000000 1.000000 1.000000 1.000000 1.000000 1.000000 0.000000 0.000000 0.000428 0.000428 0.000000 10000 10000 0 1 10000 2392703494 0.000500 699.800000
1.000000 1.000000 1.000000 1.000000 1.000000 1.000000 1.000000 1.000000 1.000000 1.000000 1.000000 1.000000 1.010000 1.007500 1.000000 0.990000 0.992500 1.000000 1.000000 1.000000 1.000000 1.000000 1.000000 1.000000 1.000000 1.000000 0.000000 0.000000 0.000428 0.000428 0.000000 10000 10000 0 1 10000 3414109520 0.000800 730.500000
1.000000 1.000000 1.000000 1.000000 1.000000 1.000000 1.000000 1.000000 1.000000 1.000000 1.000000 1.000000 1.010000 1.007500 1.000000 0.990000 0.992500 1.000000 1.000000 1.000000 1.000000 1.000000 1.000000 1.000000 1.000000 1.000000 0.000000 0.000000 0.000428 0.000428 0.000000 10000 10000 0 1 10000 3823311509 0.000700 988.000000
1.000000 1.000000 1.000000 1.000000 1.000000 1.000000 1.000000 1.000000 1.000000 1.000000 1.000000 1.000000 1.010000 1.007500 1.000000 0.990000 0.992500 1.000000 1.000000 1.000000 1.000000 1.000000 1.000000 1.000000 1.000000 1.000000 0.000000 0.000000 0.000428 0.000428 0.000000 10000 10000 0 1 10000 2644108035 0.000800 1166.500000
1.000000 1.000000 1.000000 1.000000 1.000000 1.000000 1.000000 1.000000 1.000000 1.000000 1.000000 1.000000 1.010000 1.007500 1.000000 0.990000 0.992500 1.000000 1.000000 1.000000 1.000000 1.000000 1.000000 1.000000 1.000000 1.000000 0.000000 0.000000 0.000428 0.000428 0.000000 10000 10000 0 1 10000 1261456902 0.000900 765.444444
1.000000 1.000000 1.000000 1.000000 1.000000 1.000000 1.000000 1.000000 1.000000 1.000000 1.000000 1.000000 1.010000 1.007500 1.000000 0.990000 0.992500 1.000000 1.000000 1.000000 1.000000 1.000000 1.000000 1.000000 1.000000 1.000000 0.000000 0.000000 0.000428 0.000428 0.000000 10000 10000 0 1 10000 3727761126 0.000700 937.857143
1.000000 1.000000 1.000000 1.000000 1.000000 1.000000 1.000000 1.000000 1.000000 1.000000 1.000000 1.000000 1.010000 1.007500 1.000000 0.990000 0.992500 1.000000 1.000000 1.000000 1.000000 1.000000 1.000000 1.000000 1.000000 1.000000 0.000000 0.000000 0.000428 0.000428 0.000000 10000 10000 0 1 10000 2143037386 0.000300 1108.666667
1.000000 1.000000 1.000000 1.000000 1.000000 1.000000 1.000000 1.000000 1.000000 1.000000 1.000000 1.000000 1.010000 1.007500 1.000000 0.990000 0.992500 1.000000 1.000000 1.000000 1.000000 1.000000 1.000000 1.000000 1.000000 1.000000 0.000000 0.000000 0.000428 0.000428 0.000000 10000 10000 0 1 10000 2220744213 0.000700 926.571429
1.000000 1.000000 1.000000 1.000000 1.000000 1.000000 1.000000 1.000000 1.000000 1.000000 1.000000 1.000000 1.010000 1.007500 1.000000 0.990000 0.992500 1.000000 1.000000 1.000000 1.000000 1.000000 1.000000 1.000000 1.000000 1.000000 0.000000 0.000000 0.000428 0.000428 0.000000 10000 10000 0 1 10000 2070945948 0.000700 1026.571429
1.000000 1.000000 1.000000 1.000000 1.000000 1.000000 1.000000 1.000000 1.000000 1.000000 1.000000 1.000000 1.010000 1.007500 1.000000 0.990000 0.992500 1.000000 1.000000 1.000000 1.000000 1.000000 1.000000 1.000000 1.000000 1.000000 0.000000 0.000000 0.000428 0.000428 0.000000 10000 10000 0 1 10000 386872065 0.000600 765.666667
1.000000 1.000000 1.000000 1.000000 1.000000 1.000000 1.000000 1.000000 1.000000 1.000000 1.000000 1.000000 1.010000 1.007500 1.000000 0.990000 0.992500 1.000000 1.000000 1.000000 1.000000 1.000000 1.000000 1.000000 1.000000 1.000000 0.000000 0.000000 0.000428 0.000428 0.000000 10000 10000 0 1 10000 3650531691 0.000100 448.000000
1.000000 1.000000 1.000000 1.000000 1.000000 1.000000 1.000000 1.000000 1.000000 1.000000 1.000000 1.000000 1.010000 1.007500 1.000000 0.990000 0.992500 1.000000 1.000000 1.000000 1.000000 1.000000 1.000000 1.000000 1.000000 1.000000 0.000000 0.000000 0.000428 0.000428 0.000000 10000 10000 0 1 10000 2075639121 0.001300 957.307692
1.000000 1.000000 1.000000 1.000000 1.000000 1.000000 1.000000 1.000000 1.000000 1.000000 1.000000 1.000000 1.010000 1.007500 1.000000 0.990000 0.992500 1.000000 1.000000 1.000000 1.000000 1.000000 1.000000 1.000000 1.000000 1.000000 0.000000 0.000000 0.000428 0.000428 0.000000 10000 10000 0 1 10000 742827177 0.000600 932.166667
1.000000 1.000000 1.000000 1.000000 1.000000 1.000000 1.000000 1.000000 1.000000 1.000000 1.000000 1.000000 1.010000 1.007500 1.000000 0.990000 0.992500 1.000000 1.000000 1.000000 1.000000 1.000000 1.000000 1.000000 1.000000 1.000000 0.000000 0.000000 0.000428 0.000428 0.000000 10000 10000 0 1 10000 3222465916 0.000900 974.555556
1.000000 1.000000 1.000000 1.000000 1.000000 1.000000 1.000000 1.000000 1.000000 1.000000 1.000000 1.000000 1.010000 1.007500 1.000000 0.990000 0.992500 1.000000 1.000000 1.000000 1.000000 1.000000 1.000000 1.000000 1.000000 1.000000 0.000000 0.000000 0.000428 0.000428 0.000000 10000 10000 0 1 10000 3903659281 0.000300 1206.666667
1.000000 1.000000 1.000000 1.000000 1.000000 1.000000 1.000000 1.000000 1.000000 1.000000 1.000000 1.000000 1.010000 1.007500 1.000000 0.990000 0.992500 1.000000 1.000000 1.000000 1.000000 1.000000 1.000000 1.000000 1.000000 1.000000 0.000000 0.000000 0.000428 0.000428 0.000000 10000 10000 0 1 10000 1822571943 0.000500 1111.800000
1.000000 1.000000 1.000000 1.000000 1.000000 1.000000 1.000000 1.000000 1.000000 1.000000 1.000000 1.000000 1.010000 1.007500 1.000000 0.990000 0.992500 1.000000 1.000000 1.000000 1.000000 1.000000 1.000000 1.000000 1.000000 1.000000 0.000000 0.000000 0.000428 0.000428 0.000000 10000 10000 0 1 10000 978380593 0.000800 942.375000
1.000000 1.000000 1.000000 1.000000 1.000000 1.000000 1.000000 1.000000 1.000000 1.000000 1.000000 1.000000 1.010000 1.007500 1.000000 0.990000 0.992500 1.000000 1.000000 1.000000 1.000000 1.000000 1.000000 1.000000 1.000000 1.000000 0.000000 0.000000 0.000428 0.000428 0.000000 10000 10000 0 1 10000 3423075376 0.000300 718.333333
1.000000 1.000000 1.000000 1.000000 1.000000 1.000000 1.000000 1.000000 1.000000 1.000000 1.000000 1.000000 1.010000 1.007500 1.000000 0.990000 0.992500 1.000000 1.000000 1.000000 1.000000 1.000000 1.000000 1.000000 1.000000 1.000000 0.000000 0.000000 0.000428 0.000428 0.000000 10000 10000 0 1 10000 1385707101 0.000900 934.555556
1.000000 1.000000 1.000000 1.000000 1.000000 1.000000 1.000000 1.000000 1.000000 1.000000 1.000000 1.000000 1.010000 1.007500 1.000000 0.990000 0.992500 1.000000 1.000000 1.000000 1.000000 1.000000 1.000000 1.000000 1.000000 1.000000 0.000000 0.000000 0.000428 0.000428 0.000000 10000 10000 0 1 10000 1722878226 0.000400 899.250000
1.000000 1.000000 1.000000 1.000000 1.000000 1.000000 1.000000 1.000000 1.000000 1.000000 1.000000 1.000000 1.010000 1.007500 1.000000 0.990000 0.992500 1.000000 1.000000 1.000000 1.000000 1.000000 1.000000 1.000000 1.000000 1.000000 0.000000 0.000000 0.000428 0.000428 0.000000 10000 10000 0 1 10000 186807095 0.000800 1106.250000
1.000000 1.000000 1.000000 1.000000 1.000000 1.000000 1.000000 1.000000 1.000000 1.000000 1.000000 1.000000 1.010000 1.007500 1.000000 0.990000 0.992500 1.000000 1.000000 1.000000 1.000000 1.000000 1.000000 1.000000 1.000000 1.000000 0.000000 0.000000 0.000428 0.000428 0.000000 10000 10000 0 1 10000 4139630246 0.000600 780.666667
1.000000 1.000000 1.000000 1.000000 1.000000 1.000000 1.000000 1.000000 1.000000 1.000000 1.000000 1.000000 1.010000 1.007500 1.000000 0.990000 0.992500 1.000000 1.000000 1.000000 1.000000 1.000000 1.000000 1.000000 1.000000 1.000000 0.000000 0.000000 0.000428 0.000428 0.000000 10000 10000 0 1 10000 3717031142 0.000600 1045.333333
1.000000 1.000000 1.000000 1.000000 1.000000 1.000000 1.000000 1.000000 1.000000 1.000000 1.000000 1.000000 1.010000 1.007500 1.000000 0.990000 0.992500 1.000000 1.000000 1.000000 1.000000 1.000000 1.000000 1.000000 1.000000 1.000000 0.000000 0.000000 0.000428 0.000428 0.000000 10000 10000 0 1 10000 1281122742 0.001200 815.333333
1.000000 1.000000 1.000000 1.000000 1.000000 1.000000 1.000000 1.000000 1.000000 1.000000 1.000000 1.000000 1.010000 1.007500 1.000000 0.990000 0.992500 1.000000 1.000000 1.000000 1.000000 1.000000 1.000000 1.000000 1.000000 1.000000 0.000000 0.000000 0.000428 0.000428 0.000000 10000 10000 0 1 10000 1579299793 0.001300 866.615385
1.000000 1.000000 1.000000 1.000000 1.000000 1.000000 1.000000 1.000000 1.000000 1.000000 1.000000 1.000000 1.010000 1.007500 1.000000 0.990000 0.992500 1.000000 1.000000 1.000000 1.000000 1.000000 1.000000 1.000000 1.000000 1.000000 0.000000 0.000000 0.000428 0.000428 0.000000 10000 10000 0 1 10000 87730880 0.000700 748.428571
1.000000 1.000000 1.000000 1.000000 1.000000 1.000000 1.000000 1.000000 1.000000 1.000000 1.000000 1.000000 1.010000 1.007500 1.000000 0.990000 0.992500 1.000000 1.000000 1.000000 1.000000 1.000000 1.000000 1.000000 1.000000 1.000000 0.000000 0.000000 0.000428 0.000428 0.000000 10000 10000 0 1 10000 3688305096 0.000600 854.500000
1.000000 1.000000 1.000000 1.000000 1.000000 1.000000 1.000000 1.000000 1.000000 1.000000 1.000000 1.000000 1.010000 1.007500 1.000000 0.990000 0.992500 1.000000 1.000000 1.000000 1.000000 1.000000 1.000000 1.000000 1.000000 1.000000 0.000000 0.000000 0.000428 0.000428 0.000000 10000 10000 0 1 10000 3874588553 0.000800 1013.500000
1.000000 1.000000 1.000000 1.000000 1.000000 1.000000 1.000000 1.000000 1.000000 1.000000 1.000000 1.000000 1.010000 1.007500 1.000000 0.990000 0.992500 1.000000 1.000000 1.000000 1.000000 1.000000 1.000000 1.000000 1.000000 1.000000 0.000000 0.000000 0.000428 0.000428 0.000000 10000 10000 0 1 10000 870169301 0.000900 1005.777778
1.000000 1.000000 1.000000 1.000000 1.000000 1.000000 1.000000 1.000000 1.000000 1.000000 1.000000 1.000000 1.010000 1.007500 1.000000 0.990000 0.992500 1.000000 1.000000 1.000000 1.000000 1.000000 1.000000 1.000000 1.000000 1.000000 0.000000 0.000000 0.000428 0.000428 0.000000 10000 10000 0 1 10000 1215997867 0.000700 660.000000
1.000000 1.000000 1.000000 1.000000 1.000000 1.000000 1.000000 1.000000 1.000000 1.000000 1.000000 1.000000 1.010000 1.007500 1.000000 0.990000 0.992500 1.000000 1.000000 1.000000 1.000000 1.000000 1.000000 1.000000 1.000000 1.000000 0.000000 0.000000 0.000428 0.000428 0.000000 10000 10000 0 1 10000 2163694997 0.000400 848.750000
1.000000 1.000000 1.000000 1.000000 1.000000 1.000000 1.000000 1.000000 1.000000 1.000000 1.000000 1.000000 1.010000 1.007500 1.000000 0.990000 0.992500 1.000000 1.000000 1.000000 1.000000 1.000000 1.000000 1.000000 1.000000 1.000000 0.000000 0.000000 0.000428 0.000428 0.000000 10000 10000 0 1 10000 4241518493 0.000700 935.142857
1.000000 1.000000 1.000000 1.000000 1.000000 1.000000 1.000000 1.000000 1.000000 1.000000 1.000000 1.000000 1.010000 1.007500 1.000000 0.990000 0.992500 1.000000 1.000000 1.000000 1.000000 1.000000 1.000000 1.000000 1.000000 1.000000 0.000000 0.000000 0.000428 0.000428 0.000000 10000 10000 0 1 10000 2878648374 0.000700 887.428571
1.000000 1.000000 1.000000 1.000000 1.000000 1.000000 1.000000 1.000000 1.000000 1.000000 1.000000 1.000000 1.010000 1.007500 1.000000 0.990000 0.992500 1.000000 1.000000 1.000000 1.000000 1.000000 1.000000 1.000000 1.000000 1.000000 0.000000 0.000000 0.000428 0.000428 0.000000 10000 10000 0 1 10000 2608021041 0.000700 815.857143
1.000000 1.000000 1.000000 1.000000 1.000000 1.000000 1.000000 1.000000 1.000000 1.000000 1.000000 1.000000 1.010000 1.007500 1.000000 0.990000 0.992500 1.000000 1.000000 1.000000 1.000000 1.000000 1.000000 1.000000 1.000000 1.000000 0.000000 0.000000 0.000428 0.000428 0.000000 10000 10000 0 1 10000 614441252 0.000700 682.000000
1.000000 1.000000 1.000000 1.000000 1.000000 1.000000 1.000000 1.000000 1.000000 1.000000 1.000000 1.000000 1.010000 1.007500 1.000000 0.990000 0.992500 1.000000 1.000000 1.000000 1.000000 1.000000 1.000000 1.000000 1.000000 1.000000 0.000000 0.000000 0.000428 0.000428 0.000000 10000 10000 0 1 10000 923317349 0.000700 954.428571
1.000000 1.000000 1.000000 1.000000 1.000000 1.000000 1.000000 1.000000 1.000000 1.000000 1.000000 1.000000 1.010000 1.007500 1.000000 0.990000 0.992500 1.000000 1.000000 1.000000 1.000000 1.000000 1.000000 1.000000 1.000000 1.000000 0.000000 0.000000 0.000428 0.000428 0.000000 10000 10000 0 1 10000 3846194890 0.000500 928.600000
1.000000 1.000000 1.000000 1.000000 1.000000 1.000000 1.000000 1.000000 1.000000 1.000000 1.000000 1.000000 1.010000 1.007500 1.000000 0.990000 0.992500 1.000000 1.000000 1.000000 1.000000 1.000000 1.000000 1.000000 1.000000 1.000000 0.000000 0.000000 0.000428 0.000428 0.000000 10000 10000 0 1 10000 3303636256 0.000600 824.500000
1.000000 1.000000 1.000000 1.000000 1.000000 1.000000 1.000000 1.000000 1.000000 1.000000 1.000000 1.000000 1.010000 1.007500 1.000000 0.990000 0.992500 1.000000 1.000000 1.000000 1.000000 1.000000 1.000000 1.000000 1.000000 1.000000 0.000000 0.000000 0.000428 0.000428 0.000000 10000 10000 0 1 10000 2834752923 0.000900 731.222222
1.000000 1.000000 1.000000 1.000000 1.000000 1.000000 1.000000 1.000000 1.000000 1.000000 1.000000 1.000000 1.010000 1.007500 1.000000 0.990000 0.992500 1.000000 1.000000 1.000000 1.000000 1.000000 1.000000 1.000000 1.000000 1.000000 0.000000 0.000000 0.000428 0.000428 0.000000 10000 10000 0 1 10000 1339545588 0.000400 791.000000
1.000000 1.000000 1.000000 1.000000 1.000000 1.000000 1.000000 1.000000 1.000000 1.000000 1.000000 1.000000 1.010000 1.007500 1.000000 0.990000 0.992500 1.000000 1.000000 1.000000 1.000000 1.000000 1.000000 1.000000 1.000000 1.000000 0.000000 0.000000 0.000428 0.000428 0.000000 10000 10000 0 1 10000 1247931318 0.000700 763.428571
1.000000 1.000000 1.000000 1.000000 1.000000 1.000000 1.000000 1.000000 1.000000 1.000000 1.000000 1.000000 1.010000 1.007500 1.000000 0.990000 0.992500 1.000000 1.000000 1.000000 1.000000 1.000000 1.000000 1.000000 1.000000 1.000000 0.000000 0.000000 0.000428 0.000428 0.000000 10000 10000 0 1 10000 91716606 0.000400 978.500000
1.000000 1.000000 1.000000 1.000000 1.000000 1.000000 1.000000 1.000000 1.000000 1.000000 1.000000 1.000000 1.010000 1.007500 1.000000 0.990000 0.992500 1.000000 1.000000 1.000000 1.000000 1.000000 1.000000 1.000000 1.000000 1.000000 0.000000 0.000000 0.000428 0.000428 0.000000 10000 10000 0 1 10000 4268777229 0.000600 777.833333
1.000000 1.000000 1.000000 1.000000 1.000000 1.000000 1.000000 1.000000 1.000000 1.000000 1.000000 1.000000 1.010000 1.007500 1.000000 0.990000 0.992500 1.000000 1.000000 1.000000 1.000000 1.000000 1.000000 1.000000 1.000000 1.000000 0.000000 0.000000 0.000428 0.000428 0.000000 10000 10000 0 1 10000 409060537 0.000700 1052.142857
1.000000 1.000000 1.000000 1.000000 1.000000 1.000000 1.000000 1.000000 1.000000 1.000000 1.000000 1.000000 1.010000 1.007500 1.000000 0.990000 0.992500 1.000000 1.000000 1.000000 1.000000 1.000000 1.000000 1.000000 1.000000 1.000000 0.000000 0.000000 0.000428 0.000428 0.000000 10000 10000 0 1 10000 3081580803 0.000400 1111.250000
1.000000 1.000000 1.000000 1.000000 1.000000 1.000000 1.000000 1.000000 1.000000 1.000000 1.000000 1.000000 1.010000 1.007500 1.000000 0.990000 0.992500 1.000000 1.000000 1.000000 1.000000 1.000000 1.000000 1.000000 1.000000 1.000000 0.000000 0.000000 0.000428 0.000428 0.000000 10000 10000 0 1 10000 1951101415 0.000600 717.833333
1.000000 1.000000 1.000000 1.000000 1.000000 1.000000 1.000000 1.000000 1.000000 1.000000 1.000000 1.000000 1.010000 1.007500 1.000000 0.990000 0.992500 1.000000 1.000000 1.000000 1.000000 1.000000 1.000000 1.000000 1.000000 1.000000 0.000000 0.000000 0.000428 0.000428 0.000000 10000 10000 0 1 10000 793152750 0.000300 726.666667
1.000000 1.000000 1.000000 1.000000 1.000000 1.000000 1.000000 1.000000 1.000000 1.000000 1.000000 1.000000 1.010000 1.007500 1.000000 0.990000 0.992500 1.000000 1.000000 1.000000 1.000000 1.000000 1.000000 1.000000 1.000000 1.000000 0.000000 0.000000 0.000428 0.000428 0.000000 10000 10000 0 1 10000 295648313 0.000700 1155.857143
1.000000 1.000000 1.000000 1.000000 1.000000 1.000000 1.000000 1.000000 1.000000 1.000000 1.000000 1.000000 1.010000 1.007500 1.000000 0.990000 0.992500 1.000000 1.000000 1.000000 1.000000 1.000000 1.000000 1.000000 1.000000 1.000000 0.000000 0.000000 0.000428 0.000428 0.000000 10000 10000 0 1 10000 1187627199 0.000400 643.500000
1.000000 1.000000 1.000000 1.000000 1.000000 1.000000 1.000000 1.000000 1.000000 1.000000 1.000000 1.000000 1.010000 1.007500 1.000000 0.990000 0.992500 1.000000 1.000000 1.000000 1.000000 1.000000 1.000000 1.000000 1.000000 1.000000 0.000000 0.000000 0.000428 0.000428 0.000000 10000 10000 0 1 10000 1005763208 0.000300 1231.333333
1.000000 1.000000 1.000000 1.000000 1.000000 1.000000 1.000000 1.000000 1.000000 1.000000 1.000000 1.000000 1.010000 1.007500 1.000000 0.990000 0.992500 1.000000 1.000000 1.000000 1.000000 1.000000 1.000000 1.000000 1.000000 1.000000 0.000000 0.000000 0.000428 0.000428 0.000000 10000 10000 0 1 10000 1132124396 0.000800 820.625000
1.000000 1.000000 1.000000 1.000000 1.000000 1.000000 1.000000 1.000000 1.000000 1.000000 1.000000 1.000000 1.010000 1.007500 1.000000 0.990000 0.992500 1.000000 1.000000 1.000000 1.000000 1.000000 1.000000 1.000000 1.000000 1.000000 0.000000 0.000000 0.000428 0.000428 0.000000 10000 10000 0 1 10000 1991056815 0.000800 870.250000
1.000000 1.000000 1.000000 1.000000 1.000000 1.000000 1.000000 1.000000 1.000000 1.000000 1.000000 1.000000 1.010000 1.007500 1.000000 0.990000 0.992500 1.000000 1.000000 1.000000 1.000000 1.000000 1.000000 1.000000 1.000000 1.000000 0.000000 0.000000 0.000428 0.000428 0.000000 10000 10000 0 1 10000 1240338978 0.000900 1146.555556
1.000000 1.000000 1.000000 1.000000 1.000000 1.000000 1.000000 1.000000 1.000000 1.000000 1.000000 1.000000 1.010000 1.007500 1.000000 0.990000 0.992500 1.000000 1.000000 1.000000 1.000000 1.000000 1.000000 1.000000 1.000000 1.000000 0.000000 0.000000 0.000428 0.000428 0.000000 10000 10000 0 1 10000 428196958 0.000500 545.200000
1.000000 1.000000 1.000000 1.000000 1.000000 1.000000 1.000000 1.000000 1.000000 1.000000 1.000000 1.000000 1.010000 1.007500 1.000000 0.990000 0.992500 1.000000 1.000000 1.000000 1.000000 1.000000 1.000000 1.000000 1.000000 1.000000 0.000000 0.000000 0.000428 0.000428 0.000000 10000 10000 0 1 10000 3783270390 0.000600 880.000000
1.000000 1.000000 1.000000 1.000000 1.000000 1.000000 1.000000 1.000000 1.000000 1.000000 1.000000 1.000000 1.010000 1.007500 1.000000 0.990000 0.992500 1.000000 1.000000 1.000000 1.000000 1.000000 1.000000 1.000000 1.000000 1.000000 0.000000 0.000000 0.000428 0.000428 0.000000 10000 10000 0 1 10000 2950856196 0.000500 1112.600000
1.000000 1.000000 1.000000 1.000000 1.000000 1.000000 1.000000 1.000000 1.000000 1.000000 1.000000 1.000000 1.010000 1.007500 1.000000 0.990000 0.992500 1.000000 1.000000 1.000000 1.000000 1.000000 1.000000 1.000000 1.000000 1.000000 0.000000 0.000000 0.000428 0.000428 0.000000 10000 10000 0 1 10000 2600585092 0.000800 782.625000
1.000000 1.000000 1.000000 1.000000 1.000000 1.000000 1.000000 1.000000 1.000000 1.000000 1.000000 1.000000 1.010000 1.007500 1.000000 0.990000 0.992500 1.000000 1.000000 1.000000 1.000000 1.000000 1.000000 1.000000 1.000000 1.000000 0.000000 0.000000 0.000428 0.000428 0.000000 10000 10000 0 1 10000 3603042344 0.000800 732.000000
1.000000 1.000000 1.000000 1.000000 1.000000 1.000000 1.000000 1.000000 1.000000 1.000000 1.000000 1.000000 1.010000 1.007500 1.000000 0.990000 0.992500 1.000000 1.000000 1.000000 1.000000 1.000000 1.000000 1.000000 1.000000 1.000000 0.000000 0.000000 0.000428 0.000428 0.000000 10000 10000 0 1 10000 3287694409 0.000300 643.000000
1.000000 1.000000 1.000000 1.000000 1.000000 1.000000 1.000000 1.000000 1.000000 1.000000 1.000000 1.000000 1.010000 1.007500 1.000000 0.990000 0.992500 1.000000 1.000000 1.000000 1.000000 1.000000 1.000000 1.000000 1.000000 1.000000 0.000000 0.000000 0.000428 0.000428 0.000000 10000 10000 0 1 10000 88912692 0.000700 769.428571
1.000000 1.000000 1.000000 1.000000 1.000000 1.000000 1.000000 1.000000 1.000000 1.000000 1.000000 1.000000 1.010000 1.007500 1.000000 0.990000 0.992500 1.000000 1.000000 1.000000 1.000000 1.000000 1.000000 1.000000 1.000000 1.000000 0.000000 0.000000 0.000428 0.000428 0.000000 10000 10000 0 1 10000 1637760665 0.000800 869.875000
1.000000 1.000000 1.000000 1.000000 1.000000 1.000000 1.000000 1.000000 1.000000 1.000000 1.000000 1.000000 1.010000 1.007500 1.000000 0.990000 0.992500 1.000000 1.000000 1.000000 1.000000 1.000000 1.000000 1.000000 1.000000 1.000000 0.000000 0.000000 0.000428 0.000428 0.000000 10000 10000 0 1 10000 4177748397 0.000600 1106.333333
1.000000 1.000000 1.000000 1.000000 1.000000 1.000000 1.000000 1.000000 1.000000 1.000000 1.000000 1.000000 1.010000 1.007500 1.000000 0.990000 0.992500 1.000000 1.000000 1.000000 1.000000 1.000000 1.000000 1.000000 1.000000 1.000000 0.000000 0.000000 0.000428 0.000428 0.000000 10000 10000 0 1 10000 459938360 0.000600 857.166667
1.000000 1.000000 1.000000 1.000000 1.000000 1.000000 1.000000 1.000000 1.000000 1.000000 1.000000 1.000000 1.010000 1.007500 1.000000 0.990000 0.992500 1.000000 1.000000 1.000000 1.000000 1.000000 1.000000 1.000000 1.000000 1.000000 0.000000 0.000000 0.000428 0.000428 0.000000 10000 10000 0 1 10000 175619594 0.000600 1239.166667
1.000000 1.000000 1.000000 1.000000 1.000000 1.000000 1.000000 1.000000 1.000000 1.000000 1.000000 1.000000 1.010000 1.007500 1.000000 0.990000 0.992500 1.000000 1.000000 1.000000 1.000000 1.000000 1.000000 1.000000 1.000000 1.000000 0.000000 0.000000 0.000428 0.000428 0.000000 10000 10000 0 1 10000 440661430 0.000400 844.500000
1.000000 1.000000 1.000000 1.000000 1.000000 1.000000 1.000000 1.000000 1.000000 1.000000 1.000000 1.000000 1.010000 1.007500 1.000000 0.990000 0.992500 1.000000 1.000000 1.000000 1.000000 1.000000 1.000000 1.000000 1.000000 1.000000 0.000000 0.000000 0.000428 0.000428 0.000000 10000 10000 0 1 10000 2394476765 0.000200 665.000000
1.000000 1.000000 1.000000 1.000000 1.000000 1.000000 1.000000 1.000000 1.000000 1.000000 1.000000 1.000000 1.010000 1.007500 1.000000 0.990000 0.992500 1.000000 1.000000 1.000000 1.000000 1.000000 1.000000 1.000000 1.000000 1.000000 0.000000 0.000000 0.000428 0.000428 0.000000 10000 10000 0 1 10000 3120373927 0.000700 648.285714
1.000000 1.000000 1.000000 1.000000 1.000000 1.000000 1.000000 1.000000 1.000000 1.000000 1.000000 1.000000 1.010000 1.007500 1.000000 0.990000 0.992500 1.000000 1.000000 1.000000 1.000000 1.000000 1.000000 1.000000 1.000000 1.000000 0.000000 0.000000 0.000428 0.000428 0.000000 10000 10000 0 1 10000 1281188140 0.000800 1206.875000
1.000000 1.000000 1.000000 1.000000 1.000000 1.000000 1.000000 1.000000 1.000000 1.000000 1.000000 1.000000 1.010000 1.007500 1.000000 0.990000 0.992500 1.000000 1.000000 1.000000 1.000000 1.000000 1.000000 1.000000 1.000000 1.000000 0.000000 0.000000 0.000428 0.000428 0.000000 10000 10000 0 1 10000 2241296038 0.000600 1048.666667
1.000000 1.000000 1.000000 1.000000 1.000000 1.000000 1.000000 1.000000 1.000000 1.000000 1.000000 1.000000 1.010000 1.007500 1.000000 0.990000 0.992500 1.000000 1.000000 1.000000 1.000000 1.000000 1.000000 1.000000 1.000000 1.000000 0.000000 0.000000 0.000428 0.000428 0.000000 10000 10000 0 1 10000 2929350240 0.000300 985.000000
1.000000 1.000000 1.000000 1.000000 1.000000 1.000000 1.000000 1.000000 1.000000 1.000000 1.000000 1.000000 1.010000 1.007500 1.000000 0.990000 0.992500 1.000000 1.000000 1.000000 1.000000 1.000000 1.000000 1.000000 1.000000 1.000000 0.000000 0.000000 0.000428 0.000428 0.000000 10000 10000 0 1 10000 2398307536 0.000800 979.750000
1.000000 1.000000 1.000000 1.000000 1.000000 1.000000 1.000000 1.000000 1.000000 1.000000 1.000000 1.000000 1.010000 1.007500 1.000000 0.990000 0.992500 1.000000 1.000000 1.000000 1.000000 1.000000 1.000000 1.000000 1.000000 1.000000 0.000000 0.000000 0.000428 0.000428 0.000000 10000 10000 0 1 10000 3238132554 0.000800 937.750000
1.000000 1.000000 1.000000 1.000000 1.000000 1.000000 1.000000 1.000000 1.000000 1.000000 1.000000 1.000000 1.010000 1.007500 1.000000 0.990000 0.992500 1.000000 1.000000 1.000000 1.000000 1.000000 1.000000 1.000000 1.000000 1.000000 0.000000 0.000000 0.000428 0.000428 0.000000 10000 10000 0 1 10000 2026483372 0.000300 1247.666667
1.000000 1.000000 1.000000 1.000000 1.000000 1.000000 1.000000 1.000000 1.000000 1.000000 1.000000 1.000000 1.010000 1.007500 1.000000 0.990000 0.992500 1.000000 1.000000 1.000000 1.000000 1.000000 1.000000 1.000000 1.000000 1.000000 0.000000 0.000000 0.000428 0.000428 0.000000 10000 10000 0 1 10000 1064446806 0.000500 958.600000
1.000000 1.000000 1.000000 1.000000 1.000000 1.000000 1.000000 1.000000 1.000000 1.000000 1.000000 1.000000 1.010000 1.007500 1.000000 0.990000 0.992500 1.000000 1.000000 1.000000 1.000000 1.000000 1.000000 1.000000 1.000000 1.000000 0.000000 0.000000 0.000428 0.000428 0.000000 10000 10000 0 1 10000 3430002545 0.000700 951.714286
1.000000 1.000000 1.000000 1.000000 1.000000 1.000000 1.000000 1.000000 1.000000 1.000000 1.000000 1.000000 1.010000 1.007500 1.000000 0.990000 0.992500 1.000000 1.000000 1.000000 1.000000 1.000000 1.000000 1.000000 1.000000 1.000000 0.000000 0.000000 0.000428 0.000428 0.000000 10000 10000 0 1 10000 4084565724 0.001200 962.500000
1.000000 1.000000 1.000000 1.000000 1.000000 1.000000 1.000000 1.000000 1.000000 1.000000 1.000000 1.000000 1.010000 1.007500 1.000000 0.990000 0.992500 1.000000 1.000000 1.000000 1.000000 1.000000 1.000000 1.000000 1.000000 1.000000 0.000000 0.000000 0.000428 0.000428 0.000000 10000 10000 0 1 10000 937137490 0.000200 679.500000
1.000000 1.000000 1.000000 1.000000 1.000000 1.000000 1.000000 1.000000 1.000000 1.000000 1.000000 1.000000 1.010000 1.007500 1.000000 0.990000 0.992500 1.000000 1.000000 1.000000 1.000000 1.000000 1.000000 1.000000 1.000000 1.000000 0.000000 0.000000 0.000428 0.000428 0.000000 10000 10000 0 1 10000 1703818625 0.000600 695.000000
1.000000 1.000000 1.000000 1.000000 1.000000 1.000000 1.000000 1.000000 1.000000 1.000000 1.000000 1.000000 1.010000 1.007500 1.000000 0.990000 0.992500 1.000000 1.000000 1.000000 1.000000 1.000000 1.000000 1.000000 1.000000 1.000000 0.000000 0.000000 0.000428 0.000428 0.000000 10000 10000 0 1 10000 1187495745 0.000500 974.400000
1.000000 1.000000 1.000000 1.000000 1.000000 1.000000 1.000000 1.000000 1.000000 1.000000 1.000000 1.000000 1.010000 1.007500 1.000000 0.990000 0.992500 1.000000 1.000000 1.000000 1.000000 1.000000 1.000000 1.000000 1.000000 1.000000 0.000000 0.000000 0.000428 0.000428 0.000000 10000 10000 0 1 10000 2669398760 0.000600 914.833333
1.000000 1.000000 1.000000 1.000000 1.000000 1.000000 1.000000 1.000000 1.000000 1.000000 1.000000 1.000000 1.010000 1.007500 1.000000 0.990000 0.992500 1.000000 1.000000 1.000000 1.000000 1.000000 1.000000 1.000000 1.000000 1.000000 0.000000 0.000000 0.000428 0.000428 0.000000 10000 10000 0 1 10000 2990876787 0.000600 777.833333
1.000000 1.000000 1.000000 1.000000 1.000000 1.000000 1.000000 1.000000 1.000000 1.000000 1.000000 1.000000 1.010000 1.007500 1.000000 0.990000 0.992500 1.000000 1.000000 1.000000 1.000000 1.000000 1.000000 1.000000 1.000000 1.000000 0.000000 0.000000 0.000428 0.000428 0.000000 10000 10000 0 1 10000 3521794225 0.000500 675.600000
1.000000 1.000000 1.000000 1.000000 1.000000 1.000000 1.000000 1.000000 1.000000 1.000000 1.000000 1.000000 1.010000 1.007500 1.000000 0.990000 0.992500 1.000000 1.000000 1.000000 1.000000 1.000000 1.000000 1.000000 1.000000 1.000000 0.000000 0.000000 0.000428 0.000428 0.000000 10000 10000 0 1 10000 3531612360 0.000600 826.666667
1.000000 1.000000 1.000000 1.000000 1.000000 1.000000 1.000000 1.000000 1.000000 1.000000 1.000000 1.000000 1.010000 1.007500 1.000000 0.990000 0.992500 1.000000 1.000000 1.000000 1.000000 1.000000 1.000000 1.000000 1.000000 1.000000 0.000000 0.000000 0.000428 0.000428 0.000000 10000 10000 0 1 10000 3218325265 0.000600 1112.500000
1.000000 1.000000 1.000000 1.000000 1.000000 1.000000 1.000000 1.000000 1.000000 1.000000 1.000000 1.000000 1.010000 1.007500 1.000000 0.990000 0.992500 1.000000 1.000000 1.000000 1.000000 1.000000 1.000000 1.000000 1.000000 1.000000 0.000000 0.000000 0.000428 0.000428 0.000000 10000 10000 0 1 10000 2588518013 0.000300 1249.000000
1.000000 1.000000 1.000000 1.000000 1.000000 1.000000 1.000000 1.000000 1.000000 1.000000 1.000000 1.000000 1.010000 1.007500 1.000000 0.990000 0.992500 1.000000 1.000000 1.000000 1.000000 1.000000 1.000000 1.000000 1.000000 1.000000 0.000000 0.000000 0.000428 0.000428 0.000000 10000 10000 0 1 10000 834678716 0.000800 978.000000
1.000000 1.000000 1.000000 1.000000 1.000000 1.000000 1.000000 1.000000 1.000000 1.000000 1.000000 1.000000 1.010000 1.007500 1.000000 0.990000 0.992500 1.000000 1.000000 1.000000 1.000000 1.000000 1.000000 1.000000 1.000000 1.000000 0.000000 0.000000 0.000428 0.000428 0.000000 10000 10000 0 1 10000 2567037662 0.000600 1344.166667
1.000000 1.000000 1.000000 1.000000 1.000000 1.000000 1.000000 1.000000 1.000000 1.000000 1.000000 1.000000 1.010000 1.007500 1.000000 0.990000 0.992500 1.000000 1.000000 1.000000 1.000000 1.000000 1.000000 1.000000 1.000000 1.000000 0.000000 0.000000 0.000428 0.000428 0.000000 10000 10000 0 1 10000 3983974957 0.000600 1000.666667
1.000000 1.000000 1.000000 1.000000 1.000000 1.000000 1.000000 1.000000 1.000000 1.000000 1.000000 1.000000 1.010000 1.007500 1.000000 0.990000 0.992500 1.000000 1.000000 1.000000 1.000000 1.000000 1.000000 1.000000 1.000000 1.000000 0.000000 0.000000 0.000428 0.000428 0.000000 10000 10000 0 1 10000 372456637 0.000400 1151.500000
1.000000 1.000000 1.000000 1.000000 1.000000 1.000000 1.000000 1.000000 1.000000 1.000000 1.000000 1.000000 1.010000 1.007500 1.000000 0.990000 0.992500 1.000000 1.000000 1.000000 1.000000 1.000000 1.000000 1.000000 1.000000 1.000000 0.000000 0.000000 0.000428 0.000428 0.000000 10000 10000 0 1 10000 1881492406 0.001100 826.909091
1.000000 1.000000 1.000000 1.000000 1.000000 1.000000 1.000000 1.000000 1.000000 1.000000 1.000000 1.000000 1.010000 1.007500 1.000000 0.990000 0.992500 1.000000 1.000000 1.000000 1.000000 1.000000 1.000000 1.000000 1.000000 1.000000 0.000000 0.000000 0.000428 0.000428 0.000000 10000 10000 0 1 10000 2478470811 0.000900 930.555556
1.000000 1.000000 1.000000 1.000000 1.000000 1.000000 1.000000 1.000000 1.000000 1.000000 1.000000 1.000000 1.010000 1.007500 1.000000 0.990000 0.992500 1.000000 1.000000 1.000000 1.000000 1.000000 1.000000 1.000000 1.000000 1.000000 0.000000 0.000000 0.000428 0.000428 0.000000 10000 10000 0 1 10000 2154912386 0.000400 1088.500000
1.000000 1.000000 1.000000 1.000000 1.000000 1.000000 1.000000 1.000000 1.000000 1.000000 1.000000 1.000000 1.010000 1.007500 1.000000 0.990000 0.992500 1.000000 1.000000 1.000000 1.000000 1.000000 1.000000 1.000000 1.000000 1.000000 0.000000 0.000000 0.000428 0.000428 0.000000 10000 10000 0 1 10000 2834204038 0.000800 763.125000
1.000000 1.000000 1.000000 1.000000 1.000000 1.000000 1.000000 1.000000 1.000000 1.000000 1.000000 1.000000 1.010000 1.007500 1.000000 0.990000 0.992500 1.000000 1.000000 1.000000 1.000000 1.000000 1.000000 1.000000 1.000000 1.000000 0.000000 0.000000 0.000428 0.000428 0.000000 10000 10000 0 1 10000 419138464 0.001100 823.363636
1.000000 1.000000 1.000000 1.000000 1.000000 1.000000 1.000000 1.000000 1.000000 1.000000 1.000000 1.000000 1.010000 1.007500 1.000000 0.990000 0.992500 1.000000 1.000000 1.000000 1.000000 1.000000 1.000000 1.000000 1.000000 1.000000 0.000000 0.000000 0.000428 0.000428 0.000000 10000 10000 0 1 10000 746944244 0.001000 875.700000
1.000000 1.000000 1.000000 1.000000 1.000000 1.000000 1.000000 1.000000 1.000000 1.000000 1.000000 1.000000 1.010000 1.007500 1.000000 0.990000 0.992500 1.000000 1.000000 1.000000 1.000000 1.000000 1.000000 1.000000 1.000000 1.000000 0.000000 0.000000 0.000428 0.000428 0.000000 10000 10000 0 1 10000 3990114006 0.000500 996.400000
1.000000 1.000000 1.000000 1.000000 1.000000 1.000000 1.000000 1.000000 1.000000 1.000000 1.000000 1.000000 1.010000 1.007500 1.000000 0.990000 0.992500 1.000000 1.000000 1.000000 1.000000 1.000000 1.000000 1.000000 1.000000 1.000000 0.000000 0.000000 0.000428 0.000428 0.000000 10000 10000 0 1 10000 957888876 0.000800 1062.625000
1.000000 1.000000 1.000000 1.000000 1.000000 1.000000 1.000000 1.000000 1.000000 1.000000 1.000000 1.000000 1.010000 1.007500 1.000000 0.990000 0.992500 1.000000 1.000000 1.000000 1.000000 1.000000 1.000000 1.000000 1.000000 1.000000 0.000000 0.000000 0.000428 0.000428 0.000000 10000 10000 0 1 10000 1143525098 0.000500 1017.000000
1.000000 1.000000 1.000000 1.000000 1.000000 1.000000 1.000000 1.000000 1.000000 1.000000 1.000000 1.000000 1.010000 1.007500 1.000000 0.990000 0.992500 1.000000 1.000000 1.000000 1.000000 1.000000 1.000000 1.000000 1.000000 1.000000 0.000000 0.000000 0.000428 0.000428 0.000000 10000 10000 0 1 10000 1394933614 0.000800 883.375000
1.000000 1.000000 1.000000 1.000000 1.000000 1.000000 1.000000 1.000000 1.000000 1.000000 1.000000 1.000000 1.010000 1.007500 1.000000 0.990000 0.992500 1.000000 1.000000 1.000000 1.000000 1.000000 1.000000 1.000000 1.000000 1.000000 0.000000 0.000000 0.000428 0.000428 0.000000 10000 10000 0 1 10000 3164267747 0.000300 814.333333
1.000000 1.000000 1.000000 1.000000 1.000000 1.000000 1.000000 1.000000 1.000000 1.000000 1.000000 1.000000 1.010000 1.007500 1.000000 0.990000 0.992500 1.000000 1.000000 1.000000 1.000000 1.000000 1.000000 1.000000 1.000000 1.000000 0.000000 0.000000 0.000428 0.000428 0.000000 10000 10000 0 1 10000 499916126 0.001000 879.000000
1.000000 1.000000 1.000000 1.000000 1.000000 1.000000 1.000000 1.000000 1.000000 1.000000 1.000000 1.000000 1.010000 1.007500 1.000000 0.990000 0.992500 1.000000 1.000000 1.000000 1.000000 1.000000 1.000000 1.000000 1.000000 1.000000 0.000000 0.000000 0.000428 0.000428 0.000000 10000 10000 0 1 10000 4137817931 0.000600 910.666667
1.000000 1.000000 1.000000 1.000000 1.000000 1.000000 1.000000 1.000000 1.000000 1.000000 1.000000 1.000000 1.010000 1.007500 1.000000 0.990000 0.992500 1.000000 1.000000 1.000000 1.000000 1.000000 1.000000 1.000000 1.000000 1.000000 0.000000 0.000000 0.000428 0.000428 0.000000 10000 10000 0 1 10000 2621550189 0.000300 700.000000
1.000000 1.000000 1.000000 1.000000 1.000000 1.000000 1.000000 1.000000 1.000000 1.000000 1.000000 1.000000 1.010000 1.007500 1.000000 0.990000 0.992500 1.000000 1.000000 1.000000 1.000000 1.000000 1.000000 1.000000 1.000000 1.000000 0.000000 0.000000 0.000428 0.000428 0.000000 10000 10000 0 1 10000 2363189105 0.000500 962.000000
1.000000 1.000000 1.000000 1.000000 1.000000 1.000000 1.000000 1.000000 1.000000 1.000000 1.000000 1.000000 1.010000 1.007500 1.000000 0.990000 0.992500 1.000000 1.000000 1.000000 1.000000 1.000000 1.000000 1.000000 1.000000 1.000000 0.000000 0.000000 0.000428 0.000428 0.000000 10000 10000 0 1 10000 82387907 0.000800 835.250000
1.000000 1.000000 1.000000 1.000000 1.000000 1.000000 1.000000 1.000000 1.000000 1.000000 1.000000 1.000000 1.010000 1.007500 1.000000 0.990000 0.992500 1.000000 1.000000 1.000000 1.000000 1.000000 1.000000 1.000000 1.000000 1.000000 0.000000 0.000000 0.000428 0.000428 0.000000 10000 10000 0 1 10000 2209637059 0.000800 920.750000
1.000000 1.000000 1.000000 1.000000 1.000000 1.000000 1.000000 1.000000 1.000000 1.000000 1.000000 1.000000 1.010000 1.007500 1.000000 0.990000 0.992500 1.000000 1.000000 1.000000 1.000000 1.000000 1.000000 1.000000 1.000000 1.000000 0.000000 0.000000 0.000428 0.000428 0.000000 10000 10000 0 1 10000 4202320639 0.000900 877.333333
1.000000 1.000000 1.000000 1.000000 1.000000 1.000000 1.000000 1.000000 1.000000 1.000000 1.000000 1.000000 1.010000 1.007500 1.000000 0.990000 0.992500 1.000000 1.000000 1.000000 1.000000 1.000000 1.000000 1.000000 1.000000 1.000000 0.000000 0.000000 0.000428 0.000428 0.000000 10000 10000 0 1 10000 1611389783 0.000400 751.750000
1.000000 1.000000 1.000000 1.000000 1.000000 1.000000 1.000000 1.000000 1.000000 1.000000 1.000000 1.000000 1.010000 1.007500 1.000000 0.990000 0.992500 1.000000 1.000000 1.000000 1.000000 1.000000 1.000000 1.000000 1.000000 1.000000 0.000000 0.000000 0.000428 0.000428 0.000000 10000 10000 0 1 10000 721390693 0.000200 600.000000
1.000000 1.000000 1.000000 1.000000 1.000000 1.000000 1.000000 1.000000 1.000000 1.000000 1.000000 1.000000 1.010000 1.007500 1.000000 0.990000 0.992500 1.000000 1.000000 1.000000 1.000000 1.000000 1.000000 1.000000 1.000000 1.000000 0.000000 0.000000 0.000428 0.000428 0.000000 10000 10000 0 1 10000 3292954526 0.000900 1062.777778
1.000000 1.000000 1.000000 1.000000 1.000000 1.000000 1.000000 1.000000 1.000000 1.000000 1.000000 1.000000 1.010000 1.007500 1.000000 0.990000 0.992500 1.000000 1.000000 1.000000 1.000000 1.000000 1.000000 1.000000 1.000000 1.000000 0.000000 0.000000 0.000428 0.000428 0.000000 10000 10000 0 1 10000 1084669737 0.000500 1076.000000
1.000000 1.000000 1.000000 1.000000 1.000000 1.000000 1.000000 1.000000 1.000000 1.000000 1.000000 1.000000 1.010000 1.007500 1.000000 0.990000 0.992500 1.000000 1.000000 1.000000 1.000000 1.000000 1.000000 1.000000 1.000000 1.000000 0.000000 0.000000 0.000428 0.000428 0.000000 10000 10000 0 1 10000 639269180 0.000300 840.333333
1.000000 1.000000 1.000000 1.000000 1.000000 1.000000 1.000000 1.000000 1.000000 1.000000 1.000000 1.000000 1.010000 1.007500 1.000000 0.990000 0.992500 1.000000 1.000000 1.000000 1.000000 1.000000 1.000000 1.000000 1.000000 1.000000 0.000000 0.000000 0.000428 0.000428 0.000000 10000 10000 0 1 10000 2797505795 0.000600 647.666667
1.000000 1.000000 1.000000 1.000000 1.000000 1.000000 1.000000 1.000000 1.000000 1.000000 1.000000 1.000000 1.010000 1.007500 1.000000 0.990000 0.992500 1.000000 1.000000 1.000000 1.000000 1.000000 1.000000 1.000000 1.000000 1.000000 0.000000 0.000000 0.000428 0.000428 0.000000 10000 10000 0 1 10000 2246924577 0.000300 779.333333
1.000000 1.000000 1.000000 1.000000 1.000000 1.000000 1.000000 1.000000 1.000000 1.000000 1.000000 1.000000 1.010000 1.007500 1.000000 0.990000 0.992500 1.000000 1.000000 1.000000 1.000000 1.000000 1.000000 1.000000 1.000000 1.000000 0.000000 0.000000 0.000428 0.000428 0.000000 10000 10000 0 1 10000 2838563009 0.000700 831.571429
1.000000 1.000000 1.000000 1.000000 1.000000 1.000000 1.000000 1.000000 1.000000 1.000000 1.000000 1.000000 1.010000 1.007500 1.000000 0.990000 0.992500 1.000000 1.000000 1.000000 1.000000 1.000000 1.000000 1.000000 1.000000 1.000000 0.000000 0.000000 0.000428 0.000428 0.000000 10000 10000 0 1 10000 1504783768 0.000400 1061.000000
1.000000 1.000000 1.000000 1.000000 1.000000 1.000000 1.000000 1.000000 1.000000 1.000000 1.000000 1.000000 1.010000 1.007500 1.000000 0.990000 0.992500 1.000000 1.000000 1.000000 1.000000 1.000000 1.000000 1.000000 1.000000 1.000000 0.000000 0.000000 0.000428 0.000428 0.000000 10000 10000 0 1 10000 1825141242 0.000600 778.166667
1.000000 1.000000 1.000000 1.000000 1.000000 1.000000 1.000000 1.000000 1.000000 1.000000 1.000000 1.000000 1.010000 1.007500 1.000000 0.990000 0.992500 1.000000 1.000000 1.000000 1.000000 1.000000 1.000000 1.000000 1.000000 1.000000 0.000000 0.000000 0.000428 0.000428 0.000000 10000 10000 0 1 10000 1987361973 0.001000 1103.900000
1.000000 1.000000 1.000000 1.000000 1.000000 1.000000 1.000000 1.000000 1.000000 1.000000 1.000000 1.000000 1.010000 1.007500 1.000000 0.990000 0.992500 1.000000 1.000000 1.000000 1.000000 1.000000 1.000000 1.000000 1.000000 1.000000 0.000000 0.000000 0.000428 0.000428 0.000000 10000 10000 0 1 10000 245068594 0.000700 951.857143
1.000000 1.000000 1.000000 1.000000 1.000000 1.000000 1.000000 1.000000 1.000000 1.000000 1.000000 1.000000 1.010000 1.007500 1.000000 0.990000 0.992500 1.000000 1.000000 1.000000 1.000000 1.000000 1.000000 1.000000 1.000000 1.000000 0.000000 0.000000 0.000428 0.000428 0.000000 10000 10000 0 1 10000 4187073662 0.000700 929.142857
1.000000 1.000000 1.000000 1.000000 1.000000 1.000000 1.000000 1.000000 1.000000 1.000000 1.000000 1.000000 1.010000 1.007500 1.000000 0.990000 0.992500 1.000000 1.000000 1.000000 1.000000 1.000000 1.000000 1.000000 1.000000 1.000000 0.000000 0.000000 0.000428 0.000428 0.000000 10000 10000 0 1 10000 114907382 0.001000 956.400000
1.000000 1.000000 1.000000 1.000000 1.000000 1.000000 1.000000 1.000000 1.000000 1.000000 1.000000 1.000000 1.010000 1.007500 1.000000 0.990000 0.992500 1.000000 1.000000 1.000000 1.000000 1.000000 1.000000 1.000000 1.000000 1.000000 0.000000 0.000000 0.000428 0.000428 0.000000 10000 10000 0 1 10000 3833614578 0.000800 876.625000
1.000000 1.000000 1.000000 1.000000 1.000000 1.000000 1.000000 1.000000 1.000000 1.000000 1.000000 1.000000 1.010000 1.007500 1.000000 0.990000 0.992500 1.000000 1.000000 1.000000 1.000000 1.000000 1.000000 1.000000 1.000000 1.000000 0.000000 0.000000 0.000428 0.000428 0.000000 10000 10000 0 1 10000 2459198987 0.000700 761.000000
1.000000 1.000000 1.000000 1.000000 1.000000 1.000000 1.000000 1.000000 1.000000 1.000000 1.000000 1.000000 1.010000 1.007500 1.000000 0.990000 0.992500 1.000000 1.000000 1.000000 1.000000 1.000000 1.000000 1.000000 1.000000 1.000000 0.000000 0.000000 0.000428 0.000428 0.000000 10000 10000 0 1 10000 231516356 0.001200 975.083333
1.000000 1.000000 1.000000 1.000000 1.000000 1.000000 1.000000 1.000000 1.000000 1.000000 1.000000 1.000000 1.010000 1.007500 1.000000 0.990000 0.992500 1.000000 1.000000 1.000000 1.000000 1.000000 1.000000 1.000000 1.000000 1.000000 0.000000 0.000000 0.000428 0.000428 0.000000 10000 10000 0 1 10000 2983625124 0.000700 793.714286
1.000000 1.000000 1.000000 1.000000 1.000000 1.000000 1.000000 1.000000 1.000000 1.000000 1.000000 1.000000 1.010000 1.007500 1.000000 0.990000 0.992500 1.000000 1.000000 1.000000 1.000000 1.000000 1.000000 1.000000 1.000000 1.000000 0.000000 0.000000 0.000428 0.000428 0.000000 10000 10000 0 1 10000 1794686011 0.001000 1102.000000
1.000000 1.000000 1.000000 1.000000 1.000000 1.000000 1.000000 1.000000 1.000000 1.000000 1.000000 1.000000 1.010000 1.007500 1.000000 0.990000 0.992500 1.000000 1.000000 1.000000 1.000000 1.000000 1.000000 1.000000 1.000000 1.000000 0.000000 0.000000 0.000428 0.000428 0.000000 10000 10000 0 1 10000 1349874973 0.000500 866.200000
1.000000 1.000000 1.000000 1.000000 1.000000 1.000000 1.000000 1.000000 1.000000 1.000000 1.000000 1.000000 1.010000 1.007500 1.000000 0.990000 0.992500 1.000000 1.000000 1.000000 1.000000 1.000000 1.000000 1.000000 1.000000 1.000000 0.000000 0.000000 0.000428 0.000428 0.000000 10000 10000 0 1 10000 4047253809 0.000900 761.111111
1.000000 1.000000 1.000000 1.000000 1.000000 1.000000 1.000000 1.000000 1.000000 1.000000 1.000000 1.000000 1.010000 1.007500 1.000000 0.990000 0.992500 1.000000 1.000000 1.000000 1.000000 1.000000 1.000000 1.000000 1.000000 1.000000 0.000000 0.000000 0.000428 0.000428 0.000000 10000 10000 0 1 10000 2429438439 0.000600 984.333333
1.000000 1.000000 1.000000 1.000000 1.000000 1.000000 1.000000 1.000000 1.000000 1.000000 1.000000 1.000000 1.010000 1.007500 1.000000 0.990000 0.992500 1.000000 1.000000 1.000000 1.000000 1.000000 1.000000 1.000000 1.000000 1.000000 0.000000 0.000000 0.000428 0.000428 0.000000 10000 10000 0 1 10000 82810143 0.000300 736.333333
1.000000 1.000000 1.000000 1.000000 1.000000 1.000000 1.000000 1.000000 1.000000 1.000000 1.000000 1.000000 1.010000 1.007500 1.000000 0.990000 0.992500 1.000000 1.000000 1.000000 1.000000 1.000000 1.000000 1.000000 1.000000 1.000000 0.000000 0.000000 0.000428 0.000428 0.000000 10000 10000 0 1 10000 3657040034 0.001200 777.416667
1.000000 1.000000 1.000000 1.000000 1.000000 1.000000 1.000000 1.000000 1.000000 1.000000 1.000000 1.000000 1.010000 1.007500 1.000000 0.990000 0.992500 1.000000 1.000000 1.000000 1.000000 1.000000 1.000000 1.000000 1.000000 1.000000 0.000000 0.000000 0.000428 0.000428 0.000000 10000 10000 0 1 10000 2173896330 0.000600 926.666667
1.000000 1.000000 1.000000 1.000000 1.000000 1.000000 1.000000 1.000000 1.000000 1.000000 1.000000 1.000000 1.010000 1.007500 1.000000 0.990000 0.992500 1.000000 1.000000 1.000000 1.000000 1.000000 1.000000 1.000000 1.000000 1.000000 0.000000 0.000000 0.000428 0.000428 0.000000 10000 10000 0 1 10000 249192860 0.000800 753.375000
1.000000 1.000000 1.000000 1.000000 1.000000 1.000000 1.000000 1.000000 1.000000 1.000000 1.000000 1.000000 1.010000 1.007500 1.000000 0.990000 0.992500 1.000000 1.000000 1.000000 1.000000 1.000000 1.000000 1.000000 1.000000 1.000000 0.000000 0.000000 0.000428 0.000428 0.000000 10000 10000 0 1 10000 1397003593 0.000800 1110.250000
1.000000 1.000000 1.000000 1.000000 1.000000 1.000000 1.000000 1.000000 1.000000 1.000000 1.000000 1.000000 1.010000 1.007500 1.000000 0.990000 0.992500 1.000000 1.000000 1.000000 1.000000 1.000000 1.000000 1.000000 1.000000 1.000000 0.000000 0.000000 0.000428 0.000428 0.000000 10000 10000 0 1 10000 2088577899 0.000700 790.714286
1.000000 1.000000 1.000000 1.000000 1.000000 1.000000 1.000000 1.000000 1.000000 1.000000 1.000000 1.000000 1.010000 1.007500 1.000000 0.990000 0.992500 1.000000 1.000000 1.000000 1.000000 1.000000 1.000000 1.000000 1.000000 1.000000 0.000000 0.000000 0.000428 0.000428 0.000000 10000 10000 0 1 10000 2885583590 0.000400 692.500000
1.000000 1.000000 1.000000 1.000000 1.000000 1.000000 1.000000 1.000000 1.000000 1.000000 1.000000 1.000000 1.010000 1.007500 1.000000 0.990000 0.992500 1.000000 1.000000 1.000000 1.000000 1.000000 1.000000 1.000000 1.000000 1.000000 0.000000 0.000000 0.000428 0.000428 0.000000 10000 10000 0 1 10000 3032670160 0.000400 895.750000
1.000000 1.000000 1.000000 1.000000 1.000000 1.000000 1.000000 1.000000 1.000000 1.000000 1.000000 1.000000 1.010000 1.007500 1.000000 0.990000 0.992500 1.000000 1.000000 1.000000 1.000000 1.000000 1.000000 1.000000 1.000000 1.000000 0.000000 0.000000 0.000428 0.000428 0.000000 10000 10000 0 1 10000 1529022518 0.000400 582.500000
1.000000 1.000000 1.000000 1.000000 1.000000 1.000000 1.000000 1.000000 1.000000 1.000000 1.000000 1.000000 1.010000 1.007500 1.000000 0.990000 0.992500 1.000000 1.000000 1.000000 1.000000 1.000000 1.000000 1.000000 1.000000 1.000000 0.000000 0.000000 0.000428 0.000428 0.000000 10000 10000 0 1 10000 672041087 0.000400 1010.000000
1.000000 1.000000 1.000000 1.000000 1.000000 1.000000 1.000000 1.000000 1.000000 1.000000 1.000000 1.000000 1.010000 1.007500 1.000000 0.990000 0.992500 1.000000 1.000000 1.000000 1.000000 1.000000 1.000000 1.000000 1.000000 1.000000 0.000000 0.000000 0.000428 0.000428 0.000000 10000 10000 0 1 10000 2806910223 0.000900 1066.777778
1.000000 1.000000 1.000000 1.000000 1.000000 1.000000 1.000000 1.000000 1.000000 1.000000 1.000000 1.000000 1.010000 1.007500 1.000000 0.990000 0.992500 1.000000 1.000000 1.000000 1.000000 1.000000 1.000000 1.000000 1.000000 1.000000 0.000000 0.000000 0.000428 0.000428 0.000000 10000 10000 0 1 10000 21995303 0.000600 894.500000
1.000000 1.000000 1.000000 1.000000 1.000000 1.000000 1.000000 1.000000 1.000000 1.000000 1.000000 1.000000 1.010000 1.007500 1.000000 0.990000 0.992500 1.000000 1.000000 1.000000 1.000000 1.000000 1.000000 1.000000 1.000000 1.000000 0.000000 0.000000 0.000428 0.000428 0.000000 10000 10000 0 1 10000 1440240141 0.000900 1127.222222
1.000000 1.000000 1.000000 1.000000 1.000000 1.000000 1.000000 1.000000 1.000000 1.000000 1.000000 1.000000 1.010000 1.007500 1.000000 0.990000 0.992500 1.000000 1.000000 1.000000 1.000000 1.000000 1.000000 1.000000 1.000000 1.000000 0.000000 0.000000 0.000428 0.000428 0.000000 10000 10000 0 1 10000 2317753065 0.000900 832.777778
1.000000 1.000000 1.000000 1.000000 1.000000 1.000000 1.000000 1.000000 1.000000 1.000000 1.000000 1.000000 1.010000 1.007500 1.000000 0.990000 0.992500 1.000000 1.000000 1.000000 1.000000 1.000000 1.000000 1.000000 1.000000 1.000000 0.000000 0.000000 0.000428 0.000428 0.000000 10000 10000 0 1 10000 420708297 0.000700 1045.285714
1.000000 1.000000 1.000000 1.000000 1.000000 1.000000 1.000000 1.000000 1.000000 1.000000 1.000000 1.000000 1.010000 1.007500 1.000000 0.990000 0.992500 1.000000 1.000000 1.000000 1.000000 1.000000 1.000000 1.000000 1.000000 1.000000 0.000000 0.000000 0.000428 0.000428 0.000000 10000 10000 0 1 10000 716715009 0.000500 947.400000
1.000000 1.000000 1.000000 1.000000 1.000000 1.000000 1.000000 1.000000 1.000000 1.000000 1.000000 1.000000 1.010000 1.007500 1.000000 0.990000 0.992500 1.000000 1.000000 1.000000 1.000000 1.000000 1.000000 1.000000 1.000000 1.000000 0.000000 0.000000 0.000428 0.000428 0.000000 10000 10000 0 1 10000 1325522345 0.000400 886.000000
1.000000 1.000000 1.000000 1.000000 1.000000 1.000000 1.000000 1.000000 1.000000 1.000000 1.000000 1.000000 1.010000 1.007500 1.000000 0.990000 0.992500 1.000000 1.000000 1.000000 1.000000 1.000000 1.000000 1.000000 1.000000 1.000000 0.000000 0.000000 0.000428 0.000428 0.000000 10000 10000 0 1 10000 2979859009 0.000600 1244.500000
1.000000 1.000000 1.000000 1.000000 1.000000 1.000000 1.000000 1.000000 1.000000 1.000000 1.000000 1.000000 1.010000 1.007500 1.000000 0.990000 0.992500 1.000000 1.000000 1.000000 1.000000 1.000000 1.000000 1.000000 1.000000 1.000000 0.000000 0.000000 0.000428 0.000428 0.000000 10000 10000 0 1 10000 1753480888 0.000700 696.285714
1.000000 1.000000 1.000000 1.000000 1.000000 1.000000 1.000000 1.000000 1.000000 1.000000 1.000000 1.000000 1.010000 1.007500 1.000000 0.990000 0.992500 1.000000 1.000000 1.000000 1.000000 1.000000 1.000000 1.000000 1.000000 1.000000 0.000000 0.000000 0.000428 0.000428 0.000000 10000 10000 0 1 10000 3760416788 0.000600 1208.333333
1.000000 1.000000 1.000000 1.000000 1.000000 1.000000 1.000000 1.000000 1.000000 1.000000 1.000000 1.000000 1.010000 1.007500 1.000000 0.990000 0.992500 1.000000 1.000000 1.000000 1.000000 1.000000 1.000000 1.000000 1.000000 1.000000 0.000000 0.000000 0.000428 0.000428 0.000000 10000 10000 0 1 10000 774645683 0.000700 946.285714
1.000000 1.000000 1.000000 1.000000 1.000000 1.000000 1.000000 1.000000 1.000000 1.000000 1.000000 1.000000 1.010000 1.007500 1.000000 0.990000 0.992500 1.000000 1.000000 1.000000 1.000000 1.000000 1.000000 1.000000 1.000000 1.000000 0.000000 0.000000 0.000428 0.000428 0.000000 10000 10000 0 1 10000 3037145064 0.000500 1117.400000
1.000000 1.000000 1.000000 1.000000 1.000000 1.000000 1.000000 1.000000 1.000000 1.000000 1.000000 1.000000 1.010000 1.007500 1.000000 0.990000 0.992500 1.000000 1.000000 1.000000 1.000000 1.000000 1.000000 1.000000 1.000000 1.000000 0.000000 0.000000 0.000428 0.000428 0.000000 10000 10000 0 1 10000 746969384 0.000300 1173.000000
1.000000 1.000000 1.000000 1.000000 1.000000 1.000000 1.000000 1.000000 1.000000 1.000000 1.000000 1.000000 1.010000 1.007500 1.000000 0.990000 0.992500 1.000000 1.000000 1.000000 1.000000 1.000000 1.000000 1.000000 1.000000 1.000000 0.000000 0.000000 0.000428 0.000428 0.000000 10000 10000 0 1 10000 1549321623 0.000600 741.666667
1.000000 1.000000 1.000000 1.000000 1.000000 1.000000 1.000000 1.000000 1.000000 1.000000 1.000000 1.000000 1.010000 1.007500 1.000000 0.990000 0.992500 1.000000 1.000000 1.000000 1.000000 1.000000 1.000000 1.000000 1.000000 1.000000 0.000000 0.000000 0.000428 0.000428 0.000000 10000 10000 0 1 10000 1808577953 0.001000 925.400000
1.000000 1.000000 1.000000 1.000000 1.000000 1.000000 1.000000 1.000000 1.000000 1.000000 1.000000 1.000000 1.010000 1.007500 1.000000 0.990000 0.992500 1.000000 1.000000 1.000000 1.000000 1.000000 1.000000 1.000000 1.000000 1.000000 0.000000 0.000000 0.000428 0.000428 0.000000 10000 10000 0 1 10000 876205641 0.000800 641.250000
1.000000 1.000000 1.000000 1.000000 1.000000 1.000000 1.000000 1.000000 1.000000 1.000000 1.000000 1.000000 1.010000 1.007500 1.000000 0.990000 0.992500 1.000000 1.000000 1.000000 1.000000 1.000000 1.000000 1.000000 1.000000 1.000000 0.000000 0.000000 0.000428 0.000428 0.000000 10000 10000 0 1 10000 4144696218 0.000600 809.666667
1.000000 1.000000 1.000000 1.000000 1.000000 1.000000 1.000000 1.000000 1.000000 1.000000 1.000000 1.000000 1.010000 1.007500 1.000000 0.990000 0.992500 1.000000 1.000000 1.000000 1.000000 1.000000 1.000000 1.000000 1.000000 1.000000 0.000000 0.000000 0.000428 0.000428 0.000000 10000 10000 0 1 10000 1941340083 0.000400 742.750000
1.000000 1.000000 1.000000 1.000000 1.000000 1.000000 1.000000 1.000000 1.000000 1.000000 1.000000 1.000000 1.010000 1.007500 1.000000 0.990000 0.992500 1.000000 1.000000 1.000000 1.000000 1.000000 1.000000 1.000000 1.000000 1.000000 0.000000 0.000000 0.000428 0.000428 0.000000 10000 10000 0 1 10000 865754875 0.000600 959.333333
1.000000 1.000000 1.000000 1.000000 1.000000 1.000000 1.000000 1.000000 1.000000 1.000000 1.000000 1.000000 1.010000 1.007500 1.000000 0.990000 0.992500 1.000000 1.000000 1.000000 1.000000 1.000000 1.000000 1.000000 1.000000 1.000000 0.000000 0.000000 0.000428 0.000428 0.000000 10000 10000 0 1 10000 1760915441 0.000500 898.200000
1.000000 1.000000 1.000000 1.000000 1.000000 1.000000 1.000000 1.000000 1.000000 1.000000 1.000000 1.000000 1.010000 1.007500 1.000000 0.990000 0.992500 1.000000 1.000000 1.000000 1.000000 1.000000 1.000000 1.000000 1.000000 1.000000 0.000000 0.000000 0.000428 0.000428 0.000000 10000 10000 0 1 10000 4085371560 0.001100 1009.181818
1.000000 1.000000 1.000000 1.000000 1.000000 1.000000 1.000000 1.000000 1.000000 1.000000 1.000000 1.000000 1.010000 1.007500 1.000000 0.990000 0.992500 1.000000 1.000000 1.000000 1.000000 1.000000 1.000000 1.000000 1.000000 1.000000 0.000000 0.000000 0.000428 0.000428 0.000000 10000 10000 0 1 10000 3156040473 0.000400 982.000000
1.000000 1.000000 1.000000 1.000000 1.000000 1.000000 1.000000 1.000000 1.000000 1.000000 1.000000 1.000000 1.010000 1.007500 1.000000 0.990000 0.992500 1.000000 1.000000 1.000000 1.000000 1.000000 1.000000 1.000000 1.000000 1.000000 0.000000 0.000000 0.000428 0.000428 0.000000 10000 10000 0 1 10000 1866907217 0.000600 951.833333
1.000000 1.000000 1.000000 1.000000 1.000000 1.000000 1.000000 1.000000 1.000000 1.000000 1.000000 1.000000 1.010000 1.007500 1.000000 0.990000 0.992500 1.000000 1.000000 1.000000 1.000000 1.000000 1.000000 1.000000 1.000000 1.000000 0.000000 0.000000 0.000428 0.000428 0.000000 10000 10000 0 1 10000 2816914779 0.000700 901.285714
1.000000 1.000000 1.000000 1.000000 1.000000 1.000000 1.000000 1.000000 1.000000 1.000000 1.000000 1.000000 1.010000 1.007500 1.000000 0.990000 0.992500 1.000000 1.000000 1.000000 1.000000 1.000000 1.000000 1.000000 1.000000 1.000000 0.000000 0.000000 0.000428 0.000428 0.000000 10000 10000 0 1 10000 1642892784 0.000500 842.200000
1.000000 1.000000 1.000000 1.000000 1.000000 1.000000 1.000000 1.000000 1.000000 1.000000 1.000000 1.000000 1.010000 1.007500 1.000000 0.990000 0.992500 1.000000 1.000000 1.000000 1.000000 1.000000 1.000000 1.000000 1.000000 1.000000 0.000000 0.000000 0.000428 0.000428 0.000000 10000 10000 0 1 10000 2741643111 0.001000 1079.200000
1.000000 1.000000 1.000000 1.000000 1.000000 1.000000 1.000000 1.000000 1.000000 1.000000 1.000000 1.000000 1.010000 1.007500 1.000000 0.990000 0.992500 1.000000 1.000000 1.000000 1.000000 1.000000 1.000000 1.000000 1.000000 1.000000 0.000000 0.000000 0.000428 0.000428 0.000000 10000 10000 0 1 10000 2443984879 0.001100 850.454545
1.000000 1.000000 1.000000 1.000000 1.000000 1.000000 1.000000 1.000000 1.000000 1.000000 1.000000 1.000000 1.010000 1.007500 1.000000 0.990000 0.992500 1.000000 1.000000 1.000000 1.000000 1.000000 1.000000 1.000000 1.000000 1.000000 0.000000 0.000000 0.000428 0.000428 0.000000 10000 10000 0 1 10000 1147294984 0.001000 953.300000
1.000000 1.000000 1.000000 1.000000 1.000000 1.000000 1.000000 1.000000 1.000000 1.000000 1.000000 1.000000 1.010000 1.007500 1.000000 0.990000 0.992500 1.000000 1.000000 1.000000 1.000000 1.000000 1.000000 1.000000 1.000000 1.000000 0.000000 0.000000 0.000428 0.000428 0.000000 10000 10000 0 1 10000 2847720822 0.000400 659.250000
1.000000 1.000000 1.000000 1.000000 1.000000 1.000000 1.000000 1.000000 1.000000 1.000000 1.000000 1.000000 1.010000 1.007500 1.000000 0.990000 0.992500 1.000000 1.000000 1.000000 1.000000 1.000000 1.000000 1.000000 1.000000 1.000000 0.000000 0.000000 0.000428 0.000428 0.000000 10000 10000 0 1 10000 4177704997 0.000500 931.800000
1.000000 1.000000 1.000000 1.000000 1.000000 1.000000 1.000000 1.000000 1.000000 1.000000 1.000000 1.000000 1.010000 1.007500 1.000000 0.990000 0.992500 1.000000 1.000000 1.000000 1.000000 1.000000 1.000000 1.000000 1.000000 1.000000 0.000000 0.000000 0.000428 0.000428 0.000000 10000 10000 0 1 10000 521030720 0.000800 835.250000
1.000000 1.000000 1.000000 1.000000 1.000000 1.000000 1.000000 1.000000 1.000000 1.000000 1.000000 1.000000 1.010000 1.007500 1.000000 0.990000 0.992500 1.000000 1.000000 1.000000 1.000000 1.000000 1.000000 1.000000 1.000000 1.000000 0.000000 0.000000 0.000428 0.000428 0.000000 10000 10000 0 1 10000 2135211147 0.000500 833.000000
1.000000 1.000000 1.000000 1.000000 1.000000 1.000000 1.000000 1.000000 1.000000 1.000000 1.000000 1.000000 1.010000 1.007500 1.000000 0.990000 0.992500 1.000000 1.000000 1.000000 1.000000 1.000000 1.000000 1.000000 1.000000 1.000000 0.000000 0.000000 0.000428 0.000428 0.000000 10000 10000 0 1 10000 2391866814 0.000400 959.250000
1.000000 1.000000 1.000000 1.000000 1.000000 1.000000 1.000000 1.000000 1.000000 1.000000 1.000000 1.000000 1.010000 1.007500 1.000000 0.990000 0.992500 1.000000 1.000000 1.000000 1.000000 1.000000 1.000000 1.000000 1.000000 1.000000 0.000000 0.000000 0.000428 0.000428 0.000000 10000 10000 0 1 10000 1354662928 0.000900 883.333333
1.000000 1.000000 1.000000 1.000000 1.000000 1.000000 1.000000 1.000000 1.000000 1.000000 1.000000 1.000000 1.010000 1.007500 1.000000 0.990000 0.992500 1.000000 1.000000 1.000000 1.000000 1.000000 1.000000 1.000000 1.000000 1.000000 0.000000 0.000000 0.000428 0.000428 0.000000 10000 10000 0 1 10000 3101935798 0.000700 940.000000
1.000000 1.000000 1.000000 1.000000 1.000000 1.000000 1.000000 1.000000 1.000000 1.000000 1.000000 1.000000 1.010000 1.007500 1.000000 0.990000 0.992500 1.000000 1.000000 1.000000 1.000000 1.000000 1.000000 1.000000 1.000000 1.000000 0.000000 0.000000 0.000428 0.000428 0.000000 10000 10000 0 1 10000 461164125 0.000400 577.500000
1.000000 1.000000 1.000000 1.000000 1.000000 1.000000 1.000000 1.000000 1.000000 1.000000 1.000000 1.000000 1.010000 1.007500 1.000000 0.990000 0.992500 1.000000 1.000000 1.000000 1.000000 1.000000 1.000000 1.000000 1.000000 1.000000 0.000000 0.000000 0.000428 0.000428 0.000000 10000 10000 0 1 10000 2220946497 0.000800 942.375000
1.000000 1.000000 1.000000 1.000000 1.000000 1.000000 1.000000 1.000000 1.000000 1.000000 1.000000 1.000000 1.010000 1.007500 1.000000 0.990000 0.992500 1.000000 1.000000 1.000000 1.000000 1.000000 1.000000 1.000000 1.000000 1.000000 0.000000 0.000000 0.000428 0.000428 0.000000 10000 10000 0 1 10000 2566607833 0.000300 1224.666667
1.000000 1.000000 1.000000 1.000000 1.000000 1.000000 1.000000 1.000000 1.000000 1.000000 1.000000 1.000000 1.010000 1.007500 1.000000 0.990000 0.992500 1.000000 1.000000 1.000000 1.000000 1.000000 1.000000 1.000000 1.000000 1.000000 0.000000 0.000000 0.000428 0.000428 0.000000 10000 10000 0 1 10000 2187658923 0.000800 898.000000
1.000000 1.000000 1.000000 1.000000 1.000000 1.000000 1.000000 1.000000 1.000000 1.000000 1.000000 1.000000 1.010000 1.007500 1.000000 0.990000 0.992500 1.000000 1.000000 1.000000 1.000000 1.000000 1.000000 1.000000 1.000000 1.000000 0.000000 0.000000 0.000428 0.000428 0.000000 10000 10000 0 1 10000 3243186297 0.001100 928.090909
1.000000 1.000000 1.000000 1.000000 1.000000 1.000000 1.000000 1.000000 1.000000 1.000000 1.000000 1.000000 1.010000 1.007500 1.000000 0.990000 0.992500 1.000000 1.000000 1.000000 1.000000 1.000000 1.000000 1.000000 1.000000 1.000000 0.000000 0.000000 0.000428 0.000428 0.000000 10000 10000 0 1 10000 724786373 0.000500 907.600000
1.000000 1.000000 1.000000 1.000000 1.000000 1.000000 1.000000 1.000000 1.000000 1.000000 1.000000 1.000000 1.010000 1.007500 1.000000 0.990000 0.992500 1.000000 1.000000 1.000000 1.000000 1.000000 1.000000 1.000000 1.000000 1.000000 0.000000 0.000000 0.000428 0.000428 0.000000 10000 10000 0 1 10000 133971602 0.000300 828.333333
1.000000 1.000000 1.000000 1.000000 1.000000 1.000000 1.000000 1.000000 1.000000 1.000000 1.000000 1.000000 1.010000 1.007500 1.000000 0.990000 0.992500 1.000000 1.000000 1.000000 1.000000 1.000000 1.000000 1.000000 1.000000 1.000000 0.000000 0.000000 0.000428 0.000428 0.000000 10000 10000 0 1 10000 4112563183 0.000300 797.333333
1.000000 1.000000 1.000000 1.000000 1.000000 1.000000 1.000000 1.000000 1.000000 1.000000 1.000000 1.000000 1.010000 1.007500 1.000000 0.990000 0.992500 1.000000 1.000000 1.000000 1.000000 1.000000 1.000000 1.000000 1.000000 1.000000 0.000000 0.000000 0.000428 0.000428 0.000000 10000 10000 0 1 10000 154188335 0.000400 959.500000
1.000000 1.000000 1.000000 1.000000 1.000000 1.000000 1.000000 1.000000 1.000000 1.000000 1.000000 1.000000 1.010000 1.007500 1.000000 0.990000 0.992500 1.000000 1.000000 1.000000 1.000000 1.000000 1.000000 1.000000 1.000000 1.000000 0.000000 0.000000 0.000428 0.000428 0.000000 10000 10000 0 1 10000 596205273 0.000600 934.666667
1.000000 1.000000 1.000000 1.000000 1.000000 1.000000 1.000000 1.000000 1.000000 1.000000 1.000000 1.000000 1.010000 1.007500 1.000000 0.990000 0.992500 1.000000 1.000000 1.000000 1.000000 1.000000 1.000000 1.000000 1.000000 1.000000 0.000000 0.000000 0.000428 0.000428 0.000000 10000 10000 0 1 10000 3086240050 0.000700 830.857143
1.000000 1.000000 1.000000 1.000000 1.000000 1.000000 1.000000 1.000000 1.000000 1.000000 1.000000 1.000000 1.010000 1.007500 1.000000 0.990000 0.992500 1.000000 1.000000 1.000000 1.000000 1.000000 1.000000 1.000000 1.000000 1.000000 0.000000 0.000000 0.000428 0.000428 0.000000 10000 10000 0 1 10000 3475694559 0.000900 892.777778
1.000000 1.000000 1.000000 1.000000 1.000000 1.000000 1.000000 1.000000 1.000000 1.000000 1.000000 1.000000 1.010000 1.007500 1.000000 0.990000 0.992500 1.000000 1.000000 1.000000 1.000000 1.000000 1.000000 1.000000 1.000000 1.000000 0.000000 0.000000 0.000428 0.000428 0.000000 10000 10000 0 1 10000 1425797424 0.000500 755.600000
1.000000 1.000000 1.000000 1.000000 1.000000 1.000000 1.000000 1.000000 1.000000 1.000000 1.000000 1.000000 1.010000 1.007500 1.000000 0.990000 0.992500 1.000000 1.000000 1.000000 1.000000 1.000000 1.000000 1.000000 1.000000 1.000000 0.000000 0.000000 0.000428 0.000428 0.000000 10000 10000 0 1 10000 2135317222 0.000900 1041.000000
1.000000 1.000000 1.000000 1.000000 1.000000 1.000000 1.000000 1.000000 1.000000 1.000000 1.000000 1.000000 1.010000 1.007500 1.000000 0.990000 0.992500 1.000000 1.000000 1.000000 1.000000 1.000000 1.000000 1.000000 1.000000 1.000000 0.000000 0.000000 0.000428 0.000428 0.000000 10000 10000 0 1 10000 2747232841 0.000200 764.000000
1.000000 1.000000 1.000000 1.000000 1.000000 1.000000 1.000000 1.000000 1.000000 1.000000 1.000000 1.000000 1.010000 1.007500 1.000000 0.990000 0.992500 1.000000 1.000000 1.000000 1.000000 1.000000 1.000000 1.000000 1.000000 1.000000 0.000000 0.000000 0.000428 0.000428 0.000000 10000 10000 0 1 10000 3732645152 0.000700 859.285714
1.000000 1.000000 1.000000 1.000000 1.000000 1.000000 1.000000 1.000000 1.000000 1.000000 1.000000 1.000000 1.010000 1.007500 1.000000 0.990000 0.992500 1.000000 1.000000 1.000000 1.000000 1.000000 1.000000 1.000000 1.000000 1.000000 0.000000 0.000000 0.000428 0.000428 0.000000 10000 10000 0 1 10000 2063261809 0.000800 1006.250000
1.000000 1.000000 1.000000 1.000000 1.000000 1.000000 1.000000 1.000000 1.000000 1.000000 1.000000 1.000000 1.010000 1.007500 1.000000 0.990000 0.992500 1.000000 1.000000 1.000000 1.000000 1.000000 1.000000 1.000000 1.000000 1.000000 0.000000 0.000000 0.000428 0.000428 0.000000 10000 10000 0 1 10000 1424830962 0.000700 972.285714
1.000000 1.000000 1.000000 1.000000 1.000000 1.000000 1.000000 1.000000 1.000000 1.000000 1.000000 1.000000 1.010000 1.007500 1.000000 0.990000 0.992500 1.000000 1.000000 1.000000 1.000000 1.000000 1.000000 1.000000 1.000000 1.000000 0.000000 0.000000 0.000428 0.000428 0.000000 10000 10000 0 1 10000 3748324938 0.000600 949.333333
1.000000 1.000000 1.000000 1.000000 1.000000 1.000000 1.000000 1.000000 1.000000 1.000000 1.000000 1.000000 1.010000 1.007500 1.000000 0.990000 0.992500 1.000000 1.000000 1.000000 1.000000 1.000000 1.000000 1.000000 1.000000 1.000000 0.000000 0.000000 0.000428 0.000428 0.000000 10000 10000 0 1 10000 302152784 0.000700 1062.428571
1.000000 1.000000 1.000000 1.000000 1.000000 1.000000 1.000000 1.000000 1.000000 1.000000 1.000000 1.000000 1.010000 1.007500 1.000000 0.990000 0.992500 1.000000 1.000000 1.000000 1.000000 1.000000 1.000000 1.000000 1.000000 1.000000 0.000000 0.000000 0.000428 0.000428 0.000000 10000 10000 0 1 10000 137574012 0.000600 994.500000
1.000000 1.000000 1.000000 1.000000 1.000000 1.000000 1.000000 1.000000 1.000000 1.000000 1.000000 1.000000 1.010000 1.007500 1.000000 0.990000 0.992500 1.000000 1.000000 1.000000 1.000000 1.000000 1.000000 1.000000 1.000000 1.000000 0.000000 0.000000 0.000428 0.000428 0.000000 10000 10000 0 1 10000 2198605733 0.000400 1251.000000
1.000000 1.000000 1.000000 1.000000 1.000000 1.000000 1.000000 1.000000 1.000000 1.000000 1.000000 1.000000 1.010000 1.007500 1.000000 0.990000 0.992500 1.000000 1.000000 1.000000 1.000000 1.000000 1.000000 1.000000 1.000000 1.000000 0.000000 0.000000 0.000428 0.000428 0.000000 10000 10000 0 1 10000 3766165363 0.000600 925.500000
1.000000 1.000000 1.000000 1.000000 1.000000 1.000000 1.000000 1.000000 1.000000 1.000000 1.000000 1.000000 1.010000 1.007500 1.000000 0.990000 0.992500 1.000000 1.000000 1.000000 1.000000 1.000000 1.000000 1.000000 1.000000 1.000000 0.000000 0.000000 0.000428 0.000428 0.000000 10000 10000 0 1 10000 3199541538 0.000300 1080.666667
1.000000 1.000000 1.000000 1.000000 1.000000 1.000000 1.000000 1.000000 1.000000 1.000000 1.000000 1.000000 1.010000 1.007500 1.000000 0.990000 0.992500 1.000000 1.000000 1.000000 1.000000 1.000000 1.000000 1.000000 1.000000 1.000000 0.000000 0.000000 0.000428 0.000428 0.000000 10000 10000 0 1 10000 605636004 0.000600 827.666667
1.000000 1.000000 1.000000 1.000000 1.000000 1.000000 1.000000 1.000000 1.000000 1.000000 1.000000 1.000000 1.010000 1.007500 1.000000 0.990000 0.992500 1.000000 1.000000 1.000000 1.000000 1.000000 1.000000 1.000000 1.000000 1.000000 0.000000 0.000000 0.000428 0.000428 0.000000 10000 10000 0 1 10000 2688640414 0.000300 1116.333333
1.000000 1.000000 1.000000 1.000000 1.000000 1.000000 1.000000 1.000000 1.000000 1.000000 1.000000 1.000000 1.010000 1.007500 1.000000 0.990000 0.992500 1.000000 1.000000 1.000000 1.000000 1.000000 1.000000 1.000000 1.000000 1.000000 0.000000 0.000000 0.000428 0.000428 0.000000 10000 10000 0 1 10000 1125545570 0.000900 1254.000000
1.000000 1.000000 1.000000 1.000000 1.000000 1.000000 1.000000 1.000000 1.000000 1.000000 1.000000 1.000000 1.010000 1.007500 1.000000 0.990000 0.992500 1.000000 1.000000 1.000000 1.000000 1.000000 1.000000 1.000000 1.000000 1.000000 0.000000 0.000000 0.000428 0.000428 0.000000 10000 10000 0 1 10000 1205353734 0.000800 892.750000
1.000000 1.000000 1.000000 1.000000 1.000000 1.000000 1.000000 1.000000 1.000000 1.000000 1.000000 1.000000 1.010000 1.007500 1.000000 0.990000 0.992500 1.000000 1.000000 1.000000 1.000000 1.000000 1.000000 1.000000 1.000000 1.000000 0.000000 0.000000 0.000428 0.000428 0.000000 10000 10000 0 1 10000 1260403674 0.000700 1221.857143
1.000000 1.000000 1.000000 1.000000 1.000000 1.000000 1.000000 1.000000 1.000000 1.000000 1.000000 1.000000 1.010000 1.007500 1.000000 0.990000 0.992500 1.000000 1.000000 1.000000 1.000000 1.000000 1.000000 1.000000 1.000000 1.000000 0.000000 0.000000 0.000428 0.000428 0.000000 10000 10000 0 1 10000 3473261528 0.000600 1053.500000
1.000000 1.000000 1.000000 1.000000 1.000000 1.000000 1.000000 1.000000 1.000000 1.000000 1.000000 1.000000 1.010000 1.007500 1.000000 0.990000 0.992500 1.000000 1.000000 1.000000 1.000000 1.000000 1.000000 1.000000 1.000000 1.000000 0.000000 0.000000 0.000428 0.000428 0.000000 10000 10000 0 1 10000 565070791 0.001000 728.800000
1.000000 1.000000 1.000000 1.000000 1.000000 1.000000 1.000000 1.000000 1.000000 1.000000 1.000000 1.000000 1.010000 1.007500 1.000000 0.990000 0.992500 1.000000 1.000000 1.000000 1.000000 1.000000 1.000000 1.000000 1.000000 1.000000 0.000000 0.000000 0.000428 0.000428 0.000000 10000 10000 0 1 10000 942319971 0.000800 820.750000
1.000000 1.000000 1.000000 1.000000 1.000000 1.000000 1.000000 1.000000 1.000000 1.000000 1.000000 1.000000 1.010000 1.007500 1.000000 0.990000 0.992500 1.000000 1.000000 1.000000 1.000000 1.000000 1.000000 1.000000 1.000000 1.000000 0.000000 0.000000 0.000428 0.000428 0.000000 10000 10000 0 1 10000 3906851672 0.000300 1165.333333
1.000000 1.000000 1.000000 1.000000 1.000000 1.000000 1.000000 1.000000 1.000000 1.000000 1.000000 1.000000 1.010000 1.007500 1.000000 0.990000 0.992500 1.000000 1.000000 1.000000 1.000000 1.000000 1.000000 1.000000 1.000000 1.000000 0.000000 0.000000 0.000428 0.000428 0.000000 10000 10000 0 1 10000 2775145078 0.000200 598.500000
1.000000 1.000000 1.000000 1.000000 1.000000 1.000000 1.000000 1.000000 1.000000 1.000000 1.000000 1.000000 1.010000 1.007500 1.000000 0.990000 0.992500 1.000000 1.000000 1.000000 1.000000 1.000000 1.000000 1.000000 1.000000 1.000000 0.000000 0.000000 0.000428 0.000428 0.000000 10000 10000 0 1 10000 3715268029 0.000700 893.857143
1.000000 1.000000 1.000000 1.000000 1.000000 1.000000 1.000000 1.000000 1.000000 1.000000 1.000000 1.000000 1.010000 1.007500 1.000000 0.990000 0.992500 1.000000 1.000000 1.000000 1.000000 1.000000 1.000000 1.000000 1.000000 1.000000 0.000000 0.000000 0.000428 0.000428 0.000000 10000 10000 0 1 10000 1097096771 0.000700 992.285714
1.000000 1.000000 1.000000 1.000000 1.000000 1.000000 1.000000 1.000000 1.000000 1.000000 1.000000 1.000000 1.010000 1.007500 1.000000 0.990000 0.992500 1.000000 1.000000 1.000000 1.000000 1.000000 1.000000 1.000000 1.000000 1.000000 0.000000 0.000000 0.000428 0.000428 0.000000 10000 10000 0 1 10000 4035536703 0.000400 894.750000
1.000000 1.000000 1.000000 1.000000 1.000000 1.000000 1.000000 1.000000 1.000000 1.000000 1.000000 1.000000 1.010000 1.007500 1.000000 0.990000 0.992500 1.000000 1.000000 1.000000 1.000000 1.000000 1.000000 1.000000 1.000000 1.000000 0.000000 0.000000 0.000428 0.000428 0.000000 10000 10000 0 1 10000 373852402 0.000900 743.444444
1.000000 1.000000 1.000000 1.000000 1.000000 1.000000 1.000000 1.000000 1.000000 1.000000 1.000000 1.000000 1.010000 1.007500 1.000000 0.990000 0.992500 1.000000 1.000000 1.000000 1.000000 1.000000 1.000000 1.000000 1.000000 1.000000 0.000000 0.000000 0.000428 0.000428 0.000000 10000 10000 0 1 10000 155574641 0.000700 765.714286
1.000000 1.000000 1.000000 1.000000 1.000000 1.000000 1.000000 1.000000 1.000000 1.000000 1.000000 1.000000 1.010000 1.007500 1.000000 0.990000 0.992500 1.000000 1.000000 1.000000 1.000000 1.000000 1.000000 1.000000 1.000000 1.000000 0.000000 0.000000 0.000428 0.000428 0.000000 10000 10000 0 1 10000 2431305280 0.000600 1296.000000
1.000000 1.000000 1.000000 1.000000 1.000000 1.000000 1.000000 1.000000 1.000000 1.000000 1.000000 1.000000 1.010000 1.007500 1.000000 0.990000 0.992500 1.000000 1.000000 1.000000 1.000000 1.000000 1.000000 1.000000 1.000000 1.000000 0.000000 0.000000 0.000428 0.000428 0.000000 10000 10000 0 1 10000 1853420513 0.000900 720.333333
1.000000 1.000000 1.000000 1.000000 1.000000 1.000000 1.000000 1.000000 1.000000 1.000000 1.000000 1.000000 1.010000 1.007500 1.000000 0.990000 0.992500 1.000000 1.000000 1.000000 1.000000 1.000000 1.000000 1.000000 1.000000 1.000000 0.000000 0.000000 0.000428 0.000428 0.000000 10000 10000 0 1 10000 1148644414 0.000500 1084.000000
1.000000 1.000000 1.000000 1.000000 1.000000 1.000000 1.000000 1.000000 1.000000 1.000000 1.000000 1.000000 1.010000 1.007500 1.000000 0.990000 0.992500 1.000000 1.000000 1.000000 1.000000 1.000000 1.000000 1.000000 1.000000 1.000000 0.000000 0.000000 0.000428 0.000428 0.000000 10000 10000 0 1 10000 3530776272 0.000500 1011.800000
1.000000 1.000000 1.000000 1.000000 1.000000 1.000000 1.000000 1.000000 1.000000 1.000000 1.000000 1.000000 1.010000 1.007500 1.000000 0.990000 0.992500 1.000000 1.000000 1.000000 1.000000 1.000000 1.000000 1.000000 1.000000 1.000000 0.000000 0.000000 0.000428 0.000428 0.000000 10000 10000 0 1 10000 644763833 0.000800 837.000000
1.000000 1.000000 1.000000 1.000000 1.000000 1.000000 1.000000 1.000000 1.000000 1.000000 1.000000 1.000000 1.010000 1.007500 1.000000 0.990000 0.992500 1.000000 1.000000 1.000000 1.000000 1.000000 1.000000 1.000000 1.000000 1.000000 0.000000 0.000000 0.000428 0.000428 0.000000 10000 10000 0 1 10000 4070148738 0.000800 799.875000
1.000000 1.000000 1.000000 1.000000 1.000000 1.000000 1.000000 1.000000 1.000000 1.000000 1.000000 1.000000 1.010000 1.007500 1.000000 0.990000 0.992500 1.000000 1.000000 1.000000 1.000000 1.000000 1.000000 1.000000 1.000000 1.000000 0.000000 0.000000 0.000428 0.000428 0.000000 10000 10000 0 1 10000 3588872870 0.000500 1178.000000
1.000000 1.000000 1.000000 1.000000 1.000000 1.000000 1.000000 1.000000 1.000000 1.000000 1.000000 1.000000 1.010000 1.007500 1.000000 0.990000 0.992500 1.000000 1.000000 1.000000 1.000000 1.000000 1.000000 1.000000 1.000000 1.000000 0.000000 0.000000 0.000428 0.000428 0.000000 10000 10000 0 1 10000 296756969 0.000400 1091.000000
1.000000 1.000000 1.000000 1.000000 1.000000 1.000000 1.000000 1.000000 1.000000 1.000000 1.000000 1.000000 1.010000 1.007500 1.000000 0.990000 0.992500 1.000000 1.000000 1.000000 1.000000 1.000000 1.000000 1.000000 1.000000 1.000000 0.000000 0.000000 0.000428 0.000428 0.000000 10000 10000 0 1 10000 3717742662 0.000600 820.666667
1.000000 1.000000 1.000000 1.000000 1.000000 1.000000 1.000000 1.000000 1.000000 1.000000 1.000000 1.000000 1.010000 1.007500 1.000000 0.990000 0.992500 1.000000 1.000000 1.000000 1.000000 1.000000 1.000000 1.000000 1.000000 1.000000 0.000000 0.000000 0.000428 0.000428 0.000000 10000 10000 0 1 10000 770232961 0.000600 1102.833333
1.000000 1.000000 1.000000 1.000000 1.000000 1.000000 1.000000 1.000000 1.000000 1.000000 1.000000 1.000000 1.010000 1.007500 1.000000 0.990000 0.992500 1.000000 1.000000 1.000000 1.000000 1.000000 1.000000 1.000000 1.000000 1.000000 0.000000 0.000000 0.000428 0.000428 0.000000 10000 10000 0 1 10000 1998428922 0.000500 1046.200000
1.000000 1.000000 1.000000 1.000000 1.000000 1.000000 1.000000 1.000000 1.000000 1.000000 1.000000 1.000000 1.010000 1.007500 1.000000 0.990000 0.992500 1.000000 1.000000 1.000000 1.000000 1.000000 1.000000 1.000000 1.000000 1.000000 0.000000 0.000000 0.000428 0.000428 0.000000 10000 10000 0 1 10000 874839096 0.000800 857.500000
1.000000 1.000000 1.000000 1.000000 1.000000 1.000000 1.000000 1.000000 1.000000 1.000000 1.000000 1.000000 1.010000 1.007500 1.000000 0.990000 0.992500 1.000000 1.000000 1.000000 1.000000 1.000000 1.000000 1.000000 1.000000 1.000000 0.000000 0.000000 0.000428 0.000428 0.000000 10000 10000 0 1 10000 1662803700 0.001200 971.916667
1.000000 1.000000 1.000000 1.000000 1.000000 1.000000 1.000000 1.000000 1.000000 1.000000 1.000000 1.000000 1.010000 1.007500 1.000000 0.990000 0.992500 1.000000 1.000000 1.000000 1.000000 1.000000 1.000000 1.000000 1.000000 1.000000 0.000000 0.000000 0.000428 0.000428 0.000000 10000 10000 0 1 10000 194728592 0.001000 1088.900000
1.000000 1.000000 1.000000 1.000000 1.000000 1.000000 1.000000 1.000000 1.000000 1.000000 1.000000 1.000000 1.010000 1.007500 1.000000 0.990000 0.992500 1.000000 1.000000 1.000000 1.000000 1.000000 1.000000 1.000000 1.000000 1.000000 0.000000 0.000000 0.000428 0.000428 0.000000 10000 10000 0 1 10000 3486722178 0.000400 701.000000
1.000000 1.000000 1.000000 1.000000 1.000000 1.000000 1.000000 1.000000 1.000000 1.000000 1.000000 1.000000 1.010000 1.007500 1.000000 0.990000 0.992500 1.000000 1.000000 1.000000 1.000000 1.000000 1.000000 1.000000 1.000000 1.000000 0.000000 0.000000 0.000428 0.000428 0.000000 10000 10000 0 1 10000 3440944111 0.001400 1013.857143
1.000000 1.000000 1.000000 1.000000 1.000000 1.000000 1.000000 1.000000 1.000000 1.000000 1.000000 1.000000 1.010000 1.007500 1.000000 0.990000 0.992500 1.000000 1.000000 1.000000 1.000000 1.000000 1.000000 1.000000 1.000000 1.000000 0.000000 0.000000 0.000428 0.000428 0.000000 10000 10000 0 1 10000 3883013204 0.000600 744.666667
1.000000 1.000000 1.000000 1.000000 1.000000 1.000000 1.000000 1.000000 1.000000 1.000000 1.000000 1.000000 1.010000 1.007500 1.000000 0.990000 0.992500 1.000000 1.000000 1.000000 1.000000 1.000000 1.000000 1.000000 1.000000 1.000000 0.000000 0.000000 0.000428 0.000428 0.000000 10000 10000 0 1 10000 3664991012 0.000600 892.000000
1.000000 1.000000 1.000000 1.000000 1.000000 1.000000 1.000000 1.000000 1.000000 1.000000 1.000000 1.000000 1.010000 1.007500 1.000000 0.990000 0.992500 1.000000 1.000000 1.000000 1.000000 1.000000 1.000000 1.000000 1.000000 1.000000 0.000000 0.000000 0.000428 0.000428 0.000000 10000 10000 0 1 10000 3039352635 0.000900 746.000000
1.000000 1.000000 1.000000 1.000000 1.000000 1.000000 1.000000 1.000000 1.000000 1.000000 1.000000 1.000000 1.010000 1.007500 1.000000 0.990000 0.992500 1.000000 1.000000 1.000000 1.000000 1.000000 1.000000 1.000000 1.000000 1.000000 0.000000 0.000000 0.000428 0.000428 0.000000 10000 10000 0 1 10000 265445486 0.000500 1129.600000
1.000000 1.000000 1.000000 1.000000 1.000000 1.000000 1.000000 1.000000 1.000000 1.000000 1.000000 1.000000 1.010000 1.007500 1.000000 0.990000 0.992500 1.000000 1.000000 1.000000 1.000000 1.000000 1.000000 1.000000 1.000000 1.000000 0.000000 0.000000 0.000428 0.000428 0.000000 10000 10000 0 1 10000 2450357680 0.001000 791.600000
1.000000 1.000000 1.000000 1.000000 1.000000 1.000000 1.000000 1.000000 1.000000 1.000000 1.000000 1.000000 1.010000 1.007500 1.000000 0.990000 0.992500 1.000000 1.000000 1.000000 1.000000 1.000000 1.000000 1.000000 1.000000 1.000000 0.000000 0.000000 0.000428 0.000428 0.000000 10000 10000 0 1 10000 3479995917 0.000400 851.500000
1.000000 1.000000 1.000000 1.000000 1.000000 1.000000 1.000000 1.000000 1.000000 1.000000 1.000000 1.000000 1.010000 1.007500 1.000000 0.990000 0.992500 1.000000 1.000000 1.000000 1.000000 1.000000 1.000000 1.000000 1.000000 1.000000 0.000000 0.000000 0.000428 0.000428 0.000000 10000 10000 0 1 10000 3028970152 0.000900 1012.333333
1.000000 1.000000 1.000000 1.000000 1.000000 1.000000 1.000000 1.000000 1.000000 1.000000 1.000000 1.000000 1.010000 1.007500 1.000000 0.990000 0.992500 1.000000 1.000000 1.000000 1.000000 1.000000 1.000000 1.000000 1.000000 1.000000 0.000000 0.000000 0.000428 0.000428 0.000000 10000 10000 0 1 10000 2374898219 0.000600 812.000000
1.000000 1.000000 1.000000 1.000000 1.000000 1.000000 1.000000 1.000000 1.000000 1.000000 1.000000 1.000000 1.010000 1.007500 1.000000 0.990000 0.992500 1.000000 1.000000 1.000000 1.000000 1.000000 1.000000 1.000000 1.000000 1.000000 0.000000 0.000000 0.000428 0.000428 0.000000 10000 10000 0 1 10000 577346500 0.000900 998.000000
1.000000 1.000000 1.000000 1.000000 1.000000 1.000000 1.000000 1.000000 1.000000 1.000000 1.000000 1.000000 1.010000 1.007500 1.000000 0.990000 0.992500 1.000000 1.000000 1.000000 1.000000 1.000000 1.000000 1.000000 1.000000 1.000000 0.000000 0.000000 0.000428 0.000428 0.000000 10000 10000 0 1 10000 85144580 0.000400 429.000000
1.000000 1.000000 1.000000 1.000000 1.000000 1.000000 1.000000 1.000000 1.000000 1.000000 1.000000 1.000000 1.010000 1.007500 1.000000 0.990000 0.992500 1.000000 1.000000 1.000000 1.000000 1.000000 1.000000 1.000000 1.000000 1.000000 0.000000 0.000000 0.000428 0.000428 0.000000 10000 10000 0 1 10000 1049919833 0.001000 664.500000
1.000000 1.000000 1.000000 1.000000 1.000000 1.000000 1.000000 1.000000 1.000000 1.000000 1.000000 1.000000 1.010000 1.007500 1.000000 0.990000 0.992500 1.000000 1.000000 1.000000 1.000000 1.000000 1.000000 1.000000 1.000000 1.000000 0.000000 0.000000 0.000428 0.000428 0.000000 10000 10000 0 1 10000 2242158548 0.000600 934.333333
1.000000 1.000000 1.000000 1.000000 1.000000 1.000000 1.000000 1.000000 1.000000 1.000000 1.000000 1.000000 1.010000 1.007500 1.000000 0.990000 0.992500 1.000000 1.000000 1.000000 1.000000 1.000000 1.000000 1.000000 1.000000 1.000000 0.000000 0.000000 0.000428 0.000428 0.000000 10000 10000 0 1 10000 2121764828 0.000700 1129.571429
1.000000 1.000000 1.000000 1.000000 1.000000 1.000000 1.000000 1.000000 1.000000 1.000000 1.000000 1.000000 1.010000 1.007500 1.000000 0.990000 0.992500 1.000000 1.000000 1.000000 1.000000 1.000000 1.000000 1.000000 1.000000 1.000000 0.000000 0.000000 0.000428 0.000428 0.000000 10000 10000 0 1 10000 1865686137 0.000500 775.800000
1.000000 1.000000 1.000000 1.000000 1.000000 1.000000 1.000000 1.000000 1.000000 1.000000 1.000000 1.000000 1.010000 1.007500 1.000000 0.990000 0.992500 1.000000 1.000000 1.000000 1.000000 1.000000 1.000000 1.000000 1.000000 1.000000 0.000000 0.000000 0.000428 0.000428 0.000000 10000 10000 0 1 10000 4032201427 0.000500 730.000000
1.000000 1.000000 1.000000 1.000000 1.000000 1.000000 1.000000 1.000000 1.000000 1.000000 1.000000 1.000000 1.010000 1.007500 1.000000 0.990000 0.992500 1.000000 1.000000 1.000000 1.000000 1.000000 1.000000 1.000000 1.000000 1.000000 0.000000 0.000000 0.000428 0.000428 0.000000 10000 10000 0 1 10000 2291625473 0.000700 1111.000000
1.000000 1.000000 1.000000 1.000000 1.000000 1.000000 1.000000 1.000000 1.000000 1.000000 1.000000 1.000000 1.010000 1.007500 1.000000 0.990000 0.992500 1.000000 1.000000 1.000000 1.000000 1.000000 1.000000 1.000000 1.000000 1.000000 0.000000 0.000000 0.000428 0.000428 0.000000 10000 10000 0 1 10000 947226704 0.000500 854.800000
1.000000 1.000000 1.000000 1.000000 1.000000 1.000000 1.000000 1.000000 1.000000 1.000000 1.000000 1.000000 1.010000 1.007500 1.000000 0.990000 0.992500 1.000000 1.000000 1.000000 1.000000 1.000000 1.000000 1.000000 1.000000 1.000000 0.000000 0.000000 0.000428 0.000428 0.000000 10000 10000 0 1 10000 3633007388 0.000700 720.285714
1.000000 1.000000 1.000000 1.000000 1.000000 1.000000 1.000000 1.000000 1.000000 1.000000 1.000000 1.000000 1.010000 1.007500 1.000000 0.990000 0.992500 1.000000 1.000000 1.000000 1.000000 1.000000 1.000000 1.000000 1.000000 1.000000 0.000000 0.000000 0.000428 0.000428 0.000000 10000 10000 0 1 10000 3978566394 0.000800 825.375000
1.000000 1.000000 1.000000 1.000000 1.000000 1.000000 1.000000 1.000000 1.000000 1.000000 1.000000 1.000000 1.010000 1.007500 1.000000 0.990000 0.992500 1.000000 1.000000 1.000000 1.000000 1.000000 1.000000 1.000000 1.000000 1.000000 0.000000 0.000000 0.000428 0.000428 0.000000 10000 10000 0 1 10000 2797762705 0.000800 949.500000
1.000000 1.000000 1.000000 1.000000 1.000000 1.000000 1.000000 1.000000 1.000000 1.000000 1.000000 1.000000 1.010000 1.007500 1.000000 0.990000 0.992500 1.000000 1.000000 1.000000 1.000000 1.000000 1.000000 1.000000 1.000000 1.000000 0.000000 0.000000 0.000428 0.000428 0.000000 10000 10000 0 1 10000 4124420490 0.000900 942.333333
1.000000 1.000000 1.000000 1.000000 1.000000 1.000000 1.000000 1.000000 1.000000 1.000000 1.000000 1.000000 1.010000 1.007500 1.000000 0.990000 0.992500 1.000000 1.000000 1.000000 1.000000 1.000000 1.000000 1.000000 1.000000 1.000000 0.000000 0.000000 0.000428 0.000428 0.000000 10000 10000 0 1 10000 462269006 0.000500 839.400000
1.000000 1.000000 1.000000 1.000000 1.000000 1.000000 1.000000 1.000000 1.000000 1.000000 1.000000 1.000000 1.010000 1.007500 1.000000 0.990000 0.992500 1.000000 1.000000 1.000000 1.000000 1.000000 1.000000 1.000000 1.000000 1.000000 0.000000 0.000000 0.000428 0.000428 0.000000 10000 10000 0 1 10000 2518016791 0.000800 1198.250000
1.000000 1.000000 1.000000 1.000000 1.000000 1.000000 1.000000 1.000000 1.000000 1.000000 1.000000 1.000000 1.010000 1.007500 1.000000 0.990000 0.992500 1.000000 1.000000 1.000000 1.000000 1.000000 1.000000 1.000000 1.000000 1.000000 0.000000 0.000000 0.000428 0.000428 0.000000 10000 10000 0 1 10000 1239567027 0.000800 910.875000
1.000000 1.000000 1.000000 1.000000 1.000000 1.000000 1.000000 1.000000 1.000000 1.000000 1.000000 1.000000 1.010000 1.007500 1.000000 0.990000 0.992500 1.000000 1.000000 1.000000 1.000000 1.000000 1.000000 1.000000 1.000000 1.000000 0.000000 0.000000 0.000428 0.000428 0.000000 10000 10000 0 1 10000 3724446207 0.000800 978.625000
1.000000 1.000000 1.000000 1.000000 1.000000 1.000000 1.000000 1.000000 1.000000 1.000000 1.000000 1.000000 1.010000 1.007500 1.000000 0.990000 0.992500 1.000000 1.000000 1.000000 1.000000 1.000000 1.000000 1.000000 1.000000 1.000000 0.000000 0.000000 0.000428 0.000428 0.000000 10000 10000 0 1 10000 1903511567 0.000400 809.000000
1.000000 1.000000 1.000000 1.000000 1.000000 1.000000 1.000000 1.000000 1.000000 1.000000 1.000000 1.000000 1.010000 1.007500 1.000000 0.990000 0.992500 1.000000 1.000000 1.000000 1.000000 1.000000 1.000000 1.000000 1.000000 1.000000 0.000000 0.000000 0.000428 0.000428 0.000000 10000 10000 0 1 10000 354886232 0.000500 1054.200000
1.000000 1.000000 1.000000 1.000000 1.000000 1.000000 1.000000 1.000000 1.000000 1.000000 1.000000 1.000000 1.010000 1.007500 1.000000 0.990000 0.992500 1.000000 1.000000 1.000000 1.000000 1.000000 1.000000 1.000000 1.000000 1.000000 0.000000 0.000000 0.000428 0.000428 0.000000 10000 10000 0 1 10000 1418121412 0.000700 801.857143
1.000000 1.000000 1.000000 1.000000 1.000000 1.000000 1.000000 1.000000 1.000000 1.000000 1.000000 1.000000 1.010000 1.007500 1.000000 0.990000 0.992500 1.000000 1.000000 1.000000 1.000000 1.000000 1.000000 1.000000 1.000000 1.000000 0.000000 0.000000 0.000428 0.000428 0.000000 10000 10000 0 1 10000 1910018908 0.000500 894.200000
1.000000 1.000000 1.000000 1.000000 1.000000 1.000000 1.000000 1.000000 1.000000 1.000000 1.000000 1.000000 1.010000 1.007500 1.000000 0.990000 0.992500 1.000000 1.000000 1.000000 1.000000 1.000000 1.000000 1.000000 1.000000 1.000000 0.000000 0.000000 0.000428 0.000428 0.000000 10000 10000 0 1 10000 3186159420 0.000500 690.400000
1.000000 1.000000 1.000000 1.000000 1.000000 1.000000 1.000000 1.000000 1.000000 1.000000 1.000000 1.000000 1.010000 1.007500 1.000000 0.990000 0.992500 1.000000 1.000000 1.000000 1.000000 1.000000 1.000000 1.000000 1.000000 1.000000 0.000000 0.000000 0.000428 0.000428 0.000000 10000 10000 0 1 10000 1790726951 0.000100 474.000000
1.000000 1.000000 1.000000 1.000000 1.000000 1.000000 1.000000 1.000000 1.000000 1.000000 1.000000 1.000000 1.010000 1.007500 1.000000 0.990000 0.992500 1.000000 1.000000 1.000000 1.000000 1.000000 1.000000 1.000000 1.000000 1.000000 0.000000 0.000000 0.000428 0.000428 0.000000 10000 10000 0 1 10000 372087273 0.000700 879.857143
1.000000 1.000000 1.000000 1.000000 1.000000 1.000000 1.000000 1.000000 1.000000 1.000000 1.000000 1.000000 1.010000 1.007500 1.000000 0.990000 0.992500 1.000000 1.000000 1.000000 1.000000 1.000000 1.000000 1.000000 1.000000 1.000000 0.000000 0.000000 0.000428 0.000428 0.000000 10000 10000 0 1 10000 2515353936 0.000600 1221.333333
1.000000 1.000000 1.000000 1.000000 1.000000 1.000000 1.000000 1.000000 1.000000 1.000000 1.000000 1.000000 1.010000 1.007500 1.000000 0.990000 0.992500 1.000000 1.000000 1.000000 1.000000 1.000000 1.000000 1.000000 1.000000 1.000000 0.000000 0.000000 0.000428 0.000428 0.000000 10000 10000 0 1 10000 3599002408 0.000600 682.500000
1.000000 1.000000 1.000000 1.000000 1.000000 1.000000 1.000000 1.000000 1.000000 1.000000 1.000000 1.000000 1.010000 1.007500 1.000000 0.990000 0.992500 1.000000 1.000000 1.000000 1.000000 1.000000 1.000000 1.000000 1.000000 1.000000 0.000000 0.000000 0.000428 0.000428 0.000000 10000 10000 0 1 10000 964185340 0.000200 649.000000
1.000000 1.000000 1.000000 1.000000 1.000000 1.000000 1.000000 1.000000 1.000000 1.000000 1.000000 1.000000 1.010000 1.007500 1.000000 0.990000 0.992500 1.000000 1.000000 1.000000 1.000000 1.000000 1.000000 1.000000 1.000000 1.000000 0.000000 0.000000 0.000428 0.000428 0.000000 10000 10000 0 1 10000 3739873550 0.000900 875.555556
1.000000 1.000000 1.000000 1.000000 1.000000 1.000000 1.000000 1.000000 1.000000 1.000000 1.000000 1.000000 1.010000 1.007500 1.000000 0.990000 0.992500 1.000000 1.000000 1.000000 1.000000 1.000000 1.000000 1.000000 1.000000 1.000000 0.000000 0.000000 0.000428 0.000428 0.000000 10000 10000 0 1 10000 2106459107 0.000500 848.600000
1.000000 1.000000 1.000000 1.000000 1.000000 1.000000 1.000000 1.000000 1.000000 1.000000 1.000000 1.000000 1.010000 1.007500 1.000000 0.990000 0.992500 1.000000 1.000000 1.000000 1.000000 1.000000 1.000000 1.000000 1.000000 1.000000 0.000000 0.000000 0.000428 0.000428 0.000000 10000 10000 0 1 10000 3291419179 0.000600 794.666667
1.000000 1.000000 1.000000 1.000000 1.000000 1.000000 1.000000 1.000000 1.000000 1.000000 1.000000 1.000000 1.010000 1.007500 1.000000 0.990000 0.992500 1.000000 1.000000 1.000000 1.000000 1.000000 1.000000 1.000000 1.000000 1.000000 0.000000 0.000000 0.000428 0.000428 0.000000 10000 10000 0 1 10000 1807248035 0.000400 535.750000
1.000000 1.000000 1.000000 1.000000 1.000000 1.000000 1.000000 1.000000 1.000000 1.000000 1.000000 1.000000 1.010000 1.007500 1.000000 0.990000 0.992500 1.000000 1.000000 1.000000 1.000000 1.000000 1.000000 1.000000 1.000000 1.000000 0.000000 0.000000 0.000428 0.000428 0.000000 10000 10000 0 1 10000 1794446947 0.000200 936.000000
1.000000 1.000000 1.000000 1.000000 1.000000 1.000000 1.000000 1.000000 1.000000 1.000000 1.000000 1.000000 1.010000 1.007500 1.000000 0.990000 0.992500 1.000000 1.000000 1.000000 1.000000 1.000000 1.000000 1.000000 1.000000 1.000000 0.000000 0.000000 0.000428 0.000428 0.000000 10000 10000 0 1 10000 3070665747 0.000400 910.000000
1.000000 1.000000 1.000000 1.000000 1.000000 1.000000 1.000000 1.000000 1.000000 1.000000 1.000000 1.000000 1.010000 1.007500 1.000000 0.990000 0.992500 1.000000 1.000000 1.000000 1.000000 1.000000 1.000000 1.000000 1.000000 1.000000 0.000000 0.000000 0.000428 0.000428 0.000000 10000 10000 0 1 10000 2962227627 0.000900 845.888889
1.000000 1.000000 1.000000 1.000000 1.000000 1.000000 1.000000 1.000000 1.000000 1.000000 1.000000 1.000000 1.010000 1.007500 1.000000 0.990000 0.992500 1.000000 1.000000 1.000000 1.000000 1.000000 1.000000 1.000000 1.000000 1.000000 0.000000 0.000000 0.000428 0.000428 0.000000 10000 10000 0 1 10000 4169246285 0.000600 885.166667
1.000000 1.000000 1.000000 1.000000 1.000000 1.000000 1.000000 1.000000 1.000000 1.000000 1.000000 1.000000 1.010000 1.007500 1.000000 0.990000 0.992500 1.000000 1.000000 1.000000 1.000000 1.000000 1.000000 1.000000 1.000000 1.000000 0.000000 0.000000 0.000428 0.000428 0.000000 10000 10000 0 1 10000 648029390 0.000900 939.333333
1.000000 1.000000 1.000000 1.000000 1.000000 1.000000 1.000000 1.000000 1.000000 1.000000 1.000000 1.000000 1.010000 1.007500 1.000000 0.990000 0.992500 1.000000 1.000000 1.000000 1.000000 1.000000 1.000000 1.000000 1.000000 1.000000 0.000000 0.000000 0.000428 0.000428 0.000000 10000 10000 0 1 10000 1444755220 0.001000 872.500000
1.000000 1.000000 1.000000 1.000000 1.000000 1.000000 1.000000 1.000000 1.000000 1.000000 1.000000 1.000000 1.010000 1.007500 1.000000 0.990000 0.992500 1.000000 1.000000 1.000000 1.000000 1.000000 1.000000 1.000000 1.000000 1.000000 0.000000 0.000000 0.000428 0.000428 0.000000 10000 10000 0 1 10000 2332427718 0.000500 804.400000
1.000000 1.000000 1.000000 1.000000 1.000000 1.000000 1.000000 1.000000 1.000000 1.000000 1.000000 1.000000 1.010000 1.007500 1.000000 0.990000 0.992500 1.000000 1.000000 1.000000 1.000000 1.000000 1.000000 1.000000 1.000000 1.000000 0.000000 0.000000 0.000428 0.000428 0.000000 10000 10000 0 1 10000 2916185840 0.000700 711.000000
1.000000 1.000000 1.000000 1.000000 1.000000 1.000000 1.000000 1.000000 1.000000 1.000000 1.000000 1.000000 1.010000 1.007500 1.000000 0.990000 0.992500 1.000000 1.000000 1.000000 1.000000 1.000000 1.000000 1.000000 1.000000 1.000000 0.000000 0.000000 0.000428 0.000428 0.000000 10000 10000 0 1 10000 245634610 0.001000 927.300000
1.000000 1.000000 1.000000 1.000000 1.000000 1.000000 1.000000 1.000000 1.000000 1.000000 1.000000 1.000000 1.010000 1.007500 1.000000 0.990000 0.992500 1.000000 1.000000 1.000000 1.000000 1.000000 1.000000 1.000000 1.000000 1.000000 0.000000 0.000000 0.000428 0.000428 0.000000 10000 10000 0 1 10000 70466913 0.000600 858.833333
1.000000 1.000000 1.000000 1.000000 1.000000 1.000000 1.000000 1.000000 1.000000 1.000000 1.000000 1.000000 1.010000 1.007500 1.000000 0.990000 0.992500 1.000000 1.000000 1.000000 1.000000 1.000000 1.000000 1.000000 1.000000 1.000000 0.000000 0.000000 0.000428 0.000428 0.000000 10000 10000 0 1 10000 498614933 0.001300 992.769231
1.000000 1.000000 1.000000 1.000000 1.000000 1.000000 1.000000 1.000000 1.000000 1.000000 1.000000 1.000000 1.010000 1.007500 1.000000 0.990000 0.992500 1.000000 1.000000 1.000000 1.000000 1.000000 1.000000 1.000000 1.000000 1.000000 0.000000 0.000000 0.000428 0.000428 0.000000 10000 10000 0 1 10000 2242796659 0.001100 1065.181818
1.000000 1.000000 1.000000 1.000000 1.000000 1.000000 1.000000 1.000000 1.000000 1.000000 1.000000 1.000000 1.010000 1.007500 1.000000 0.990000 0.992500 1.000000 1.000000 1.000000 1.000000 1.000000 1.000000 1.000000 1.000000 1.000000 0.000000 0.000000 0.000428 0.000428 0.000000 10000 10000 0 1 10000 2218872500 0.000600 679.333333
1.000000 1.000000 1.000000 1.000000 1.000000 1.000000 1.000000 1.000000 1.000000 1.000000 1.000000 1.000000 1.010000 1.007500 1.000000 0.990000 0.992500 1.000000 1.000000 1.000000 1.000000 1.000000 1.000000 1.000000 1.000000 1.000000 0.000000 0.000000 0.000428 0.000428 0.000000 10000 10000 0 1 10000 2203311960 0.000900 896.000000
1.000000 1.000000 1.000000 1.000000 1.000000 1.000000 1.000000 1.000000 1.000000 1.000000 1.000000 1.000000 1.010000 1.007500 1.000000 0.990000 0.992500 1.000000 1.000000 1.000000 1.000000 1.000000 1.000000 1.000000 1.000000 1.000000 0.000000 0.000000 0.000428 0.000428 0.000000 10000 10000 0 1 10000 3236947918 0.000600 1111.500000
1.000000 1.000000 1.000000 1.000000 1.000000 1.000000 1.000000 1.000000 1.000000 1.000000 1.000000 1.000000 1.010000 1.007500 1.000000 0.990000 0.992500 1.000000 1.000000 1.000000 1.000000 1.000000 1.000000 1.000000 1.000000 1.000000 0.000000 0.000000 0.000428 0.000428 0.000000 10000 10000 0 1 10000 409831144 0.000700 1110.285714
1.000000 1.000000 1.000000 1.000000 1.000000 1.000000 1.000000 1.000000 1.000000 1.000000 1.000000 1.000000 1.010000 1.007500 1.000000 0.990000 0.992500 1.000000 1.000000 1.000000 1.000000 1.000000 1.000000 1.000000 1.000000 1.000000 0.000000 0.000000 0.000428 0.000428 0.000000 10000 10000 0 1 10000 704818299 0.000300 722.000000
1.000000 1.000000 1.000000 1.000000 1.000000 1.000000 1.000000 1.000000 1.000000 1.000000 1.000000 1.000000 1.010000 1.007500 1.000000 0.990000 0.992500 1.000000 1.000000 1.000000 1.000000 1.000000 1.000000 1.000000 1.000000 1.000000 0.000000 0.000000 0.000428 0.000428 0.000000 10000 10000 0 1 10000 625665642 0.000500 983.000000
1.000000 1.000000 1.000000 1.000000 1.000000 1.000000 1.000000 1.000000 1.000000 1.000000 1.000000 1.000000 1.010000 1.007500 1.000000 0.990000 0.992500 1.000000 1.000000 1.000000 1.000000 1.000000 1.000000 1.000000 1.000000 1.000000 0.000000 0.000000 0.000428 0.000428 0.000000 10000 10000 0 1 10000 2390260138 0.000800 851.875000
1.000000 1.000000 1.000000 1.000000 1.000000 1.000000 1.000000 1.000000 1.000000 1.000000 1.000000 1.000000 1.010000 1.007500 1.000000 0.990000 0.992500 1.000000 1.000000 1.000000 1.000000 1.000000 1.000000 1.000000 1.000000 1.000000 0.000000 0.000000 0.000428 0.000428 0.000000 10000 10000 0 1 10000 2560009877 0.000700 823.714286
1.000000 1.000000 1.000000 1.000000 1.000000 1.000000 1.000000 1.000000 1.000000 1.000000 1.000000 1.000000 1.010000 1.007500 1.000000 0.990000 0.992500 1.000000 1.000000 1.000000 1.000000 1.000000 1.000000 1.000000 1.000000 1.000000 0.000000 0.000000 0.000428 0.000428 0.000000 10000 10000 0 1 10000 3833855327 0.000400 942.750000
1.000000 1.000000 1.000000 1.000000 1.000000 1.000000 1.000000 1.000000 1.000000 1.000000 1.000000 1.000000 1.010000 1.007500 1.000000 0.990000 0.992500 1.000000 1.000000 1.000000 1.000000 1.000000 1.000000 1.000000 1.000000 1.000000 0.000000 0.000000 0.000428 0.000428 0.000000 10000 10000 0 1 10000 3658796410 0.000300 809.000000
1.000000 1.000000 1.000000 1.000000 1.000000 1.000000 1.000000 1.000000 1.000000 1.000000 1.000000 1.000000 1.010000 1.007500 1.000000 0.990000 0.992500 1.000000 1.000000 1.000000 1.000000 1.000000 1.000000 1.000000 1.000000 1.000000 0.000000 0.000000 0.000428 0.000428 0.000000 10000 10000 0 1 10000 2603612385 0.001100 1032.727273
1.000000 1.000000 1.000000 1.000000 1.000000 1.000000 1.000000 1.000000 1.000000 1.000000 1.000000 1.000000 1.010000 1.007500 1.000000 0.990000 0.992500 1.000000 1.000000 1.000000 1.000000 1.000000 1.000000 1.000000 1.000000 1.000000 0.000000 0.000000 0.000428 0.000428 0.000000 10000 10000 0 1 10000 4173763738 0.000600 1155.500000
1.000000 1.000000 1.000000 1.000000 1.000000 1.000000 1.000000 1.000000 1.000000 1.000000 1.000000 1.000000 1.010000 1.007500 1.000000 0.990000 0.992500 1.000000 1.000000 1.000000 1.000000 1.000000 1.000000 1.000000 1.000000 1.000000 0.000000 0.000000 0.000428 0.000428 0.000000 10000 10000 0 1 10000 1377426097 0.000300 1476.666667
1.000000 1.000000 1.000000 1.000000 1.000000 1.000000 1.000000 1.000000 1.000000 1.000000 1.000000 1.000000 1.010000 1.007500 1.000000 0.990000 0.992500 1.000000 1.000000 1.000000 1.000000 1.000000 1.000000 1.000000 1.000000 1.000000 0.000000 0.000000 0.000428 0.000428 0.000000 10000 10000 0 1 10000 2255344434 0.001000 886.800000
1.000000 1.000000 1.000000 1.000000 1.000000 1.000000 1.000000 1.000000 1.000000 1.000000 1.000000 1.000000 1.010000 1.007500 1.000000 0.990000 0.992500 1.000000 1.000000 1.000000 1.000000 1.000000 1.000000 1.000000 1.000000 1.000000 0.000000 0.000000 0.000428 0.000428 0.000000 10000 10000 0 1 10000 2965272149 0.000400 1024.000000
1.000000 1.000000 1.000000 1.000000 1.000000 1.000000 1.000000 1.000000 1.000000 1.000000 1.000000 1.000000 1.010000 1.007500 1.000000 0.990000 0.992500 1.000000 1.000000 1.000000 1.000000 1.000000 1.000000 1.000000 1.000000 1.000000 0.000000 0.000000 0.000428 0.000428 0.000000 10000 10000 0 1 10000 1823777096 0.000800 929.375000
1.000000 1.000000 1.000000 1.000000 1.000000 1.000000 1.000000 1.000000 1.000000 1.000000 1.000000 1.000000 1.010000 1.007500 1.000000 0.990000 0.992500 1.000000 1.000000 1.000000 1.000000 1.000000 1.000000 1.000000 1.000000 1.000000 0.000000 0.000000 0.000428 0.000428 0.000000 10000 10000 0 1 10000 2639639222 0.000500 1204.800000
1.000000 1.000000 1.000000 1.000000 1.000000 1.000000 1.000000 1.000000 1.000000 1.000000 1.000000 1.000000 1.010000 1.007500 1.000000 0.990000 0.992500 1.000000 1.000000 1.000000 1.000000 1.000000 1.000000 1.000000 1.000000 1.000000 0.000000 0.000000 0.000428 0.000428 0.000000 10000 10000 0 1 10000 2445879320 0.000500 945.600000
1.000000 1.000000 1.000000 1.000000 1.000000 1.000000 1.000000 1.000000 1.000000 1.000000 1.000000 1.000000 1.010000 1.007500 1.000000 0.990000 0.992500 1.000000 1.000000 1.000000 1.000000 1.000000 1.000000 1.000000 1.000000 1.000000 0.000000 0.000000 0.000428 0.000428 0.000000 10000 10000 0 1 10000 2311186015 0.000500 1081.600000
1.000000 1.000000 1.000000 1.000000 1.000000 1.000000 1.000000 1.000000 1.000000 1.000000 1.000000 1.000000 1.010000 1.007500 1.000000 0.990000 0.992500 1.000000 1.000000 1.000000 1.000000 1.000000 1.000000 1.000000 1.000000 1.000000 0.000000 0.000000 0.000428 0.000428 0.000000 10000 10000 0 1 10000 2615078284 0.000900 753.222222
1.000000 1.000000 1.000000 1.000000 1.000000 1.000000 1.000000 1.000000 1.000000 1.000000 1.000000 1.000000 1.010000 1.007500 1.000000 0.990000 0.992500 1.000000 1.000000 1.000000 1.000000 1.000000 1.000000 1.000000 1.000000 1.000000 0.000000 0.000000 0.000428 0.000428 0.000000 10000 10000 0 1 10000 3282801067 0.000500 893.000000
1.000000 1.000000 1.000000 1.000000 1.000000 1.000000 1.000000 1.000000 1.000000 1.000000 1.000000 1.000000 1.010000 1.007500 1.000000 0.990000 0.992500 1.000000 1.000000 1.000000 1.000000 1.000000 1.000000 1.000000 1.000000 1.000000 0.000000 0.000000 0.000428 0.000428 0.000000 10000 10000 0 1 10000 933299264 0.000300 1126.666667
1.000000 1.000000 1.000000 1.000000 1.000000 1.000000 1.000000 1.000000 1.000000 1.000000 1.000000 1.000000 1.010000 1.007500 1.000000 0.990000 0.992500 1.000000 1.000000 1.000000 1.000000 1.000000 1.000000 1.000000 1.000000 1.000000 0.000000 0.000000 0.000428 0.000428 0.000000 10000 10000 0 1 10000 1024282795 0.000600 1028.166667
1.000000 1.000000 1.000000 1.000000 1.000000 1.000000 1.000000 1.000000 1.000000 1.000000 1.000000 1.000000 1.010000 1.007500 1.000000 0.990000 0.992500 1.000000 1.000000 1.000000 1.000000 1.000000 1.000000 1.000000 1.000000 1.000000 0.000000 0.000000 0.000428 0.000428 0.000000 10000 10000 0 1 10000 1815254791 0.000800 1091.375000
1.000000 1.000000 1.000000 1.000000 1.000000 1.000000 1.000000 1.000000 1.000000 1.000000 1.000000 1.000000 1.010000 1.007500 1.000000 0.990000 0.992500 1.000000 1.000000 1.000000 1.000000 1.000000 1.000000 1.000000 1.000000 1.000000 0.000000 0.000000 0.000428 0.000428 0.000000 10000 10000 0 1 10000 765685593 0.000400 834.500000
1.000000 1.000000 1.000000 1.000000 1.000000 1.000000 1.000000 1.000000 1.000000 1.000000 1.000000 1.000000 1.010000 1.007500 1.000000 0.990000 0.992500 1.000000 1.000000 1.000000 1.000000 1.000000 1.000000 1.000000 1.000000 1.000000 0.000000 0.000000 0.000428 0.000428 0.000000 10000 10000 0 1 10000 1262475202 0.000500 794.600000
1.000000 1.000000 1.000000 1.000000 1.000000 1.000000 1.000000 1.000000 1.000000 1.000000 1.000000 1.000000 1.010000 1.007500 1.000000 0.990000 0.992500 1.000000 1.000000 1.000000 1.000000 1.000000 1.000000 1.000000 1.000000 1.000000 0.000000 0.000000 0.000428 0.000428 0.000000 10000 10000 0 1 10000 274584544 0.001200 765.500000
1.000000 1.000000 1.000000 1.000000 1.000000 1.000000 1.000000 1.000000 1.000000 1.000000 1.000000 1.000000 1.010000 1.007500 1.000000 0.990000 0.992500 1.000000 1.000000 1.000000 1.000000 1.000000 1.000000 1.000000 1.000000 1.000000 0.000000 0.000000 0.000428 0.000428 0.000000 10000 10000 0 1 10000 1885191210 0.000600 908.166667
1.000000 1.000000 1.000000 1.000000 1.000000 1.000000 1.000000 1.000000 1.000000 1.000000 1.000000 1.000000 1.010000 1.007500 1.000000 0.990000 0.992500 1.000000 1.000000 1.000000 1.000000 1.000000 1.000000 1.000000 1.000000 1.000000 0.000000 0.000000 0.000428 0.000428 0.000000 10000 10000 0 1 10000 1023484711 0.001000 888.000000
1.000000 1.000000 1.000000 1.000000 1.000000 1.000000 1.000000 1.000000 1.000000 1.000000 1.000000 1.000000 1.010000 1.007500 1.000000 0.990000 0.992500 1.000000 1.000000 1.000000 1.000000 1.000000 1.000000 1.000000 1.000000 1.000000 0.000000 0.000000 0.000428 0.000428 0.000000 10000 10000 0 1 10000 2176518319 0.000900 771.222222
1.000000 1.000000 1.000000 1.000000 1.000000 1.000000 1.000000 1.000000 1.000000 1.000000 1.000000 1.000000 1.010000 1.007500 1.000000 0.990000 0.992500 1.000000 1.000000 1.000000 1.000000 1.000000 1.000000 1.000000 1.000000 1.000000 0.000000 0.000000 0.000428 0.000428 0.000000 10000 10000 0 1 10000 2422186441 0.000500 663.200000
1.000000 1.000000 1.000000 1.000000 1.000000 1.000000 1.000000 1.000000 1.000000 1.000000 1.000000 1.000000 1.010000 1.007500 1.000000 0.990000 0.992500 1.000000 1.000000 1.000000 1.000000 1.000000 1.000000 1.000000 1.000000 1.000000 0.000000 0.000000 0.000428 0.000428 0.000000 10000 10000 0 1 10000 1678268102 0.001100 962.363636
1.000000 1.000000 1.000000 1.000000 1.000000 1.000000 1.000000 1.000000 1.000000 1.000000 1.000000 1.000000 1.010000 1.007500 1.000000 0.990000 0.992500 1.000000 1.000000 1.000000 1.000000 1.000000 1.000000 1.000000 1.000000 1.000000 0.000000 0.000000 0.000428 0.000428 0.000000 10000 10000 0 1 10000 3574013129 0.001000 1113.400000
1.000000 1.000000 1.000000 1.000000 1.000000 1.000000 1.000000 1.000000 1.000000 1.000000 1.000000 1.000000 1.010000 1.007500 1.000000 0.990000 0.992500 1.000000 1.000000 1.000000 1.000000 1.000000 1.000000 1.000000 1.000000 1.000000 0.000000 0.000000 0.000428 0.000428 0.000000 10000 10000 0 1 10000 8555165 0.000700 570.428571
1.000000 1.000000 1.000000 1.000000 1.000000 1.000000 1.000000 1.000000 1.000000 1.000000 1.000000 1.000000 1.010000 1.007500 1.000000 0.990000 0.992500 1.000000 1.000000 1.000000 1.000000 1.000000 1.000000 1.000000 1.000000 1.000000 0.000000 0.000000 0.000428 0.000428 0.000000 10000 10000 0 1 10000 1527372682 0.000300 948.666667
1.000000 1.000000 1.000000 1.000000 1.000000 1.000000 1.000000 1.000000 1.000000 1.000000 1.000000 1.000000 1.010000 1.007500 1.000000 0.990000 0.992500 1.000000 1.000000 1.000000 1.000000 1.000000 1.000000 1.000000 1.000000 1.000000 0.000000 0.000000 0.000428 0.000428 0.000000 10000 10000 0 1 10000 2444748652 0.000700 913.428571
1.000000 1.000000 1.000000 1.000000 1.000000 1.000000 1.000000 1.000000 1.000000 1.000000 1.000000 1.000000 1.010000 1.007500 1.000000 0.990000 0.992500 1.000000 1.000000 1.000000 1.000000 1.000000 1.000000 1.000000 1.000000 1.000000 0.000000 0.000000 0.000428 0.000428 0.000000 10000 10000 0 1 10000 3732872536 0.000700 937.428571
1.000000 1.000000 1.000000 1.000000 1.000000 1.000000 1.000000 1.000000 1.000000 1.000000 1.000000 1.000000 1.010000 1.007500 1.000000 0.990000 0.992500 1.000000 1.000000 1.000000 1.000000 1.000000 1.000000 1.000000 1.000000 1.000000 0.000000 0.000000 0.000428 0.000428 0.000000 10000 10000 0 1 10000 14629719 0.000500 966.000000
1.000000 1.000000 1.000000 1.000000 1.000000 1.000000 1.000000 1.000000 1.000000 1.000000 1.000000 1.000000 1.010000 1.007500 1.000000 0.990000 0.992500 1.000000 1.000000 1.000000 1.000000 1.000000 1.000000 1.000000 1.000000 1.000000 0.000000 0.000000 0.000428 0.000428 0.000000 10000 10000 0 1 10000 3214565136 0.000500 814.600000
1.000000 1.000000 1.000000 1.000000 1.000000 1.000000 1.000000 1.000000 1.000000 1.000000 1.000000 1.000000 1.010000 1.007500 1.000000 0.990000 0.992500 1.000000 1.000000 1.000000 1.000000 1.000000 1.000000 1.000000 1.000000 1.000000 0.000000 0.000000 0.000428 0.000428 0.000000 10000 10000 0 1 10000 2418195961 0.001000 919.700000
1.000000 1.000000 1.000000 1.000000 1.000000 1.000000 1.000000 1.000000 1.000000 1.000000 1.000000 1.000000 1.010000 1.007500 1.000000 0.990000 0.992500 1.000000 1.000000 1.000000 1.000000 1.000000 1.000000 1.000000 1.000000 1.000000 0.000000 0.000000 0.000428 0.000428 0.000000 10000 10000 0 1 10000 1958789220 0.000700 937.857143
1.000000 1.000000 1.000000 1.000000 1.000000 1.000000 1.000000 1.000000 1.000000 1.000000 1.000000 1.000000 1.010000 1.007500 1.000000 0.990000 0.992500 1.000000 1.000000 1.000000 1.000000 1.000000 1.000000 1.000000 1.000000 1.000000 0.000000 0.000000 0.000428 0.000428 0.000000 10000 10000 0 1 10000 1549217774 0.000800 1108.125000
1.000000 1.000000 1.000000 1.000000 1.000000 1.000000 1.000000 1.000000 1.000000 1.000000 1.000000 1.000000 1.010000 1.007500 1.000000 0.990000 0.992500 1.000000 1.000000 1.000000 1.000000 1.000000 1.000000 1.000000 1.000000 1.000000 0.000000 0.000000 0.000428 0.000428 0.000000 10000 10000 0 1 10000 3368883381 0.000800 837.375000
1.000000 1.000000 1.000000 1.000000 1.000000 1.000000 1.000000 1.000000 1.000000 1.000000 1.000000 1.000000 1.010000 1.007500 1.000000 0.990000 0.992500 1.000000 1.000000 1.000000 1.000000 1.000000 1.000000 1.000000 1.000000 1.000000 0.000000 0.000000 0.000428 0.000428 0.000000 10000 10000 0 1 10000 2314281931 0.000600 717.333333
1.000000 1.000000 1.000000 1.000000 1.000000 1.000000 1.000000 1.000000 1.000000 1.000000 1.000000 1.000000 1.010000 1.007500 1.000000 0.990000 0.992500 1.000000 1.000000 1.000000 1.000000 1.000000 1.000000 1.000000 1.000000 1.000000 0.000000 0.000000 0.000428 0.000428 0.000000 10000 10000 0 1 10000 3693693103 0.000300 1140.666667
1.000000 1.000000 1.000000 1.000000 1.000000 1.000000 1.000000 1.000000 1.000000 1.000000 1.000000 1.000000 1.010000 1.007500 1.000000 0.990000 0.992500 1.000000 1.000000 1.000000 1.000000 1.000000 1.000000 1.000000 1.000000 1.000000 0.000000 0.000000 0.000428 0.000428 0.000000 10000 10000 0 1 10000 1007475725 0.000400 1363.750000
1.000000 1.000000 1.000000 1.000000 1.000000 1.000000 1.000000 1.000000 1.000000 1.000000 1.000000 1.000000 1.010000 1.007500 1.000000 0.990000 0.992500 1.000000 1.000000 1.000000 1.000000 1.000000 1.000000 1.000000 1.000000 1.000000 0.000000 0.000000 0.000428 0.000428 0.000000 10000 10000 0 1 10000 805375101 0.000800 895.625000
1.000000 1.000000 1.000000 1.000000 1.000000 1.000000 1.000000 1.000000 1.000000 1.000000 1.000000 1.000000 1.010000 1.007500 1.000000 0.990000 0.992500 1.000000 1.000000 1.000000 1.000000 1.000000 1.000000 1.000000 1.000000 1.000000 0.000000 0.000000 0.000428 0.000428 0.000000 10000 10000 0 1 10000 695338336 0.000600 1251.333333
1.000000 1.000000 1.000000 1.000000 1.000000 1.000000 1.000000 1.000000 1.000000 1.000000 1.000000 1.000000 1.010000 1.007500 1.000000 0.990000 0.992500 1.000000 1.000000 1.000000 1.000000 1.000000 1.000000 1.000000 1.000000 1.000000 0.000000 0.000000 0.000428 0.000428 0.000000 10000 10000 0 1 10000 3725722638 0.000800 941.125000
1.000000 1.000000 1.000000 1.000000 1.000000 1.000000 1.000000 1.000000 1.000000 1.000000 1.000000 1.000000 1.010000 1.007500 1.000000 0.990000 0.992500 1.000000 1.000000 1.000000 1.000000 1.000000 1.000000 1.000000 1.000000 1.000000 0.000000 0.000000 0.000428 0.000428 0.000000 10000 10000 0 1 10000 4196106330 0.000800 1174.875000
1.000000 1.000000 1.000000 1.000000 1.000000 1.000000 1.000000 1.000000 1.000000 1.000000 1.000000 1.000000 1.010000 1.007500 1.000000 0.990000 0.992500 1.000000 1.000000 1.000000 1.000000 1.000000 1.000000 1.000000 1.000000 1.000000 0.000000 0.000000 0.000428 0.000428 0.000000 10000 10000 0 1 10000 3189680232 0.000700 1017.571429
1.000000 1.000000 1.000000 1.000000 1.000000 1.000000 1.000000 1.000000 1.000000 1.000000 1.000000 1.000000 1.010000 1.007500 1.000000 0.990000 0.992500 1.000000 1.000000 1.000000 1.000000 1.000000 1.000000 1.000000 1.000000 1.000000 0.000000 0.000000 0.000428 0.000428 0.000000 10000 10000 0 1 10000 1344686659 0.000300 1136.333333
1.000000 1.000000 1.000000 1.000000 1.000000 1.000000 1.000000 1.000000 1.000000 1.000000 1.000000 1.000000 1.010000 1.007500 1.000000 0.990000 0.992500 1.000000 1.000000 1.000000 1.000000 1.000000 1.000000 1.000000 1.000000 1.000000 0.000000 0.000000 0.000428 0.000428 0.000000 10000 10000 0 1 10000 1137743830 0.000900 1105.555556
1.000000 1.000000 1.000000 1.000000 1.000000 1.000000 1.000000 1.000000 1.000000 1.000000 1.000000 1.000000 1.010000 1.007500 1.000000 0.990000 0.992500 1.000000 1.000000 1.000000 1.000000 1.000000 1.000000 1.000000 1.000000 1.000000 0.000000 0.000000 0.000428 0.000428 0.000000 10000 10000 0 1 10000 3577467815 0.000200 869.000000
1.000000 1.000000 1.000000 1.000000 1.000000 1.000000 1.000000 1.000000 1.000000 1.000000 1.000000 1.000000 1.010000 1.007500 1.000000 0.990000 0.992500 1.000000 1.000000 1.000000 1.000000 1.000000 1.000000 1.000000 1.000000 1.000000 0.000000 0.000000 0.000428 0.000428 0.000000 10000 10000 0 1 10000 2690675361 0.000600 693.833333
1.000000 1.000000 1.000000 1.000000 1.000000 1.000000 1.000000 1.000000 1.000000 1.000000 1.000000 1.000000 1.010000 1.007500 1.000000 0.990000 0.992500 1.000000 1.000000 1.000000 1.000000 1.000000 1.000000 1.000000 1.000000 1.000000 0.000000 0.000000 0.000428 0.000428 0.000000 10000 10000 0 1 10000 1943143646 0.000700 720.571429
1.000000 1.000000 1.000000 1.000000 1.000000 1.000000 1.000000 1.000000 1.000000 1.000000 1.000000 1.000000 1.010000 1.007500 1.000000 0.990000 0.992500 1.000000 1.000000 1.000000 1.000000 1.000000 1.000000 1.000000 1.000000 1.000000 0.000000 0.000000 0.000428 0.000428 0.000000 10000 10000 0 1 10000 955545235 0.000600 1208.666667
1.000000 1.000000 1.000000 1.000000 1.000000 1.000000 1.000000 1.000000 1.000000 1.000000 1.000000 1.000000 1.010000 1.007500 1.000000 0.990000 0.992500 1.000000 1.000000 1.000000 1.000000 1.000000 1.000000 1.000000 1.000000 1.000000 0.000000 0.000000 0.000428 0.000428 0.000000 10000 10000 0 1 10000 1307042218 0.001200 966.833333
1.000000 1.000000 1.000000 1.000000 1.000000 1.000000 1.000000 1.000000 1.000000 1.000000 1.000000 1.000000 1.010000 1.007500 1.000000 0.990000 0.992500 1.000000 1.000000 1.000000 1.000000 1.000000 1.000000 1.000000 1.000000 1.000000 0.000000 0.000000 0.000428 0.000428 0.000000 10000 10000 0 1 10000 1238631940 0.000800 932.500000
1.000000 1.000000 1.000000 1.000000 1.000000 1.000000 1.000000 1.000000 1.000000 1.000000 1.000000 1.000000 1.010000 1.007500 1.000000 0.990000 0.992500 1.000000 1.000000 1.000000 1.000000 1.000000 1.000000 1.000000 1.000000 1.000000 0.000000 0.000000 0.000428 0.000428 0.000000 10000 10000 0 1 10000 2664131386 0.000500 1294.600000
1.000000 1.000000 1.000000 1.000000 1.000000 1.000000 1.000000 1.000000 1.000000 1.000000 1.000000 1.000000 1.010000 1.007500 1.000000 0.990000 0.992500 1.000000 1.000000 1.000000 1.000000 1.000000 1.000000 1.000000 1.000000 1.000000 0.000000 0.000000 0.000428 0.000428 0.000000 10000 10000 0 1 10000 3032118960 0.000900 837.555556
1.000000 1.000000 1.000000 1.000000 1.000000 1.000000 1.000000 1.000000 1.000000 1.000000 1.000000 1.000000 1.010000 1.007500 1.000000 0.990000 0.992500 1.000000 1.000000 1.000000 1.000000 1.000000 1.000000 1.000000 1.000000 1.000000 0.000000 0.000000 0.000428 0.000428 0.000000 10000 10000 0 1 10000 2236817445 0.001100 835.454545
1.000000 1.000000 1.000000 1.000000 1.000000 1.000000 1.000000 1.000000 1.000000 1.000000 1.000000 1.000000 1.010000 1.007500 1.000000 0.990000 0.992500 1.000000 1.000000 1.000000 1.000000 1.000000 1.000000 1.000000 1.000000 1.000000 0.000000 0.000000 0.000428 0.000428 0.000000 10000 10000 0 1 10000 1720241521 0.000400 935.250000
1.000000 1.000000 1.000000 1.000000 1.000000 1.000000 1.000000 1.000000 1.000000 1.000000 1.000000 1.000000 1.010000 1.007500 1.000000 0.990000 0.992500 1.000000 1.000000 1.000000 1.000000 1.000000 1.000000 1.000000 1.000000 1.000000 0.000000 0.000000 0.000428 0.000428 0.000000 10000 10000 0 1 10000 1592003941 0.000200 1177.500000
1.000000 1.000000 1.000000 1.000000 1.000000 1.000000 1.000000 1.000000 1.000000 1.000000 1.000000 1.000000 1.010000 1.007500 1.000000 0.990000 0.992500 1.000000 1.000000 1.000000 1.000000 1.000000 1.000000 1.000000 1.000000 1.000000 0.000000 0.000000 0.000428 0.000428 0.000000 10000 10000 0 1 10000 2506732229 0.000400 1009.250000
1.000000 1.000000 1.000000 1.000000 1.000000 1.000000 1.000000 1.000000 1.000000 1.000000 1.000000 1.000000 1.010000 1.007500 1.000000 0.990000 0.992500 1.000000 1.000000 1.000000 1.000000 1.000000 1.000000 1.000000 1.000000 1.000000 0.000000 0.000000 0.000428 0.000428 0.000000 10000 10000 0 1 10000 3561686852 0.000600 848.166667
1.000000 1.000000 1.000000 1.000000 1.000000 1.000000 1.000000 1.000000 1.000000 1.000000 1.000000 1.000000 1.010000 1.007500 1.000000 0.990000 0.992500 1.000000 1.000000 1.000000 1.000000 1.000000 1.000000 1.000000 1.000000 1.000000 0.000000 0.000000 0.000428 0.000428 0.000000 10000 10000 0 1 10000 588274229 0.001100 1062.636364
1.000000 1.000000 1.000000 1.000000 1.000000 1.000000 1.000000 1.000000 1.000000 1.000000 1.000000 1.000000 1.010000 1.007500 1.000000 0.990000 0.992500 1.000000 1.000000 1.000000 1.000000 1.000000 1.000000 1.000000 1.000000 1.000000 0.000000 0.000000 0.000428 0.000428 0.000000 10000 10000 0 1 10000 1127216203 0.000600 1302.833333
1.000000 1.000000 1.000000 1.000000 1.000000 1.000000 1.000000 1.000000 1.000000 1.000000 1.000000 1.000000 1.010000 1.007500 1.000000 0.990000 0.992500 1.000000 1.000000 1.000000 1.000000 1.000000 1.000000 1.000000 1.000000 1.000000 0.000000 0.000000 0.000428 0.000428 0.000000 10000 10000 0 1 10000 1100658775 0.000400 1155.250000
1.000000 1.000000 1.000000 1.000000 1.000000 1.000000 1.000000 1.000000 1.000000 1.000000 1.000000 1.000000 1.010000 1.007500 1.000000 0.990000 0.992500 1.000000 1.000000 1.000000 1.000000 1.000000 1.000000 1.000000 1.000000 1.000000 0.000000 0.000000 0.000428 0.000428 0.000000 10000 10000 0 1 10000 680065653 0.000200 1319.000000
1.000000 1.000000 1.000000 1.000000 1.000000 1.000000 1.000000 1.000000 1.000000 1.000000 1.000000 1.000000 1.010000 1.007500 1.000000 0.990000 0.992500 1.000000 1.000000 1.000000 1.000000 1.000000 1.000000 1.000000 1.000000 1.000000 0.000000 0.000000 0.000428 0.000428 0.000000 10000 10000 0 1 10000 2096223787 0.000600 911.000000
1.000000 1.000000 1.000000 1.000000 1.000000 1.000000 1.000000 1.000000 1.000000 1.000000 1.000000 1.000000 1.010000 1.007500 1.000000 0.990000 0.992500 1.000000 1.000000 1.000000 1.000000 1.000000 1.000000 1.000000 1.000000 1.000000 0.000000 0.000000 0.000428 0.000428 0.000000 10000 10000 0 1 10000 1972052077 0.001100 1140.818182
1.000000 1.000000 1.000000 1.000000 1.000000 1.000000 1.000000 1.000000 1.000000 1.000000 1.000000 1.000000 1.010000 1.007500 1.000000 0.990000 0.992500 1.000000 1.000000 1.000000 1.000000 1.000000 1.000000 1.000000 1.000000 1.000000 0.000000 0.000000 0.000428 0.000428 0.000000 10000 10000 0 1 10000 3193817041 0.001000 833.100000
1.000000 1.000000 1.000000 1.000000 1.000000 1.000000 1.000000 1.000000 1.000000 1.000000 1.000000 1.000000 1.010000 1.007500 1.000000 0.990000 0.992500 1.000000 1.000000 1.000000 1.000000 1.000000 1.000000 1.000000 1.000000 1.000000 0.000000 0.000000 0.000428 0.000428 0.000000 10000 10000 0 1 10000 3934359037 0.000700 661.857143
1.000000 1.000000 1.000000 1.000000 1.000000 1.000000 1.000000 1.000000 1.000000 1.000000 1.000000 1.000000 1.010000 1.007500 1.000000 0.990000 0.992500 1.000000 1.000000 1.000000 1.000000 1.000000 1.000000 1.000000 1.000000 1.000000 0.000000 0.000000 0.000428 0.000428 0.000000 10000 10000 0 1 10000 2482856028 0.000500 764.000000
1.000000 1.000000 1.000000 1.000000 1.000000 1.000000 1.000000 1.000000 1.000000 1.000000 1.000000 1.000000 1.010000 1.007500 1.000000 0.990000 0.992500 1.000000 1.000000 1.000000 1.000000 1.000000 1.000000 1.000000 1.000000 1.000000 0.000000 0.000000 0.000428 0.000428 0.000000 10000 10000 0 1 10000 1067506395 0.000700 1006.714286
1.000000 1.000000 1.000000 1.000000 1.000000 1.000000 1.000000 1.000000 1.000000 1.000000 1.000000 1.000000 1.010000 1.007500 1.000000 0.990000 0.992500 1.000000 1.000000 1.000000 1.000000 1.000000 1.000000 1.000000 1.000000 1.000000 0.000000 0.000000 0.000428 0.000428 0.000000 10000 10000 0 1 10000 2068427109 0.000500 900.600000
1.000000 1.000000 1.000000 1.000000 1.000000 1.000000 1.000000 1.000000 1.000000 1.000000 1.000000 1.000000 1.010000 1.007500 1.000000 0.990000 0.992500 1.000000 1.000000 1.000000 1.000000 1.000000 1.000000 1.000000 1.000000 1.000000 0.000000 0.000000 0.000428 0.000428 0.000000 10000 10000 0 1 10000 3846799226 0.000500 690.600000
1.000000 1.000000 1.000000 1.000000 1.000000 1.000000 1.000000 1.000000 1.000000 1.000000 1.000000 1.000000 1.010000 1.007500 1.000000 0.990000 0.992500 1.000000 1.000000 1.000000 1.000000 1.000000 1.000000 1.000000 1.000000 1.000000 0.000000 0.000000 0.000428 0.000428 0.000000 10000 10000 0 1 10000 3493051599 0.000600 956.833333
1.000000 1.000000 1.000000 1.000000 1.000000 1.000000 1.000000 1.000000 1.000000 1.000000 1.000000 1.000000 1.010000 1.007500 1.000000 0.990000 0.992500 1.000000 1.000000 1.000000 1.000000 1.000000 1.000000 1.000000 1.000000 1.000000 0.000000 0.000000 0.000428 0.000428 0.000000 10000 10000 0 1 10000 1135865055 0.000800 907.500000
1.000000 1.000000 1.000000 1.000000 1.000000 1.000000 1.000000 1.000000 1.000000 1.000000 1.000000 1.000000 1.010000 1.007500 1.000000 0.990000 0.992500 1.000000 1.000000 1.000000 1.000000 1.000000 1.000000 1.000000 1.000000 1.000000 0.000000 0.000000 0.000428 0.000428 0.000000 10000 10000 0 1 10000 3575985490 0.000700 1113.714286
1.000000 1.000000 1.000000 1.000000 1.000000 1.000000 1.000000 1.000000 1.000000 1.000000 1.000000 1.000000 1.010000 1.007500 1.000000 0.990000 0.992500 1.000000 1.000000 1.000000 1.000000 1.000000 1.000000 1.000000 1.000000 1.000000 0.000000 0.000000 0.000428 0.000428 0.000000 10000 10000 0 1 10000 3131461848 0.000300 1188.666667
1.000000 1.000000 1.000000 1.000000 1.000000 1.000000 1.000000 1.000000 1.000000 1.000000 1.000000 1.000000 1.010000 1.007500 1.000000 0.990000 0.992500 1.000000 1.000000 1.000000 1.000000 1.000000 1.000000 1.000000 1.000000 1.000000 0.000000 0.000000 0.000428 0.000428 0.000000 10000 10000 0 1 10000 1330520936 0.000400 834.000000
1.000000 1.000000 1.000000 1.000000 1.000000 1.000000 1.000000 1.000000 1.000000 1.000000 1.000000 1.000000 1.010000 1.007500 1.000000 0.990000 0.992500 1.000000 1.000000 1.000000 1.000000 1.000000 1.000000 1.000000 1.000000 1.000000 0.000000 0.000000 0.000428 0.000428 0.000000 10000 10000 0 1 10000 4193539694 0.000700 1324.285714
1.000000 1.000000 1.000000 1.000000 1.000000 1.000000 1.000000 1.000000 1.000000 1.000000 1.000000 1.000000 1.010000 1.007500 1.000000 0.990000 0.992500 1.000000 1.000000 1.000000 1.000000 1.000000 1.000000 1.000000 1.000000 1.000000 0.000000 0.000000 0.000428 0.000428 0.000000 10000 10000 0 1 10000 703416213 0.001100 906.727273
1.000000 1.000000 1.000000 1.000000 1.000000 1.000000 1.000000 1.000000 1.000000 1.000000 1.000000 1.000000 1.010000 1.007500 1.000000 0.990000 0.992500 1.000000 1.000000 1.000000 1.000000 1.000000 1.000000 1.000000 1.000000 1.000000 0.000000 0.000000 0.000428 0.000428 0.000000 10000 10000 0 1 10000 1431976884 0.001000 1034.500000
1.000000 1.000000 1.000000 1.000000 1.000000 1.000000 1.000000 1.000000 1.000000 1.000000 1.000000 1.000000 1.010000 1.007500 1.000000 0.990000 0.992500 1.000000 1.000000 1.000000 1.000000 1.000000 1.000000 1.000000 1.000000 1.000000 0.000000 0.000000 0.000428 0.000428 0.000000 10000 10000 0 1 10000 1534863815 0.000500 919.800000
1.000000 1.000000 1.000000 1.000000 1.000000 1.000000 1.000000 1.000000 1.000000 1.000000 1.000000 1.000000 1.010000 1.007500 1.000000 0.990000 0.992500 1.000000 1.000000 1.000000 1.000000 1.000000 1.000000 1.000000 1.000000 1.000000 0.000000 0.000000 0.000428 0.000428 0.000000 10000 10000 0 1 10000 379174097 0.000400 651.250000
1.000000 1.000000 1.000000 1.000000 1.000000 1.000000 1.000000 1.000000 1.000000 1.000000 1.000000 1.000000 1.010000 1.007500 1.000000 0.990000 0.992500 1.000000 1.000000 1.000000 1.000000 1.000000 1.000000 1.000000 1.000000 1.000000 0.000000 0.000000 0.000428 0.000428 0.000000 10000 10000 0 1 10000 152429141 0.000200 1060.000000
1.000000 1.000000 1.000000 1.000000 1.000000 1.000000 1.000000 1.000000 1.000000 1.000000 1.000000 1.000000 1.010000 1.007500 1.000000 0.990000 0.992500 1.000000 1.000000 1.000000 1.000000 1.000000 1.000000 1.000000 1.000000 1.000000 0.000000 0.000000 0.000428 0.000428 0.000000 10000 10000 0 1 10000 3260342012 0.000200 810.500000
1.000000 1.000000 1.000000 1.000000 1.000000 1.000000 1.000000 1.000000 1.000000 1.000000 1.000000 1.000000 1.010000 1.007500 1.000000 0.990000 0.992500 1.000000 1.000000 1.000000 1.000000 1.000000 1.000000 1.000000 1.000000 1.000000 0.000000 0.000000 0.000428 0.000428 0.000000 10000 10000 0 1 10000 2795154102 0.000900 846.000000
1.000000 1.000000 1.000000 1.000000 1.000000 1.000000 1.000000 1.000000 1.000000 1.000000 1.000000 1.000000 1.010000 1.007500 1.000000 0.990000 0.992500 1.000000 1.000000 1.000000 1.000000 1.000000 1.000000 1.000000 1.000000 1.000000 0.000000 0.000000 0.000428 0.000428 0.000000 10000 10000 0 1 10000 2968684256 0.000700 753.000000
1.000000 1.000000 1.000000 1.000000 1.000000 1.000000 1.000000 1.000000 1.000000 1.000000 1.000000 1.000000 1.010000 1.007500 1.000000 0.990000 0.992500 1.000000 1.000000 1.000000 1.000000 1.000000 1.000000 1.000000 1.000000 1.000000 0.000000 0.000000 0.000428 0.000428 0.000000 10000 10000 0 1 10000 3112442474 0.000800 972.750000
1.000000 1.000000 1.000000 1.000000 1.000000 1.000000 1.000000 1.000000 1.000000 1.000000 1.000000 1.000000 1.010000 1.007500 1.000000 0.990000 0.992500 1.000000 1.000000 1.000000 1.000000 1.000000 1.000000 1.000000 1.000000 1.000000 0.000000 0.000000 0.000428 0.000428 0.000000 10000 10000 0 1 10000 1349739235 0.000800 1231.000000
1.000000 1.000000 1.000000 1.000000 1.000000 1.000000 1.000000 1.000000 1.000000 1.000000 1.000000 1.000000 1.010000 1.007500 1.000000 0.990000 0.992500 1.000000 1.000000 1.000000 1.000000 1.000000 1.000000 1.000000 1.000000 1.000000 0.000000 0.000000 0.000428 0.000428 0.000000 10000 10000 0 1 10000 3461165870 0.000700 1087.571429
1.000000 1.000000 1.000000 1.000000 1.000000 1.000000 1.000000 1.000000 1.000000 1.000000 1.000000 1.000000 1.010000 1.007500 1.000000 0.990000 0.992500 1.000000 1.000000 1.000000 1.000000 1.000000 1.000000 1.000000 1.000000 1.000000 0.000000 0.000000 0.000428 0.000428 0.000000 10000 10000 0 1 10000 1968082948 0.000700 1006.142857
1.000000 1.000000 1.000000 1.000000 1.000000 1.000000 1.000000 1.000000 1.000000 1.000000 1.000000 1.000000 1.010000 1.007500 1.000000 0.990000 0.992500 1.000000 1.000000 1.000000 1.000000 1.000000 1.000000 1.000000 1.000000 1.000000 0.000000 0.000000 0.000428 0.000428 0.000000 10000 10000 0 1 10000 4025185981 0.000700 916.285714
1.000000 1.000000 1.000000 1.000000 1.000000 1.000000 1.000000 1.000000 1.000000 1.000000 1.000000 1.000000 1.010000 1.007500 1.000000 0.990000 0.992500 1.000000 1.000000 1.000000 1.000000 1.000000 1.000000 1.000000 1.000000 1.000000 0.000000 0.000000 0.000428 0.000428 0.000000 10000 10000 0 1 10000 2911282155 0.000300 859.333333
1.000000 1.000000 1.000000 1.000000 1.000000 1.000000 1.000000 1.000000 1.000000 1.000000 1.000000 1.000000 1.010000 1.007500 1.000000 0.990000 0.992500 1.000000 1.000000 1.000000 1.000000 1.000000 1.000000 1.000000 1.000000 1.000000 0.000000 0.000000 0.000428 0.000428 0.000000 10000 10000 0 1 10000 4074532068 0.000500 871.000000
1.000000 1.000000 1.000000 1.000000 1.000000 1.000000 1.000000 1.000000 1.000000 1.000000 1.000000 1.000000 1.010000 1.007500 1.000000 0.990000 0.992500 1.000000 1.000000 1.000000 1.000000 1.000000 1.000000 1.000000 1.000000 1.000000 0.000000 0.000000 0.000428 0.000428 0.000000 10000 10000 0 1 10000 1396766232 0.000400 1062.500000
1.000000 1.000000 1.000000 1.000000 1.000000 1.000000 1.000000 1.000000 1.000000 1.000000 1.000000 1.000000 1.010000 1.007500 1.000000 0.990000 0.992500 1.000000 1.000000 1.000000 1.000000 1.000000 1.000000 1.000000 1.000000 1.000000 0.000000 0.000000 0.000428 0.000428 0.000000 10000 10000 0 1 10000 1041659294 0.000600 907.833333
1.000000 1.000000 1.000000 1.000000 1.000000 1.000000 1.000000 1.000000 1.000000 1.000000 1.000000 1.000000 1.010000 1.007500 1.000000 0.990000 0.992500 1.000000 1.000000 1.000000 1.000000 1.000000 1.000000 1.000000 1.000000 1.000000 0.000000 0.000000 0.000428 0.000428 0.000000 10000 10000 0 1 10000 2645800561 0.000600 1028.333333
1.000000 1.000000 1.000000 1.000000 1.000000 1.000000 1.000000 1.000000 1.000000 1.000000 1.000000 1.000000 1.010000 1.007500 1.000000 0.990000 0.992500 1.000000 1.000000 1.000000 1.000000 1.000000 1.000000 1.000000 1.000000 1.000000 0.000000 0.000000 0.000428 0.000428 0.000000 10000 10000 0 1 10000 1591924883 0.000400 920.500000
1.000000 1.000000 1.000000 1.000000 1.000000 1.000000 1.000000 1.000000 1.000000 1.000000 1.000000 1.000000 1.010000 1.007500 1.000000 0.990000 0.992500 1.000000 1.000000 1.000000 1.000000 1.000000 1.000000 1.000000 1.000000 1.000000 0.000000 0.000000 0.000428 0.000428 0.000000 10000 10000 0 1 10000 3041013524 0.000600 1057.833333
1.000000 1.000000 1.000000 1.000000 1.000000 1.000000 1.000000 1.000000 1.000000 1.000000 1.000000 1.000000 1.010000 1.007500 1.000000 0.990000 0.992500 1.000000 1.000000 1.000000 1.000000 1.000000 1.000000 1.000000 1.000000 1.000000 0.000000 0.000000 0.000428 0.000428 0.000000 10000 10000 0 1 10000 1155989877 0.000400 1039.000000
1.000000 1.000000 1.000000 1.000000 1.000000 1.000000 1.000000 1.000000 1.000000 1.000000 1.000000 1.000000 1.010000 1.007500 1.000000 0.990000 0.992500 1.000000 1.000000 1.000000 1.000000 1.000000 1.000000 1.000000 1.000000 1.000000 0.000000 0.000000 0.000428 0.000428 0.000000 10000 10000 0 1 10000 122005520 0.000600 834.666667
1.000000 1.000000 1.000000 1.000000 1.000000 1.000000 1.000000 1.000000 1.000000 1.000000 1.000000 1.000000 1.010000 1.007500 1.000000 0.990000 0.992500 1.000000 1.000000 1.000000 1.000000 1.000000 1.000000 1.000000 1.000000 1.000000 0.000000 0.000000 0.000428 0.000428 0.000000 10000 10000 0 1 10000 3892956545 0.000300 738.333333
1.000000 1.000000 1.000000 1.000000 1.000000 1.000000 1.000000 1.000000 1.000000 1.000000 1.000000 1.000000 1.010000 1.007500 1.000000 0.990000 0.992500 1.000000 1.000000 1.000000 1.000000 1.000000 1.000000 1.000000 1.000000 1.000000 0.000000 0.000000 0.000428 0.000428 0.000000 10000 10000 0 1 10000 2908619741 0.000700 794.000000
1.000000 1.000000 1.000000 1.000000 1.000000 1.000000 1.000000 1.000000 1.000000 1.000000 1.000000 1.000000 1.010000 1.007500 1.000000 0.990000 0.992500 1.000000 1.000000 1.000000 1.000000 1.000000 1.000000 1.000000 1.000000 1.000000 0.000000 0.000000 0.000428 0.000428 0.000000 10000 10000 0 1 10000 2396159487 0.000400 661.500000
1.000000 1.000000 1.000000 1.000000 1.000000 1.000000 1.000000 1.000000 1.000000 1.000000 1.000000 1.000000 1.010000 1.007500 1.000000 0.990000 0.992500 1.000000 1.000000 1.000000 1.000000 1.000000 1.000000 1.000000 1.000000 1.000000 0.000000 0.000000 0.000428 0.000428 0.000000 10000 10000 0 1 10000 1477963839 0.000900 1055.777778
1.000000 1.000000 1.000000 1.000000 1.000000 1.000000 1.000000 1.000000 1.000000 1.000000 1.000000 1.000000 1.010000 1.007500 1.000000 0.990000 0.992500 1.000000 1.000000 1.000000 1.000000 1.000000 1.000000 1.000000 1.000000 1.000000 0.000000 0.000000 0.000428 0.000428 0.000000 10000 10000 0 1 10000 1973765254 0.001000 874.500000
1.000000 1.000000 1.000000 1.000000 1.000000 1.000000 1.000000 1.000000 1.000000 1.000000 1.000000 1.000000 1.010000 1.007500 1.000000 0.990000 0.992500 1.000000 1.000000 1.000000 1.000000 1.000000 1.000000 1.000000 1.000000 1.000000 0.000000 0.000000 0.000428 0.000428 0.000000 10000 10000 0 1 10000 1966847376 0.000600 880.166667
1.000000 1.000000 1.000000 1.000000 1.000000 1.000000 1.000000 1.000000 1.000000 1.000000 1.000000 1.000000 1.010000 1.007500 1.000000 0.990000 0.992500 1.000000 1.000000 1.000000 1.000000 1.000000 1.000000 1.000000 1.000000 1.000000 0.000000 0.000000 0.000428 0.000428 0.000000 10000 10000 0 1 10000 184533463 0.000700 877.142857
1.000000 1.000000 1.000000 1.000000 1.000000 1.000000 1.000000 1.000000 1.000000 1.000000 1.000000 1.000000 1.010000 1.007500 1.000000 0.990000 0.992500 1.000000 1.000000 1.000000 1.000000 1.000000 1.000000 1.000000 1.000000 1.000000 0.000000 0.000000 0.000428 0.000428 0.000000 10000 10000 0 1 10000 3394130659 0.000600 1062.666667
1.000000 1.000000 1.000000 1.000000 1.000000 1.000000 1.000000 1.000000 1.000000 1.000000 1.000000 1.000000 1.010000 1.007500 1.000000 0.990000 0.992500 1.000000 1.000000 1.000000 1.000000 1.000000 1.000000 1.000000 1.000000 1.000000 0.000000 0.000000 0.000428 0.000428 0.000000 10000 10000 0 1 10000 1467806532 0.000600 1119.666667
1.000000 1.000000 1.000000 1.000000 1.000000 1.000000 1.000000 1.000000 1.000000 1.000000 1.000000 1.000000 1.010000 1.007500 1.000000 0.990000 0.992500 1.000000 1.000000 1.000000 1.000000 1.000000 1.000000 1.000000 1.000000 1.000000 0.000000 0.000000 0.000428 0.000428 0.000000 10000 10000 0 1 10000 3097754849 0.000800 920.125000
1.000000 1.000000 1.000000 1.000000 1.000000 1.000000 1.000000 1.000000 1.000000 1.000000 1.000000 1.000000 1.010000 1.007500 1.000000 0.990000 0.992500 1.000000 1.000000 1.000000 1.000000 1.000000 1.000000 1.000000 1.000000 1.000000 0.000000 0.000000 0.000428 0.000428 0.000000 10000 10000 0 1 10000 2144101077 0.000600 1114.333333
1.000000 1.000000 1.000000 1.000000 1.000000 1.000000 1.000000 1.000000 1.000000 1.000000 1.000000 1.000000 1.010000 1.007500 1.000000 0.990000 0.992500 1.000000 1.000000 1.000000 1.000000 1.000000 1.000000 1.000000 1.000000 1.000000 0.000000 0.000000 0.000428 0.000428 0.000000 10000 10000 0 1 10000 1931871254 0.000500 898.800000
1.000000 1.000000 1.000000 1.000000 1.000000 1.000000 1.000000 1.000000 1.000000 1.000000 1.000000 1.000000 1.010000 1.007500 1.000000 0.990000 0.992500 1.000000 1.000000 1.000000 1.000000 1.000000 1.000000 1.000000 1.000000 1.000000 0.000000 0.000000 0.000428 0.000428 0.000000 10000 10000 0 1 10000 1442760465 0.000800 866.875000
1.000000 1.000000 1.000000 1.000000 1.000000 1.000000 1.000000 1.000000 1.000000 1.000000 1.000000 1.000000 1.010000 1.007500 1.000000 0.990000 0.992500 1.000000 1.000000 1.000000 1.000000 1.000000 1.000000 1.000000 1.000000 1.000000 0.000000 0.000000 0.000428 0.000428 0.000000 10000 10000 0 1 10000 640570254 0.001400 789.785714
1.000000 1.000000 1.000000 1.000000 1.000000 1.000000 1.000000 1.000000 1.000000 1.000000 1.000000 1.000000 1.010000 1.007500 1.000000 0.990000 0.992500 1.000000 1.000000 1.000000 1.000000 1.000000 1.000000 1.000000 1.000000 1.000000 0.000000 0.000000 0.000428 0.000428 0.000000 10000 10000 0 1 10000 2251608599 0.000200 1563.500000
1.000000 1.000000 1.000000 1.000000 1.000000 1.000000 1.000000 1.000000 1.000000 1.000000 1.000000 1.000000 1.010000 1.007500 1.000000 0.990000 0.992500 1.000000 1.000000 1.000000 1.000000 1.000000 1.000000 1.000000 1.000000 1.000000 0.000000 0.000000 0.000428 0.000428 0.000000 10000 10000 0 1 10000 589608974 0.000700 1040.714286
1.000000 1.000000 1.000000 1.000000 1.000000 1.000000 1.000000 1.000000 1.000000 1.000000 1.000000 1.000000 1.010000 1.007500 1.000000 0.990000 0.992500 1.000000 1.000000 1.000000 1.000000 1.000000 1.000000 1.000000 1.000000 1.000000 0.000000 0.000000 0.000428 0.000428 0.000000 10000 10000 0 1 10000 3988847448 0.001000 931.100000
1.000000 1.000000 1.000000 1.000000 1.000000 1.000000 1.000000 1.000000 1.000000 1.000000 1.000000 1.000000 1.010000 1.007500 1.000000 0.990000 0.992500 1.000000 1.000000 1.000000 1.000000 1.000000 1.000000 1.000000 1.000000 1.000000 0.000000 0.000000 0.000428 0.000428 0.000000 10000 10000 0 1 10000 4154322755 0.000800 1078.125000
1.000000 1.000000 1.000000 1.000000 1.000000 1.000000 1.000000 1.000000 1.000000 1.000000 1.000000 1.000000 1.010000 1.007500 1.000000 0.990000 0.992500 1.000000 1.000000 1.000000 1.000000 1.000000 1.000000 1.000000 1.000000 1.000000 0.000000 0.000000 0.000428 0.000428 0.000000 10000 10000 0 1 10000 3304218320 0.000400 791.500000
1.000000 1.000000 1.000000 1.000000 1.000000 1.000000 1.000000 1.000000 1.000000 1.000000 1.000000 1.000000 1.010000 1.007500 1.000000 0.990000 0.992500 1.000000 1.000000 1.000000 1.000000 1.000000 1.000000 1.000000 1.000000 1.000000 0.000000 0.000000 0.000428 0.000428 0.000000 10000 10000 0 1 10000 113367341 0.000800 1000.500000
1.000000 1.000000 1.000000 1.000000 1.000000 1.000000 1.000000 1.000000 1.000000 1.000000 1.000000 1.000000 1.010000 1.007500 1.000000 0.990000 0.992500 1.000000 1.000000 1.000000 1.000000 1.000000 1.000000 1.000000 1.000000 1.000000 0.000000 0.000000 0.000428 0.000428 0.000000 10000 10000 0 1 10000 3023273643 0.000400 1137.000000
1.000000 1.000000 1.000000 1.000000 1.000000 1.000000 1.000000 1.000000 1.000000 1.000000 1.000000 1.000000 1.010000 1.007500 1.000000 0.990000 0.992500 1.000000 1.000000 1.000000 1.000000 1.000000 1.000000 1.000000 1.000000 1.000000 0.000000 0.000000 0.000428 0.000428 0.000000 10000 10000 0 1 10000 3302375482 0.000600 901.500000
1.000000 1.000000 1.000000 1.000000 1.000000 1.000000 1.000000 1.000000 1.000000 1.000000 1.000000 1.000000 1.010000 1.007500 1.000000 0.990000 0.992500 1.000000 1.000000 1.000000 1.000000 1.000000 1.000000 1.000000 1.000000 1.000000 0.000000 0.000000 0.000428 0.000428 0.000000 10000 10000 0 1 10000 3669297005 0.000400 870.000000
1.000000 1.000000 1.000000 1.000000 1.000000 1.000000 1.000000 1.000000 1.000000 1.000000 1.000000 1.000000 1.010000 1.007500 1.000000 0.990000 0.992500 1.000000 1.000000 1.000000 1.000000 1.000000 1.000000 1.000000 1.000000 1.000000 0.000000 0.000000 0.000428 0.000428 0.000000 10000 10000 0 1 10000 3669391890 0.000300 770.666667
1.000000 1.000000 1.000000 1.000000 1.000000 1.000000 1.000000 1.000000 1.000000 1.000000 1.000000 1.000000 1.010000 1.007500 1.000000 0.990000 0.992500 1.000000 1.000000 1.000000 1.000000 1.000000 1.000000 1.000000 1.000000 1.000000 0.000000 0.000000 0.000428 0.000428 0.000000 10000 10000 0 1 10000 3283120670 0.000400 1064.750000
1.000000 1.000000 1.000000 1.000000 1.000000 1.000000 1.000000 1.000000 1.000000 1.000000 1.000000 1.000000 1.010000 1.007500 1.000000 0.990000 0.992500 1.000000 1.000000 1.000000 1.000000 1.000000 1.000000 1.000000 1.000000 1.000000 0.000000 0.000000 0.000428 0.000428 0.000000 10000 10000 0 1 10000 204874073 0.000100 998.000000
1.000000 1.000000 1.000000 1.000000 1.000000 1.000000 1.000000 1.000000 1.000000 1.000000 1.000000 1.000000 1.010000 1.007500 1.000000 0.990000 0.992500 1.000000 1.000000 1.000000 1.000000 1.000000 1.000000 1.000000 1.000000 1.000000 0.000000 0.000000 0.000428 0.000428 0.000000 10000 10000 0 1 10000 2562209329 0.000500 828.800000
1.000000 1.000000 1.000000 1.000000 1.000000 1.000000 1.000000 1.000000 1.000000 1.000000 1.000000 1.000000 1.010000 1.007500 1.000000 0.990000 0.992500 1.000000 1.000000 1.000000 1.000000 1.000000 1.000000 1.000000 1.000000 1.000000 0.000000 0.000000 0.000428 0.000428 0.000000 10000 10000 0 1 10000 3932009925 0.001200 990.750000
1.000000 1.000000 1.000000 1.000000 1.000000 1.000000 1.000000 1.000000 1.000000 1.000000 1.000000 1.000000 1.010000 1.007500 1.000000 0.990000 0.992500 1.000000 1.000000 1.000000 1.000000 1.000000 1.000000 1.000000 1.000000 1.000000 0.000000 0.000000 0.000428 0.000428 0.000000 10000 10000 0 1 10000 3099855329 0.000900 824.333333
1.000000 1.000000 1.000000 1.000000 1.000000 1.000000 1.000000 1.000000 1.000000 1.000000 1.000000 1.000000 1.010000 1.007500 1.000000 0.990000 0.992500 1.000000 1.000000 1.000000 1.000000 1.000000 1.000000 1.000000 1.000000 1.000000 0.000000 0.000000 0.000428 0.000428 0.000000 10000 10000 0 1 10000 2771662511 0.000700 1003.571429
1.000000 1.000000 1.000000 1.000000 1.000000 1.000000 1.000000 1.000000 1.000000 1.000000 1.000000 1.000000 1.010000 1.007500 1.000000 0.990000 0.992500 1.000000 1.000000 1.000000 1.000000 1.000000 1.000000 1.000000 1.000000 1.000000 0.000000 0.000000 0.000428 0.000428 0.000000 10000 10000 0 1 10000 3592471163 0.000600 817.333333
1.000000 1.000000 1.000000 1.000000 1.000000 1.000000 1.000000 1.000000 1.000000 1.000000 1.000000 1.000000 1.010000 1.007500 1.000000 0.990000 0.992500 1.000000 1.000000 1.000000 1.000000 1.000000 1.000000 1.000000 1.000000 1.000000 0.000000 0.000000 0.000428 0.000428 0.000000 10000 10000 0 1 10000 1541211388 0.000900 865.111111
1.000000 1.000000 1.000000 1.000000 1.000000 1.000000 1.000000 1.000000 1.000000 1.000000 1.000000 1.000000 1.010000 1.007500 1.000000 0.990000 0.992500 1.000000 1.000000 1.000000 1.000000 1.000000 1.000000 1.000000 1.000000 1.000000 0.000000 0.000000 0.000428 0.000428 0.000000 10000 10000 0 1 10000 381977367 0.000500 1365.800000
1.000000 1.000000 1.000000 1.000000 1.000000 1.000000 1.000000 1.000000 1.000000 1.000000 1.000000 1.000000 1.010000 1.007500 1.000000 0.990000 0.992500 1.000000 1.000000 1.000000 1.000000 1.000000 1.000000 1.000000 1.000000 1.000000 0.000000 0.000000 0.000428 0.000428 0.000000 10000 10000 0 1 10000 2423631092 0.000900 920.000000
1.000000 1.000000 1.000000 1.000000 1.000000 1.000000 1.000000 1.000000 1.000000 1.000000 1.000000 1.000000 1.010000 1.007500 1.000000 0.990000 0.992500 1.000000 1.000000 1.000000 1.000000 1.000000 1.000000 1.000000 1.000000 1.000000 0.000000 0.000000 0.000428 0.000428 0.000000 10000 10000 0 1 10000 3514370238 0.000800 988.500000
1.000000 1.000000 1.000000 1.000000 1.000000 1.000000 1.000000 1.000000 1.000000 1.000000 1.000000 1.000000 1.010000 1.007500 1.000000 0.990000 0.992500 1.000000 1.000000 1.000000 1.000000 1.000000 1.000000 1.000000 1.000000 1.000000 0.000000 0.000000 0.000428 0.000428 0.000000 10000 10000 0 1 10000 3379980511 0.000600 878.833333
1.000000 1.000000 1.000000 1.000000 1.000000 1.000000 1.000000 1.000000 1.000000 1.000000 1.000000 1.000000 1.010000 1.007500 1.000000 0.990000 0.992500 1.000000 1.000000 1.000000 1.000000 1.000000 1.000000 1.000000 1.000000 1.000000 0.000000 0.000000 0.000428 0.000428 0.000000 10000 10000 0 1 10000 1123638541 0.000600 1184.666667
1.000000 1.000000 1.000000 1.000000 1.000000 1.000000 1.000000 1.000000 1.000000 1.000000 1.000000 1.000000 1.010000 1.007500 1.000000 0.990000 0.992500 1.000000 1.000000 1.000000 1.000000 1.000000 1.000000 1.000000 1.000000 1.000000 0.000000 0.000000 0.000428 0.000428 0.000000 10000 10000 0 1 10000 1082583730 0.000100 1054.000000
1.000000 1.000000 1.000000 1.000000 1.000000 1.000000 1.000000 1.000000 1.000000 1.000000 1.000000 1.000000 1.010000 1.007500 1.000000 0.990000 0.992500 1.000000 1.000000 1.000000 1.000000 1.000000 1.000000 1.000000 1.000000 1.000000 0.000000 0.000000 0.000428 0.000428 0.000000 10000 10000 0 1 10000 2957884088 0.000800 891.000000
1.000000 1.000000 1.000000 1.000000 1.000000 1.000000 1.000000 1.000000 1.000000 1.000000 1.000000 1.000000 1.010000 1.007500 1.000000 0.990000 0.992500 1.000000 1.000000 1.000000 1.000000 1.000000 1.000000 1.000000 1.000000 1.000000 0.000000 0.000000 0.000428 0.000428 0.000000 10000 10000 0 1 10000 4161852970 0.000800 930.000000
1.000000 1.000000 1.000000 1.000000 1.000000 1.000000 1.000000 1.000000 1.000000 1.000000 1.000000 1.000000 1.010000 1.007500 1.000000 0.990000 0.992500 1.000000 1.000000 1.000000 1.000000 1.000000 1.000000 1.000000 1.000000 1.000000 0.000000 0.000000 0.000428 0.000428 0.000000 10000 10000 0 1 10000 1536512454 0.000200 864.500000
1.000000 1.000000 1.000000 1.000000 1.000000 1.000000 1.000000 1.000000 1.000000 1.000000 1.000000 1.000000 1.010000 1.007500 1.000000 0.990000 0.992500 1.000000 1.000000 1.000000 1.000000 1.000000 1.000000 1.000000 1.000000 1.000000 0.000000 0.000000 0.000428 0.000428 0.000000 10000 10000 0 1 10000 3184516692 0.000400 1280.000000
1.000000 1.000000 1.000000 1.000000 1.000000 1.000000 1.000000 1.000000 1.000000 1.000000 1.000000 1.000000 1.010000 1.007500 1.000000 0.990000 0.992500 1.000000 1.000000 1.000000 1.000000 1.000000 1.000000 1.000000 1.000000 1.000000 0.000000 0.000000 0.000428 0.000428 0.000000 10000 10000 0 1 10000 3789129617 0.000700 881.857143
1.000000 1.000000 1.000000 1.000000 1.000000 1.000000 1.000000 1.000000 1.000000 1.000000 1.000000 1.000000 1.010000 1.007500 1.000000 0.990000 0.992500 1.000000 1.000000 1.000000 1.000000 1.000000 1.000000 1.000000 1.000000 1.000000 0.000000 0.000000 0.000428 0.000428 0.000000 10000 10000 0 1 10000 3957403512 0.000300 965.666667
1.000000 1.000000 1.000000 1.000000 1.000000 1.000000 1.000000 1.000000 1.000000 1.000000 1.000000 1.000000 1.010000 1.007500 1.000000 0.990000 0.992500 1.000000 1.000000 1.000000 1.000000 1.000000 1.000000 1.000000 1.000000 1.000000 0.000000 0.000000 0.000428 0.000428 0.000000 10000 10000 0 1 10000 1933228789 0.000600 1102.166667
1.000000 1.000000 1.000000 1.000000 1.000000 1.000000 1.000000 1.000000 1.000000 1.000000 1.000000 1.000000 1.010000 1.007500 1.000000 0.990000 0.992500 1.000000 1.000000 1.000000 1.000000 1.000000 1.000000 1.000000 1.000000 1.000000 0.000000 0.000000 0.000428 0.000428 0.000000 10000 10000 0 1 10000 1953077261 0.000400 723.000000
1.000000 1.000000 1.000000 1.000000 1.000000 1.000000 1.000000 1.000000 1.000000 1.000000 1.000000 1.000000 1.010000 1.007500 1.000000 0.990000 0.992500 1.000000 1.000000 1.000000 1.000000 1.000000 1.000000 1.000000 1.000000 1.000000 0.000000 0.000000 0.000428 0.000428 0.000000 10000 10000 0 1 10000 3362442592 0.000700 1067.000000
1.000000 1.000000 1.000000 1.000000 1.000000 1.000000 1.000000 1.000000 1.000000 1.000000 1.000000 1.000000 1.010000 1.007500 1.000000 0.990000 0.992500 1.000000 1.000000 1.000000 1.000000 1.000000 1.000000 1.000000 1.000000 1.000000 0.000000 0.000000 0.000428 0.000428 0.000000 10000 10000 0 1 10000 1186200238 0.000500 905.000000
1.000000 1.000000 1.000000 1.000000 1.000000 1.000000 1.000000 1.000000 1.000000 1.000000 1.000000 1.000000 1.010000 1.007500 1.000000 0.990000 0.992500 1.000000 1.000000 1.000000 1.000000 1.000000 1.000000 1.000000 1.000000 1.000000 0.000000 0.000000 0.000428 0.000428 0.000000 10000 10000 0 1 10000 1829456039 0.000300 843.333333
1.000000 1.000000 1.000000 1.000000 1.000000 1.000000 1.000000 1.000000 1.000000 1.000000 1.000000 1.000000 1.010000 1.007500 1.000000 0.990000 0.992500 1.000000 1.000000 1.000000 1.000000 1.000000 1.000000 1.000000 1.000000 1.000000 0.000000 0.000000 0.000428 0.000428 0.000000 10000 10000 0 1 10000 2539470392 0.000400 1157.000000
1.000000 1.000000 1.000000 1.000000 1.000000 1.000000 1.000000 1.000000 1.000000 1.000000 1.000000 1.000000 1.010000 1.007500 1.000000 0.990000 0.992500 1.000000 1.000000 1.000000 1.000000 1.000000 1.000000 1.000000 1.000000 1.000000 0.000000 0.000000 0.000428 0.000428 0.000000 10000 10000 0 1 10000 739316612 0.000800 814.875000
1.000000 1.000000 1.000000 1.000000 1.000000 1.000000 1.000000 1.000000 1.000000 1.000000 1.000000 1.000000 1.010000 1.007500 1.000000 0.990000 0.992500 1.000000 1.000000 1.000000 1.000000 1.000000 1.000000 1.000000 1.000000 1.000000 0.000000 0.000000 0.000428 0.000428 0.000000 10000 10000 0 1 10000 1911283534 0.000700 644.857143
1.000000 1.000000 1.000000 1.000000 1.000000 1.000000 1.000000 1.000000 1.000000 1.000000 1.000000 1.000000 1.010000 1.007500 1.000000 0.990000 0.992500 1.000000 1.000000 1.000000 1.000000 1.000000 1.000000 1.000000 1.000000 1.000000 0.000000 0.000000 0.000428 0.000428 0.000000 10000 10000 0 1 10000 2248971476 0.000500 1091.800000
1.000000 1.000000 1.000000 1.000000 1.000000 1.000000 1.000000 1.000000 1.000000 1.000000 1.000000 1.000000 1.010000 1.007500 1.000000 0.990000 0.992500 1.000000 1.000000 1.000000 1.000000 1.000000 1.000000 1.000000 1.000000 1.000000 0.000000 0.000000 0.000428 0.000428 0.000000 10000 10000 0 1 10000 735492078 0.000700 935.000000
1.000000 1.000000 1.000000 1.000000 1.000000 1.000000 1.000000 1.000000 1.000000 1.000000 1.000000 1.000000 1.010000 1.007500 1.000000 0.990000 0.992500 1.000000 1.000000 1.000000 1.000000 1.000000 1.000000 1.000000 1.000000 1.000000 0.000000 0.000000 0.000428 0.000428 0.000000 10000 10000 0 1 10000 699530755 0.000500 1211.000000
1.000000 1.000000 1.000000 1.000000 1.000000 1.000000 1.000000 1.000000 1.000000 1.000000 1.000000 1.000000 1.010000 1.007500 1.000000 0.990000 0.992500 1.000000 1.000000 1.000000 1.000000 1.000000 1.000000 1.000000 1.000000 1.000000 0.000000 0.000000 0.000428 0.000428 0.000000 10000 10000 0 1 10000 1153720048 0.000800 831.500000
1.000000 1.000000 1.000000 1.000000 1.000000 1.000000 1.000000 1.000000 1.000000 1.000000 1.000000 1.000000 1.010000 1.007500 1.000000 0.990000 0.992500 1.000000 1.000000 1.000000 1.000000 1.000000 1.000000 1.000000 1.000000 1.000000 0.000000 0.000000 0.000428 0.000428 0.000000 10000 10000 0 1 10000 2885985771 0.000700 1058.285714
1.000000 1.000000 1.000000 1.000000 1.000000 1.000000 1.000000 1.000000 1.000000 1.000000 1.000000 1.000000 1.010000 1.007500 1.000000 0.990000 0.992500 1.000000 1.000000 1.000000 1.000000 1.000000 1.000000 1.000000 1.000000 1.000000 0.000000 0.000000 0.000428 0.000428 0.000000 10000 10000 0 1 10000 3980370481 0.000200 655.000000
1.000000 1.000000 1.000000 1.000000 1.000000 1.000000 1.000000 1.000000 1.000000 1.000000 1.000000 1.000000 1.010000 1.007500 1.000000 0.990000 0.992500 1.000000 1.000000 1.000000 1.000000 1.000000 1.000000 1.000000 1.000000 1.000000 0.000000 0.000000 0.000428 0.000428 0.000000 10000 10000 0 1 10000 1944161879 0.000900 1084.222222
1.000000 1.000000 1.000000 1.000000 1.000000 1.000000 1.000000 1.000000 1.000000 1.000000 1.000000 1.000000 1.010000 1.007500 1.000000 0.990000 0.992500 1.000000 1.000000 1.000000 1.000000 1.000000 1.000000 1.000000 1.000000 1.000000 0.000000 0.000000 0.000428 0.000428 0.000000 10000 10000 0 1 10000 3947565143 0.000700 836.142857
1.000000 1.000000 1.000000 1.000000 1.000000 1.000000 1.000000 1.000000 1.000000 1.000000 1.000000 1.000000 1.010000 1.007500 1.000000 0.990000 0.992500 1.000000 1.000000 1.000000 1.000000 1.000000 1.000000 1.000000 1.000000 1.000000 0.000000 0.000000 0.000428 0.000428 0.000000 10000 10000 0 1 10000 2137943830 0.000600 803.333333
1.000000 1.000000 1.000000 1.000000 1.000000 1.000000 1.000000 1.000000 1.000000 1.000000 1.000000 1.000000 1.010000 1.007500 1.000000 0.990000 0.992500 1.000000 1.000000 1.000000 1.000000 1.000000 1.000000 1.000000 1.000000 1.000000 0.000000 0.000000 0.000428 0.000428 0.000000 10000 10000 0 1 10000 770675911 0.000400 765.000000
1.000000 1.000000 1.000000 1.000000 1.000000 1.000000 1.000000 1.000000 1.000000 1.000000 1.000000 1.000000 1.010000 1.007500 1.000000 0.990000 0.992500 1.000000 1.000000 1.000000 1.000000 1.000000 1.000000 1.000000 1.000000 1.000000 0.000000 0.000000 0.000428 0.000428 0.000000 10000 10000 0 1 10000 2532451701 0.000900 975.333333
1.000000 1.000000 1.000000 1.000000 1.000000 1.000000 1.000000 1.000000 1.000000 1.000000 1.000000 1.000000 1.010000 1.007500 1.000000 0.990000 0.992500 1.000000 1.000000 1.000000 1.000000 1.000000 1.000000 1.000000 1.000000 1.000000 0.000000 0.000000 0.000428 0.000428 0.000000 10000 10000 0 1 10000 1761237811 0.000600 1056.500000
1.000000 1.000000 1.000000 1.000000 1.000000 1.000000 1.000000 1.000000 1.000000 1.000000 1.000000 1.000000 1.010000 1.007500 1.000000 0.990000 0.992500 1.000000 1.000000 1.000000 1.000000 1.000000 1.000000 1.000000 1.000000 1.000000 0.000000 0.000000 0.000428 0.000428 0.000000 10000 10000 0 1 10000 3176369164 0.000600 1326.500000
1.000000 1.000000 1.000000 1.000000 1.000000 1.000000 1.000000 1.000000 1.000000 1.000000 1.000000 1.000000 1.010000 1.007500 1.000000 0.990000 0.992500 1.000000 1.000000 1.000000 1.000000 1.000000 1.000000 1.000000 1.000000 1.000000 0.000000 0.000000 0.000428 0.000428 0.000000 10000 10000 0 1 10000 34880921 0.000300 473.666667
1.000000 1.000000 1.000000 1.000000 1.000000 1.000000 1.000000 1.000000 1.000000 1.000000 1.000000 1.000000 1.010000 1.007500 1.000000 0.990000 0.992500 1.000000 1.000000 1.000000 1.000000 1.000000 1.000000 1.000000 1.000000 1.000000 0.000000 0.000000 0.000428 0.000428 0.000000 10000 10000 0 1 10000 43115141 0.000300 1223.333333
1.000000 1.000000 1.000000 1.000000 1.000000 1.000000 1.000000 1.000000 1.000000 1.000000 1.000000 1.000000 1.010000 1.007500 1.000000 0.990000 0.992500 1.000000 1.000000 1.000000 1.000000 1.000000 1.000000 1.000000 1.000000 1.000000 0.000000 0.000000 0.000428 0.000428 0.000000 10000 10000 0 1 10000 1688895422 0.001000 1137.400000
1.000000 1.000000 1.000000 1.000000 1.000000 1.000000 1.000000 1.000000 1.000000 1.000000 1.000000 1.000000 1.010000 1.007500 1.000000 0.990000 0.992500 1.000000 1.000000 1.000000 1.000000 1.000000 1.000000 1.000000 1.000000 1.000000 0.000000 0.000000 0.000428 0.000428 0.000000 10000 10000 0 1 10000 1947321394 0.000500 770.800000
1.000000 1.000000 1.000000 1.000000 1.000000 1.000000 1.000000 1.000000 1.000000 1.000000 1.000000 1.000000 1.010000 1.007500 1.000000 0.990000 0.992500 1.000000 1.000000 1.000000 1.000000 1.000000 1.000000 1.000000 1.000000 1.000000 0.000000 0.000000 0.000428 0.000428 0.000000 10000 10000 0 1 10000 2863846017 0.001100 746.363636
1.000000 1.000000 1.000000 1.000000 1.000000 1.000000 1.000000 1.000000 1.000000 1.000000 1.000000 1.000000 1.010000 1.007500 1.000000 0.990000 0.992500 1.000000 1.000000 1.000000 1.000000 1.000000 1.000000 1.000000 1.000000 1.000000 0.000000 0.000000 0.000428 0.000428 0.000000 10000 10000 0 1 10000 1005016517 0.000600 795.666667
1.000000 1.000000 1.000000 1.000000 1.000000 1.000000 1.000000 1.000000 1.000000 1.000000 1.000000 1.000000 1.010000 1.007500 1.000000 0.990000 0.992500 1.000000 1.000000 1.000000 1.000000 1.000000 1.000000 1.000000 1.000000 1.000000 0.000000 0.000000 0.000428 0.000428 0.000000 10000 10000 0 1 10000 1733345057 0.000700 880.142857
1.000000 1.000000 1.000000 1.000000 1.000000 1.000000 1.000000 1.000000 1.000000 1.000000 1.000000 1.000000 1.010000 1.007500 1.000000 0.990000 0.992500 1.000000 1.000000 1.000000 1.000000 1.000000 1.000000 1.000000 1.000000 1.000000 0.000000 0.000000 0.000428 0.000428 0.000000 10000 10000 0 1 10000 1386912835 0.000600 1036.000000
1.000000 1.000000 1.000000 1.000000 1.000000 1.000000 1.000000 1.000000 1.000000 1.000000 1.000000 1.000000 1.010000 1.007500 1.000000 0.990000 0.992500 1.000000 1.000000 1.000000 1.000000 1.000000 1.000000 1.000000 1.000000 1.000000 0.000000 0.000000 0.000428 0.000428 0.000000 10000 10000 0 1 10000 1175957225 0.000900 671.222222
1.000000 1.000000 1.000000 1.000000 1.000000 1.000000 1.000000 1.000000 1.000000 1.000000 1.000000 1.000000 1.010000 1.007500 1.000000 0.990000 0.992500 1.000000 1.000000 1.000000 1.000000 1.000000 1.000000 1.000000 1.000000 1.000000 0.000000 0.000000 0.000428 0.000428 0.000000 10000 10000 0 1 10000 656198588 0.000800 933.375000
1.000000 1.000000 1.000000 1.000000 1.000000 1.000000 1.000000 1.000000 1.000000 1.000000 1.000000 1.000000 1.010000 1.007500 1.000000 0.990000 0.992500 1.000000 1.000000 1.000000 1.000000 1.000000 1.000000 1.000000 1.000000 1.000000 0.000000 0.000000 0.000428 0.000428 0.000000 10000 10000 0 1 10000 380521824 0.000700 1009.000000
1.000000 1.000000 1.000000 1.000000 1.000000 1.000000 1.000000 1.000000 1.000000 1.000000 1.000000 1.000000 1.010000 1.007500 1.000000 0.990000 0.992500 1.000000 1.000000 1.000000 1.000000 1.000000 1.000000 1.000000 1.000000 1.000000 0.000000 0.000000 0.000428 0.000428 0.000000 10000 10000 0 1 10000 413112745 0.000500 1158.400000
1.000000 1.000000 1.000000 1.000000 1.000000 1.000000 1.000000 1.000000 1.000000 1.000000 1.000000 1.000000 1.010000 1.007500 1.000000 0.990000 0.992500 1.000000 1.000000 1.000000 1.000000 1.000000 1.000000 1.000000 1.000000 1.000000 0.000000 0.000000 0.000428 0.000428 0.000000 10000 10000 0 1 10000 907556269 0.000400 1173.000000
1.000000 1.000000 1.000000 1.000000 1.000000 1.000000 1.000000 1.000000 1.000000 1.000000 1.000000 1.000000 1.010000 1.007500 1.000000 0.990000 0.992500 1.000000 1.000000 1.000000 1.000000 1.000000 1.000000 1.000000 1.000000 1.000000 0.000000 0.000000 0.000428 0.000428 0.000000 10000 10000 0 1 10000 2641955864 0.000600 882.333333
1.000000 1.000000 1.000000 1.000000 1.000000 1.000000 1.000000 1.000000 1.000000 1.000000 1.000000 1.000000 1.010000 1.007500 1.000000 0.990000 0.992500 1.000000 1.000000 1.000000 1.000000 1.000000 1.000000 1.000000 1.000000 1.000000 0.000000 0.000000 0.000428 0.000428 0.000000 10000 10000 0 1 10000 2531521969 0.001000 1019.100000
1.000000 1.000000 1.000000 1.000000 1.000000 1.000000 1.000000 1.000000 1.000000 1.000000 1.000000 1.000000 1.010000 1.007500 1.000000 0.990000 0.992500 1.000000 1.000000 1.000000 1.000000 1.000000 1.000000 1.000000 1.000000 1.000000 0.000000 0.000000 0.000428 0.000428 0.000000 10000 10000 0 1 10000 1795720446 0.000600 791.666667
1.000000 1.000000 1.000000 1.000000 1.000000 1.000000 1.000000 1.000000 1.000000 1.000000 1.000000 1.000000 1.010000 1.007500 1.000000 0.990000 0.992500 1.000000 1.000000 1.000000 1.000000 1.000000 1.000000 1.000000 1.000000 1.000000 0.000000 0.000000 0.000428 0.000428 0.000000 10000 10000 0 1 10000 4000966312 0.000500 901.600000
1.000000 1.000000 1.000000 1.000000 1.000000 1.000000 1.000000 1.000000 1.000000 1.000000 1.000000 1.000000 1.010000 1.007500 1.000000 0.990000 0.992500 1.000000 1.000000 1.000000 1.000000 1.000000 1.000000 1.000000 1.000000 1.000000 0.000000 0.000000 0.000428 0.000428 0.000000 10000 10000 0 1 10000 1422310020 0.000900 763.888889
1.000000 1.000000 1.000000 1.000000 1.000000 1.000000 1.000000 1.000000 1.000000 1.000000 1.000000 1.000000 1.010000 1.007500 1.000000 0.990000 0.992500 1.000000 1.000000 1.000000 1.000000 1.000000 1.000000 1.000000 1.000000 1.000000 0.000000 0.000000 0.000428 0.000428 0.000000 10000 10000 0 1 10000 913276307 0.000800 902.500000
1.000000 1.000000 1.000000 1.000000 1.000000 1.000000 1.000000 1.000000 1.000000 1.000000 1.000000 1.000000 1.010000 1.007500 1.000000 0.990000 0.992500 1.000000 1.000000 1.000000 1.000000 1.000000 1.000000 1.000000 1.000000 1.000000 0.000000 0.000000 0.000428 0.000428 0.000000 10000 10000 0 1 10000 3367052268 0.000400 804.250000
1.000000 1.000000 1.000000 1.000000 1.000000 1.000000 1.000000 1.000000 1.000000 1.000000 1.000000 1.000000 1.010000 1.007500 1.000000 0.990000 0.992500 1.000000 1.000000 1.000000 1.000000 1.000000 1.000000 1.000000 1.000000 1.000000 0.000000 0.000000 0.000428 0.000428 0.000000 10000 10000 0 1 10000 1377969758 0.000800 816.000000
1.000000 1.000000 1.000000 1.000000 1.000000 1.000000 1.000000 1.000000 1.000000 1.000000 1.000000 1.000000 1.010000 1.007500 1.000000 0.990000 0.992500 1.000000 1.000000 1.000000 1.000000 1.000000 1.000000 1.000000 1.000000 1.000000 0.000000 0.000000 0.000428 0.000428 0.000000 10000 10000 0 1 10000 3009856274 0.000300 978.000000
1.000000 1.000000 1.000000 1.000000 1.000000 1.000000 1.000000 1.000000 1.000000 1.000000 1.000000 1.000000 1.010000 1.007500 1.000000 0.990000 0.992500 1.000000 1.000000 1.000000 1.000000 1.000000 1.000000 1.000000 1.000000 1.000000 0.000000 0.000000 0.000428 0.000428 0.000000 10000 10000 0 1 10000 3481466395 0.000900 823.222222
1.000000 1.000000 1.000000 1.000000 1.000000 1.000000 1.000000 1.000000 1.000000 1.000000 1.000000 1.000000 1.010000 1.007500 1.000000 0.990000 0.992500 1.000000 1.000000 1.000000 1.000000 1.000000 1.000000 1.000000 1.000000 1.000000 0.000000 0.000000 0.000428 0.000428 0.000000 10000 10000 0 1 10000 999065271 0.000800 870.625000
1.000000 1.000000 1.000000 1.000000 1.000000 1.000000 1.000000 1.000000 1.000000 1.000000 1.000000 1.000000 1.010000 1.007500 1.000000 0.990000 0.992500 1.000000 1.000000 1.000000 1.000000 1.000000 1.000000 1.000000 1.000000 1.000000 0.000000 0.000000 0.000428 0.000428 0.000000 10000 10000 0 1 10000 3835183334 0.001000 1043.100000
1.000000 1.000000 1.000000 1.000000 1.000000 1.000000 1.000000 1.000000 1.000000 1.000000 1.000000 1.000000 1.010000 1.007500 1.000000 0.990000 0.992500 1.000000 1.000000 1.000000 1.000000 1.000000 1.000000 1.000000 1.000000 1.000000 0.000000 0.000000 0.000428 0.000428 0.000000 10000 10000 0 1 10000 578210459 0.000600 809.166667
1.000000 1.000000 1.000000 1.000000 1.000000 1.000000 1.000000 1.000000 1.000000 1.000000 1.000000 1.000000 1.010000 1.007500 1.000000 0.990000 0.992500 1.000000 1.000000 1.000000 1.000000 1.000000 1.000000 1.000000 1.000000 1.000000 0.000000 0.000000 0.000428 0.000428 0.000000 10000 10000 0 1 10000 2312280196 0.000400 1021.750000
1.000000 1.000000 1.000000 1.000000 1.000000 1.000000 1.000000 1.000000 1.000000 1.000000 1.000000 1.000000 1.010000 1.007500 1.000000 0.990000 0.992500 1.000000 1.000000 1.000000 1.000000 1.000000 1.000000 1.000000 1.000000 1.000000 0.000000 0.000000 0.000428 0.000428 0.000000 10000 10000 0 1 10000 2712152425 0.000400 698.250000
1.000000 1.000000 1.000000 1.000000 1.000000 1.000000 1.000000 1.000000 1.000000 1.000000 1.000000 1.000000 1.010000 1.007500 1.000000 0.990000 0.992500 1.000000 1.000000 1.000000 1.000000 1.000000 1.000000 1.000000 1.000000 1.000000 0.000000 0.000000 0.000428 0.000428 0.000000 10000 10000 0 1 10000 4187180338 0.000400 437.250000
1.000000 1.000000 1.000000 1.000000 1.000000 1.000000 1.000000 1.000000 1.000000 1.000000 1.000000 1.000000 1.010000 1.007500 1.000000 0.990000 0.992500 1.000000 1.000000 1.000000 1.000000 1.000000 1.000000 1.000000 1.000000 1.000000 0.000000 0.000000 0.000428 0.000428 0.000000 10000 10000 0 1 10000 1409068972 0.000900 843.555556
1.000000 1.000000 1.000000 1.000000 1.000000 1.000000 1.000000 1.000000 1.000000 1.000000 1.000000 1.000000 1.010000 1.007500 1.000000 0.990000 0.992500 1.000000 1.000000 1.000000 1.000000 1.000000 1.000000 1.000000 1.000000 1.000000 0.000000 0.000000 0.000428 0.000428 0.000000 10000 10000 0 1 10000 1340136682 0.000600 977.333333
1.000000 1.000000 1.000000 1.000000 1.000000 1.000000 1.000000 1.000000 1.000000 1.000000 1.000000 1.000000 1.010000 1.007500 1.000000 0.990000 0.992500 1.000000 1.000000 1.000000 1.000000 1.000000 1.000000 1.000000 1.000000 1.000000 0.000000 0.000000 0.000428 0.000428 0.000000 10000 10000 0 1 10000 3479141198 0.000800 971.250000
1.000000 1.000000 1.000000 1.000000 1.000000 1.000000 1.000000 1.000000 1.000000 1.000000 1.000000 1.000000 1.010000 1.007500 1.000000 0.990000 0.992500 1.000000 1.000000 1.000000 1.000000 1.000000 1.000000 1.000000 1.000000 1.000000 0.000000 0.000000 0.000428 0.000428 0.000000 10000 10000 0 1 10000 1962359925 0.000800 743.750000
1.000000 1.000000 1.000000 1.000000 1.000000 1.000000 1.000000 1.000000 1.000000 1.000000 1.000000 1.000000 1.010000 1.007500 1.000000 0.990000 0.992500 1.000000 1.000000 1.000000 1.000000 1.000000 1.000000 1.000000 1.000000 1.000000 0.000000 0.000000 0.000428 0.000428 0.000000 10000 10000 0 1 10000 2552643712 0.000500 956.400000
1.000000 1.000000 1.000000 1.000000 1.000000 1.000000 1.000000 1.000000 1.000000 1.000000 1.000000 1.000000 1.010000 1.007500 1.000000 0.990000 0.992500 1.000000 1.000000 1.000000 1.000000 1.000000 1.000000 1.000000 1.000000 1.000000 0.000000 0.000000 0.000428 0.000428 0.000000 10000 10000 0 1 10000 4199755982 0.000800 1087.875000
1.000000 1.000000 1.000000 1.000000 1.000000 1.000000 1.000000 1.000000 1.000000 1.000000 1.000000 1.000000 1.010000 1.007500 1.000000 0.990000 0.992500 1.000000 1.000000 1.000000 1.000000 1.000000 1.000000 1.000000 1.000000 1.000000 0.000000 0.000000 0.000428 0.000428 0.000000 10000 10000 0 1 10000 2671786976 0.000900 932.555556
1.000000 1.000000 1.000000 1.000000 1.000000 1.000000 1.000000 1.000000 1.000000 1.000000 1.000000 1.000000 1.010000 1.007500 1.000000 0.990000 0.992500 1.000000 1.000000 1.000000 1.000000 1.000000 1.000000 1.000000 1.000000 1.000000 0.000000 0.000000 0.000428 0.000428 0.000000 10000 10000 0 1 10000 1086710428 0.000400 884.500000
1.000000 1.000000 1.000000 1.000000 1.000000 1.000000 1.000000 1.000000 1.000000 1.000000 1.000000 1.000000 1.010000 1.007500 1.000000 0.990000 0.992500 1.000000 1.000000 1.000000 1.000000 1.000000 1.000000 1.000000 1.000000 1.000000 0.000000 0.000000 0.000428 0.000428 0.000000 10000 10000 0 1 10000 3465388739 0.000900 977.555556
1.000000 1.000000 1.000000 1.000000 1.000000 1.000000 1.000000 1.000000 1.000000 1.000000 1.000000 1.000000 1.010000 1.007500 1.000000 0.990000 0.992500 1.000000 1.000000 1.000000 1.000000 1.000000 1.000000 1.000000 1.000000 1.000000 0.000000 0.000000 0.000428 0.000428 0.000000 10000 10000 0 1 10000 1570358796 0.001100 793.272727
1.000000 1.000000 1.000000 1.000000 1.000000 1.000000 1.000000 1.000000 1.000000 1.000000 1.000000 1.000000 1.010000 1.007500 1.000000 0.990000 0.992500 1.000000 1.000000 1.000000 1.000000 1.000000 1.000000 1.000000 1.000000 1.000000 0.000000 0.000000 0.000428 0.000428 0.000000 10000 10000 0 1 10000 4185014428 0.000700 1066.428571
1.000000 1.000000 1.000000 1.000000 1.000000 1.000000 1.000000 1.000000 1.000000 1.000000 1.000000 1.000000 1.010000 1.007500 1.000000 0.990000 0.992500 1.000000 1.000000 1.000000 1.000000 1.000000 1.000000 1.000000 1.000000 1.000000 0.000000 0.000000 0.000428 0.000428 0.000000 10000 10000 0 1 10000 1285255012 0.001100 908.545455
1.000000 1.000000 1.000000 1.000000 1.000000 1.000000 1.000000 1.000000 1.000000 1.000000 1.000000 1.000000 1.010000 1.007500 1.000000 0.990000 0.992500 1.000000 1.000000 1.000000 1.000000 1.000000 1.000000 1.000000 1.000000 1.000000 0.000000 0.000000 0.000428 0.000428 0.000000 10000 10000 0 1 10000 2991560896 0.000500 971.400000
1.000000 1.000000 1.000000 1.000000 1.000000 1.000000 1.000000 1.000000 1.000000 1.000000 1.000000 1.000000 1.010000 1.007500 1.000000 0.990000 0.992500 1.000000 1.000000 1.000000 1.000000 1.000000 1.000000 1.000000 1.000000 1.000000 0.000000 0.000000 0.000428 0.000428 0.000000 10000 10000 0 1 10000 3882933561 0.000700 1020.571429
1.000000 1.000000 1.000000 1.000000 1.000000 1.000000 1.000000 1.000000 1.000000 1.000000 1.000000 1.000000 1.010000 1.007500 1.000000 0.990000 0.992500 1.000000 1.000000 1.000000 1.000000 1.000000 1.000000 1.000000 1.000000 1.000000 0.000000 0.000000 0.000428 0.000428 0.000000 10000 10000 0 1 10000 3014170231 0.000900 712.888889
1.000000 1.000000 1.000000 1.000000 1.000000 1.000000 1.000000 1.000000 1.000000 1.000000 1.000000 1.000000 1.010000 1.007500 1.000000 0.990000 0.992500 1.000000 1.000000 1.000000 1.000000 1.000000 1.000000 1.000000 1.000000 1.000000 0.000000 0.000000 0.000428 0.000428 0.000000 10000 10000 0 1 10000 1970513038 0.000300 921.333333
1.000000 1.000000 1.000000 1.000000 1.000000 1.000000 1.000000 1.000000 1.000000 1.000000 1.000000 1.000000 1.010000 1.007500 1.000000 0.990000 0.992500 1.000000 1.000000 1.000000 1.000000 1.000000 1.000000 1.000000 1.000000 1.000000 0.000000 0.000000 0.000428 0.000428 0.000000 10000 10000 0 1 10000 771344545 0.000600 755.166667
1.000000 1.000000 1.000000 1.000000 1.000000 1.000000 1.000000 1.000000 1.000000 1.000000 1.000000 1.000000 1.010000 1.007500 1.000000 0.990000 0.992500 1.000000 1.000000 1.000000 1.000000 1.000000 1.000000 1.000000 1.000000 1.000000 0.000000 0.000000 0.000428 0.000428 0.000000 10000 10000 0 1 10000 1252186481 0.001300 891.000000
1.000000 1.000000 1.000000 1.000000 1.000000 1.000000 1.000000 1.000000 1.000000 1.000000 1.000000 1.000000 1.010000 1.007500 1.000000 0.990000 0.992500 1.000000 1.000000 1.000000 1.000000 1.000000 1.000000 1.000000 1.000000 1.000000 0.000000 0.000000 0.000428 0.000428 0.000000 10000 10000 0 1 10000 220684579 0.000300 758.000000
1.000000 1.000000 1.000000 1.000000 1.000000 1.000000 1.000000 1.000000 1.000000 1.000000 1.000000 1.000000 1.010000 1.007500 1.000000 0.990000 0.992500 1.000000 1.000000 1.000000 1.000000 1.000000 1.000000 1.000000 1.000000 1.000000 0.000000 0.000000 0.000428 0.000428 0.000000 10000 10000 0 1 10000 2088584970 0.000400 1001.250000
1.000000 1.000000 1.000000 1.000000 1.000000 1.000000 1.000000 1.000000 1.000000 1.000000 1.000000 1.000000 1.010000 1.007500 1.000000 0.990000 0.992500 1.000000 1.000000 1.000000 1.000000 1.000000 1.000000 1.000000 1.000000 1.000000 0.000000 0.000000 0.000428 0.000428 0.000000 10000 10000 0 1 10000 4225646264 0.000600 905.500000
1.000000 1.000000 1.000000 1.000000 1.000000 1.000000 1.000000 1.000000 1.000000 1.000000 1.000000 1.000000 1.010000 1.007500 1.000000 0.990000 0.992500 1.000000 1.000000 1.000000 1.000000 1.000000 1.000000 1.000000 1.000000 1.000000 0.000000 0.000000 0.000428 0.000428 0.000000 10000 10000 0 1 10000 642485289 0.000600 1188.666667
1.000000 1.000000 1.000000 1.000000 1.000000 1.000000 1.000000 1.000000 1.000000 1.000000 1.000000 1.000000 1.010000 1.007500 1.000000 0.990000 0.992500 1.000000 1.000000 1.000000 1.000000 1.000000 1.000000 1.000000 1.000000 1.000000 0.000000 0.000000 0.000428 0.000428 0.000000 10000 10000 0 1 10000 419343771 0.000600 1077.000000
1.000000 1.000000 1.000000 1.000000 1.000000 1.000000 1.000000 1.000000 1.000000 1.000000 1.000000 1.000000 1.010000 1.007500 1.000000 0.990000 0.992500 1.000000 1.000000 1.000000 1.000000 1.000000 1.000000 1.000000 1.000000 1.000000 0.000000 0.000000 0.000428 0.000428 0.000000 10000 10000 0 1 10000 945275808 0.001100 878.454545
1.000000 1.000000 1.000000 1.000000 1.000000 1.000000 1.000000 1.000000 1.000000 1.000000 1.000000 1.000000 1.010000 1.007500 1.000000 0.990000 0.992500 1.000000 1.000000 1.000000 1.000000 1.000000 1.000000 1.000000 1.000000 1.000000 0.000000 0.000000 0.000428 0.000428 0.000000 10000 10000 0 1 10000 2003770563 0.000600 1077.833333
1.000000 1.000000 1.000000 1.000000 1.000000 1.000000 1.000000 1.000000 1.000000 1.000000 1.000000 1.000000 1.010000 1.007500 1.000000 0.990000 0.992500 1.000000 1.000000 1.000000 1.000000 1.000000 1.000000 1.000000 1.000000 1.000000 0.000000 0.000000 0.000428 0.000428 0.000000 10000 10000 0 1 10000 100767127 0.000800 684.375000
1.000000 1.000000 1.000000 1.000000 1.000000 1.000000 1.000000 1.000000 1.000000 1.000000 1.000000 1.000000 1.010000 1.007500 1.000000 0.990000 0.992500 1.000000 1.000000 1.000000 1.000000 1.000000 1.000000 1.000000 1.000000 1.000000 0.000000 0.000000 0.000428 0.000428 0.000000 10000 10000 0 1 10000 1739111772 0.000900 992.888889
1.000000 1.000000 1.000000 1.000000 1.000000 1.000000 1.000000 1.000000 1.000000 1.000000 1.000000 1.000000 1.010000 1.007500 1.000000 0.990000 0.992500 1.000000 1.000000 1.000000 1.000000 1.000000 1.000000 1.000000 1.000000 1.000000 0.000000 0.000000 0.000428 0.000428 0.000000 10000 10000 0 1 10000 3380150289 0.000900 825.111111
1.000000 1.000000 1.000000 1.000000 1.000000 1.000000 1.000000 1.000000 1.000000 1.000000 1.000000 1.000000 1.010000 1.007500 1.000000 0.990000 0.992500 1.000000 1.000000 1.000000 1.000000 1.000000 1.000000 1.000000 1.000000 1.000000 0.000000 0.000000 0.000428 0.000428 0.000000 10000 10000 0 1 10000 1313526190 0.000800 983.750000
1.000000 1.000000 1.000000 1.000000 1.000000 1.000000 1.000000 1.000000 1.000000 1.000000 1.000000 1.000000 1.010000 1.007500 1.000000 0.990000 0.992500 1.000000 1.000000 1.000000 1.000000 1.000000 1.000000 1.000000 1.000000 1.000000 0.000000 0.000000 0.000428 0.000428 0.000000 10000 10000 0 1 10000 3621135468 0.000400 865.750000
1.000000 1.000000 1.000000 1.000000 1.000000 1.000000 1.000000 1.000000 1.000000 1.000000 1.000000 1.000000 1.010000 1.007500 1.000000 0.990000 0.992500 1.000000 1.000000 1.000000 1.000000 1.000000 1.000000 1.000000 1.000000 1.000000 0.000000 0.000000 0.000428 0.000428 0.000000 10000 10000 0 1 10000 3433151420 0.000600 835.000000
1.000000 1.000000 1.000000 1.000000 1.000000 1.000000 1.000000 1.000000 1.000000 1.000000 1.000000 1.000000 1.010000 1.007500 1.000000 0.990000 0.992500 1.000000 1.000000 1.000000 1.000000 1.000000 1.000000 1.000000 1.000000 1.000000 0.000000 0.000000 0.000428 0.000428 0.000000 10000 10000 0 1 10000 2748018789 0.000900 874.000000
1.000000 1.000000 1.000000 1.000000 1.000000 1.000000 1.000000 1.000000 1.000000 1.000000 1.000000 1.000000 1.010000 1.007500 1.000000 0.990000 0.992500 1.000000 1.000000 1.000000 1.000000 1.000000 1.000000 1.000000 1.000000 1.000000 0.000000 0.000000 0.000428 0.000428 0.000000 10000 10000 0 1 10000 1982817987 0.000300 975.000000
1.000000 1.000000 1.000000 1.000000 1.000000 1.000000 1.000000 1.000000 1.000000 1.000000 1.000000 1.000000 1.010000 1.007500 1.000000 0.990000 0.992500 1.000000 1.000000 1.000000 1.000000 1.000000 1.000000 1.000000 1.000000 1.000000 0.000000 0.000000 0.000428 0.000428 0.000000 10000 10000 0 1 10000 206598952 0.000600 951.500000
1.000000 1.000000 1.000000 1.000000 1.000000 1.000000 1.000000 1.000000 1.000000 1.000000 1.000000 1.000000 1.010000 1.007500 1.000000 0.990000 0.992500 1.000000 1.000000 1.000000 1.000000 1.000000 1.000000 1.000000 1.000000 1.000000 0.000000 0.000000 0.000428 0.000428 0.000000 10000 10000 0 1 10000 2911934498 0.000600 909.000000
1.000000 1.000000 1.000000 1.000000 1.000000 1.000000 1.000000 1.000000 1.000000 1.000000 1.000000 1.000000 1.010000 1.007500 1.000000 0.990000 0.992500 1.000000 1.000000 1.000000 1.000000 1.000000 1.000000 1.000000 1.000000 1.000000 0.000000 0.000000 0.000428 0.000428 0.000000 10000 10000 0 1 10000 1930708060 0.000800 869.250000
1.000000 1.000000 1.000000 1.000000 1.000000 1.000000 1.000000 1.000000 1.000000 1.000000 1.000000 1.000000 1.010000 1.007500 1.000000 0.990000 0.992500 1.000000 1.000000 1.000000 1.000000 1.000000 1.000000 1.000000 1.000000 1.000000 0.000000 0.000000 0.000428 0.000428 0.000000 10000 10000 0 1 10000 1051379173 0.000500 660.200000
1.000000 1.000000 1.000000 1.000000 1.000000 1.000000 1.000000 1.000000 1.000000 1.000000 1.000000 1.000000 1.010000 1.007500 1.000000 0.990000 0.992500 1.000000 1.000000 1.000000 1.000000 1.000000 1.000000 1.000000 1.000000 1.000000 0.000000 0.000000 0.000428 0.000428 0.000000 10000 10000 0 1 10000 973179685 0.000500 1170.200000
1.000000 1.000000 1.000000 1.000000 1.000000 1.000000 1.000000 1.000000 1.000000 1.000000 1.000000 1.000000 1.010000 1.007500 1.000000 0.990000 0.992500 1.000000 1.000000 1.000000 1.000000 1.000000 1.000000 1.000000 1.000000 1.000000 0.000000 0.000000 0.000428 0.000428 0.000000 10000 10000 0 1 10000 4247071702 0.000800 1025.125000
1.000000 1.000000 1.000000 1.000000 1.000000 1.000000 1.000000 1.000000 1.000000 1.000000 1.000000 1.000000 1.010000 1.007500 1.000000 0.990000 0.992500 1.000000 1.000000 1.000000 1.000000 1.000000 1.000000 1.000000 1.000000 1.000000 0.000000 0.000000 0.000428 0.000428 0.000000 10000 10000 0 1 10000 933555068 0.000700 839.142857
1.000000 1.000000 1.000000 1.000000 1.000000 1.000000 1.000000 1.000000 1.000000 1.000000 1.000000 1.000000 1.010000 1.007500 1.000000 0.990000 0.992500 1.000000 1.000000 1.000000 1.000000 1.000000 1.000000 1.000000 1.000000 1.000000 0.000000 0.000000 0.000428 0.000428 0.000000 10000 10000 0 1 10000 2825908793 0.000500 914.000000
1.000000 1.000000 1.000000 1.000000 1.000000 1.000000 1.000000 1.000000 1.000000 1.000000 1.000000 1.000000 1.010000 1.007500 1.000000 0.990000 0.992500 1.000000 1.000000 1.000000 1.000000 1.000000 1.000000 1.000000 1.000000 1.000000 0.000000 0.000000 0.000428 0.000428 0.000000 10000 10000 0 1 10000 824610393 0.000800 796.875000
1.000000 1.000000 1.000000 1.000000 1.000000 1.000000 1.000000 1.000000 1.000000 1.000000 1.000000 1.000000 1.010000 1.007500 1.000000 0.990000 0.992500 1.000000 1.000000 1.000000 1.000000 1.000000 1.000000 1.000000 1.000000 1.000000 0.000000 0.000000 0.000428 0.000428 0.000000 10000 10000 0 1 10000 3675637440 0.000200 823.000000
1.000000 1.000000 1.000000 1.000000 1.000000 1.000000 1.000000 1.000000 1.000000 1.000000 1.000000 1.000000 1.010000 1.007500 1.000000 0.990000 0.992500 1.000000 1.000000 1.000000 1.000000 1.000000 1.000000 1.000000 1.000000 1.000000 0.000000 0.000000 0.000428 0.000428 0.000000 10000 10000 0 1 10000 994008798 0.001000 1021.000000
1.000000 1.000000 1.000000 1.000000 1.000000 1.000000 1.000000 1.000000 1.000000 1.000000 1.000000 1.000000 1.010000 1.007500 1.000000 0.990000 0.992500 1.000000 1.000000 1.000000 1.000000 1.000000 1.000000 1.000000 1.000000 1.000000 0.000000 0.000000 0.000428 0.000428 0.000000 10000 10000 0 1 10000 4186398827 0.000500 495.000000
1.000000 1.000000 1.000000 1.000000 1.000000 1.000000 1.000000 1.000000 1.000000 1.000000 1.000000 1.000000 1.010000 1.007500 1.000000 0.990000 0.992500 1.000000 1.000000 1.000000 1.000000 1.000000 1.000000 1.000000 1.000000 1.000000 0.000000 0.000000 0.000428 0.000428 0.000000 10000 10000 0 1 10000 4066139665 0.000800 1016.000000
1.000000 1.000000 1.000000 1.000000 1.000000 1.000000 1.000000 1.000000 1.000000 1.000000 1.000000 1.000000 1.010000 1.007500 1.000000 0.990000 0.992500 1.000000 1.000000 1.000000 1.000000 1.000000 1.000000 1.000000 1.000000 1.000000 0.000000 0.000000 0.000428 0.000428 0.000000 10000 10000 0 1 10000 4115177683 0.000700 981.714286
1.000000 1.000000 1.000000 1.000000 1.000000 1.000000 1.000000 1.000000 1.000000 1.000000 1.000000 1.000000 1.010000 1.007500 1.000000 0.990000 0.992500 1.000000 1.000000 1.000000 1.000000 1.000000 1.000000 1.000000 1.000000 1.000000 0.000000 0.000000 0.000428 0.000428 0.000000 10000 10000 0 1 10000 2030392679 0.000800 973.750000
1.000000 1.000000 1.000000 1.000000 1.000000 1.000000 1.000000 1.000000 1.000000 1.000000 1.000000 1.000000 1.010000 1.007500 1.000000 0.990000 0.992500 1.000000 1.000000 1.000000 1.000000 1.000000 1.000000 1.000000 1.000000 1.000000 0.000000 0.000000 0.000428 0.000428 0.000000 10000 10000 0 1 10000 379309495 0.000200 727.500000
1.000000 1.000000 1.000000 1.000000 1.000000 1.000000 1.000000 1.000000 1.000000 1.000000 1.000000 1.000000 1.010000 1.007500 1.000000 0.990000 0.992500 1.000000 1.000000 1.000000 1.000000 1.000000 1.000000 1.000000 1.000000 1.000000 0.000000 0.000000 0.000428 0.000428 0.000000 10000 10000 0 1 10000 3092995983 0.000300 682.000000
1.000000 1.000000 1.000000 1.000000 1.000000 1.000000 1.000000 1.000000 1.000000 1.000000 1.000000 1.000000 1.010000 1.007500 1.000000 0.990000 0.992500 1.000000 1.000000 1.000000 1.000000 1.000000 1.000000 1.000000 1.000000 1.000000 0.000000 0.000000 0.000428 0.000428 0.000000 10000 10000 0 1 10000 381940389 0.000500 768.600000
1.000000 1.000000 1.000000 1.000000 1.000000 1.000000 1.000000 1.000000 1.000000 1.000000 1.000000 1.000000 1.010000 1.007500 1.000000 0.990000 0.992500 1.000000 1.000000 1.000000 1.000000 1.000000 1.000000 1.000000 1.000000 1.000000 0.000000 0.000000 0.000428 0.000428 0.000000 10000 10000 0 1 10000 3837875767 0.000900 802.000000
1.000000 1.000000 1.000000 1.000000 1.000000 1.000000 1.000000 1.000000 1.000000 1.000000 1.000000 1.000000 1.010000 1.007500 1.000000 0.990000 0.992500 1.000000 1.000000 1.000000 1.000000 1.000000 1.000000 1.000000 1.000000 1.000000 0.000000 0.000000 0.000428 0.000428 0.000000 10000 10000 0 1 10000 105599192 0.000500 1014.800000
1.000000 1.000000 1.000000 1.000000 1.000000 1.000000 1.000000 1.000000 1.000000 1.000000 1.000000 1.000000 1.010000 1.007500 1.000000 0.990000 0.992500 1.000000 1.000000 1.000000 1.000000 1.000000 1.000000 1.000000 1.000000 1.000000 0.000000 0.000000 0.000428 0.000428 0.000000 10000 10000 0 1 10000 2406754079 0.001000 719.100000
1.000000 1.000000 1.000000 1.000000 1.000000 1.000000 1.000000 1.000000 1.000000 1.000000 1.000000 1.000000 1.010000 1.007500 1.000000 0.990000 0.992500 1.000000 1.000000 1.000000 1.000000 1.000000 1.000000 1.000000 1.000000 1.000000 0.000000 0.000000 0.000428 0.000428 0.000000 10000 10000 0 1 10000 213792718 0.000700 1093.714286
1.000000 1.000000 1.000000 1.000000 1.000000 1.000000 1.000000 1.000000 1.000000 1.000000 1.000000 1.000000 1.010000 1.007500 1.000000 0.990000 0.992500 1.000000 1.000000 1.000000 1.000000 1.000000 1.000000 1.000000 1.000000 1.000000 0.000000 0.000000 0.000428 0.000428 0.000000 10000 10000 0 1 10000 321578695 0.000900 959.222222
1.000000 1.000000 1.000000 1.000000 1.000000 1.000000 1.000000 1.000000 1.000000 1.000000 1.000000 1.000000 1.010000 1.007500 1.000000 0.990000 0.992500 1.000000 1.000000 1.000000 1.000000 1.000000 1.000000 1.000000 1.000000 1.000000 0.000000 0.000000 0.000428 0.000428 0.000000 10000 10000 0 1 10000 1765192560 0.000700 755.285714
1.000000 1.000000 1.000000 1.000000 1.000000 1.000000 1.000000 1.000000 1.000000 1.000000 1.000000 1.000000 1.010000 1.007500 1.000000 0.990000 0.992500 1.000000 1.000000 1.000000 1.000000 1.000000 1.000000 1.000000 1.000000 1.000000 0.000000 0.000000 0.000428 0.000428 0.000000 10000 10000 0 1 10000 3867909999 0.000800 952.625000
1.000000 1.000000 1.000000 1.000000 1.000000 1.000000 1.000000 1.000000 1.000000 1.000000 1.000000 1.000000 1.010000 1.007500 1.000000 0.990000 0.992500 1.000000 1.000000 1.000000 1.000000 1.000000 1.000000 1.000000 1.000000 1.000000 0.000000 0.000000 0.000428 0.000428 0.000000 10000 10000 0 1 10000 2054676235 0.000300 1349.333333
1.000000 1.000000 1.000000 1.000000 1.000000 1.000000 1.000000 1.000000 1.000000 1.000000 1.000000 1.000000 1.010000 1.007500 1.000000 0.990000 0.992500 1.000000 1.000000 1.000000 1.000000 1.000000 1.000000 1.000000 1.000000 1.000000 0.000000 0.000000 0.000428 0.000428 0.000000 10000 10000 0 1 10000 808470912 0.000500 821.600000
1.000000 1.000000 1.000000 1.000000 1.000000 1.000000 1.000000 1.000000 1.000000 1.000000 1.000000 1.000000 1.010000 1.007500 1.000000 0.990000 0.992500 1.000000 1.000000 1.000000 1.000000 1.000000 1.000000 1.000000 1.000000 1.000000 0.000000 0.000000 0.000428 0.000428 0.000000 10000 10000 0 1 10000 4241176598 0.000500 1058.000000
1.000000 1.000000 1.000000 1.000000 1.000000 1.000000 1.000000 1.000000 1.000000 1.000000 1.000000 1.000000 1.010000 1.007500 1.000000 0.990000 0.992500 1.000000 1.000000 1.000000 1.000000 1.000000 1.000000 1.000000 1.000000 1.000000 0.000000 0.000000 0.000428 0.000428 0.000000 10000 10000 0 1 10000 1061377104 0.000200 954.000000
1.000000 1.000000 1.000000 1.000000 1.000000 1.000000 1.000000 1.000000 1.000000 1.000000 1.000000 1.000000 1.010000 1.007500 1.000000 0.990000 0.992500 1.000000 1.000000 1.000000 1.000000 1.000000 1.000000 1.000000 1.000000 1.000000 0.000000 0.000000 0.000428 0.000428 0.000000 10000 10000 0 1 10000 3789663837 0.000500 825.400000
1.000000 1.000000 1.000000 1.000000 1.000000 1.000000 1.000000 1.000000 1.000000 1.000000 1.000000 1.000000 1.010000 1.007500 1.000000 0.990000 0.992500 1.000000 1.000000 1.000000 1.000000 1.000000 1.000000 1.000000 1.000000 1.000000 0.000000 0.000000 0.000428 0.000428 0.000000 10000 10000 0 1 10000 281048607 0.000800 721.000000
1.000000 1.000000 1.000000 1.000000 1.000000 1.000000 1.000000 1.000000 1.000000 1.000000 1.000000 1.000000 1.010000 1.007500 1.000000 0.990000 0.992500 1.000000 1.000000 1.000000 1.000000 1.000000 1.000000 1.000000 1.000000 1.000000 0.000000 0.000000 0.000428 0.000428 0.000000 10000 10000 0 1 10000 1605882617 0.000700 1015.142857
1.000000 1.000000 1.000000 1.000000 1.000000 1.000000 1.000000 1.000000 1.000000 1.000000 1.000000 1.000000 1.010000 1.007500 1.000000 0.990000 0.992500 1.000000 1.000000 1.000000 1.000000 1.000000 1.000000 1.000000 1.000000 1.000000 0.000000 0.000000 0.000428 0.000428 0.000000 10000 10000 0 1 10000 3882548941 0.000500 907.000000
1.000000 1.000000 1.000000 1.000000 1.000000 1.000000 1.000000 1.000000 1.000000 1.000000 1.000000 1.000000 1.010000 1.007500 1.000000 0.990000 0.992500 1.000000 1.000000 1.000000 1.000000 1.000000 1.000000 1.000000 1.000000 1.000000 0.000000 0.000000 0.000428 0.000428 0.000000 10000 10000 0 1 10000 467377207 0.000500 585.000000
1.000000 1.000000 1.000000 1.000000 1.000000 1.000000 1.000000 1.000000 1.000000 1.000000 1.000000 1.000000 1.010000 1.007500 1.000000 0.990000 0.992500 1.000000 1.000000 1.000000 1.000000 1.000000 1.000000 1.000000 1.000000 1.000000 0.000000 0.000000 0.000428 0.000428 0.000000 10000 10000 0 1 10000 1744257671 0.000800 858.250000
1.000000 1.000000 1.000000 1.000000 1.000000 1.000000 1.000000 1.000000 1.000000 1.000000 1.000000 1.000000 1.010000 1.007500 1.000000 0.990000 0.992500 1.000000 1.000000 1.000000 1.000000 1.000000 1.000000 1.000000 1.000000 1.000000 0.000000 0.000000 0.000428 0.000428 0.000000 10000 10000 0 1 10000 3620604091 0.000300 738.333333
1.000000 1.000000 1.000000 1.000000 1.000000 1.000000 1.000000 1.000000 1.000000 1.000000 1.000000 1.000000 1.010000 1.007500 1.000000 0.990000 0.992500 1.000000 1.000000 1.000000 1.000000 1.000000 1.000000 1.000000 1.000000 1.000000 0.000000 0.000000 0.000428 0.000428 0.000000 10000 10000 0 1 10000 2359620879 0.000800 671.375000
1.000000 1.000000 1.000000 1.000000 1.000000 1.000000 1.000000 1.000000 1.000000 1.000000 1.000000 1.000000 1.010000 1.007500 1.000000 0.990000 0.992500 1.000000 1.000000 1.000000 1.000000 1.000000 1.000000 1.000000 1.000000 1.000000 0.000000 0.000000 0.000428 0.000428 0.000000 10000 10000 0 1 10000 3884589815 0.000800 943.875000
1.000000 1.000000 1.000000 1.000000 1.000000 1.000000 1.000000 1.000000 1.000000 1.000000 1.000000 1.000000 1.010000 1.007500 1.000000 0.990000 0.992500 1.000000 1.000000 1.000000 1.000000 1.000000 1.000000 1.000000 1.000000 1.000000 0.000000 0.000000 0.000428 0.000428 0.000000 10000 10000 0 1 10000 803571897 0.001000 855.000000
1.000000 1.000000 1.000000 1.000000 1.000000 1.000000 1.000000 1.000000 1.000000 1.000000 1.000000 1.000000 1.010000 1.007500 1.000000 0.990000 0.992500 1.000000 1.000000 1.000000 1.000000 1.000000 1.000000 1.000000 1.000000 1.000000 0.000000 0.000000 0.000428 0.000428 0.000000 10000 10000 0 1 10000 3860070272 0.000200 1003.000000
1.000000 1.000000 1.000000 1.000000 1.000000 1.000000 1.000000 1.000000 1.000000 1.000000 1.000000 1.000000 1.010000 1.007500 1.000000 0.990000 0.992500 1.000000 1.000000 1.000000 1.000000 1.000000 1.000000 1.000000 1.000000 1.000000 0.000000 0.000000 0.000428 0.000428 0.000000 10000 10000 0 1 10000 3449224351 0.001300 830.538462
1.000000 1.000000 1.000000 1.000000 1.000000 1.000000 1.000000 1.000000 1.000000 1.000000 1.000000 1.000000 1.010000 1.007500 1.000000 0.990000 0.992500 1.000000 1.000000 1.000000 1.000000 1.000000 1.000000 1.000000 1.000000 1.000000 0.000000 0.000000 0.000428 0.000428 0.000000 10000 10000 0 1 10000 4199435972 0.000600 846.833333
1.000000 1.000000 1.000000 1.000000 1.000000 1.000000 1.000000 1.000000 1.000000 1.000000 1.000000 1.000000 1.010000 1.007500 1.000000 0.990000 0.992500 1.000000 1.000000 1.000000 1.000000 1.000000 1.000000 1.000000 1.000000 1.000000 0.000000 0.000000 0.000428 0.000428 0.000000 10000 10000 0 1 10000 3652165068 0.000400 721.250000
1.000000 1.000000 1.000000 1.000000 1.000000 1.000000 1.000000 1.000000 1.000000 1.000000 1.000000 1.000000 1.010000 1.007500 1.000000 0.990000 0.992500 1.000000 1.000000 1.000000 1.000000 1.000000 1.000000 1.000000 1.000000 1.000000 0.000000 0.000000 0.000428 0.000428 0.000000 10000 10000 0 1 10000 4040933113 0.000500 1019.600000
1.000000 1.000000 1.000000 1.000000 1.000000 1.000000 1.000000 1.000000 1.000000 1.000000 1.000000 1.000000 1.010000 1.007500 1.000000 0.990000 0.992500 1.000000 1.000000 1.000000 1.000000 1.000000 1.000000 1.000000 1.000000 1.000000 0.000000 0.000000 0.000428 0.000428 0.000000 10000 10000 0 1 10000 2901586240 0.000600 994.500000
1.000000 1.000000 1.000000 1.000000 1.000000 1.000000 1.000000 1.000000 1.000000 1.000000 1.000000 1.000000 1.010000 1.007500 1.000000 0.990000 0.992500 1.000000 1.000000 1.000000 1.000000 1.000000 1.000000 1.000000 1.000000 1.000000 0.000000 0.000000 0.000428 0.000428 0.000000 10000 10000 0 1 10000 2245133475 0.000600 658.500000
1.000000 1.000000 1.000000 1.000000 1.000000 1.000000 1.000000 1.000000 1.000000 1.000000 1.000000 1.000000 1.010000 1.007500 1.000000 0.990000 0.992500 1.000000 1.000000 1.000000 1.000000 1.000000 1.000000 1.000000 1.000000 1.000000 0.000000 0.000000 0.000428 0.000428 0.000000 10000 10000 0 1 10000 1162518832 0.000400 1157.500000
1.000000 1.000000 1.000000 1.000000 1.000000 1.000000 1.000000 1.000000 1.000000 1.000000 1.000000 1.000000 1.010000 1.007500 1.000000 0.990000 0.992500 1.000000 1.000000 1.000000 1.000000 1.000000 1.000000 1.000000 1.000000 1.000000 0.000000 0.000000 0.000428 0.000428 0.000000 10000 10000 0 1 10000 1587835095 0.000500 781.200000
1.000000 1.000000 1.000000 1.000000 1.000000 1.000000 1.000000 1.000000 1.000000 1.000000 1.000000 1.000000 1.010000 1.007500 1.000000 0.990000 0.992500 1.000000 1.000000 1.000000 1.000000 1.000000 1.000000 1.000000 1.000000 1.000000 0.000000 0.000000 0.000428 0.000428 0.000000 10000 10000 0 1 10000 991112066 0.000500 742.000000
1.000000 1.000000 1.000000 1.000000 1.000000 1.000000 1.000000 1.000000 1.000000 1.000000 1.000000 1.000000 1.010000 1.007500 1.000000 0.990000 0.992500 1.000000 1.000000 1.000000 1.000000 1.000000 1.000000 1.000000 1.000000 1.000000 0.000000 0.000000 0.000428 0.000428 0.000000 10000 10000 0 1 10000 679934280 0.000800 1124.250000
1.000000 1.000000 1.000000 1.000000 1.000000 1.000000 1.000000 1.000000 1.000000 1.000000 1.000000 1.000000 1.010000 1.007500 1.000000 0.990000 0.992500 1.000000 1.000000 1.000000 1.000000 1.000000 1.000000 1.000000 1.000000 1.000000 0.000000 0.000000 0.000428 0.000428 0.000000 10000 10000 0 1 10000 371114192 0.000300 493.000000
1.000000 1.000000 1.000000 1.000000 1.000000 1.000000 1.000000 1.000000 1.000000 1.000000 1.000000 1.000000 1.010000 1.007500 1.000000 0.990000 0.992500 1.000000 1.000000 1.000000 1.000000 1.000000 1.000000 1.000000 1.000000 1.000000 0.000000 0.000000 0.000428 0.000428 0.000000 10000 10000 0 1 10000 3586170737 0.000500 942.400000
1.000000 1.000000 1.000000 1.000000 1.000000 1.000000 1.000000 1.000000 1.000000 1.000000 1.000000 1.000000 1.010000 1.007500 1.000000 0.990000 0.992500 1.000000 1.000000 1.000000 1.000000 1.000000 1.000000 1.000000 1.000000 1.000000 0.000000 0.000000 0.000428 0.000428 0.000000 10000 10000 0 1 10000 2659344833 0.000500 667.000000
1.000000 1.000000 1.000000 1.000000 1.000000 1.000000 1.000000 1.000000 1.000000 1.000000 1.000000 1.000000 1.010000 1.007500 1.000000 0.990000 0.992500 1.000000 1.000000 1.000000 1.000000 1.000000 1.000000 1.000000 1.000000 1.000000 0.000000 0.000000 0.000428 0.000428 0.000000 10000 10000 0 1 10000 4085446119 0.000200 1122.000000
1.000000 1.000000 1.000000 1.000000 1.000000 1.000000 1.000000 1.000000 1.000000 1.000000 1.000000 1.000000 1.010000 1.007500 1.000000 0.990000 0.992500 1.000000 1.000000 1.000000 1.000000 1.000000 1.000000 1.000000 1.000000 1.000000 0.000000 0.000000 0.000428 0.000428 0.000000 10000 10000 0 1 10000 4005567787 0.000800 1209.750000
1.000000 1.000000 1.000000 1.000000 1.000000 1.000000 1.000000 1.000000 1.000000 1.000000 1.000000 1.000000 1.010000 1.007500 1.000000 0.990000 0.992500 1.000000 1.000000 1.000000 1.000000 1.000000 1.000000 1.000000 1.000000 1.000000 0.000000 0.000000 0.000428 0.000428 0.000000 10000 10000 0 1 10000 744888365 0.000900 878.444444
1.000000 1.000000 1.000000 1.000000 1.000000 1.000000 1.000000 1.000000 1.000000 1.000000 1.000000 1.000000 1.010000 1.007500 1.000000 0.990000 0.992500 1.000000 1.000000 1.000000 1.000000 1.000000 1.000000 1.000000 1.000000 1.000000 0.000000 0.000000 0.000428 0.000428 0.000000 10000 10000 0 1 10000 924442626 0.000200 1157.000000
1.000000 1.000000 1.000000 1.000000 1.000000 1.000000 1.000000 1.000000 1.000000 1.000000 1.000000 1.000000 1.010000 1.007500 1.000000 0.990000 0.992500 1.000000 1.000000 1.000000 1.000000 1.000000 1.000000 1.000000 1.000000 1.000000 0.000000 0.000000 0.000428 0.000428 0.000000 10000 10000 0 1 10000 1287020687 0.000500 942.400000
1.000000 1.000000 1.000000 1.000000 1.000000 1.000000 1.000000 1.000000 1.000000 1.000000 1.000000 1.000000 1.010000 1.007500 1.000000 0.990000 0.992500 1.000000 1.000000 1.000000 1.000000 1.000000 1.000000 1.000000 1.000000 1.000000 0.000000 0.000000 0.000428 0.000428 0.000000 10000 10000 0 1 10000 1004714109 0.000900 945.222222
1.000000 1.000000 1.000000 1.000000 1.000000 1.000000 1.000000 1.000000 1.000000 1.000000 1.000000 1.000000 1.010000 1.007500 1.000000 0.990000 0.992500 1.000000 1.000000 1.000000 1.000000 1.000000 1.000000 1.000000 1.000000 1.000000 0.000000 0.000000 0.000428 0.000428 0.000000 10000 10000 0 1 10000 1653463348 0.000300 1082.000000
1.000000 1.000000 1.000000 1.000000 1.000000 1.000000 1.000000 1.000000 1.000000 1.000000 1.000000 1.000000 1.010000 1.007500 1.000000 0.990000 0.992500 1.000000 1.000000 1.000000 1.000000 1.000000 1.000000 1.000000 1.000000 1.000000 0.000000 0.000000 0.000428 0.000428 0.000000 10000 10000 0 1 10000 1032275081 0.001000 1001.600000
1.000000 1.000000 1.000000 1.000000 1.000000 1.000000 1.000000 1.000000 1.000000 1.000000 1.000000 1.000000 1.010000 1.007500 1.000000 0.990000 0.992500 1.000000 1.000000 1.000000 1.000000 1.000000 1.000000 1.000000 1.000000 1.000000 0.000000 0.000000 0.000428 0.000428 0.000000 10000 10000 0 1 10000 2194786212 0.000500 642.800000
1.000000 1.000000 1.000000 1.000000 1.000000 1.000000 1.000000 1.000000 1.000000 1.000000 1.000000 1.000000 1.010000 1.007500 1.000000 0.990000 0.992500 1.000000 1.000000 1.000000 1.000000 1.000000 1.000000 1.000000 1.000000 1.000000 0.000000 0.000000 0.000428 0.000428 0.000000 10000 10000 0 1 10000 209057458 0.000500 1027.600000
1.000000 1.000000 1.000000 1.000000 1.000000 1.000000 1.000000 1.000000 1.000000 1.000000 1.000000 1.000000 1.010000 1.007500 1.000000 0.990000 0.992500 1.000000 1.000000 1.000000 1.000000 1.000000 1.000000 1.000000 1.000000 1.000000 0.000000 0.000000 0.000428 0.000428 0.000000 10000 10000 0 1 10000 3203896752 0.000700 818.285714
1.000000 1.000000 1.000000 1.000000 1.000000 1.000000 1.000000 1.000000 1.000000 1.000000 1.000000 1.000000 1.010000 1.007500 1.000000 0.990000 0.992500 1.000000 1.000000 1.000000 1.000000 1.000000 1.000000 1.000000 1.000000 1.000000 0.000000 0.000000 0.000428 0.000428 0.000000 10000 10000 0 1 10000 2359302503 0.000600 737.500000
1.000000 1.000000 1.000000 1.000000 1.000000 1.000000 1.000000 1.000000 1.000000 1.000000 1.000000 1.000000 1.010000 1.007500 1.000000 0.990000 0.992500 1.000000 1.000000 1.000000 1.000000 1.000000 1.000000 1.000000 1.000000 1.000000 0.000000 0.000000 0.000428 0.000428 0.000000 10000 10000 0 1 10000 3938614863 0.000600 975.166667
1.000000 1.000000 1.000000 1.000000 1.000000 1.000000 1.000000 1.000000 1.000000 1.000000 1.000000 1.000000 1.010000 1.007500 1.000000 0.990000 0.992500 1.000000 1.000000 1.000000 1.000000 1.000000 1.000000 1.000000 1.000000 1.000000 0.000000 0.000000 0.000428 0.000428 0.000000 10000 10000 0 1 10000 721873905 0.000800 1122.375000
1.000000 1.000000 1.000000 1.000000 1.000000 1.000000 1.000000 1.000000 1.000000 1.000000 1.000000 1.000000 1.010000 1.007500 1.000000 0.990000 0.992500 1.000000 1.000000 1.000000 1.000000 1.000000 1.000000 1.000000 1.000000 1.000000 0.000000 0.000000 0.000428 0.000428 0.000000 10000 10000 0 1 10000 2083359574 0.000700 981.714286
1.000000 1.000000 1.000000 1.000000 1.000000 1.000000 1.000000 1.000000 1.000000 1.000000 1.000000 1.000000 1.010000 1.007500 1.000000 0.990000 0.992500 1.000000 1.000000 1.000000 1.000000 1.000000 1.000000 1.000000 1.000000 1.000000 0.000000 0.000000 0.000428 0.000428 0.000000 10000 10000 0 1 10000 3342072194 0.001000 906.100000
1.000000 1.000000 1.000000 1.000000 1.000000 1.000000 1.000000 1.000000 1.000000 1.000000 1.000000 1.000000 1.010000 1.007500 1.000000 0.990000 0.992500 1.000000 1.000000 1.000000 1.000000 1.000000 1.000000 1.000000 1.000000 1.000000 0.000000 0.000000 0.000428 0.000428 0.000000 10000 10000 0 1 10000 3449456174 0.000600 897.333333
1.000000 1.000000 1.000000 1.000000 1.000000 1.000000 1.000000 1.000000 1.000000 1.000000 1.000000 1.000000 1.010000 1.007500 1.000000 0.990000 0.992500 1.000000 1.000000 1.000000 1.000000 1.000000 1.000000 1.000000 1.000000 1.000000 0.000000 0.000000 0.000428 0.000428 0.000000 10000 10000 0 1 10000 2426579121 0.000900 844.333333
1.000000 1.000000 1.000000 1.000000 1.000000 1.000000 1.000000 1.000000 1.000000 1.000000 1.000000 1.000000 1.010000 1.007500 1.000000 0.990000 0.992500 1.000000 1.000000 1.000000 1.000000 1.000000 1.000000 1.000000 1.000000 1.000000 0.000000 0.000000 0.000428 0.000428 0.000000 10000 10000 0 1 10000 639647736 0.000600 607.000000
1.000000 1.000000 1.000000 1.000000 1.000000 1.000000 1.000000 1.000000 1.000000 1.000000 1.000000 1.000000 1.010000 1.007500 1.000000 0.990000 0.992500 1.000000 1.000000 1.000000 1.000000 1.000000 1.000000 1.000000 1.000000 1.000000 0.000000 0.000000 0.000428 0.000428 0.000000 10000 10000 0 1 10000 587126790 0.000300 618.000000
1.000000 1.000000 1.000000 1.000000 1.000000 1.000000 1.000000 1.000000 1.000000 1.000000 1.000000 1.000000 1.010000 1.007500 1.000000 0.990000 0.992500 1.000000 1.000000 1.000000 1.000000 1.000000 1.000000 1.000000 1.000000 1.000000 0.000000 0.000000 0.000428 0.000428 0.000000 10000 10000 0 1 10000 1417547237 0.000400 1044.250000
1.000000 1.000000 1.000000 1.000000 1.000000 1.000000 1.000000 1.000000 1.000000 1.000000 1.000000 1.000000 1.010000 1.007500 1.000000 0.990000 0.992500 1.000000 1.000000 1.000000 1.000000 1.000000 1.000000 1.000000 1.000000 1.000000 0.000000 0.000000 0.000428 0.000428 0.000000 10000 10000 0 1 10000 2234280244 0.001000 855.500000
1.000000 1.000000 1.000000 1.000000 1.000000 1.000000 1.000000 1.000000 1.000000 1.000000 1.000000 1.000000 1.010000 1.007500 1.000000 0.990000 0.992500 1.000000 1.000000 1.000000 1.000000 1.000000 1.000000 1.000000 1.000000 1.000000 0.000000 0.000000 0.000428 0.000428 0.000000 10000 10000 0 1 10000 923002434 0.000500 858.600000
1.000000 1.000000 1.000000 1.000000 1.000000 1.000000 1.000000 1.000000 1.000000 1.000000 1.000000 1.000000 1.010000 1.007500 1.000000 0.990000 0.992500 1.000000 1.000000 1.000000 1.000000 1.000000 1.000000 1.000000 1.000000 1.000000 0.000000 0.000000 0.000428 0.000428 0.000000 10000 10000 0 1 10000 747646441 0.000400 560.750000
1.000000 1.000000 1.000000 1.000000 1.000000 1.000000 1.000000 1.000000 1.000000 1.000000 1.000000 1.000000 1.010000 1.007500 1.000000 0.990000 0.992500 1.000000 1.000000 1.000000 1.000000 1.000000 1.000000 1.000000 1.000000 1.000000 0.000000 0.000000 0.000428 0.000428 0.000000 10000 10000 0 1 10000 2440242550 0.001400 826.642857
1.000000 1.000000 1.000000 1.000000 1.000000 1.000000 1.000000 1.000000 1.000000 1.000000 1.000000 1.000000 1.010000 1.007500 1.000000 0.990000 0.992500 1.000000 1.000000 1.000000 1.000000 1.000000 1.000000 1.000000 1.000000 1.000000 0.000000 0.000000 0.000428 0.000428 0.000000 10000 10000 0 1 10000 677358206 0.001100 844.363636
1.000000 1.000000 1.000000 1.000000 1.000000 1.000000 1.000000 1.000000 1.000000 1.000000 1.000000 1.000000 1.010000 1.007500 1.000000 0.990000 0.992500 1.000000 1.000000 1.000000 1.000000 1.000000 1.000000 1.000000 1.000000 1.000000 0.000000 0.000000 0.000428 0.000428 0.000000 10000 10000 0 1 10000 4148492030 0.000500 952.400000
1.000000 1.000000 1.000000 1.000000 1.000000 1.000000 1.000000 1.000000 1.000000 1.000000 1.000000 1.000000 1.010000 1.007500 1.000000 0.990000 0.992500 1.000000 1.000000 1.000000 1.000000 1.000000 1.000000 1.000000 1.000000 1.000000 0.000000 0.000000 0.000428 0.000428 0.000000 10000 10000 0 1 10000 1421248244 0.001100 708.818182
1.000000 1.000000 1.000000 1.000000 1.000000 1.000000 1.000000 1.000000 1.000000 1.000000 1.000000 1.000000 1.010000 1.007500 1.000000 0.990000 0.992500 1.000000 1.000000 1.000000 1.000000 1.000000 1.000000 1.000000 1.000000 1.000000 0.000000 0.000000 0.000428 0.000428 0.000000 10000 10000 0 1 10000 328985213 0.000400 953.500000
1.000000 1.000000 1.000000 1.000000 1.000000 1.000000 1.000000 1.000000 1.000000 1.000000 1.000000 1.000000 1.010000 1.007500 1.000000 0.990000 0.992500 1.000000 1.000000 1.000000 1.000000 1.000000 1.000000 1.000000 1.000000 1.000000 0.000000 0.000000 0.000428 0.000428 0.000000 10000 10000 0 1 10000 3299935911 0.000500 856.400000
1.000000 1.000000 1.000000 1.000000 1.000000 1.000000 1.000000 1.000000 1.000000 1.000000 1.000000 1.000000 1.010000 1.007500 1.000000 0.990000 0.992500 1.000000 1.000000 1.000000 1.000000 1.000000 1.000000 1.000000 1.000000 1.000000 0.000000 0.000000 0.000428 0.000428 0.000000 10000 10000 0 1 10000 3062824572 0.000800 832.375000
1.000000 1.000000 1.000000 1.000000 1.000000 1.000000 1.000000 1.000000 1.000000 1.000000 1.000000 1.000000 1.010000 1.007500 1.000000 0.990000 0.992500 1.000000 1.000000 1.000000 1.000000 1.000000 1.000000 1.000000 1.000000 1.000000 0.000000 0.000000 0.000428 0.000428 0.000000 10000 10000 0 1 10000 2802953732 0.001000 1005.400000
1.000000 1.000000 1.000000 1.000000 1.000000 1.000000 1.000000 1.000000 1.000000 1.000000 1.000000 1.000000 1.010000 1.007500 1.000000 0.990000 0.992500 1.000000 1.000000 1.000000 1.000000 1.000000 1.000000 1.000000 1.000000 1.000000 0.000000 0.000000 0.000428 0.000428 0.000000 10000 10000 0 1 10000 4060319005 0.000700 926.285714
1.000000 1.000000 1.000000 1.000000 1.000000 1.000000 1.000000 1.000000 1.000000 1.000000 1.000000 1.000000 1.010000 1.007500 1.000000 0.990000 0.992500 1.000000 1.000000 1.000000 1.000000 1.000000 1.000000 1.000000 1.000000 1.000000 0.000000 0.000000 0.000428 0.000428 0.000000 10000 10000 0 1 10000 453985077 0.000600 902.000000
1.000000 1.000000 1.000000 1.000000 1.000000 1.000000 1.000000 1.000000 1.000000 1.000000 1.000000 1.000000 1.010000 1.007500 1.000000 0.990000 0.992500 1.000000 1.000000 1.000000 1.000000 1.000000 1.000000 1.000000 1.000000 1.000000 0.000000 0.000000 0.000428 0.000428 0.000000 10000 10000 0 1 10000 1882548526 0.000800 846.750000
1.000000 1.000000 1.000000 1.000000 1.000000 1.000000 1.000000 1.000000 1.000000 1.000000 1.000000 1.000000 1.010000 1.007500 1.000000 0.990000 0.992500 1.000000 1.000000 1.000000 1.000000 1.000000 1.000000 1.000000 1.000000 1.000000 0.000000 0.000000 0.000428 0.000428 0.000000 10000 10000 0 1 10000 1312432856 0.000800 1021.000000
1.000000 1.000000 1.000000 1.000000 1.000000 1.000000 1.000000 1.000000 1.000000 1.000000 1.000000 1.000000 1.010000 1.007500 1.000000 0.990000 0.992500 1.000000 1.000000 1.000000 1.000000 1.000000 1.000000 1.000000 1.000000 1.000000 0.000000 0.000000 0.000428 0.000428 0.000000 10000 10000 0 1 10000 2016782550 0.001100 856.909091
1.000000 1.000000 1.000000 1.000000 1.000000 1.000000 1.000000 1.000000 1.000000 1.000000 1.000000 1.000000 1.010000 1.007500 1.000000 0.990000 0.992500 1.000000 1.000000 1.000000 1.000000 1.000000 1.000000 1.000000 1.000000 1.000000 0.000000 0.000000 0.000428 0.000428 0.000000 10000 10000 0 1 10000 3867576317 0.000200 998.500000
1.000000 1.000000 1.000000 1.000000 1.000000 1.000000 1.000000 1.000000 1.000000 1.000000 1.000000 1.000000 1.010000 1.007500 1.000000 0.990000 0.992500 1.000000 1.000000 1.000000 1.000000 1.000000 1.000000 1.000000 1.000000 1.000000 0.000000 0.000000 0.000428 0.000428 0.000000 10000 10000 0 1 10000 3779667463 0.000600 950.833333
1.000000 1.000000 1.000000 1.000000 1.000000 1.000000 1.000000 1.000000 1.000000 1.000000 1.000000 1.000000 1.010000 1.007500 1.000000 0.990000 0.992500 1.000000 1.000000 1.000000 1.000000 1.000000 1.000000 1.000000 1.000000 1.000000 0.000000 0.000000 0.000428 0.000428 0.000000 10000 10000 0 1 10000 3442384247 0.001000 970.800000
1.000000 1.000000 1.000000 1.000000 1.000000 1.000000 1.000000 1.000000 1.000000 1.000000 1.000000 1.000000 1.010000 1.007500 1.000000 0.990000 0.992500 1.000000 1.000000 1.000000 1.000000 1.000000 1.000000 1.000000 1.000000 1.000000 0.000000 0.000000 0.000428 0.000428 0.000000 10000 10000 0 1 10000 2805505686 0.000400 1028.500000
1.000000 1.000000 1.000000 1.000000 1.000000 1.000000 1.000000 1.000000 1.000000 1.000000 1.000000 1.000000 1.010000 1.007500 1.000000 0.990000 0.992500 1.000000 1.000000 1.000000 1.000000 1.000000 1.000000 1.000000 1.000000 1.000000 0.000000 0.000000 0.000428 0.000428 0.000000 10000 10000 0 1 10000 2014139744 0.000800 975.750000
1.000000 1.000000 1.000000 1.000000 1.000000 1.000000 1.000000 1.000000 1.000000 1.000000 1.000000 1.000000 1.010000 1.007500 1.000000 0.990000 0.992500 1.000000 1.000000 1.000000 1.000000 1.000000 1.000000 1.000000 1.000000 1.000000 0.000000 0.000000 0.000428 0.000428 0.000000 10000 10000 0 1 10000 1938016916 0.000200 1178.000000
1.000000 1.000000 1.000000 1.000000 1.000000 1.000000 1.000000 1.000000 1.000000 1.000000 1.000000 1.000000 1.010000 1.007500 1.000000 0.990000 0.992500 1.000000 1.000000 1.000000 1.000000 1.000000 1.000000 1.000000 1.000000 1.000000 0.000000 0.000000 0.000428 0.000428 0.000000 10000 10000 0 1 10000 438509897 0.000500 930.800000
1.000000 1.000000 1.000000 1.000000 1.000000 1.000000 1.000000 1.000000 1.000000 1.000000 1.000000 1.000000 1.010000 1.007500 1.000000 0.990000 0.992500 1.000000 1.000000 1.000000 1.000000 1.000000 1.000000 1.000000 1.000000 1.000000 0.000000 0.000000 0.000428 0.000428 0.000000 10000 10000 0 1 10000 4040344988 0.000300 950.000000
1.000000 1.000000 1.000000 1.000000 1.000000 1.000000 1.000000 1.000000 1.000000 1.000000 1.000000 1.000000 1.010000 1.007500 1.000000 0.990000 0.992500 1.000000 1.000000 1.000000 1.000000 1.000000 1.000000 1.000000 1.000000 1.000000 0.000000 0.000000 0.000428 0.000428 0.000000 10000 10000 0 1 10000 1415334435 0.000600 1037.500000
1.000000 1.000000 1.000000 1.000000 1.000000 1.000000 1.000000 1.000000 1.000000 1.000000 1.000000 1.000000 1.010000 1.007500 1.000000 0.990000 0.992500 1.000000 1.000000 1.000000 1.000000 1.000000 1.000000 1.000000 1.000000 1.000000 0.000000 0.000000 0.000428 0.000428 0.000000 10000 10000 0 1 10000 1910642611 0.000600 847.666667
1.000000 1.000000 1.000000 1.000000 1.000000 1.000000 1.000000 1.000000 1.000000 1.000000 1.000000 1.000000 1.010000 1.007500 1.000000 0.990000 0.992500 1.000000 1.000000 1.000000 1.000000 1.000000 1.000000 1.000000 1.000000 1.000000 0.000000 0.000000 0.000428 0.000428 0.000000 10000 10000 0 1 10000 2676347291 0.000400 1017.750000
1.000000 1.000000 1.000000 1.000000 1.000000 1.000000 1.000000 1.000000 1.000000 1.000000 1.000000 1.000000 1.010000 1.007500 1.000000 0.990000 0.992500 1.000000 1.000000 1.000000 1.000000 1.000000 1.000000 1.000000 1.000000 1.000000 0.000000 0.000000 0.000428 0.000428 0.000000 10000 10000 0 1 10000 2321107590 0.000300 1022.666667
1.000000 1.000000 1.000000 1.000000 1.000000 1.000000 1.000000 1.000000 1.000000 1.000000 1.000000 1.000000 1.010000 1.007500 1.000000 0.990000 0.992500 1.000000 1.000000 1.000000 1.000000 1.000000 1.000000 1.000000 1.000000 1.000000 0.000000 0.000000 0.000428 0.000428 0.000000 10000 10000 0 1 10000 3337454180 0.000300 1105.666667
1.000000 1.000000 1.000000 1.000000 1.000000 1.000000 1.000000 1.000000 1.000000 1.000000 1.000000 1.000000 1.010000 1.007500 1.000000 0.990000 0.992500 1.000000 1.000000 1.000000 1.000000 1.000000 1.000000 1.000000 1.000000 1.000000 0.000000 0.000000 0.000428 0.000428 0.000000 10000 10000 0 1 10000 3317815699 0.000700 750.571429
1.000000 1.000000 1.000000 1.000000 1.000000 1.000000 1.000000 1.000000 1.000000 1.000000 1.000000 1.000000 1.010000 1.007500 1.000000 0.990000 0.992500 1.000000 1.000000 1.000000 1.000000 1.000000 1.000000 1.000000 1.000000 1.000000 0.000000 0.000000 0.000428 0.000428 0.000000 10000 10000 0 1 10000 2566942420 0.000700 1215.571429
1.000000 1.000000 1.000000 1.000000 1.000000 1.000000 1.000000 1.000000 1.000000 1.000000 1.000000 1.000000 1.010000 1.007500 1.000000 0.990000 0.992500 1.000000 1.000000 1.000000 1.000000 1.000000 1.000000 1.000000 1.000000 1.000000 0.000000 0.000000 0.000428 0.000428 0.000000 10000 10000 0 1 10000 107022336 0.000200 624.500000
1.000000 1.000000 1.000000 1.000000 1.000000 1.000000 1.000000 1.000000 1.000000 1.000000 1.000000 1.000000 1.010000 1.007500 1.000000 0.990000 0.992500 1.000000 1.000000 1.000000 1.000000 1.000000 1.000000 1.000000 1.000000 1.000000 0.000000 0.000000 0.000428 0.000428 0.000000 10000 10000 0 1 10000 3178934448 0.000900 886.888889
1.000000 1.000000 1.000000 1.000000 1.000000 1.000000 1.000000 1.000000 1.000000 1.000000 1.000000 1.000000 1.010000 1.007500 1.000000 0.990000 0.992500 1.000000 1.000000 1.000000 1.000000 1.000000 1.000000 1.000000 1.000000 1.000000 0.000000 0.000000 0.000428 0.000428 0.000000 10000 10000 0 1 10000 883827542 0.000800 852.125000
1.000000 1.000000 1.000000 1.000000 1.000000 1.000000 1.000000 1.000000 1.000000 1.000000 1.000000 1.000000 1.010000 1.007500 1.000000 0.990000 0.992500 1.000000 1.000000 1.000000 1.000000 1.000000 1.000000 1.000000 1.000000 1.000000 0.000000 0.000000 0.000428 0.000428 0.000000 10000 10000 0 1 10000 980737492 0.001000 1067.100000
1.000000 1.000000 1.000000 1.000000 1.000000 1.000000 1.000000 1.000000 1.000000 1.000000 1.000000 1.000000 1.010000 1.007500 1.000000 0.990000 0.992500 1.000000 1.000000 1.000000 1.000000 1.000000 1.000000 1.000000 1.000000 1.000000 0.000000 0.000000 0.000428 0.000428 0.000000 10000 10000 0 1 10000 3879078854 0.000600 910.000000
1.000000 1.000000 1.000000 1.000000 1.000000 1.000000 1.000000 1.000000 1.000000 1.000000 1.000000 1.000000 1.010000 1.007500 1.000000 0.990000 0.992500 1.000000 1.000000 1.000000 1.000000 1.000000 1.000000 1.000000 1.000000 1.000000 0.000000 0.000000 0.000428 0.000428 0.000000 10000 10000 0 1 10000 2664026691 0.000800 591.500000
1.000000 1.000000 1.000000 1.000000 1.000000 1.000000 1.000000 1.000000 1.000000 1.000000 1.000000 1.000000 1.010000 1.007500 1.000000 0.990000 0.992500 1.000000 1.000000 1.000000 1.000000 1.000000 1.000000 1.000000 1.000000 1.000000 0.000000 0.000000 0.000428 0.000428 0.000000 10000 10000 0 1 10000 2785211128 0.000600 841.333333
1.000000 1.000000 1.000000 1.000000 1.000000 1.000000 1.000000 1.000000 1.000000 1.000000 1.000000 1.000000 1.010000 1.007500 1.000000 0.990000 0.992500 1.000000 1.000000 1.000000 1.000000 1.000000 1.000000 1.000000 1.000000 1.000000 0.000000 0.000000 0.000428 0.000428 0.000000 10000 10000 0 1 10000 3449101338 0.000600 693.500000
1.000000 1.000000 1.000000 1.000000 1.000000 1.000000 1.000000 1.000000 1.000000 1.000000 1.000000 1.000000 1.010000 1.007500 1.000000 0.990000 0.992500 1.000000 1.000000 1.000000 1.000000 1.000000 1.000000 1.000000 1.000000 1.000000 0.000000 0.000000 0.000428 0.000428 0.000000 10000 10000 0 1 10000 3606897743 0.000700 898.714286
1.000000 1.000000 1.000000 1.000000 1.000000 1.000000 1.000000 1.000000 1.000000 1.000000 1.000000 1.000000 1.010000 1.007500 1.000000 0.990000 0.992500 1.000000 1.000000 1.000000 1.000000 1.000000 1.000000 1.000000 1.000000 1.000000 0.000000 0.000000 0.000428 0.000428 0.000000 10000 10000 0 1 10000 3152165188 0.000700 1004.571429
1.000000 1.000000 1.000000 1.000000 1.000000 1.000000 1.000000 1.000000 1.000000 1.000000 1.000000 1.000000 1.010000 1.007500 1.000000 0.990000 0.992500 1.000000 1.000000 1.000000 1.000000 1.000000 1.000000 1.000000 1.000000 1.000000 0.000000 0.000000 0.000428 0.000428 0.000000 10000 10000 0 1 10000 3835495517 0.000200 920.500000
1.000000 1.000000 1.000000 1.000000 1.000000 1.000000 1.000000 1.000000 1.000000 1.000000 1.000000 1.000000 1.010000 1.007500 1.000000 0.990000 0.992500 1.000000 1.000000 1.000000 1.000000 1.000000 1.000000 1.000000 1.000000 1.000000 0.000000 0.000000 0.000428 0.000428 0.000000 10000 10000 0 1 10000 3505159730 0.000600 776.166667
1.000000 1.000000 1.000000 1.000000 1.000000 1.000000 1.000000 1.000000 1.000000 1.000000 1.000000 1.000000 1.010000 1.007500 1.000000 0.990000 0.992500 1.000000 1.000000 1.000000 1.000000 1.000000 1.000000 1.000000 1.000000 1.000000 0.000000 0.000000 0.000428 0.000428 0.000000 10000 10000 0 1 10000 1696501052 0.000600 1074.000000
1.000000 1.000000 1.000000 1.000000 1.000000 1.000000 1.000000 1.000000 1.000000 1.000000 1.000000 1.000000 1.010000 1.007500 1.000000 0.990000 0.992500 1.000000 1.000000 1.000000 1.000000 1.000000 1.000000 1.000000 1.000000 1.000000 0.000000 0.000000 0.000428 0.000428 0.000000 10000 10000 0 1 10000 1592657903 0.000500 856.000000
1.000000 1.000000 1.000000 1.000000 1.000000 1.000000 1.000000 1.000000 1.000000 1.000000 1.000000 1.000000 1.010000 1.007500 1.000000 0.990000 0.992500 1.000000 1.000000 1.000000 1.000000 1.000000 1.000000 1.000000 1.000000 1.000000 0.000000 0.000000 0.000428 0.000428 0.000000 10000 10000 0 1 10000 4173162188 0.000600 815.666667
1.000000 1.000000 1.000000 1.000000 1.000000 1.000000 1.000000 1.000000 1.000000 1.000000 1.000000 1.000000 1.010000 1.007500 1.000000 0.990000 0.992500 1.000000 1.000000 1.000000 1.000000 1.000000 1.000000 1.000000 1.000000 1.000000 0.000000 0.000000 0.000428 0.000428 0.000000 10000 10000 0 1 10000 2176711332 0.000600 1702.833333
1.000000 1.000000 1.000000 1.000000 1.000000 1.000000 1.000000 1.000000 1.000000 1.000000 1.000000 1.000000 1.010000 1.007500 1.000000 0.990000 0.992500 1.000000 1.000000 1.000000 1.000000 1.000000 1.000000 1.000000 1.000000 1.000000 0.000000 0.000000 0.000428 0.000428 0.000000 10000 10000 0 1 10000 839911929 0.001300 820.692308
1.000000 1.000000 1.000000 1.000000 1.000000 1.000000 1.000000 1.000000 1.000000 1.000000 1.000000 1.000000 1.010000 1.007500 1.000000 0.990000 0.992500 1.000000 1.000000 1.000000 1.000000 1.000000 1.000000 1.000000 1.000000 1.000000 0.000000 0.000000 0.000428 0.000428 0.000000 10000 10000 0 1 10000 1981451106 0.000600 950.500000
1.000000 1.000000 1.000000 1.000000 1.000000 1.000000 1.000000 1.000000 1.000000 1.000000 1.000000 1.000000 1.010000 1.007500 1.000000 0.990000 0.992500 1.000000 1.000000 1.000000 1.000000 1.000000 1.000000 1.000000 1.000000 1.000000 0.000000 0.000000 0.000428 0.000428 0.000000 10000 10000 0 1 10000 1228787173 0.000600 815.333333
1.000000 1.000000 1.000000 1.000000 1.000000 1.000000 1.000000 1.000000 1.000000 1.000000 1.000000 1.000000 1.010000 1.007500 1.000000 0.990000 0.992500 1.000000 1.000000 1.000000 1.000000 1.000000 1.000000 1.000000 1.000000 1.000000 0.000000 0.000000 0.000428 0.000428 0.000000 10000 10000 0 1 10000 2266810169 0.000000 -nan
1.000000 1.000000 1.000000 1.000000 1.000000 1.000000 1.000000 1.000000 1.000000 1.000000 1.000000 1.000000 1.010000 1.007500 1.000000 0.990000 0.992500 1.000000 1.000000 1.000000 1.000000 1.000000 1.000000 1.000000 1.000000 1.000000 0.000000 0.000000 0.000428 0.000428 0.000000 10000 10000 0 1 10000 1088536112 0.000700 928.714286
1.000000 1.000000 1.000000 1.000000 1.000000 1.000000 1.000000 1.000000 1.000000 1.000000 1.000000 1.000000 1.010000 1.007500 1.000000 0.990000 0.992500 1.000000 1.000000 1.000000 1.000000 1.000000 1.000000 1.000000 1.000000 1.000000 0.000000 0.000000 0.000428 0.000428 0.000000 10000 10000 0 1 10000 1840757397 0.000700 848.428571
1.000000 1.000000 1.000000 1.000000 1.000000 1.000000 1.000000 1.000000 1.000000 1.000000 1.000000 1.000000 1.010000 1.007500 1.000000 0.990000 0.992500 1.000000 1.000000 1.000000 1.000000 1.000000 1.000000 1.000000 1.000000 1.000000 0.000000 0.000000 0.000428 0.000428 0.000000 10000 10000 0 1 10000 3979807829 0.001000 935.700000
1.000000 1.000000 1.000000 1.000000 1.000000 1.000000 1.000000 1.000000 1.000000 1.000000 1.000000 1.000000 1.010000 1.007500 1.000000 0.990000 0.992500 1.000000 1.000000 1.000000 1.000000 1.000000 1.000000 1.000000 1.000000 1.000000 0.000000 0.000000 0.000428 0.000428 0.000000 10000 10000 0 1 10000 3383428814 0.000400 1076.500000
1.000000 1.000000 1.000000 1.000000 1.000000 1.000000 1.000000 1.000000 1.000000 1.000000 1.000000 1.000000 1.010000 1.007500 1.000000 0.990000 0.992500 1.000000 1.000000 1.000000 1.000000 1.000000 1.000000 1.000000 1.000000 1.000000 0.000000 0.000000 0.000428 0.000428 0.000000 10000 10000 0 1 10000 1369508902 0.000400 1044.000000
1.000000 1.000000 1.000000 1.000000 1.000000 1.000000 1.000000 1.000000 1.000000 1.000000 1.000000 1.000000 1.010000 1.007500 1.000000 0.990000 0.992500 1.000000 1.000000 1.000000 1.000000 1.000000 1.000000 1.000000 1.000000 1.000000 0.000000 0.000000 0.000428 0.000428 0.000000 10000 10000 0 1 10000 3960284326 0.001200 929.583333
1.000000 1.000000 1.000000 1.000000 1.000000 1.000000 1.000000 1.000000 1.000000 1.000000 1.000000 1.000000 1.010000 1.007500 1.000000 0.990000 0.992500 1.000000 1.000000 1.000000 1.000000 1.000000 1.000000 1.000000 1.000000 1.000000 0.000000 0.000000 0.000428 0.000428 0.000000 10000 10000 0 1 10000 2509058682 0.000500 893.200000
1.000000 1.000000 1.000000 1.000000 1.000000 1.000000 1.000000 1.000000 1.000000 1.000000 1.000000 1.000000 1.010000 1.007500 1.000000 0.990000 0.992500 1.000000 1.000000 1.000000 1.000000 1.000000 1.000000 1.000000 1.000000 1.000000 0.000000 0.000000 0.000428 0.000428 0.000000 10000 10000 0 1 10000 3644398728 0.000300 883.333333
1.000000 1.000000 1.000000 1.000000 1.000000 1.000000 1.000000 1.000000 1.000000 1.000000 1.000000 1.000000 1.010000 1.007500 1.000000 0.990000 0.992500 1.000000 1.000000 1.000000 1.000000 1.000000 1.000000 1.000000 1.000000 1.000000 0.000000 0.000000 0.000428 0.000428 0.000000 10000 10000 0 1 10000 4116252275 0.000900 1042.111111
1.000000 1.000000 1.000000 1.000000 1.000000 1.000000 1.000000 1.000000 1.000000 1.000000 1.000000 1.000000 1.010000 1.007500 1.000000 0.990000 0.992500 1.000000 1.000000 1.000000 1.000000 1.000000 1.000000 1.000000 1.000000 1.000000 0.000000 0.000000 0.000428 0.000428 0.000000 10000 10000 0 1 10000 2472329605 0.000500 721.000000
1.000000 1.000000 1.000000 1.000000 1.000000 1.000000 1.000000 1.000000 1.000000 1.000000 1.000000 1.000000 1.010000 1.007500 1.000000 0.990000 0.992500 1.000000 1.000000 1.000000 1.000000 1.000000 1.000000 1.000000 1.000000 1.000000 0.000000 0.000000 0.000428 0.000428 0.000000 10000 10000 0 1 10000 929805478 0.000800 779.125000
1.000000 1.000000 1.000000 1.000000 1.000000 1.000000 1.000000 1.000000 1.000000 1.000000 1.000000 1.000000 1.010000 1.007500 1.000000 0.990000 0.992500 1.000000 1.000000 1.000000 1.000000 1.000000 1.000000 1.000000 1.000000 1.000000 0.000000 0.000000 0.000428 0.000428 0.000000 10000 10000 0 1 10000 3382523301 0.001100 878.545455
1.000000 1.000000 1.000000 1.000000 1.000000 1.000000 1.000000 1.000000 1.000000 1.000000 1.000000 1.000000 1.010000 1.007500 1.000000 0.990000 0.992500 1.000000 1.000000 1.000000 1.000000 1.000000 1.000000 1.000000 1.000000 1.000000 0.000000 0.000000 0.000428 0.000428 0.000000 10000 10000 0 1 10000 2344868324 0.001000 1144.200000
1.000000 1.000000 1.000000 1.000000 1.000000 1.000000 1.000000 1.000000 1.000000 1.000000 1.000000 1.000000 1.010000 1.007500 1.000000 0.990000 0.992500 1.000000 1.000000 1.000000 1.000000 1.000000 1.000000 1.000000 1.000000 1.000000 0.000000 0.000000 0.000428 0.000428 0.000000 10000 10000 0 1 10000 4160629403 0.000400 642.000000
1.000000 1.000000 1.000000 1.000000 1.000000 1.000000 1.000000 1.000000 1.000000 1.000000 1.000000 1.000000 1.010000 1.007500 1.000000 0.990000 0.992500 1.000000 1.000000 1.000000 1.000000 1.000000 1.000000 1.000000 1.000000 1.000000 0.000000 0.000000 0.000428 0.000428 0.000000 10000 10000 0 1 10000 2510365767 0.000600 609.000000
1.000000 1.000000 1.000000 1.000000 1.000000 1.000000 1.000000 1.000000 1.000000 1.000000 1.000000 1.000000 1.010000 1.007500 1.000000 0.990000 0.992500 1.000000 1.000000 1.000000 1.000000 1.000000 1.000000 1.000000 1.000000 1.000000 0.000000 0.000000 0.000428 0.000428 0.000000 10000 10000 0 1 10000 1925433211 0.000500 1071.600000
1.000000 1.000000 1.000000 1.000000 1.000000 1.000000 1.000000 1.000000 1.000000 1.000000 1.000000 1.000000 1.010000 1.007500 1.000000 0.990000 0.992500 1.000000 1.000000 1.000000 1.000000 1.000000 1.000000 1.000000 1.000000 1.000000 0.000000 0.000000 0.000428 0.000428 0.000000 10000 10000 0 1 10000 667798114 0.000300 645.666667
1.000000 1.000000 1.000000 1.000000 1.000000 1.000000 1.000000 1.000000 1.000000 1.000000 1.000000 1.000000 1.010000 1.007500 1.000000 0.990000 0.992500 1.000000 1.000000 1.000000 1.000000 1.000000 1.000000 1.000000 1.000000 1.000000 0.000000 0.000000 0.000428 0.000428 0.000000 10000 10000 0 1 10000 1236522520 0.001100 816.909091
1.000000 1.000000 1.000000 1.000000 1.000000 1.000000 1.000000 1.000000 1.000000 1.000000 1.000000 1.000000 1.010000 1.007500 1.000000 0.990000 0.992500 1.000000 1.000000 1.000000 1.000000 1.000000 1.000000 1.000000 1.000000 1.000000 0.000000 0.000000 0.000428 0.000428 0.000000 10000 10000 0 1 10000 3553202618 0.000600 996.833333
1.000000 1.000000 1.000000 1.000000 1.000000 1.000000 1.000000 1.000000 1.000000 1.000000 1.000000 1.000000 1.010000 1.007500 1.000000 0.990000 0.992500 1.000000 1.000000 1.000000 1.000000 1.000000 1.000000 1.000000 1.000000 1.000000 0.000000 0.000000 0.000428 0.000428 0.000000 10000 10000 0 1 10000 2974710582 0.000600 1104.833333
1.000000 1.000000 1.000000 1.000000 1.000000 1.000000 1.000000 1.000000 1.000000 1.000000 1.000000 1.000000 1.010000 1.007500 1.000000 0.990000 0.992500 1.000000 1.000000 1.000000 1.000000 1.000000 1.000000 1.000000 1.000000 1.000000 0.000000 0.000000 0.000428 0.000428 0.000000 10000 10000 0 1 10000 1812550430 0.000200 945.000000
1.000000 1.000000 1.000000 1.000000 1.000000 1.000000 1.000000 1.000000 1.000000 1.000000 1.000000 1.000000 1.010000 1.007500 1.000000 0.990000 0.992500 1.000000 1.000000 1.000000 1.000000 1.000000 1.000000 1.000000 1.000000 1.000000 0.000000 0.000000 0.000428 0.000428 0.000000 10000 10000 0 1 10000 775043286 0.000300 621.000000
1.000000 1.000000 1.000000 1.000000 1.000000 1.000000 1.000000 1.000000 1.000000 1.000000 1.000000 1.000000 1.010000 1.007500 1.000000 0.990000 0.992500 1.000000 1.000000 1.000000 1.000000 1.000000 1.000000 1.000000 1.000000 1.000000 0.000000 0.000000 0.000428 0.000428 0.000000 10000 10000 0 1 10000 1173368079 0.000600 632.833333
1.000000 1.000000 1.000000 1.000000 1.000000 1.000000 1.000000 1.000000 1.000000 1.000000 1.000000 1.000000 1.010000 1.007500 1.000000 0.990000 0.992500 1.000000 1.000000 1.000000 1.000000 1.000000 1.000000 1.000000 1.000000 1.000000 0.000000 0.000000 0.000428 0.000428 0.000000 10000 10000 0 1 10000 394166131 0.000500 1057.600000
1.000000 1.000000 1.000000 1.000000 1.000000 1.000000 1.000000 1.000000 1.000000 1.000000 1.000000 1.000000 1.010000 1.007500 1.000000 0.990000 0.992500 1.000000 1.000000 1.000000 1.000000 1.000000 1.000000 1.000000 1.000000 1.000000 0.000000 0.000000 0.000428 0.000428 0.000000 10000 10000 0 1 10000 1036964635 0.000700 862.571429
1.000000 1.000000 1.000000 1.000000 1.000000 1.000000 1.000000 1.000000 1.000000 1.000000 1.000000 1.000000 1.010000 1.007500 1.000000 0.990000 0.992500 1.000000 1.000000 1.000000 1.000000 1.000000 1.000000 1.000000 1.000000 1.000000 0.000000 0.000000 0.000428 0.000428 0.000000 10000 10000 0 1 10000 2194737724 0.000400 999.750000
1.000000 1.000000 1.000000 1.000000 1.000000 1.000000 1.000000 1.000000 1.000000 1.000000 1.000000 1.000000 1.010000 1.007500 1.000000 0.990000 0.992500 1.000000 1.000000 1.000000 1.000000 1.000000 1.000000 1.000000 1.000000 1.000000 0.000000 0.000000 0.000428 0.000428 0.000000 10000 10000 0 1 10000 3222495024 0.000500 922.200000
1.000000 1.000000 1.000000 1.000000 1.000000 1.000000 1.000000 1.000000 1.000000 1.000000 1.000000 1.000000 1.010000 1.007500 1.000000 0.990000 0.992500 1.000000 1.000000 1.000000 1.000000 1.000000 1.000000 1.000000 1.000000 1.000000 0.000000 0.000000 0.000428 0.000428 0.000000 10000 10000 0 1 10000 3362734140 0.001000 1067.600000
1.000000 1.000000 1.000000 1.000000 1.000000 1.000000 1.000000 1.000000 1.000000 1.000000 1.000000 1.000000 1.010000 1.007500 1.000000 0.990000 0.992500 1.000000 1.000000 1.000000 1.000000 1.000000 1.000000 1.000000 1.000000 1.000000 0.000000 0.000000 0.000428 0.000428 0.000000 10000 10000 0 1 10000 2468867051 0.000100 1375.000000
1.000000 1.000000 1.000000 1.000000 1.000000 1.000000 1.000000 1.000000 1.000000 1.000000 1.000000 1.000000 1.010000 1.007500 1.000000 0.990000 0.992500 1.000000 1.000000 1.000000 1.000000 1.000000 1.000000 1.000000 1.000000 1.000000 0.000000 0.000000 0.000428 0.000428 0.000000 10000 10000 0 1 10000 2125204057 0.000500 787.200000
1.000000 1.000000 1.000000 1.000000 1.000000 1.000000 1.000000 1.000000 1.000000 1.000000 1.000000 1.000000 1.010000 1.007500 1.000000 0.990000 0.992500 1.000000 1.000000 1.000000 1.000000 1.000000 1.000000 1.000000 1.000000 1.000000 0.000000 0.000000 0.000428 0.000428 0.000000 10000 10000 0 1 10000 1455645620 0.000700 875.571429
1.000000 1.000000 1.000000 1.000000 1.000000 1.000000 1.000000 1.000000 1.000000 1.000000 1.000000 1.000000 1.010000 1.007500 1.000000 0.990000 0.992500 1.000000 1.000000 1.000000 1.000000 1.000000 1.000000 1.000000 1.000000 1.000000 0.000000 0.000000 0.000428 0.000428 0.000000 10000 10000 0 1 10000 1284281007 0.001100 871.636364
1.000000 1.000000 1.000000 1.000000 1.000000 1.000000 1.000000 1.000000 1.000000 1.000000 1.000000 1.000000 1.010000 1.007500 1.000000 0.990000 0.992500 1.000000 1.000000 1.000000 1.000000 1.000000 1.000000 1.000000 1.000000 1.000000 0.000000 0.000000 0.000428 0.000428 0.000000 10000 10000 0 1 10000 117786023 0.000100 1667.000000
1.000000 1.000000 1.000000 1.000000 1.000000 1.000000 1.000000 1.000000 1.000000 1.000000 1.000000 1.000000 1.010000 1.007500 1.000000 0.990000 0.992500 1.000000 1.000000 1.000000 1.000000 1.000000 1.000000 1.000000 1.000000 1.000000 0.000000 0.000000 0.000428 0.000428 0.000000 10000 10000 0 1 10000 2965899717 0.000500 859.000000
1.000000 1.000000 1.000000 1.000000 1.000000 1.000000 1.000000 1.000000 1.000000 1.000000 1.000000 1.000000 1.010000 1.007500 1.000000 0.990000 0.992500 1.000000 1.000000 1.000000 1.000000 1.000000 1.000000 1.000000 1.000000 1.000000 0.000000 0.000000 0.000428 0.000428 0.000000 10000 10000 0 1 10000 349798005 0.001100 846.090909
1.000000 1.000000 1.000000 1.000000 1.000000 1.000000 1.000000 1.000000 1.000000 1.000000 1.000000 1.000000 1.010000 1.007500 1.000000 0.990000 0.992500 1.000000 1.000000 1.000000 1.000000 1.000000 1.000000 1.000000 1.000000 1.000000 0.000000 0.000000 0.000428 0.000428 0.000000 10000 10000 0 1 10000 2302500174 0.001100 1058.727273
1.000000 1.000000 1.000000 1.000000 1.000000 1.000000 1.000000 1.000000 1.000000 1.000000 1.000000 1.000000 1.010000 1.007500 1.000000 0.990000 0.992500 1.000000 1.000000 1.000000 1.000000 1.000000 1.000000 1.000000 1.000000 1.000000 0.000000 0.000000 0.000428 0.000428 0.000000 10000 10000 0 1 10000 3950438113 0.000800 1105.250000
1.000000 1.000000 1.000000 1.000000 1.000000 1.000000 1.000000 1.000000 1.000000 1.000000 1.000000 1.000000 1.010000 1.007500 1.000000 0.990000 0.992500 1.000000 1.000000 1.000000 1.000000 1.000000 1.000000 1.000000 1.000000 1.000000 0.000000 0.000000 0.000428 0.000428 0.000000 10000 10000 0 1 10000 2914355919 0.000300 770.666667
1.000000 1.000000 1.000000 1.000000 1.000000 1.000000 1.000000 1.000000 1.000000 1.000000 1.000000 1.000000 1.010000 1.007500 1.000000 0.990000 0.992500 1.000000 1.000000 1.000000 1.000000 1.000000 1.000000 1.000000 1.000000 1.000000 0.000000 0.000000 0.000428 0.000428 0.000000 10000 10000 0 1 10000 2788007962 0.000300 759.333333
1.000000 1.000000 1.000000 1.000000 1.000000 1.000000 1.000000 1.000000 1.000000 1.000000 1.000000 1.000000 1.010000 1.007500 1.000000 0.990000 0.992500 1.000000 1.000000 1.000000 1.000000 1.000000 1.000000 1.000000 1.000000 1.000000 0.000000 0.000000 0.000428 0.000428 0.000000 10000 10000 0 1 10000 1020694624 0.000800 835.250000
1.000000 1.000000 1.000000 1.000000 1.000000 1.000000 1.000000 1.000000 1.000000 1.000000 1.000000 1.000000 1.010000 1.007500 1.000000 0.990000 0.992500 1.000000 1.000000 1.000000 1.000000 1.000000 1.000000 1.000000 1.000000 1.000000 0.000000 0.000000 0.000428 0.000428 0.000000 10000 10000 0 1 10000 84173230 0.000500 948.800000
1.000000 1.000000 1.000000 1.000000 1.000000 1.000000 1.000000 1.000000 1.000000 1.000000 1.000000 1.000000 1.010000 1.007500 1.000000 0.990000 0.992500 1.000000 1.000000 1.000000 1.000000 1.000000 1.000000 1.000000 1.000000 1.000000 0.000000 0.000000 0.000428 0.000428 0.000000 10000 10000 0 1 10000 1495322809 0.000500 1111.800000
1.000000 1.000000 1.000000 1.000000 1.000000 1.000000 1.000000 1.000000 1.000000 1.000000 1.000000 1.000000 1.010000 1.007500 1.000000 0.990000 0.992500 1.000000 1.000000 1.000000 1.000000 1.000000 1.000000 1.000000 1.000000 1.000000 0.000000 0.000000 0.000428 0.000428 0.000000 10000 10000 0 1 10000 1600424037 0.000900 956.777778
1.000000 1.000000 1.000000 1.000000 1.000000 1.000000 1.000000 1.000000 1.000000 1.000000 1.000000 1.000000 1.010000 1.007500 1.000000 0.990000 0.992500 1.000000 1.000000 1.000000 1.000000 1.000000 1.000000 1.000000 1.000000 1.000000 0.000000 0.000000 0.000428 0.000428 0.000000 10000 10000 0 1 10000 1940703830 0.000300 801.666667
1.000000 1.000000 1.000000 1.000000 1.000000 1.000000 1.000000 1.000000 1.000000 1.000000 1.000000 1.000000 1.010000 1.007500 1.000000 0.990000 0.992500 1.000000 1.000000 1.000000 1.000000 1.000000 1.000000 1.000000 1.000000 1.000000 0.000000 0.000000 0.000428 0.000428 0.000000 10000 10000 0 1 10000 1386493347 0.000800 1047.750000
1.000000 1.000000 1.000000 1.000000 1.000000 1.000000 1.000000 1.000000 1.000000 1.000000 1.000000 1.000000 1.010000 1.007500 1.000000 0.990000 0.992500 1.000000 1.000000 1.000000 1.000000 1.000000 1.000000 1.000000 1.000000 1.000000 0.000000 0.000000 0.000428 0.000428 0.000000 10000 10000 0 1 10000 4174930854 0.000600 1158.000000
1.000000 1.000000 1.000000 1.000000 1.000000 1.000000 1.000000 1.000000 1.000000 1.000000 1.000000 1.000000 1.010000 1.007500 1.000000 0.990000 0.992500 1.000000 1.000000 1.000000 1.000000 1.000000 1.000000 1.000000 1.000000 1.000000 0.000000 0.000000 0.000428 0.000428 0.000000 10000 10000 0 1 10000 2821661471 0.000400 855.000000
1.000000 1.000000 1.000000 1.000000 1.000000 1.000000 1.000000 1.000000 1.000000 1.000000 1.000000 1.000000 1.010000 1.007500 1.000000 0.990000 0.992500 1.000000 1.000000 1.000000 1.000000 1.000000 1.000000 1.000000 1.000000 1.000000 0.000000 0.000000 0.000428 0.000428 0.000000 10000 10000 0 1 10000 819833904 0.000800 784.250000
1.000000 1.000000 1.000000 1.000000 1.000000 1.000000 1.000000 1.000000 1.000000 1.000000 1.000000 1.000000 1.010000 1.007500 1.000000 0.990000 0.992500 1.000000 1.000000 1.000000 1.000000 1.000000 1.000000 1.000000 1.000000 1.000000 0.000000 0.000000 0.000428 0.000428 0.000000 10000 10000 0 1 10000 3950447134 0.000600 893.833333
1.000000 1.000000 1.000000 1.000000 1.000000 1.000000 1.000000 1.000000 1.000000 1.000000 1.000000 1.000000 1.010000 1.007500 1.000000 0.990000 0.992500 1.000000 1.000000 1.000000 1.000000 1.000000 1.000000 1.000000 1.000000 1.000000 0.000000 0.000000 0.000428 0.000428 0.000000 10000 10000 0 1 10000 593328098 0.000600 989.166667
1.000000 1.000000 1.000000 1.000000 1.000000 1.000000 1.000000 1.000000 1.000000 1.000000 1.000000 1.000000 1.010000 1.007500 1.000000 0.990000 0.992500 1.000000 1.000000 1.000000 1.000000 1.000000 1.000000 1.000000 1.000000 1.000000 0.000000 0.000000 0.000428 0.000428 0.000000 10000 10000 0 1 10000 1226560508 0.000600 600.500000
1.000000 1.000000 1.000000 1.000000 1.000000 1.000000 1.000000 1.000000 1.000000 1.000000 1.000000 1.000000 1.010000 1.007500 1.000000 0.990000 0.992500 1.000000 1.000000 1.000000 1.000000 1.000000 1.000000 1.000000 1.000000 1.000000 0.000000 0.000000 0.000428 0.000428 0.000000 10000 10000 0 1 10000 1557765056 0.000600 668.666667
1.000000 1.000000 1.000000 1.000000 1.000000 1.000000 1.000000 1.000000 1.000000 1.000000 1.000000 1.000000 1.010000 1.007500 1.000000 0.990000 0.992500 1.000000 1.000000 1.000000 1.000000 1.000000 1.000000 1.000000 1.000000 1.000000 0.000000 0.000000 0.000428 0.000428 0.000000 10000 10000 0 1 10000 3746467008 0.000700 1020.857143
1.000000 1.000000 1.000000 1.000000 1.000000 1.000000 1.000000 1.000000 1.000000 1.000000 1.000000 1.000000 1.010000 1.007500 1.000000 0.990000 0.992500 1.000000 1.000000 1.000000 1.000000 1.000000 1.000000 1.000000 1.000000 1.000000 0.000000 0.000000 0.000428 0.000428 0.000000 10000 10000 0 1 10000 4174577772 0.000900 718.222222
1.000000 1.000000 1.000000 1.000000 1.000000 1.000000 1.000000 1.000000 1.000000 1.000000 1.000000 1.000000 1.010000 1.007500 1.000000 0.990000 0.992500 1.000000 1.000000 1.000000 1.000000 1.000000 1.000000 1.000000 1.000000 1.000000 0.000000 0.000000 0.000428 0.000428 0.000000 10000 10000 0 1 10000 508141453 0.001000 887.800000
1.000000 1.000000 1.000000 1.000000 1.000000 1.000000 1.000000 1.000000 1.000000 1.000000 1.000000 1.000000 1.010000 1.007500 1.000000 0.990000 0.992500 1.000000 1.000000 1.000000 1.000000 1.000000 1.000000 1.000000 1.000000 1.000000 0.000000 0.000000 0.000428 0.000428 0.000000 10000 10000 0 1 10000 3362458853 0.000800 932.250000
1.000000 1.000000 1.000000 1.000000 1.000000 1.000000 1.000000 1.000000 1.000000 1.000000 1.000000 1.000000 1.010000 1.007500 1.000000 0.990000 0.992500 1.000000 1.000000 1.000000 1.000000 1.000000 1.000000 1.000000 1.000000 1.000000 0.000000 0.000000 0.000428 0.000428 0.000000 10000 10000 0 1 10000 1162950589 0.000500 834.400000
1.000000 1.000000 1.000000 1.000000 1.000000 1.000000 1.000000 1.000000 1.000000 1.000000 1.000000 1.000000 1.010000 1.007500 1.000000 0.990000 0.992500 1.000000 1.000000 1.000000 1.000000 1.000000 1.000000 1.000000 1.000000 1.000000 0.000000 0.000000 0.000428 0.000428 0.000000 10000 10000 0 1 10000 1246008333 0.000500 770.600000
1.000000 1.000000 1.000000 1.000000 1.000000 1.000000 1.000000 1.000000 1.000000 1.000000 1.000000 1.000000 1.010000 1.007500 1.000000 0.990000 0.992500 1.000000 1.000000 1.000000 1.000000 1.000000 1.000000 1.000000 1.000000 1.000000 0.000000 0.000000 0.000428 0.000428 0.000000 10000 10000 0 1 10000 483775151 0.000600 986.333333
1.000000 1.000000 1.000000 1.000000 1.000000 1.000000 1.000000 1.000000 1.000000 1.000000 1.000000 1.000000 1.010000 1.007500 1.000000 0.990000 0.992500 1.000000 1.000000 1.000000 1.000000 1.000000 1.000000 1.000000 1.000000 1.000000 0.000000 0.000000 0.000428 0.000428 0.000000 10000 10000 0 1 10000 320264730 0.000200 1153.000000
1.000000 1.000000 1.000000 1.000000 1.000000 1.000000 1.000000 1.000000 1.000000 1.000000 1.000000 1.000000 1.010000 1.007500 1.000000 0.990000 0.992500 1.000000 1.000000 1.000000 1.000000 1.000000 1.000000 1.000000 1.000000 1.000000 0.000000 0.000000 0.000428 0.000428 0.000000 10000 10000 0 1 10000 4175034368 0.000800 940.000000
1.000000 1.000000 1.000000 1.000000 1.000000 1.000000 1.000000 1.000000 1.000000 1.000000 1.000000 1.000000 1.010000 1.007500 1.000000 0.990000 0.992500 1.000000 1.000000 1.000000 1.000000 1.000000 1.000000 1.000000 1.000000 1.000000 0.000000 0.000000 0.000428 0.000428 0.000000 10000 10000 0 1 10000 3052541542 0.000600 839.666667
1.000000 1.000000 1.000000 1.000000 1.000000 1.000000 1.000000 1.000000 1.000000 1.000000 1.000000 1.000000 1.010000 1.007500 1.000000 0.990000 0.992500 1.000000 1.000000 1.000000 1.000000 1.000000 1.000000 1.000000 1.000000 1.000000 0.000000 0.000000 0.000428 0.000428 0.000000 10000 10000 0 1 10000 2189657174 0.000400 927.750000
1.000000 1.000000 1.000000 1.000000 1.000000 1.000000 1.000000 1.000000 1.000000 1.000000 1.000000 1.000000 1.010000 1.007500 1.000000 0.990000 0.992500 1.000000 1.000000 1.000000 1.000000 1.000000 1.000000 1.000000 1.000000 1.000000 0.000000 0.000000 0.000428 0.000428 0.000000 10000 10000 0 1 10000 632516866 0.000900 973.111111
1.000000 1.000000 1.000000 1.000000 1.000000 1.000000 1.000000 1.000000 1.000000 1.000000 1.000000 1.000000 1.010000 1.007500 1.000000 0.990000 0.992500 1.000000 1.000000 1.000000 1.000000 1.000000 1.000000 1.000000 1.000000 1.000000 0.000000 0.000000 0.000428 0.000428 0.000000 10000 10000 0 1 10000 3021319432 0.000400 964.000000
1.000000 1.000000 1.000000 1.000000 1.000000 1.000000 1.000000 1.000000 1.000000 1.000000 1.000000 1.000000 1.010000 1.007500 1.000000 0.990000 0.992500 1.000000 1.000000 1.000000 1.000000 1.000000 1.000000 1.000000 1.000000 1.000000 0.000000 0.000000 0.000428 0.000428 0.000000 10000 10000 0 1 10000 3912232445 0.000700 748.142857
1.000000 1.000000 1.000000 1.000000 1.000000 1.000000 1.000000 1.000000 1.000000 1.000000 1.000000 1.000000 1.010000 1.007500 1.000000 0.990000 0.992500 1.000000 1.000000 1.000000 1.000000 1.000000 1.000000 1.000000 1.000000 1.000000 0.000000 0.000000 0.000428 0.000428 0.000000 10000 10000 0 1 10000 1791105373 0.000500 922.800000
1.000000 1.000000 1.000000 1.000000 1.000000 1.000000 1.000000 1.000000 1.000000 1.000000 1.000000 1.000000 1.010000 1.007500 1.000000 0.990000 0.992500 1.000000 1.000000 1.000000 1.000000 1.000000 1.000000 1.000000 1.000000 1.000000 0.000000 0.000000 0.000428 0.000428 0.000000 10000 10000 0 1 10000 1649419103 0.000400 894.750000
1.000000 1.000000 1.000000 1.000000 1.000000 1.000000 1.000000 1.000000 1.000000 1.000000 1.000000 1.000000 1.010000 1.007500 1.000000 0.990000 0.992500 1.000000 1.000000 1.000000 1.000000 1.000000 1.000000 1.000000 1.000000 1.000000 0.000000 0.000000 0.000428 0.000428 0.000000 10000 10000 0 1 10000 325075253 0.001100 760.909091
1.000000 1.000000 1.000000 1.000000 1.000000 1.000000 1.000000 1.000000 1.000000 1.000000 1.000000 1.000000 1.010000 1.007500 1.000000 0.990000 0.992500 1.000000 1.000000 1.000000 1.000000 1.000000 1.000000 1.000000 1.000000 1.000000 0.000000 0.000000 0.000428 0.000428 0.000000 10000 10000 0 1 10000 3926317336 0.000900 987.333333
1.000000 1.000000 1.000000 1.000000 1.000000 1.000000 1.000000 1.000000 1.000000 1.000000 1.000000 1.000000 1.010000 1.007500 1.000000 0.990000 0.992500 1.000000 1.000000 1.000000 1.000000 1.000000 1.000000 1.000000 1.000000 1.000000 0.000000 0.000000 0.000428 0.000428 0.000000 10000 10000 0 1 10000 1710574621 0.000300 925.333333
1.000000 1.000000 1.000000 1.000000 1.000000 1.000000 1.000000 1.000000 1.000000 1.000000 1.000000 1.000000 1.010000 1.007500 1.000000 0.990000 0.992500 1.000000 1.000000 1.000000 1.000000 1.000000 1.000000 1.000000 1.000000 1.000000 0.000000 0.000000 0.000428 0.000428 0.000000 10000 10000 0 1 10000 1406464434 0.000600 1113.500000
1.000000 1.000000 1.000000 1.000000 1.000000 1.000000 1.000000 1.000000 1.000000 1.000000 1.000000 1.000000 1.010000 1.007500 1.000000 0.990000 0.992500 1.000000 1.000000 1.000000 1.000000 1.000000 1.000000 1.000000 1.000000 1.000000 0.000000 0.000000 0.000428 0.000428 0.000000 10000 10000 0 1 10000 4156088740 0.000500 750.200000
1.000000 1.000000 1.000000 1.000000 1.000000 1.000000 1.000000 1.000000 1.000000 1.000000 1.000000 1.000000 1.010000 1.007500 1.000000 0.990000 0.992500 1.000000 1.000000 1.000000 1.000000 1.000000 1.000000 1.000000 1.000000 1.000000 0.000000 0.000000 0.000428 0.000428 0.000000 10000 10000 0 1 10000 2795664177 0.000500 1129.600000
1.000000 1.000000 1.000000 1.000000 1.000000 1.000000 1.000000 1.000000 1.000000 1.000000 1.000000 1.000000 1.010000 1.007500 1.000000 0.990000 0.992500 1.000000 1.000000 1.000000 1.000000 1.000000 1.000000 1.000000 1.000000 1.000000 0.000000 0.000000 0.000428 0.000428 0.000000 10000 10000 0 1 10000 644161267 0.000600 1028.833333
1.000000 1.000000 1.000000 1.000000 1.000000 1.000000 1.000000 1.000000 1.000000 1.000000 1.000000 1.000000 1.010000 1.007500 1.000000 0.990000 0.992500 1.000000 1.000000 1.000000 1.000000 1.000000 1.000000 1.000000 1.000000 1.000000 0.000000 0.000000 0.000428 0.000428 0.000000 10000 10000 0 1 10000 4114735467 0.000300 737.000000
1.000000 1.000000 1.000000 1.000000 1.000000 1.000000 1.000000 1.000000 1.000000 1.000000 1.000000 1.000000 1.010000 1.007500 1.000000 0.990000 0.992500 1.000000 1.000000 1.000000 1.000000 1.000000 1.000000 1.000000 1.000000 1.000000 0.000000 0.000000 0.000428 0.000428 0.000000 10000 10000 0 1 10000 2744876221 0.000900 1134.333333
1.000000 1.000000 1.000000 1.000000 1.000000 1.000000 1.000000 1.000000 1.000000 1.000000 1.000000 1.000000 1.010000 1.007500 1.000000 0.990000 0.992500 1.000000 1.000000 1.000000 1.000000 1.000000 1.000000 1.000000 1.000000 1.000000 0.000000 0.000000 0.000428 0.000428 0.000000 10000 10000 0 1 10000 522663027 0.000500 1155.600000
1.000000 1.000000 1.000000 1.000000 1.000000 1.000000 1.000000 1.000000 1.000000 1.000000 1.000000 1.000000 1.010000 1.007500 1.000000 0.990000 0.992500 1.000000 1.000000 1.000000 1.000000 1.000000 1.000000 1.000000 1.000000 1.000000 0.000000 0.000000 0.000428 0.000428 0.000000 10000 10000 0 1 10000 2217487109 0.000800 1185.500000
1.000000 1.000000 1.000000 1.000000 1.000000 1.000000 1.000000 1.000000 1.000000 1.000000 1.000000 1.000000 1.010000 1.007500 1.000000 0.990000 0.992500 1.000000 1.000000 1.000000 1.000000 1.000000 1.000000 1.000000 1.000000 1.000000 0.000000 0.000000 0.000428 0.000428 0.000000 10000 10000 0 1 10000 2457859393 0.000700 1267.142857
1.000000 1.000000 1.000000 1.000000 1.000000 1.000000 1.000000 1.000000 1.000000 1.000000 1.000000 1.000000 1.010000 1.007500 1.000000 0.990000 0.992500 1.000000 1.000000 1.000000 1.000000 1.000000 1.000000 1.000000 1.000000 1.000000 0.000000 0.000000 0.000428 0.000428 0.000000 10000 10000 0 1 10000 2352190927 0.001000 1000.900000
1.000000 1.000000 1.000000 1.000000 1.000000 1.000000 1.000000 1.000000 1.000000 1.000000 1.000000 1.000000 1.010000 1.007500 1.000000 0.990000 0.992500 1.000000 1.000000 1.000000 1.000000 1.000000 1.000000 1.000000 1.000000 1.000000 0.000000 0.000000 0.000428 0.000428 0.000000 10000 10000 0 1 10000 969622823 0.000400 1424.750000
1.000000 1.000000 1.000000 1.000000 1.000000 1.000000 1.000000 1.000000 1.000000 1.000000 1.000000 1.000000 1.010000 1.007500 1.000000 0.990000 0.992500 1.000000 1.000000 1.000000 1.000000 1.000000 1.000000 1.000000 1.000000 1.000000 0.000000 0.000000 0.000428 0.000428 0.000000 10000 10000 0 1 10000 1818969869 0.000900 789.333333
1.000000 1.000000 1.000000 1.000000 1.000000 1.000000 1.000000 1.000000 1.000000 1.000000 1.000000 1.000000 1.010000 1.007500 1.000000 0.990000 0.992500 1.000000 1.000000 1.000000 1.000000 1.000000 1.000000 1.000000 1.000000 1.000000 0.000000 0.000000 0.000428 0.000428 0.000000 10000 10000 0 1 10000 3223895162 0.001000 1313.100000
1.000000 1.000000 1.000000 1.000000 1.000000 1.000000 1.000000 1.000000 1.000000 1.000000 1.000000 1.000000 1.010000 1.007500 1.000000 0.990000 0.992500 1.000000 1.000000 1.000000 1.000000 1.000000 1.000000 1.000000 1.000000 1.000000 0.000000 0.000000 0.000428 0.000428 0.000000 10000 10000 0 1 10000 1782949637 0.000900 1137.444444
1.000000 1.000000 1.000000 1.000000 1.000000 1.000000 1.000000 1.000000 1.000000 1.000000 1.000000 1.000000 1.010000 1.007500 1.000000 0.990000 0.992500 1.000000 1.000000 1.000000 1.000000 1.000000 1.000000 1.000000 1.000000 1.000000 0.000000 0.000000 0.000428 0.000428 0.000000 10000 10000 0 1 10000 413907429 0.000600 662.333333
1.000000 1.000000 1.000000 1.000000 1.000000 1.000000 1.000000 1.000000 1.000000 1.000000 1.000000 1.000000 1.010000 1.007500 1.000000 0.990000 0.992500 1.000000 1.000000 1.000000 1.000000 1.000000 1.000000 1.000000 1.000000 1.000000 0.000000 0.000000 0.000428 0.000428 0.000000 10000 10000 0 1 10000 2750373539 0.000700 887.142857
1.000000 1.000000 1.000000 1.000000 1.000000 1.000000 1.000000 1.000000 1.000000 1.000000 1.000000 1.000000 1.010000 1.007500 1.000000 0.990000 0.992500 1.000000 1.000000 1.000000 1.000000 1.000000 1.000000 1.000000 1.000000 1.000000 0.000000 0.000000 0.000428 0.000428 0.000000 10000 10000 0 1 10000 2722208088 0.000300 725.333333
1.000000 1.000000 1.000000 1.000000 1.000000 1.000000 1.000000 1.000000 1.000000 1.000000 1.000000 1.000000 1.010000 1.007500 1.000000 0.990000 0.992500 1.000000 1.000000 1.000000 1.000000 1.000000 1.000000 1.000000 1.000000 1.000000 0.000000 0.000000 0.000428 0.000428 0.000000 10000 10000 0 1 10000 980576117 0.000300 1072.666667
1.000000 1.000000 1.000000 1.000000 1.000000 1.000000 1.000000 1.000000 1.000000 1.000000 1.000000 1.000000 1.010000 1.007500 1.000000 0.990000 0.992500 1.000000 1.000000 1.000000 1.000000 1.000000 1.000000 1.000000 1.000000 1.000000 0.000000 0.000000 0.000428 0.000428 0.000000 10000 10000 0 1 10000 3593947809 0.000500 667.000000
1.000000 1.000000 1.000000 1.000000 1.000000 1.000000 1.000000 1.000000 1.000000 1.000000 1.000000 1.000000 1.010000 1.007500 1.000000 0.990000 0.992500 1.000000 1.000000 1.000000 1.000000 1.000000 1.000000 1.000000 1.000000 1.000000 0.000000 0.000000 0.000428 0.000428 0.000000 10000 10000 0 1 10000 1673328883 0.000800 949.750000
1.000000 1.000000 1.000000 1.000000 1.000000 1.000000 1.000000 1.000000 1.000000 1.000000 1.000000 1.000000 1.010000 1.007500 1.000000 0.990000 0.992500 1.000000 1.000000 1.000000 1.000000 1.000000 1.000000 1.000000 1.000000 1.000000 0.000000 0.000000 0.000428 0.000428 0.000000 10000 10000 0 1 10000 60889300 0.000300 873.333333
1.000000 1.000000 1.000000 1.000000 1.000000 1.000000 1.000000 1.000000 1.000000 1.000000 1.000000 1.000000 1.010000 1.007500 1.000000 0.990000 0.992500 1.000000 1.000000 1.000000 1.000000 1.000000 1.000000 1.000000 1.000000 1.000000 0.000000 0.000000 0.000428 0.000428 0.000000 10000 10000 0 1 10000 4113449632 0.000800 1168.750000
1.000000 1.000000 1.000000 1.000000 1.000000 1.000000 1.000000 1.000000 1.000000 1.000000 1.000000 1.000000 1.010000 1.007500 1.000000 0.990000 0.992500 1.000000 1.000000 1.000000 1.000000 1.000000 1.000000 1.000000 1.000000 1.000000 0.000000 0.000000 0.000428 0.000428 0.000000 10000 10000 0 1 10000 716073288 0.000400 882.000000
1.000000 1.000000 1.000000 1.000000 1.000000 1.000000 1.000000 1.000000 1.000000 1.000000 1.000000 1.000000 1.010000 1.007500 1.000000 0.990000 0.992500 1.000000 1.000000 1.000000 1.000000 1.000000 1.000000 1.000000 1.000000 1.000000 0.000000 0.000000 0.000428 0.000428 0.000000 10000 10000 0 1 10000 2249342743 0.000400 784.250000
1.000000 1.000000 1.000000 1.000000 1.000000 1.000000 1.000000 1.000000 1.000000 1.000000 1.000000 1.000000 1.010000 1.007500 1.000000 0.990000 0.992500 1.000000 1.000000 1.000000 1.000000 1.000000 1.000000 1.000000 1.000000 1.000000 0.000000 0.000000 0.000428 0.000428 0.000000 10000 10000 0 1 10000 2592263315 0.000500 1261.200000
1.000000 1.000000 1.000000 1.000000 1.000000 1.000000 1.000000 1.000000 1.000000 1.000000 1.000000 1.000000 1.010000 1.007500 1.000000 0.990000 0.992500 1.000000 1.000000 1.000000 1.000000 1.000000 1.000000 1.000000 1.000000 1.000000 0.000000 0.000000 0.000428 0.000428 0.000000 10000 10000 0 1 10000 627139393 0.000300 910.333333
1.000000 1.000000 1.000000 1.000000 1.000000 1.000000 1.000000 1.000000 1.000000 1.000000 1.000000 1.000000 1.010000 1.007500 1.000000 0.990000 0.992500 1.000000 1.000000 1.000000 1.000000 1.000000 1.000000 1.000000 1.000000 1.000000 0.000000 0.000000 0.000428 0.000428 0.000000 10000 10000 0 1 10000 2772909682 0.000900 1026.666667
1.000000 1.000000 1.000000 1.000000 1.000000 1.000000 1.000000 1.000000 1.000000 1.000000 1.000000 1.000000 1.010000 1.007500 1.000000 0.990000 0.992500 1.000000 1.000000 1.000000 1.000000 1.000000 1.000000 1.000000 1.000000 1.000000 0.000000 0.000000 0.000428 0.000428 0.000000 10000 10000 0 1 10000 1221959167 0.000700 989.285714
1.000000 1.000000 1.000000 1.000000 1.000000 1.000000 1.000000 1.000000 1.000000 1.000000 1.000000 1.000000 1.010000 1.007500 1.000000 0.990000 0.992500 1.000000 1.000000 1.000000 1.000000 1.000000 1.000000 1.000000 1.000000 1.000000 0.000000 0.000000 0.000428 0.000428 0.000000 10000 10000 0 1 10000 3460403034 0.000600 1072.333333
1.000000 1.000000 1.000000 1.000000 1.000000 1.000000 1.000000 1.000000 1.000000 1.000000 1.000000 1.000000 1.010000 1.007500 1.000000 0.990000 0.992500 1.000000 1.000000 1.000000 1.000000 1.000000 1.000000 1.000000 1.000000 1.000000 0.000000 0.000000 0.000428 0.000428 0.000000 10000 10000 0 1 10000 749416818 0.000800 1112.500000
1.000000 1.000000 1.000000 1.000000 1.000000 1.000000 1.000000 1.000000 1.000000 1.000000 1.000000 1.000000 1.010000 1.007500 1.000000 0.990000 0.992500 1.000000 1.000000 1.000000 1.000000 1.000000 1.000000 1.000000 1.000000 1.000000 0.000000 0.000000 0.000428 0.000428 0.000000 10000 10000 0 1 10000 3238107282 0.000700 1251.142857
1.000000 1.000000 1.000000 1.000000 1.000000 1.000000 1.000000 1.000000 1.000000 1.000000 1.000000 1.000000 1.010000 1.007500 1.000000 0.990000 0.992500 1.000000 1.000000 1.000000 1.000000 1.000000 1.000000 1.000000 1.000000 1.000000 0.000000 0.000000 0.000428 0.000428 0.000000 10000 10000 0 1 10000 634675926 0.000300 1099.000000
1.000000 1.000000 1.000000 1.000000 1.000000 1.000000 1.000000 1.000000 1.000000 1.000000 1.000000 1.000000 1.010000 1.007500 1.000000 0.990000 0.992500 1.000000 1.000000 1.000000 1.000000 1.000000 1.000000 1.000000 1.000000 1.000000 0.000000 0.000000 0.000428 0.000428 0.000000 10000 10000 0 1 10000 423048313 0.000400 916.000000
1.000000 1.000000 1.000000 1.000000 1.000000 1.000000 1.000000 1.000000 1.000000 1.000000 1.000000 1.000000 1.010000 1.007500 1.000000 0.990000 0.992500 1.000000 1.000000 1.000000 1.000000 1.000000 1.000000 1.000000 1.000000 1.000000 0.000000 0.000000 0.000428 0.000428 0.000000 10000 10000 0 1 10000 1895887358 0.000700 794.285714
1.000000 1.000000 1.000000 1.000000 1.000000 1.000000 1.000000 1.000000 1.000000 1.000000 1.000000 1.000000 1.010000 1.007500 1.000000 0.990000 0.992500 1.000000 1.000000 1.000000 1.000000 1.000000 1.000000 1.000000 1.000000 1.000000 0.000000 0.000000 0.000428 0.000428 0.000000 10000 10000 0 1 10000 289155833 0.000600 772.166667
1.000000 1.000000 1.000000 1.000000 1.000000 1.000000 1.000000 1.000000 1.000000 1.000000 1.000000 1.000000 1.010000 1.007500 1.000000 0.990000 0.992500 1.000000 1.000000 1.000000 1.000000 1.000000 1.000000 1.000000 1.000000 1.000000 0.000000 0.000000 0.000428 0.000428 0.000000 10000 10000 0 1 10000 1821275105 0.000900 943.777778
1.000000 1.000000 1.000000 1.000000 1.000000 1.000000 1.000000 1.000000 1.000000 1.000000 1.000000 1.000000 1.010000 1.007500 1.000000 0.990000 0.992500 1.000000 1.000000 1.000000 1.000000 1.000000 1.000000 1.000000 1.000000 1.000000 0.000000 0.000000 0.000428 0.000428 0.000000 10000 10000 0 1 10000 1026255663 0.000400 731.250000
1.000000 1.000000 1.000000 1.000000 1.000000 1.000000 1.000000 1.000000 1.000000 1.000000 1.000000 1.000000 1.010000 1.007500 1.000000 0.990000 0.992500 1.000000 1.000000 1.000000 1.000000 1.000000 1.000000 1.000000 1.000000 1.000000 0.000000 0.000000 0.000428 0.000428 0.000000 10000 10000 0 1 10000 4238896726 0.000800 1059.750000
1.000000 1.000000 1.000000 1.000000 1.000000 1.000000 1.000000 1.000000 1.000000 1.000000 1.000000 1.000000 1.010000 1.007500 1.000000 0.990000 0.992500 1.000000 1.000000 1.000000 1.000000 1.000000 1.000000 1.000000 1.000000 1.000000 0.000000 0.000000 0.000428 0.000428 0.000000 10000 10000 0 1 10000 2921400250 0.000800 837.750000
1.000000 1.000000 1.000000 1.000000 1.000000 1.000000 1.000000 1.000000 1.000000 1.000000 1.000000 1.000000 1.010000 1.007500 1.000000 0.990000 0.992500 1.000000 1.000000 1.000000 1.000000 1.000000 1.000000 1.000000 1.000000 1.000000 0.000000 0.000000 0.000428 0.000428 0.000000 10000 10000 0 1 10000 2601670522 0.000300 722.000000
1.000000 1.000000 1.000000 1.000000 1.000000 1.000000 1.000000 1.000000 1.000000 1.000000 1.000000 1.000000 1.010000 1.007500 1.000000 0.990000 0.992500 1.000000 1.000000 1.000000 1.000000 1.000000 1.000000 1.000000 1.000000 1.000000 0.000000 0.000000 0.000428 0.000428 0.000000 10000 10000 0 1 10000 499217866 0.000900 831.777778
1.000000 1.000000 1.000000 1.000000 1.000000 1.000000 1.000000 1.000000 1.000000 1.000000 1.000000 1.000000 1.010000 1.007500 1.000000 0.990000 0.992500 1.000000 1.000000 1.000000 1.000000 1.000000 1.000000 1.000000 1.000000 1.000000 0.000000 0.000000 0.000428 0.000428 0.000000 10000 10000 0 1 10000 2203282141 0.000500 785.600000
1.000000 1.000000 1.000000 1.000000 1.000000 1.000000 1.000000 1.000000 1.000000 1.000000 1.000000 1.000000 1.010000 1.007500 1.000000 0.990000 0.992500 1.000000 1.000000 1.000000 1.000000 1.000000 1.000000 1.000000 1.000000 1.000000 0.000000 0.000000 0.000428 0.000428 0.000000 10000 10000 0 1 10000 4193167154 0.001200 922.166667
1.000000 1.000000 1.000000 1.000000 1.000000 1.000000 1.000000 1.000000 1.000000 1.000000 1.000000 1.000000 1.010000 1.007500 1.000000 0.990000 0.992500 1.000000 1.000000 1.000000 1.000000 1.000000 1.000000 1.000000 1.000000 1.000000 0.000000 0.000000 0.000428 0.000428 0.000000 10000 10000 0 1 10000 1868067446 0.000400 888.250000
1.000000 1.000000 1.000000 1.000000 1.000000 1.000000 1.000000 1.000000 1.000000 1.000000 1.000000 1.000000 1.010000 1.007500 1.000000 0.990000 0.992500 1.000000 1.000000 1.000000 1.000000 1.000000 1.000000 1.000000 1.000000 1.000000 0.000000 0.000000 0.000428 0.000428 0.000000 10000 10000 0 1 10000 1801473130 0.000400 842.000000
1.000000 1.000000 1.000000 1.000000 1.000000 1.000000 1.000000 1.000000 1.000000 1.000000 1.000000 1.000000 1.010000 1.007500 1.000000 0.990000 0.992500 1.000000 1.000000 1.000000 1.000000 1.000000 1.000000 1.000000 1.000000 1.000000 0.000000 0.000000 0.000428 0.000428 0.000000 10000 10000 0 1 10000 1481192274 0.001200 1020.250000
1.000000 1.000000 1.000000 1.000000 1.000000 1.000000 1.000000 1.000000 1.000000 1.000000 1.000000 1.000000 1.010000 1.002500 1.000000 0.990000 0.997500 1.000000 1.000000 1.000000 1.000000 1.000000 1.000000 1.000000 1.000000 1.000000 0.000000 0.000000 0.000428 0.000428 0.000000 10000 10000 0 1 10000 2772370475 0.000300 1677.666667
1.000000 1.000000 1.000000 1.000000 1.000000 1.000000 1.000000 1.000000 1.000000 1.000000 1.000000 1.000000 1.010000 1.002500 1.000000 0.990000 0.997500 1.000000 1.000000 1.000000 1.000000 1.000000 1.000000 1.000000 1.000000 1.000000 0.000000 0.000000 0.000428 0.000428 0.000000 10000 10000 0 1 10000 17570638 0.000500 1466.800000
1.000000 1.000000 1.000000 1.000000 1.000000 1.000000 1.000000 1.000000 1.000000 1.000000 1.000000 1.000000 1.010000 1.002500 1.000000 0.990000 0.997500 1.000000 1.000000 1.000000 1.000000 1.000000 1.000000 1.000000 1.000000 1.000000 0.000000 0.000000 0.000428 0.000428 0.000000 10000 10000 0 1 10000 4054853062 0.000200 987.500000
1.000000 1.000000 1.000000 1.000000 1.000000 1.000000 1.000000 1.000000 1.000000 1.000000 1.000000 1.000000 1.010000 1.002500 1.000000 0.990000 0.997500 1.000000 1.000000 1.000000 1.000000 1.000000 1.000000 1.000000 1.000000 1.000000 0.000000 0.000000 0.000428 0.000428 0.000000 10000 10000 0 1 10000 76281957 0.000500 1818.000000
1.000000 1.000000 1.000000 1.000000 1.000000 1.000000 1.000000 1.000000 1.000000 1.000000 1.000000 1.000000 1.010000 1.002500 1.000000 0.990000 0.997500 1.000000 1.000000 1.000000 1.000000 1.000000 1.000000 1.000000 1.000000 1.000000 0.000000 0.000000 0.000428 0.000428 0.000000 10000 10000 0 1 10000 3319237740 0.000900 1296.333333
1.000000 1.000000 1.000000 1.000000 1.000000 1.000000 1.000000 1.000000 1.000000 1.000000 1.000000 1.000000 1.010000 1.002500 1.000000 0.990000 0.997500 1.000000 1.000000 1.000000 1.000000 1.000000 1.000000 1.000000 1.000000 1.000000 0.000000 0.000000 0.000428 0.000428 0.000000 10000 10000 0 1 10000 1634412408 0.000600 1667.000000
1.000000 1.000000 1.000000 1.000000 1.000000 1.000000 1.000000 1.000000 1.000000 1.000000 1.000000 1.000000 1.010000 1.002500 1.000000 0.990000 0.997500 1.000000 1.000000 1.000000 1.000000 1.000000 1.000000 1.000000 1.000000 1.000000 0.000000 0.000000 0.000428 0.000428 0.000000 10000 10000 0 1 10000 1997303594 0.000500 1328.400000
1.000000 1.000000 1.000000 1.000000 1.000000 1.000000 1.000000 1.000000 1.000000 1.000000 1.000000 1.000000 1.010000 1.002500 1.000000 0.990000 0.997500 1.000000 1.000000 1.000000 1.000000 1.000000 1.000000 1.000000 1.000000 1.000000 0.000000 0.000000 0.000428 0.000428 0.000000 10000 10000 0 1 10000 2305515251 0.000200 1321.000000
1.000000 1.000000 1.000000 1.000000 1.000000 1.000000 1.000000 1.000000 1.000000 1.000000 1.000000 1.000000 1.010000 1.002500 1.000000 0.990000 0.997500 1.000000 1.000000 1.000000 1.000000 1.000000 1.000000 1.000000 1.000000 1.000000 0.000000 0.000000 0.000428 0.000428 0.000000 10000 10000 0 1 10000 2904672602 0.000600 877.166667
1.000000 1.000000 1.000000 1.000000 1.000000 1.000000 1.000000 1.000000 1.000000 1.000000 1.000000 1.000000 1.010000 1.002500 1.000000 0.990000 0.997500 1.000000 1.000000 1.000000 1.000000 1.000000 1.000000 1.000000 1.000000 1.000000 0.000000 0.000000 0.000428 0.000428 0.000000 10000 10000 0 1 10000 2584879152 0.000100 1371.000000
1.000000 1.000000 1.000000 1.000000 1.000000 1.000000 1.000000 1.000000 1.000000 1.000000 1.000000 1.000000 1.010000 1.002500 1.000000 0.990000 0.997500 1.000000 1.000000 1.000000 1.000000 1.000000 1.000000 1.000000 1.000000 1.000000 0.000000 0.000000 0.000428 0.000428 0.000000 10000 10000 0 1 10000 1358048855 0.000300 1846.666667
1.000000 1.000000 1.000000 1.000000 1.000000 1.000000 1.000000 1.000000 1.000000 1.000000 1.000000 1.000000 1.010000 1.002500 1.000000 0.990000 0.997500 1.000000 1.000000 1.000000 1.000000 1.000000 1.000000 1.000000 1.000000 1.000000 0.000000 0.000000 0.000428 0.000428 0.000000 10000 10000 0 1 10000 2712832407 0.000300 1177.666667
1.000000 1.000000 1.000000 1.000000 1.000000 1.000000 1.000000 1.000000 1.000000 1.000000 1.000000 1.000000 1.010000 1.002500 1.000000 0.990000 0.997500 1.000000 1.000000 1.000000 1.000000 1.000000 1.000000 1.000000 1.000000 1.000000 0.000000 0.000000 0.000428 0.000428 0.000000 10000 10000 0 1 10000 3910879460 0.000300 1805.666667
1.000000 1.000000 1.000000 1.000000 1.000000 1.000000 1.000000 1.000000 1.000000 1.000000 1.000000 1.000000 1.010000 1.002500 1.000000 0.990000 0.997500 1.000000 1.000000 1.000000 1.000000 1.000000 1.000000 1.000000 1.000000 1.000000 0.000000 0.000000 0.000428 0.000428 0.000000 10000 10000 0 1 10000 846287141 0.000400 1363.750000
1.000000 1.000000 1.000000 1.000000 1.000000 1.000000 1.000000 1.000000 1.000000 1.000000 1.000000 1.000000 1.010000 1.002500 1.000000 0.990000 0.997500 1.000000 1.000000 1.000000 1.000000 1.000000 1.000000 1.000000 1.000000 1.000000 0.000000 0.000000 0.000428 0.000428 0.000000 10000 10000 0 1 10000 2599678774 0.000500 956.000000
1.000000 1.000000 1.000000 1.000000 1.000000 1.000000 1.000000 1.000000 1.000000 1.000000 1.000000 1.000000 1.010000 1.002500 1.000000 0.990000 0.997500 1.000000 1.000000 1.000000 1.000000 1.000000 1.000000 1.000000 1.000000 1.000000 0.000000 0.000000 0.000428 0.000428 0.000000 10000 10000 0 1 10000 958471528 0.000500 1412.800000
1.000000 1.000000 1.000000 1.000000 1.000000 1.000000 1.000000 1.000000 1.000000 1.000000 1.000000 1.000000 1.010000 1.002500 1.000000 0.990000 0.997500 1.000000 1.000000 1.000000 1.000000 1.000000 1.000000 1.000000 1.000000 1.000000 0.000000 0.000000 0.000428 0.000428 0.000000 10000 10000 0 1 10000 441829251 0.000400 1548.250000
1.000000 1.000000 1.000000 1.000000 1.000000 1.000000 1.000000 1.000000 1.000000 1.000000 1.000000 1.000000 1.010000 1.002500 1.000000 0.990000 0.997500 1.000000 1.000000 1.000000 1.000000 1.000000 1.000000 1.000000 1.000000 1.000000 0.000000 0.000000 0.000428 0.000428 0.000000 10000 10000 0 1 10000 2157129262 0.000500 1282.200000
1.000000 1.000000 1.000000 1.000000 1.000000 1.000000 1.000000 1.000000 1.000000 1.000000 1.000000 1.000000 1.010000 1.002500 1.000000 0.990000 0.997500 1.000000 1.000000 1.000000 1.000000 1.000000 1.000000 1.000000 1.000000 1.000000 0.000000 0.000000 0.000428 0.000428 0.000000 10000 10000 0 1 10000 2819026534 0.000500 1154.600000
1.000000 1.000000 1.000000 1.000000 1.000000 1.000000 1.000000 1.000000 1.000000 1.000000 1.000000 1.000000 1.010000 1.002500 1.000000 0.990000 0.997500 1.000000 1.000000 1.000000 1.000000 1.000000 1.000000 1.000000 1.000000 1.000000 0.000000 0.000000 0.000428 0.000428 0.000000 10000 10000 0 1 10000 3237061970 0.000300 1331.666667
1.000000 1.000000 1.000000 1.000000 1.000000 1.000000 1.000000 1.000000 1.000000 1.000000 1.000000 1.000000 1.010000 1.002500 1.000000 0.990000 0.997500 1.000000 1.000000 1.000000 1.000000 1.000000 1.000000 1.000000 1.000000 1.000000 0.000000 0.000000 0.000428 0.000428 0.000000 10000 10000 0 1 10000 472415247 0.000400 1257.750000
1.000000 1.000000 1.000000 1.000000 1.000000 1.000000 1.000000 1.000000 1.000000 1.000000 1.000000 1.000000 1.010000 1.002500 1.000000 0.990000 0.997500 1.000000 1.000000 1.000000 1.000000 1.000000 1.000000 1.000000 1.000000 1.000000 0.000000 0.000000 0.000428 0.000428 0.000000 10000 10000 0 1 10000 1494422957 0.000300 1102.666667
1.000000 1.000000 1.000000 1.000000 1.000000 1.000000 1.000000 1.000000 1.000000 1.000000 1.000000 1.000000 1.010000 1.002500 1.000000 0.990000 0.997500 1.000000 1.000000 1.000000 1.000000 1.000000 1.000000 1.000000 1.000000 1.000000 0.000000 0.000000 0.000428 0.000428 0.000000 10000 10000 0 1 10000 1340136287 0.000600 1219.333333
1.000000 1.000000 1.000000 1.000000 1.000000 1.000000 1.000000 1.000000 1.000000 1.000000 1.000000 1.000000 1.010000 1.002500 1.000000 0.990000 0.997500 1.000000 1.000000 1.000000 1.000000 1.000000 1.000000 1.000000 1.000000 1.000000 0.000000 0.000000 0.000428 0.000428 0.000000 10000 10000 0 1 10000 3686716446 0.000900 1222.666667
1.000000 1.000000 1.000000 1.000000 1.000000 1.000000 1.000000 1.000000 1.000000 1.000000 1.000000 1.000000 1.010000 1.002500 1.000000 0.990000 0.997500 1.000000 1.000000 1.000000 1.000000 1.000000 1.000000 1.000000 1.000000 1.000000 0.000000 0.000000 0.000428 0.000428 0.000000 10000 10000 0 1 10000 3350657959 0.000400 1476.500000
1.000000 1.000000 1.000000 1.000000 1.000000 1.000000 1.000000 1.000000 1.000000 1.000000 1.000000 1.000000 1.010000 1.002500 1.000000 0.990000 0.997500 1.000000 1.000000 1.000000 1.000000 1.000000 1.000000 1.000000 1.000000 1.000000 0.000000 0.000000 0.000428 0.000428 0.000000 10000 10000 0 1 10000 684256723 0.000800 1257.875000
1.000000 1.000000 1.000000 1.000000 1.000000 1.000000 1.000000 1.000000 1.000000 1.000000 1.000000 1.000000 1.010000 1.002500 1.000000 0.990000 0.997500 1.000000 1.000000 1.000000 1.000000 1.000000 1.000000 1.000000 1.000000 1.000000 0.000000 0.000000 0.000428 0.000428 0.000000 10000 10000 0 1 10000 1891209465 0.000200 1543.000000
1.000000 1.000000 1.000000 1.000000 1.000000 1.000000 1.000000 1.000000 1.000000 1.000000 1.000000 1.000000 1.010000 1.002500 1.000000 0.990000 0.997500 1.000000 1.000000 1.000000 1.000000 1.000000 1.000000 1.000000 1.000000 1.000000 0.000000 0.000000 0.000428 0.000428 0.000000 10000 10000 0 1 10000 2142884713 0.000500 1211.400000
1.000000 1.000000 1.000000 1.000000 1.000000 1.000000 1.000000 1.000000 1.000000 1.000000 1.000000 1.000000 1.010000 1.002500 1.000000 0.990000 0.997500 1.000000 1.000000 1.000000 1.000000 1.000000 1.000000 1.000000 1.000000 1.000000 0.000000 0.000000 0.000428 0.000428 0.000000 10000 10000 0 1 10000 3790269861 0.000600 1846.833333
1.000000 1.000000 1.000000 1.000000 1.000000 1.000000 1.000000 1.000000 1.000000 1.000000 1.000000 1.000000 1.010000 1.002500 1.000000 0.990000 0.997500 1.000000 1.000000 1.000000 1.000000 1.000000 1.000000 1.000000 1.000000 1.000000 0.000000 0.000000 0.000428 0.000428 0.000000 10000 10000 0 1 10000 3941874644 0.000400 1480.750000
1.000000 1.000000 1.000000 1.000000 1.000000 1.000000 1.000000 1.000000 1.000000 1.000000 1.000000 1.000000 1.010000 1.002500 1.000000 0.990000 0.997500 1.000000 1.000000 1.000000 1.000000 1.000000 1.000000 1.000000 1.000000 1.000000 0.000000 0.000000 0.000428 0.000428 0.000000 10000 10000 0 1 10000 4032159860 0.000200 2273.000000
1.000000 1.000000 1.000000 1.000000 1.000000 1.000000 1.000000 1.000000 1.000000 1.000000 1.000000 1.000000 1.010000 1.002500 1.000000 0.990000 0.997500 1.000000 1.000000 1.000000 1.000000 1.000000 1.000000 1.000000 1.000000 1.000000 0.000000 0.000000 0.000428 0.000428 0.000000 10000 10000 0 1 10000 3851683501 0.000500 1425.400000
1.000000 1.000000 1.000000 1.000000 1.000000 1.000000 1.000000 1.000000 1.000000 1.000000 1.000000 1.000000 1.010000 1.002500 1.000000 0.990000 0.997500 1.000000 1.000000 1.000000 1.000000 1.000000 1.000000 1.000000 1.000000 1.000000 0.000000 0.000000 0.000428 0.000428 0.000000 10000 10000 0 1 10000 1336669378 0.000400 1354.500000
1.000000 1.000000 1.000000 1.000000 1.000000 1.000000 1.000000 1.000000 1.000000 1.000000 1.000000 1.000000 1.010000 1.002500 1.000000 0.990000 0.997500 1.000000 1.000000 1.000000 1.000000 1.000000 1.000000 1.000000 1.000000 1.000000 0.000000 0.000000 0.000428 0.000428 0.000000 10000 10000 0 1 10000 2632329056 0.001000 1319.800000
1.000000 1.000000 1.000000 1.000000 1.000000 1.000000 1.000000 1.000000 1.000000 1.000000 1.000000 1.000000 1.010000 1.002500 1.000000 0.990000 0.997500 1.000000 1.000000 1.000000 1.000000 1.000000 1.000000 1.000000 1.000000 1.000000 0.000000 0.000000 0.000428 0.000428 0.000000 10000 10000 0 1 10000 1415507108 0.000300 1199.333333
1.000000 1.000000 1.000000 1.000000 1.000000 1.000000 1.000000 1.000000 1.000000 1.000000 1.000000 1.000000 1.010000 1.002500 1.000000 0.990000 0.997500 1.000000 1.000000 1.000000 1.000000 1.000000 1.000000 1.000000 1.000000 1.000000 0.000000 0.000000 0.000428 0.000428 0.000000 10000 10000 0 1 10000 2284642920 0.000300 1529.333333
1.000000 1.000000 1.000000 1.000000 1.000000 1.000000 1.000000 1.000000 1.000000 1.000000 1.000000 1.000000 1.010000 1.002500 1.000000 0.990000 0.997500 1.000000 1.000000 1.000000 1.000000 1.000000 1.000000 1.000000 1.000000 1.000000 0.000000 0.000000 0.000428 0.000428 0.000000 10000 10000 0 1 10000 1518536033 0.000500 1823.800000
1.000000 1.000000 1.000000 1.000000 1.000000 1.000000 1.000000 1.000000 1.000000 1.000000 1.000000 1.000000 1.010000 1.002500 1.000000 0.990000 0.997500 1.000000 1.000000 1.000000 1.000000 1.000000 1.000000 1.000000 1.000000 1.000000 0.000000 0.000000 0.000428 0.000428 0.000000 10000 10000 0 1 10000 1240449286 0.000700 1369.000000
1.000000 1.000000 1.000000 1.000000 1.000000 1.000000 1.000000 1.000000 1.000000 1.000000 1.000000 1.000000 1.010000 1.002500 1.000000 0.990000 0.997500 1.000000 1.000000 1.000000 1.000000 1.000000 1.000000 1.000000 1.000000 1.000000 0.000000 0.000000 0.000428 0.000428 0.000000 10000 10000 0 1 10000 376450196 0.000800 1135.750000
1.000000 1.000000 1.000000 1.000000 1.000000 1.000000 1.000000 1.000000 1.000000 1.000000 1.000000 1.000000 1.010000 1.002500 1.000000 0.990000 0.997500 1.000000 1.000000 1.000000 1.000000 1.000000 1.000000 1.000000 1.000000 1.000000 0.000000 0.000000 0.000428 0.000428 0.000000 10000 10000 0 1 10000 3711553974 0.000200 1009.500000
1.000000 1.000000 1.000000 1.000000 1.000000 1.000000 1.000000 1.000000 1.000000 1.000000 1.000000 1.000000 1.010000 1.002500 1.000000 0.990000 0.997500 1.000000 1.000000 1.000000 1.000000 1.000000 1.000000 1.000000 1.000000 1.000000 0.000000 0.000000 0.000428 0.000428 0.000000 10000 10000 0 1 10000 2213882566 0.000400 1071.500000
1.000000 1.000000 1.000000 1.000000 1.000000 1.000000 1.000000 1.000000 1.000000 1.000000 1.000000 1.000000 1.010000 1.002500 1.000000 0.990000 0.997500 1.000000 1.000000 1.000000 1.000000 1.000000 1.000000 1.000000 1.000000 1.000000 0.000000 0.000000 0.000428 0.000428 0.000000 10000 10000 0 1 10000 408235419 0.000400 2260.500000
1.000000 1.000000 1.000000 1.000000 1.000000 1.000000 1.000000 1.000000 1.000000 1.000000 1.000000 1.000000 1.010000 1.002500 1.000000 0.990000 0.997500 1.000000 1.000000 1.000000 1.000000 1.000000 1.000000 1.000000 1.000000 1.000000 0.000000 0.000000 0.000428 0.000428 0.000000 10000 10000 0 1 10000 2747327277 0.000700 1054.285714
1.000000 1.000000 1.000000 1.000000 1.000000 1.000000 1.000000 1.000000 1.000000 1.000000 1.000000 1.000000 1.010000 1.002500 1.000000 0.990000 0.997500 1.000000 1.000000 1.000000 1.000000 1.000000 1.000000 1.000000 1.000000 1.000000 0.000000 0.000000 0.000428 0.000428 0.000000 10000 10000 0 1 10000 3010275628 0.000400 1663.750000
1.000000 1.000000 1.000000 1.000000 1.000000 1.000000 1.000000 1.000000 1.000000 1.000000 1.000000 1.000000 1.010000 1.002500 1.000000 0.990000 0.997500 1.000000 1.000000 1.000000 1.000000 1.000000 1.000000 1.000000 1.000000 1.000000 0.000000 0.000000 0.000428 0.000428 0.000000 10000 10000 0 1 10000 2329919804 0.000600 1205.833333
1.000000 1.000000 1.000000 1.000000 1.000000 1.000000 1.000000 1.000000 1.000000 1.000000 1.000000 1.000000 1.010000 1.002500 1.000000 0.990000 0.997500 1.000000 1.000000 1.000000 1.000000 1.000000 1.000000 1.000000 1.000000 1.000000 0.000000 0.000000 0.000428 0.000428 0.000000 10000 10000 0 1 10000 1716139365 0.000700 1536.428571
1.000000 1.000000 1.000000 1.000000 1.000000 1.000000 1.000000 1.000000 1.000000 1.000000 1.000000 1.000000 1.010000 1.002500 1.000000 0.990000 0.997500 1.000000 1.000000 1.000000 1.000000 1.000000 1.000000 1.000000 1.000000 1.000000 0.000000 0.000000 0.000428 0.000428 0.000000 10000 10000 0 1 10000 3966356994 0.000700 1012.142857
1.000000 1.000000 1.000000 1.000000 1.000000 1.000000 1.000000 1.000000 1.000000 1.000000 1.000000 1.000000 1.010000 1.002500 1.000000 0.990000 0.997500 1.000000 1.000000 1.000000 1.000000 1.000000 1.000000 1.000000 1.000000 1.000000 0.000000 0.000000 0.000428 0.000428 0.000000 10000 10000 0 1 10000 3240510581 0.000600 1438.166667
1.000000 1.000000 1.000000 1.000000 1.000000 1.000000 1.000000 1.000000 1.000000 1.000000 1.000000 1.000000 1.010000 1.002500 1.000000 0.990000 0.997500 1.000000 1.000000 1.000000 1.000000 1.000000 1.000000 1.000000 1.000000 1.000000 0.000000 0.000000 0.000428 0.000428 0.000000 10000 10000 0 1 10000 3769085750 0.000200 2162.000000
1.000000 1.000000 1.000000 1.000000 1.000000 1.000000 1.000000 1.000000 1.000000 1.000000 1.000000 1.000000 1.010000 1.002500 1.000000 0.990000 0.997500 1.000000 1.000000 1.000000 1.000000 1.000000 1.000000 1.000000 1.000000 1.000000 0.000000 0.000000 0.000428 0.000428 0.000000 10000 10000 0 1 10000 508379752 0.000500 989.800000
1.000000 1.000000 1.000000 1.000000 1.000000 1.000000 1.000000 1.000000 1.000000 1.000000 1.000000 1.000000 1.010000 1.002500 1.000000 0.990000 0.997500 1.000000 1.000000 1.000000 1.000000 1.000000 1.000000 1.000000 1.000000 1.000000 0.000000 0.000000 0.000428 0.000428 0.000000 10000 10000 0 1 10000 2620885736 0.000600 2212.333333
1.000000 1.000000 1.000000 1.000000 1.000000 1.000000 1.000000 1.000000 1.000000 1.000000 1.000000 1.000000 1.010000 1.002500 1.000000 0.990000 0.997500 1.000000 1.000000 1.000000 1.000000 1.000000 1.000000 1.000000 1.000000 1.000000 0.000000 0.000000 0.000428 0.000428 0.000000 10000 10000 0 1 10000 3618067114 0.000300 1086.333333
1.000000 1.000000 1.000000 1.000000 1.000000 1.000000 1.000000 1.000000 1.000000 1.000000 1.000000 1.000000 1.010000 1.002500 1.000000 0.990000 0.997500 1.000000 1.000000 1.000000 1.000000 1.000000 1.000000 1.000000 1.000000 1.000000 0.000000 0.000000 0.000428 0.000428 0.000000 10000 10000 0 1 10000 3831830503 0.000600 1309.166667
1.000000 1.000000 1.000000 1.000000 1.000000 1.000000 1.000000 1.000000 1.000000 1.000000 1.000000 1.000000 1.010000 1.002500 1.000000 0.990000 0.997500 1.000000 1.000000 1.000000 1.000000 1.000000 1.000000 1.000000 1.000000 1.000000 0.000000 0.000000 0.000428 0.000428 0.000000 10000 10000 0 1 10000 3945566605 0.000400 1578.250000
1.000000 1.000000 1.000000 1.000000 1.000000 1.000000 1.000000 1.000000 1.000000 1.000000 1.000000 1.000000 1.010000 1.002500 1.000000 0.990000 0.997500 1.000000 1.000000 1.000000 1.000000 1.000000 1.000000 1.000000 1.000000 1.000000 0.000000 0.000000 0.000428 0.000428 0.000000 10000 10000 0 1 10000 2532275028 0.000700 1527.714286
1.000000 1.000000 1.000000 1.000000 1.000000 1.000000 1.000000 1.000000 1.000000 1.000000 1.000000 1.000000 1.010000 1.002500 1.000000 0.990000 0.997500 1.000000 1.000000 1.000000 1.000000 1.000000 1.000000 1.000000 1.000000 1.000000 0.000000 0.000000 0.000428 0.000428 0.000000 10000 10000 0 1 10000 2640967078 0.000200 1367.500000
1.000000 1.000000 1.000000 1.000000 1.000000 1.000000 1.000000 1.000000 1.000000 1.000000 1.000000 1.000000 1.010000 1.002500 1.000000 0.990000 0.997500 1.000000 1.000000 1.000000 1.000000 1.000000 1.000000 1.000000 1.000000 1.000000 0.000000 0.000000 0.000428 0.000428 0.000000 10000 10000 0 1 10000 857471932 0.000600 1556.666667
1.000000 1.000000 1.000000 1.000000 1.000000 1.000000 1.000000 1.000000 1.000000 1.000000 1.000000 1.000000 1.010000 1.002500 1.000000 0.990000 0.997500 1.000000 1.000000 1.000000 1.000000 1.000000 1.000000 1.000000 1.000000 1.000000 0.000000 0.000000 0.000428 0.000428 0.000000 10000 10000 0 1 10000 2913534762 0.000400 1572.000000
1.000000 1.000000 1.000000 1.000000 1.000000 1.000000 1.000000 1.000000 1.000000 1.000000 1.000000 1.000000 1.010000 1.002500 1.000000 0.990000 0.997500 1.000000 1.000000 1.000000 1.000000 1.000000 1.000000 1.000000 1.000000 1.000000 0.000000 0.000000 0.000428 0.000428 0.000000 10000 10000 0 1 10000 1113856067 0.000400 1213.000000
1.000000 1.000000 1.000000 1.000000 1.000000 1.000000 1.000000 1.000000 1.000000 1.000000 1.000000 1.000000 1.010000 1.002500 1.000000 0.990000 0.997500 1.000000 1.000000 1.000000 1.000000 1.000000 1.000000 1.000000 1.000000 1.000000 0.000000 0.000000 0.000428 0.000428 0.000000 10000 10000 0 1 10000 2516454368 0.000600 1284.833333
1.000000 1.000000 1.000000 1.000000 1.000000 1.000000 1.000000 1.000000 1.000000 1.000000 1.000000 1.000000 1.010000 1.002500 1.000000 0.990000 0.997500 1.000000 1.000000 1.000000 1.000000 1.000000 1.000000 1.000000 1.000000 1.000000 0.000000 0.000000 0.000428 0.000428 0.000000 10000 10000 0 1 10000 173779287 0.000600 1358.666667
1.000000 1.000000 1.000000 1.000000 1.000000 1.000000 1.000000 1.000000 1.000000 1.000000 1.000000 1.000000 1.010000 1.002500 1.000000 0.990000 0.997500 1.000000 1.000000 1.000000 1.000000 1.000000 1.000000 1.000000 1.000000 1.000000 0.000000 0.000000 0.000428 0.000428 0.000000 10000 10000 0 1 10000 3566066278 0.000200 1783.000000
1.000000 1.000000 1.000000 1.000000 1.000000 1.000000 1.000000 1.000000 1.000000 1.000000 1.000000 1.000000 1.010000 1.002500 1.000000 0.990000 0.997500 1.000000 1.000000 1.000000 1.000000 1.000000 1.000000 1.000000 1.000000 1.000000 0.000000 0.000000 0.000428 0.000428 0.000000 10000 10000 0 1 10000 107206818 0.000900 2499.888889
1.000000 1.000000 1.000000 1.000000 1.000000 1.000000 1.000000 1.000000 1.000000 1.000000 1.000000 1.000000 1.010000 1.002500 1.000000 0.990000 0.997500 1.000000 1.000000 1.000000 1.000000 1.000000 1.000000 1.000000 1.000000 1.000000 0.000000 0.000000 0.000428 0.000428 0.000000 10000 10000 0 1 10000 2567991813 0.000100 746.000000
1.000000 1.000000 1.000000 1.000000 1.000000 1.000000 1.000000 1.000000 1.000000 1.000000 1.000000 1.000000 1.010000 1.002500 1.000000 0.990000 0.997500 1.000000 1.000000 1.000000 1.000000 1.000000 1.000000 1.000000 1.000000 1.000000 0.000000 0.000000 0.000428 0.000428 0.000000 10000 10000 0 1 10000 2481386095 0.000700 1521.857143
1.000000 1.000000 1.000000 1.000000 1.000000 1.000000 1.000000 1.000000 1.000000 1.000000 1.000000 1.000000 1.010000 1.002500 1.000000 0.990000 0.997500 1.000000 1.000000 1.000000 1.000000 1.000000 1.000000 1.000000 1.000000 1.000000 0.000000 0.000000 0.000428 0.000428 0.000000 10000 10000 0 1 10000 677236751 0.000600 1494.166667
1.000000 1.000000 1.000000 1.000000 1.000000 1.000000 1.000000 1.000000 1.000000 1.000000 1.000000 1.000000 1.010000 1.002500 1.000000 0.990000 0.997500 1.000000 1.000000 1.000000 1.000000 1.000000 1.000000 1.000000 1.000000 1.000000 0.000000 0.000000 0.000428 0.000428 0.000000 10000 10000 0 1 10000 1652337368 0.000700 2137.142857
1.000000 1.000000 1.000000 1.000000 1.000000 1.000000 1.000000 1.000000 1.000000 1.000000 1.000000 1.000000 1.010000 1.002500 1.000000 0.990000 0.997500 1.000000 1.000000 1.000000 1.000000 1.000000 1.000000 1.000000 1.000000 1.000000 0.000000 0.000000 0.000428 0.000428 0.000000 10000 10000 0 1 10000 2896217350 0.000500 1347.200000
1.000000 1.000000 1.000000 1.000000 1.000000 1.000000 1.000000 1.000000 1.000000 1.000000 1.000000 1.000000 1.010000 1.002500 1.000000 0.990000 0.997500 1.000000 1.000000 1.000000 1.000000 1.000000 1.000000 1.000000 1.000000 1.000000 0.000000 0.000000 0.000428 0.000428 0.000000 10000 10000 0 1 10000 2074833499 0.000500 1166.400000
1.000000 1.000000 1.000000 1.000000 1.000000 1.000000 1.000000 1.000000 1.000000 1.000000 1.000000 1.000000 1.010000 1.002500 1.000000 0.990000 0.997500 1.000000 1.000000 1.000000 1.000000 1.000000 1.000000 1.000000 1.000000 1.000000 0.000000 0.000000 0.000428 0.000428 0.000000 10000 10000 0 1 10000 1619785303 0.000600 1618.500000
1.000000 1.000000 1.000000 1.000000 1.000000 1.000000 1.000000 1.000000 1.000000 1.000000 1.000000 1.000000 1.010000 1.002500 1.000000 0.990000 0.997500 1.000000 1.000000 1.000000 1.000000 1.000000 1.000000 1.000000 1.000000 1.000000 0.000000 0.000000 0.000428 0.000428 0.000000 10000 10000 0 1 10000 390080799 0.000100 671.000000
1.000000 1.000000 1.000000 1.000000 1.000000 1.000000 1.000000 1.000000 1.000000 1.000000 1.000000 1.000000 1.010000 1.002500 1.000000 0.990000 0.997500 1.000000 1.000000 1.000000 1.000000 1.000000 1.000000 1.000000 1.000000 1.000000 0.000000 0.000000 0.000428 0.000428 0.000000 10000 10000 0 1 10000 413288755 0.000400 1551.750000
1.000000 1.000000 1.000000 1.000000 1.000000 1.000000 1.000000 1.000000 1.000000 1.000000 1.000000 1.000000 1.010000 1.002500 1.000000 0.990000 0.997500 1.000000 1.000000 1.000000 1.000000 1.000000 1.000000 1.000000 1.000000 1.000000 0.000000 0.000000 0.000428 0.000428 0.000000 10000 10000 0 1 10000 594262293 0.000400 2023.500000
1.000000 1.000000 1.000000 1.000000 1.000000 1.000000 1.000000 1.000000 1.000000 1.000000 1.000000 1.000000 1.010000 1.002500 1.000000 0.990000 0.997500 1.000000 1.000000 1.000000 1.000000 1.000000 1.000000 1.000000 1.000000 1.000000 0.000000 0.000000 0.000428 0.000428 0.000000 10000 10000 0 1 10000 3716796788 0.000100 1069.000000
1.000000 1.000000 1.000000 1.000000 1.000000 1.000000 1.000000 1.000000 1.000000 1.000000 1.000000 1.000000 1.010000 1.002500 1.000000 0.990000 0.997500 1.000000 1.000000 1.000000 1.000000 1.000000 1.000000 1.000000 1.000000 1.000000 0.000000 0.000000 0.000428 0.000428 0.000000 10000 10000 0 1 10000 935641086 0.000500 991.000000
1.000000 1.000000 1.000000 1.000000 1.000000 1.000000 1.000000 1.000000 1.000000 1.000000 1.000000 1.000000 1.010000 1.002500 1.000000 0.990000 0.997500 1.000000 1.000000 1.000000 1.000000 1.000000 1.000000 1.000000 1.000000 1.000000 0.000000 0.000000 0.000428 0.000428 0.000000 10000 10000 0 1 10000 1149118805 0.000500 1494.200000
1.000000 1.000000 1.000000 1.000000 1.000000 1.000000 1.000000 1.000000 1.000000 1.000000 1.000000 1.000000 1.010000 1.002500 1.000000 0.990000 0.997500 1.000000 1.000000 1.000000 1.000000 1.000000 1.000000 1.000000 1.000000 1.000000 0.000000 0.000000 0.000428 0.000428 0.000000 10000 10000 0 1 10000 4093124310 0.000300 2582.333333
1.000000 1.000000 1.000000 1.000000 1.000000 1.000000 1.000000 1.000000 1.000000 1.000000 1.000000 1.000000 1.010000 1.002500 1.000000 0.990000 0.997500 1.000000 1.000000 1.000000 1.000000 1.000000 1.000000 1.000000 1.000000 1.000000 0.000000 0.000000 0.000428 0.000428 0.000000 10000 10000 0 1 10000 2133089535 0.000100 924.000000
1.000000 1.000000 1.000000 1.000000 1.000000 1.000000 1.000000 1.000000 1.000000 1.000000 1.000000 1.000000 1.010000 1.002500 1.000000 0.990000 0.997500 1.000000 1.000000 1.000000 1.000000 1.000000 1.000000 1.000000 1.000000 1.000000 0.000000 0.000000 0.000428 0.000428 0.000000 10000 10000 0 1 10000 4079111991 0.000400 1474.500000
1.000000 1.000000 1.000000 1.000000 1.000000 1.000000 1.000000 1.000000 1.000000 1.000000 1.000000 1.000000 1.010000 1.002500 1.000000 0.990000 0.997500 1.000000 1.000000 1.000000 1.000000 1.000000 1.000000 1.000000 1.000000 1.000000 0.000000 0.000000 0.000428 0.000428 0.000000 10000 10000 0 1 10000 2878080333 0.000300 1865.333333
1.000000 1.000000 1.000000 1.000000 1.000000 1.000000 1.000000 1.000000 1.000000 1.000000 1.000000 1.000000 1.010000 1.002500 1.000000 0.990000 0.997500 1.000000 1.000000 1.000000 1.000000 1.000000 1.000000 1.000000 1.000000 1.000000 0.000000 0.000000 0.000428 0.000428 0.000000 10000 10000 0 1 10000 2925654413 0.000500 1229.800000
1.000000 1.000000 1.000000 1.000000 1.000000 1.000000 1.000000 1.000000 1.000000 1.000000 1.000000 1.000000 1.010000 1.002500 1.000000 0.990000 0.997500 1.000000 1.000000 1.000000 1.000000 1.000000 1.000000 1.000000 1.000000 1.000000 0.000000 0.000000 0.000428 0.000428 0.000000 10000 10000 0 1 10000 1046628275 0.000300 1591.666667
1.000000 1.000000 1.000000 1.000000 1.000000 1.000000 1.000000 1.000000 1.000000 1.000000 1.000000 1.000000 1.010000 1.002500 1.000000 0.990000 0.997500 1.000000 1.000000 1.000000 1.000000 1.000000 1.000000 1.000000 1.000000 1.000000 0.000000 0.000000 0.000428 0.000428 0.000000 10000 10000 0 1 10000 3394091571 0.000300 876.000000
1.000000 1.000000 1.000000 1.000000 1.000000 1.000000 1.000000 1.000000 1.000000 1.000000 1.000000 1.000000 1.010000 1.002500 1.000000 0.990000 0.997500 1.000000 1.000000 1.000000 1.000000 1.000000 1.000000 1.000000 1.000000 1.000000 0.000000 0.000000 0.000428 0.000428 0.000000 10000 10000 0 1 10000 1481016966 0.000900 1522.222222
1.000000 1.000000 1.000000 1.000000 1.000000 1.000000 1.000000 1.000000 1.000000 1.000000 1.000000 1.000000 1.010000 1.002500 1.000000 0.990000 0.997500 1.000000 1.000000 1.000000 1.000000 1.000000 1.000000 1.000000 1.000000 1.000000 0.000000 0.000000 0.000428 0.000428 0.000000 10000 10000 0 1 10000 3143226168 0.000300 1510.666667
1.000000 1.000000 1.000000 1.000000 1.000000 1.000000 1.000000 1.000000 1.000000 1.000000 1.000000 1.000000 1.010000 1.002500 1.000000 0.990000 0.997500 1.000000 1.000000 1.000000 1.000000 1.000000 1.000000 1.000000 1.000000 1.000000 0.000000 0.000000 0.000428 0.000428 0.000000 10000 10000 0 1 10000 772477182 0.000800 1385.750000
1.000000 1.000000 1.000000 1.000000 1.000000 1.000000 1.000000 1.000000 1.000000 1.000000 1.000000 1.000000 1.010000 1.002500 1.000000 0.990000 0.997500 1.000000 1.000000 1.000000 1.000000 1.000000 1.000000 1.000000 1.000000 1.000000 0.000000 0.000000 0.000428 0.000428 0.000000 10000 10000 0 1 10000 3209776588 0.000300 1066.333333
1.000000 1.000000 1.000000 1.000000 1.000000 1.000000 1.000000 1.000000 1.000000 1.000000 1.000000 1.000000 1.010000 1.002500 1.000000 0.990000 0.997500 1.000000 1.000000 1.000000 1.000000 1.000000 1.000000 1.000000 1.000000 1.000000 0.000000 0.000000 0.000428 0.000428 0.000000 10000 10000 0 1 10000 2510455345 0.000500 1026.800000
1.000000 1.000000 1.000000 1.000000 1.000000 1.000000 1.000000 1.000000 1.000000 1.000000 1.000000 1.000000 1.010000 1.002500 1.000000 0.990000 0.997500 1.000000 1.000000 1.000000 1.000000 1.000000 1.000000 1.000000 1.000000 1.000000 0.000000 0.000000 0.000428 0.000428 0.000000 10000 10000 0 1 10000 3614382644 0.000700 1643.428571
1.000000 1.000000 1.000000 1.000000 1.000000 1.000000 1.000000 1.000000 1.000000 1.000000 1.000000 1.000000 1.010000 1.002500 1.000000 0.990000 0.997500 1.000000 1.000000 1.000000 1.000000 1.000000 1.000000 1.000000 1.000000 1.000000 0.000000 0.000000 0.000428 0.000428 0.000000 10000 10000 0 1 10000 450076186 0.000300 815.000000
1.000000 1.000000 1.000000 1.000000 1.000000 1.000000 1.000000 1.000000 1.000000 1.000000 1.000000 1.000000 1.010000 1.002500 1.000000 0.990000 0.997500 1.000000 1.000000 1.000000 1.000000 1.000000 1.000000 1.000000 1.000000 1.000000 0.000000 0.000000 0.000428 0.000428 0.000000 10000 10000 0 1 10000 2327723135 0.000300 1970.666667
1.000000 1.000000 1.000000 1.000000 1.000000 1.000000 1.000000 1.000000 1.000000 1.000000 1.000000 1.000000 1.010000 1.002500 1.000000 0.990000 0.997500 1.000000 1.000000 1.000000 1.000000 1.000000 1.000000 1.000000 1.000000 1.000000 0.000000 0.000000 0.000428 0.000428 0.000000 10000 10000 0 1 10000 3181860655 0.000700 1257.285714
1.000000 1.000000 1.000000 1.000000 1.000000 1.000000 1.000000 1.000000 1.000000 1.000000 1.000000 1.000000 1.010000 1.002500 1.000000 0.990000 0.997500 1.000000 1.000000 1.000000 1.000000 1.000000 1.000000 1.000000 1.000000 1.000000 0.000000 0.000000 0.000428 0.000428 0.000000 10000 10000 0 1 10000 4097399811 0.000600 1596.666667
1.000000 1.000000 1.000000 1.000000 1.000000 1.000000 1.000000 1.000000 1.000000 1.000000 1.000000 1.000000 1.010000 1.002500 1.000000 0.990000 0.997500 1.000000 1.000000 1.000000 1.000000 1.000000 1.000000 1.000000 1.000000 1.000000 0.000000 0.000000 0.000428 0.000428 0.000000 10000 10000 0 1 10000 1052535691 0.000700 1472.857143
1.000000 1.000000 1.000000 1.000000 1.000000 1.000000 1.000000 1.000000 1.000000 1.000000 1.000000 1.000000 1.010000 1.002500 1.000000 0.990000 0.997500 1.000000 1.000000 1.000000 1.000000 1.000000 1.000000 1.000000 1.000000 1.000000 0.000000 0.000000 0.000428 0.000428 0.000000 10000 10000 0 1 10000 1601076246 0.000400 1830.500000
1.000000 1.000000 1.000000 1.000000 1.000000 1.000000 1.000000 1.000000 1.000000 1.000000 1.000000 1.000000 1.010000 1.002500 1.000000 0.990000 0.997500 1.000000 1.000000 1.000000 1.000000 1.000000 1.000000 1.000000 1.000000 1.000000 0.000000 0.000000 0.000428 0.000428 0.000000 10000 10000 0 1 10000 403025340 0.000500 1135.000000
1.000000 1.000000 1.000000 1.000000 1.000000 1.000000 1.000000 1.000000 1.000000 1.000000 1.000000 1.000000 1.010000 1.002500 1.000000 0.990000 0.997500 1.000000 1.000000 1.000000 1.000000 1.000000 1.000000 1.000000 1.000000 1.000000 0.000000 0.000000 0.000428 0.000428 0.000000 10000 10000 0 1 10000 2474156645 0.000700 1652.428571
1.000000 1.000000 1.000000 1.000000 1.000000 1.000000 1.000000 1.000000 1.000000 1.000000 1.000000 1.000000 1.010000 1.002500 1.000000 0.990000 0.997500 1.000000 1.000000 1.000000 1.000000 1.000000 1.000000 1.000000 1.000000 1.000000 0.000000 0.000000 0.000428 0.000428 0.000000 10000 10000 0 1 10000 2433583092 0.000800 1172.375000
1.000000 1.000000 1.000000 1.000000 1.000000 1.000000 1.000000 1.000000 1.000000 1.000000 1.000000 1.000000 1.010000 1.002500 1.000000 0.990000 0.997500 1.000000 1.000000 1.000000 1.000000 1.000000 1.000000 1.000000 1.000000 1.000000 0.000000 0.000000 0.000428 0.000428 0.000000 10000 10000 0 1 10000 1160919690 0.000500 2175.000000
1.000000 1.000000 1.000000 1.000000 1.000000 1.000000 1.000000 1.000000 1.000000 1.000000 1.000000 1.000000 1.010000 1.002500 1.000000 0.990000 0.997500 1.000000 1.000000 1.000000 1.000000 1.000000 1.000000 1.000000 1.000000 1.000000 0.000000 0.000000 0.000428 0.000428 0.000000 10000 10000 0 1 10000 860807884 0.000600 1424.166667
1.000000 1.000000 1.000000 1.000000 1.000000 1.000000 1.000000 1.000000 1.000000 1.000000 1.000000 1.000000 1.010000 1.002500 1.000000 0.990000 0.997500 1.000000 1.000000 1.000000 1.000000 1.000000 1.000000 1.000000 1.000000 1.000000 0.000000 0.000000 0.000428 0.000428 0.000000 10000 10000 0 1 10000 3341320067 0.000100 752.000000
1.000000 1.000000 1.000000 1.000000 1.000000 1.000000 1.000000 1.000000 1.000000 1.000000 1.000000 1.000000 1.010000 1.002500 1.000000 0.990000 0.997500 1.000000 1.000000 1.000000 1.000000 1.000000 1.000000 1.000000 1.000000 1.000000 0.000000 0.000000 0.000428 0.000428 0.000000 10000 10000 0 1 10000 2880500496 0.000200 1188.500000
1.000000 1.000000 1.000000 1.000000 1.000000 1.000000 1.000000 1.000000 1.000000 1.000000 1.000000 1.000000 1.010000 1.002500 1.000000 0.990000 0.997500 1.000000 1.000000 1.000000 1.000000 1.000000 1.000000 1.000000 1.000000 1.000000 0.000000 0.000000 0.000428 0.000428 0.000000 10000 10000 0 1 10000 346174720 0.000400 1405.750000
1.000000 1.000000 1.000000 1.000000 1.000000 1.000000 1.000000 1.000000 1.000000 1.000000 1.000000 1.000000 1.010000 1.002500 1.000000 0.990000 0.997500 1.000000 1.000000 1.000000 1.000000 1.000000 1.000000 1.000000 1.000000 1.000000 0.000000 0.000000 0.000428 0.000428 0.000000 10000 10000 0 1 10000 3366927414 0.000400 1810.250000
1.000000 1.000000 1.000000 1.000000 1.000000 1.000000 1.000000 1.000000 1.000000 1.000000 1.000000 1.000000 1.010000 1.002500 1.000000 0.990000 0.997500 1.000000 1.000000 1.000000 1.000000 1.000000 1.000000 1.000000 1.000000 1.000000 0.000000 0.000000 0.000428 0.000428 0.000000 10000 10000 0 1 10000 3272787062 0.000200 1409.000000
1.000000 1.000000 1.000000 1.000000 1.000000 1.000000 1.000000 1.000000 1.000000 1.000000 1.000000 1.000000 1.010000 1.002500 1.000000 0.990000 0.997500 1.000000 1.000000 1.000000 1.000000 1.000000 1.000000 1.000000 1.000000 1.000000 0.000000 0.000000 0.000428 0.000428 0.000000 10000 10000 0 1 10000 3077123020 0.000500 1622.200000
1.000000 1.000000 1.000000 1.000000 1.000000 1.000000 1.000000 1.000000 1.000000 1.000000 1.000000 1.000000 1.010000 1.002500 1.000000 0.990000 0.997500 1.000000 1.000000 1.000000 1.000000 1.000000 1.000000 1.000000 1.000000 1.000000 0.000000 0.000000 0.000428 0.000428 0.000000 10000 10000 0 1 10000 4271134037 0.000400 1033.500000
1.000000 1.000000 1.000000 1.000000 1.000000 1.000000 1.000000 1.000000 1.000000 1.000000 1.000000 1.000000 1.010000 1.002500 1.000000 0.990000 0.997500 1.000000 1.000000 1.000000 1.000000 1.000000 1.000000 1.000000 1.000000 1.000000 0.000000 0.000000 0.000428 0.000428 0.000000 10000 10000 0 1 10000 3503821452 0.000600 794.500000
1.000000 1.000000 1.000000 1.000000 1.000000 1.000000 1.000000 1.000000 1.000000 1.000000 1.000000 1.000000 1.010000 1.002500 1.000000 0.990000 0.997500 1.000000 1.000000 1.000000 1.000000 1.000000 1.000000 1.000000 1.000000 1.000000 0.000000 0.000000 0.000428 0.000428 0.000000 10000 10000 0 1 10000 610009336 0.000400 2022.000000
1.000000 1.000000 1.000000 1.000000 1.000000 1.000000 1.000000 1.000000 1.000000 1.000000 1.000000 1.000000 1.010000 1.002500 1.000000 0.990000 0.997500 1.000000 1.000000 1.000000 1.000000 1.000000 1.000000 1.000000 1.000000 1.000000 0.000000 0.000000 0.000428 0.000428 0.000000 10000 10000 0 1 10000 1624039921 0.000500 1197.200000
1.000000 1.000000 1.000000 1.000000 1.000000 1.000000 1.000000 1.000000 1.000000 1.000000 1.000000 1.000000 1.010000 1.002500 1.000000 0.990000 0.997500 1.000000 1.000000 1.000000 1.000000 1.000000 1.000000 1.000000 1.000000 1.000000 0.000000 0.000000 0.000428 0.000428 0.000000 10000 10000 0 1 10000 786443199 0.000600 1446.333333
1.000000 1.000000 1.000000 1.000000 1.000000 1.000000 1.000000 1.000000 1.000000 1.000000 1.000000 1.000000 1.010000 1.002500 1.000000 0.990000 0.997500 1.000000 1.000000 1.000000 1.000000 1.000000 1.000000 1.000000 1.000000 1.000000 0.000000 0.000000 0.000428 0.000428 0.000000 10000 10000 0 1 10000 1834849402 0.000200 967.000000
1.000000 1.000000 1.000000 1.000000 1.000000 1.000000 1.000000 1.000000 1.000000 1.000000 1.000000 1.000000 1.010000 1.002500 1.000000 0.990000 0.997500 1.000000 1.000000 1.000000 1.000000 1.000000 1.000000 1.000000 1.000000 1.000000 0.000000 0.000000 0.000428 0.000428 0.000000 10000 10000 0 1 10000 2863342556 0.000800 1541.875000
1.000000 1.000000 1.000000 1.000000 1.000000 1.000000 1.000000 1.000000 1.000000 1.000000 1.000000 1.000000 1.010000 1.002500 1.000000 0.990000 0.997500 1.000000 1.000000 1.000000 1.000000 1.000000 1.000000 1.000000 1.000000 1.000000 0.000000 0.000000 0.000428 0.000428 0.000000 10000 10000 0 1 10000 424797898 0.000900 1983.555556
1.000000 1.000000 1.000000 1.000000 1.000000 1.000000 1.000000 1.000000 1.000000 1.000000 1.000000 1.000000 1.010000 1.002500 1.000000 0.990000 0.997500 1.000000 1.000000 1.000000 1.000000 1.000000 1.000000 1.000000 1.000000 1.000000 0.000000 0.000000 0.000428 0.000428 0.000000 10000 10000 0 1 10000 1184368680 0.000700 1229.571429
1.000000 1.000000 1.000000 1.000000 1.000000 1.000000 1.000000 1.000000 1.000000 1.000000 1.000000 1.000000 1.010000 1.002500 1.000000 0.990000 0.997500 1.000000 1.000000 1.000000 1.000000 1.000000 1.000000 1.000000 1.000000 1.000000 0.000000 0.000000 0.000428 0.000428 0.000000 10000 10000 0 1 10000 450643245 0.000700 1164.571429
1.000000 1.000000 1.000000 1.000000 1.000000 1.000000 1.000000 1.000000 1.000000 1.000000 1.000000 1.000000 1.010000 1.002500 1.000000 0.990000 0.997500 1.000000 1.000000 1.000000 1.000000 1.000000 1.000000 1.000000 1.000000 1.000000 0.000000 0.000000 0.000428 0.000428 0.000000 10000 10000 0 1 10000 2239134296 0.000500 1392.400000
1.000000 1.000000 1.000000 1.000000 1.000000 1.000000 1.000000 1.000000 1.000000 1.000000 1.000000 1.000000 1.010000 1.002500 1.000000 0.990000 0.997500 1.000000 1.000000 1.000000 1.000000 1.000000 1.000000 1.000000 1.000000 1.000000 0.000000 0.000000 0.000428 0.000428 0.000000 10000 10000 0 1 10000 4284167005 0.001100 1014.818182
1.000000 1.000000 1.000000 1.000000 1.000000 1.000000 1.000000 1.000000 1.000000 1.000000 1.000000 1.000000 1.010000 1.002500 1.000000 0.990000 0.997500 1.000000 1.000000 1.000000 1.000000 1.000000 1.000000 1.000000 1.000000 1.000000 0.000000 0.000000 0.000428 0.000428 0.000000 10000 10000 0 1 10000 2864868481 0.000500 1902.400000
1.000000 1.000000 1.000000 1.000000 1.000000 1.000000 1.000000 1.000000 1.000000 1.000000 1.000000 1.000000 1.010000 1.002500 1.000000 0.990000 0.997500 1.000000 1.000000 1.000000 1.000000 1.000000 1.000000 1.000000 1.000000 1.000000 0.000000 0.000000 0.000428 0.000428 0.000000 10000 10000 0 1 10000 2463793158 0.000700 1987.428571
1.000000 1.000000 1.000000 1.000000 1.000000 1.000000 1.000000 1.000000 1.000000 1.000000 1.000000 1.000000 1.010000 1.002500 1.000000 0.990000 0.997500 1.000000 1.000000 1.000000 1.000000 1.000000 1.000000 1.000000 1.000000 1.000000 0.000000 0.000000 0.000428 0.000428 0.000000 10000 10000 0 1 10000 1229542367 0.000300 964.666667
1.000000 1.000000 1.000000 1.000000 1.000000 1.000000 1.000000 1.000000 1.000000 1.000000 1.000000 1.000000 1.010000 1.002500 1.000000 0.990000 0.997500 1.000000 1.000000 1.000000 1.000000 1.000000 1.000000 1.000000 1.000000 1.000000 0.000000 0.000000 0.000428 0.000428 0.000000 10000 10000 0 1 10000 968818966 0.000600 1263.333333
1.000000 1.000000 1.000000 1.000000 1.000000 1.000000 1.000000 1.000000 1.000000 1.000000 1.000000 1.000000 1.010000 1.002500 1.000000 0.990000 0.997500 1.000000 1.000000 1.000000 1.000000 1.000000 1.000000 1.000000 1.000000 1.000000 0.000000 0.000000 0.000428 0.000428 0.000000 10000 10000 0 1 10000 3129609413 0.000700 1710.000000
1.000000 1.000000 1.000000 1.000000 1.000000 1.000000 1.000000 1.000000 1.000000 1.000000 1.000000 1.000000 1.010000 1.002500 1.000000 0.990000 0.997500 1.000000 1.000000 1.000000 1.000000 1.000000 1.000000 1.000000 1.000000 1.000000 0.000000 0.000000 0.000428 0.000428 0.000000 10000 10000 0 1 10000 1699055610 0.000600 1587.333333
1.000000 1.000000 1.000000 1.000000 1.000000 1.000000 1.000000 1.000000 1.000000 1.000000 1.000000 1.000000 1.010000 1.002500 1.000000 0.990000 0.997500 1.000000 1.000000 1.000000 1.000000 1.000000 1.000000 1.000000 1.000000 1.000000 0.000000 0.000000 0.000428 0.000428 0.000000 10000 10000 0 1 10000 2708799803 0.000900 1526.666667
1.000000 1.000000 1.000000 1.000000 1.000000 1.000000 1.000000 1.000000 1.000000 1.000000 1.000000 1.000000 1.010000 1.002500 1.000000 0.990000 0.997500 1.000000 1.000000 1.000000 1.000000 1.000000 1.000000 1.000000 1.000000 1.000000 0.000000 0.000000 0.000428 0.000428 0.000000 10000 10000 0 1 10000 1432699807 0.000400 1476.500000
1.000000 1.000000 1.000000 1.000000 1.000000 1.000000 1.000000 1.000000 1.000000 1.000000 1.000000 1.000000 1.010000 1.002500 1.000000 0.990000 0.997500 1.000000 1.000000 1.000000 1.000000 1.000000 1.000000 1.000000 1.000000 1.000000 0.000000 0.000000 0.000428 0.000428 0.000000 10000 10000 0 1 10000 3536985572 0.000700 1673.714286
1.000000 1.000000 1.000000 1.000000 1.000000 1.000000 1.000000 1.000000 1.000000 1.000000 1.000000 1.000000 1.010000 1.002500 1.000000 0.990000 0.997500 1.000000 1.000000 1.000000 1.000000 1.000000 1.000000 1.000000 1.000000 1.000000 0.000000 0.000000 0.000428 0.000428 0.000000 10000 10000 0 1 10000 1067352165 0.000500 1179.800000
1.000000 1.000000 1.000000 1.000000 1.000000 1.000000 1.000000 1.000000 1.000000 1.000000 1.000000 1.000000 1.010000 1.002500 1.000000 0.990000 0.997500 1.000000 1.000000 1.000000 1.000000 1.000000 1.000000 1.000000 1.000000 1.000000 0.000000 0.000000 0.000428 0.000428 0.000000 10000 10000 0 1 10000 2154808908 0.000300 1688.000000
1.000000 1.000000 1.000000 1.000000 1.000000 1.000000 1.000000 1.000000 1.000000 1.000000 1.000000 1.000000 1.010000 1.002500 1.000000 0.990000 0.997500 1.000000 1.000000 1.000000 1.000000 1.000000 1.000000 1.000000 1.000000 1.000000 0.000000 0.000000 0.000428 0.000428 0.000000 10000 10000 0 1 10000 2407954134 0.000500 1427.200000
1.000000 1.000000 1.000000 1.000000 1.000000 1.000000 1.000000 1.000000 1.000000 1.000000 1.000000 1.000000 1.010000 1.002500 1.000000 0.990000 0.997500 1.000000 1.000000 1.000000 1.000000 1.000000 1.000000 1.000000 1.000000 1.000000 0.000000 0.000000 0.000428 0.000428 0.000000 10000 10000 0 1 10000 3553469647 0.000300 1172.000000
1.000000 1.000000 1.000000 1.000000 1.000000 1.000000 1.000000 1.000000 1.000000 1.000000 1.000000 1.000000 1.010000 1.002500 1.000000 0.990000 0.997500 1.000000 1.000000 1.000000 1.000000 1.000000 1.000000 1.000000 1.000000 1.000000 0.000000 0.000000 0.000428 0.000428 0.000000 10000 10000 0 1 10000 4049797232 0.001000 1133.200000
1.000000 1.000000 1.000000 1.000000 1.000000 1.000000 1.000000 1.000000 1.000000 1.000000 1.000000 1.000000 1.010000 1.002500 1.000000 0.990000 0.997500 1.000000 1.000000 1.000000 1.000000 1.000000 1.000000 1.000000 1.000000 1.000000 0.000000 0.000000 0.000428 0.000428 0.000000 10000 10000 0 1 10000 2128526366 0.000900 1290.222222
1.000000 1.000000 1.000000 1.000000 1.000000 1.000000 1.000000 1.000000 1.000000 1.000000 1.000000 1.000000 1.010000 1.002500 1.000000 0.990000 0.997500 1.000000 1.000000 1.000000 1.000000 1.000000 1.000000 1.000000 1.000000 1.000000 0.000000 0.000000 0.000428 0.000428 0.000000 10000 10000 0 1 10000 2156064407 0.000400 1684.250000
1.000000 1.000000 1.000000 1.000000 1.000000 1.000000 1.000000 1.000000 1.000000 1.000000 1.000000 1.000000 1.010000 1.002500 1.000000 0.990000 0.997500 1.000000 1.000000 1.000000 1.000000 1.000000 1.000000 1.000000 1.000000 1.000000 0.000000 0.000000 0.000428 0.000428 0.000000 10000 10000 0 1 10000 213946351 0.000600 1530.166667
1.000000 1.000000 1.000000 1.000000 1.000000 1.000000 1.000000 1.000000 1.000000 1.000000 1.000000 1.000000 1.010000 1.002500 1.000000 0.990000 0.997500 1.000000 1.000000 1.000000 1.000000 1.000000 1.000000 1.000000 1.000000 1.000000 0.000000 0.000000 0.000428 0.000428 0.000000 10000 10000 0 1 10000 1203190795 0.000500 1389.200000
1.000000 1.000000 1.000000 1.000000 1.000000 1.000000 1.000000 1.000000 1.000000 1.000000 1.000000 1.000000 1.010000 1.002500 1.000000 0.990000 0.997500 1.000000 1.000000 1.000000 1.000000 1.000000 1.000000 1.000000 1.000000 1.000000 0.000000 0.000000 0.000428 0.000428 0.000000 10000 10000 0 1 10000 2139774398 0.000300 561.666667
1.000000 1.000000 1.000000 1.000000 1.000000 1.000000 1.000000 1.000000 1.000000 1.000000 1.000000 1.000000 1.010000 1.002500 1.000000 0.990000 0.997500 1.000000 1.000000 1.000000 1.000000 1.000000 1.000000 1.000000 1.000000 1.000000 0.000000 0.000000 0.000428 0.000428 0.000000 10000 10000 0 1 10000 949991539 0.000500 2121.600000
1.000000 1.000000 1.000000 1.000000 1.000000 1.000000 1.000000 1.000000 1.000000 1.000000 1.000000 1.000000 1.010000 1.002500 1.000000 0.990000 0.997500 1.000000 1.000000 1.000000 1.000000 1.000000 1.000000 1.000000 1.000000 1.000000 0.000000 0.000000 0.000428 0.000428 0.000000 10000 10000 0 1 10000 18508833 0.000800 1423.875000
1.000000 1.000000 1.000000 1.000000 1.000000 1.000000 1.000000 1.000000 1.000000 1.000000 1.000000 1.000000 1.010000 1.002500 1.000000 0.990000 0.997500 1.000000 1.000000 1.000000 1.000000 1.000000 1.000000 1.000000 1.000000 1.000000 0.000000 0.000000 0.000428 0.000428 0.000000 10000 10000 0 1 10000 2581027055 0.000900 1807.111111
1.000000 1.000000 1.000000 1.000000 1.000000 1.000000 1.000000 1.000000 1.000000 1.000000 1.000000 1.000000 1.010000 1.002500 1.000000 0.990000 0.997500 1.000000 1.000000 1.000000 1.000000 1.000000 1.000000 1.000000 1.000000 1.000000 0.000000 0.000000 0.000428 0.000428 0.000000 10000 10000 0 1 10000 282441385 0.000500 1757.600000
1.000000 1.000000 1.000000 1.000000 1.000000 1.000000 1.000000 1.000000 1.000000 1.000000 1.000000 1.000000 1.010000 1.002500 1.000000 0.990000 0.997500 1.000000 1.000000 1.000000 1.000000 1.000000 1.000000 1.000000 1.000000 1.000000 0.000000 0.000000 0.000428 0.000428 0.000000 10000 10000 0 1 10000 2929354697 0.000300 1252.000000
1.000000 1.000000 1.000000 1.000000 1.000000 1.000000 1.000000 1.000000 1.000000 1.000000 1.000000 1.000000 1.010000 1.002500 1.000000 0.990000 0.997500 1.000000 1.000000 1.000000 1.000000 1.000000 1.000000 1.000000 1.000000 1.000000 0.000000 0.000000 0.000428 0.000428 0.000000 10000 10000 0 1 10000 1638560914 0.000500 1074.600000
1.000000 1.000000 1.000000 1.000000 1.000000 1.000000 1.000000 1.000000 1.000000 1.000000 1.000000 1.000000 1.010000 1.002500 1.000000 0.990000 0.997500 1.000000 1.000000 1.000000 1.000000 1.000000 1.000000 1.000000 1.000000 1.000000 0.000000 0.000000 0.000428 0.000428 0.000000 10000 10000 0 1 10000 4271871352 0.000200 1241.000000
1.000000 1.000000 1.000000 1.000000 1.000000 1.000000 1.000000 1.000000 1.000000 1.000000 1.000000 1.000000 1.010000 1.002500 1.000000 0.990000 0.997500 1.000000 1.000000 1.000000 1.000000 1.000000 1.000000 1.000000 1.000000 1.000000 0.000000 0.000000 0.000428 0.000428 0.000000 10000 10000 0 1 10000 68023088 0.000500 982.400000
1.000000 1.000000 1.000000 1.000000 1.000000 1.000000 1.000000 1.000000 1.000000 1.000000 1.000000 1.000000 1.010000 1.002500 1.000000 0.990000 0.997500 1.000000 1.000000 1.000000 1.000000 1.000000 1.000000 1.000000 1.000000 1.000000 0.000000 0.000000 0.000428 0.000428 0.000000 10000 10000 0 1 10000 1214654417 0.000800 1436.125000
1.000000 1.000000 1.000000 1.000000 1.000000 1.000000 1.000000 1.000000 1.000000 1.000000 1.000000 1.000000 1.010000 1.002500 1.000000 0.990000 0.997500 1.000000 1.000000 1.000000 1.000000 1.000000 1.000000 1.000000 1.000000 1.000000 0.000000 0.000000 0.000428 0.000428 0.000000 10000 10000 0 1 10000 1369057917 0.000400 1812.500000
1.000000 1.000000 1.000000 1.000000 1.000000 1.000000 1.000000 1.000000 1.000000 1.000000 1.000000 1.000000 1.010000 1.002500 1.000000 0.990000 0.997500 1.000000 1.000000 1.000000 1.000000 1.000000 1.000000 1.000000 1.000000 1.000000 0.000000 0.000000 0.000428 0.000428 0.000000 10000 10000 0 1 10000 4170973699 0.000200 1899.500000
1.000000 1.000000 1.000000 1.000000 1.000000 1.000000 1.000000 1.000000 1.000000 1.000000 1.000000 1.000000 1.010000 1.002500 1.000000 0.990000 0.997500 1.000000 1.000000 1.000000 1.000000 1.000000 1.000000 1.000000 1.000000 1.000000 0.000000 0.000000 0.000428 0.000428 0.000000 10000 10000 0 1 10000 1118135595 0.000400 1670.250000
1.000000 1.000000 1.000000 1.000000 1.000000 1.000000 1.000000 1.000000 1.000000 1.000000 1.000000 1.000000 1.010000 1.002500 1.000000 0.990000 0.997500 1.000000 1.000000 1.000000 1.000000 1.000000 1.000000 1.000000 1.000000 1.000000 0.000000 0.000000 0.000428 0.000428 0.000000 10000 10000 0 1 10000 385379564 0.000100 1002.000000
1.000000 1.000000 1.000000 1.000000 1.000000 1.000000 1.000000 1.000000 1.000000 1.000000 1.000000 1.000000 1.010000 1.002500 1.000000 0.990000 0.997500 1.000000 1.000000 1.000000 1.000000 1.000000 1.000000 1.000000 1.000000 1.000000 0.000000 0.000000 0.000428 0.000428 0.000000 10000 10000 0 1 10000 3277113639 0.000200 1504.500000
1.000000 1.000000 1.000000 1.000000 1.000000 1.000000 1.000000 1.000000 1.000000 1.000000 1.000000 1.000000 1.010000 1.002500 1.000000 0.990000 0.997500 1.000000 1.000000 1.000000 1.000000 1.000000 1.000000 1.000000 1.000000 1.000000 0.000000 0.000000 0.000428 0.000428 0.000000 10000 10000 0 1 10000 1624386206 0.000500 1583.200000
1.000000 1.000000 1.000000 1.000000 1.000000 1.000000 1.000000 1.000000 1.000000 1.000000 1.000000 1.000000 1.010000 1.002500 1.000000 0.990000 0.997500 1.000000 1.000000 1.000000 1.000000 1.000000 1.000000 1.000000 1.000000 1.000000 0.000000 0.000000 0.000428 0.000428 0.000000 10000 10000 0 1 10000 641990395 0.000400 1413.500000
1.000000 1.000000 1.000000 1.000000 1.000000 1.000000 1.000000 1.000000 1.000000 1.000000 1.000000 1.000000 1.010000 1.002500 1.000000 0.990000 0.997500 1.000000 1.000000 1.000000 1.000000 1.000000 1.000000 1.000000 1.000000 1.000000 0.000000 0.000000 0.000428 0.000428 0.000000 10000 10000 0 1 10000 1130894002 0.000400 1637.750000
1.000000 1.000000 1.000000 1.000000 1.000000 1.000000 1.000000 1.000000 1.000000 1.000000 1.000000 1.000000 1.010000 1.002500 1.000000 0.990000 0.997500 1.000000 1.000000 1.000000 1.000000 1.000000 1.000000 1.000000 1.000000 1.000000 0.000000 0.000000 0.000428 0.000428 0.000000 10000 10000 0 1 10000 1431539874 0.000200 743.500000
1.000000 1.000000 1.000000 1.000000 1.000000 1.000000 1.000000 1.000000 1.000000 1.000000 1.000000 1.000000 1.010000 1.002500 1.000000 0.990000 0.997500 1.000000 1.000000 1.000000 1.000000 1.000000 1.000000 1.000000 1.000000 1.000000 0.000000 0.000000 0.000428 0.000428 0.000000 10000 10000 0 1 10000 994913862 0.000600 2068.166667
1.000000 1.000000 1.000000 1.000000 1.000000 1.000000 1.000000 1.000000 1.000000 1.000000 1.000000 1.000000 1.010000 1.002500 1.000000 0.990000 0.997500 1.000000 1.000000 1.000000 1.000000 1.000000 1.000000 1.000000 1.000000 1.000000 0.000000 0.000000 0.000428 0.000428 0.000000 10000 10000 0 1 10000 296799650 0.000600 1449.500000
1.000000 1.000000 1.000000 1.000000 1.000000 1.000000 1.000000 1.000000 1.000000 1.000000 1.000000 1.000000 1.010000 1.002500 1.000000 0.990000 0.997500 1.000000 1.000000 1.000000 1.000000 1.000000 1.000000 1.000000 1.000000 1.000000 0.000000 0.000000 0.000428 0.000428 0.000000 10000 10000 0 1 10000 373716286 0.000400 2549.250000
1.000000 1.000000 1.000000 1.000000 1.000000 1.000000 1.000000 1.000000 1.000000 1.000000 1.000000 1.000000 1.010000 1.002500 1.000000 0.990000 0.997500 1.000000 1.000000 1.000000 1.000000 1.000000 1.000000 1.000000 1.000000 1.000000 0.000000 0.000000 0.000428 0.000428 0.000000 10000 10000 0 1 10000 638528581 0.000800 1207.125000
1.000000 1.000000 1.000000 1.000000 1.000000 1.000000 1.000000 1.000000 1.000000 1.000000 1.000000 1.000000 1.010000 1.002500 1.000000 0.990000 0.997500 1.000000 1.000000 1.000000 1.000000 1.000000 1.000000 1.000000 1.000000 1.000000 0.000000 0.000000 0.000428 0.000428 0.000000 10000 10000 0 1 10000 3066982845 0.000300 1291.666667
1.000000 1.000000 1.000000 1.000000 1.000000 1.000000 1.000000 1.000000 1.000000 1.000000 1.000000 1.000000 1.010000 1.002500 1.000000 0.990000 0.997500 1.000000 1.000000 1.000000 1.000000 1.000000 1.000000 1.000000 1.000000 1.000000 0.000000 0.000000 0.000428 0.000428 0.000000 10000 10000 0 1 10000 4193447362 0.000600 1344.833333
1.000000 1.000000 1.000000 1.000000 1.000000 1.000000 1.000000 1.000000 1.000000 1.000000 1.000000 1.000000 1.010000 1.002500 1.000000 0.990000 0.997500 1.000000 1.000000 1.000000 1.000000 1.000000 1.000000 1.000000 1.000000 1.000000 0.000000 0.000000 0.000428 0.000428 0.000000 10000 10000 0 1 10000 423717031 0.000500 2101.000000
1.000000 1.000000 1.000000 1.000000 1.000000 1.000000 1.000000 1.000000 1.000000 1.000000 1.000000 1.000000 1.010000 1.002500 1.000000 0.990000 0.997500 1.000000 1.000000 1.000000 1.000000 1.000000 1.000000 1.000000 1.000000 1.000000 0.000000 0.000000 0.000428 0.000428 0.000000 10000 10000 0 1 10000 257622569 0.000400 1402.250000
1.000000 1.000000 1.000000 1.000000 1.000000 1.000000 1.000000 1.000000 1.000000 1.000000 1.000000 1.000000 1.010000 1.002500 1.000000 0.990000 0.997500 1.000000 1.000000 1.000000 1.000000 1.000000 1.000000 1.000000 1.000000 1.000000 0.000000 0.000000 0.000428 0.000428 0.000000 10000 10000 0 1 10000 3277690073 0.000700 1938.285714
1.000000 1.000000 1.000000 1.000000 1.000000 1.000000 1.000000 1.000000 1.000000 1.000000 1.000000 1.000000 1.010000 1.002500 1.000000 0.990000 0.997500 1.000000 1.000000 1.000000 1.000000 1.000000 1.000000 1.000000 1.000000 1.000000 0.000000 0.000000 0.000428 0.000428 0.000000 10000 10000 0 1 10000 3418486991 0.000500 1372.000000
1.000000 1.000000 1.000000 1.000000 1.000000 1.000000 1.000000 1.000000 1.000000 1.000000 1.000000 1.000000 1.010000 1.002500 1.000000 0.990000 0.997500 1.000000 1.000000 1.000000 1.000000 1.000000 1.000000 1.000000 1.000000 1.000000 0.000000 0.000000 0.000428 0.000428 0.000000 10000 10000 0 1 10000 1232713102 0.000100 1921.000000
1.000000 1.000000 1.000000 1.000000 1.000000 1.000000 1.000000 1.000000 1.000000 1.000000 1.000000 1.000000 1.010000 1.002500 1.000000 0.990000 0.997500 1.000000 1.000000 1.000000 1.000000 1.000000 1.000000 1.000000 1.000000 1.000000 0.000000 0.000000 0.000428 0.000428 0.000000 10000 10000 0 1 10000 2120266005 0.000400 1483.000000
1.000000 1.000000 1.000000 1.000000 1.000000 1.000000 1.000000 1.000000 1.000000 1.000000 1.000000 1.000000 1.010000 1.002500 1.000000 0.990000 0.997500 1.000000 1.000000 1.000000 1.000000 1.000000 1.000000 1.000000 1.000000 1.000000 0.000000 0.000000 0.000428 0.000428 0.000000 10000 10000 0 1 10000 103305086 0.000600 1532.500000
1.000000 1.000000 1.000000 1.000000 1.000000 1.000000 1.000000 1.000000 1.000000 1.000000 1.000000 1.000000 1.010000 1.002500 1.000000 0.990000 0.997500 1.000000 1.000000 1.000000 1.000000 1.000000 1.000000 1.000000 1.000000 1.000000 0.000000 0.000000 0.000428 0.000428 0.000000 10000 10000 0 1 10000 2955506752 0.000600 1910.166667
1.000000 1.000000 1.000000 1.000000 1.000000 1.000000 1.000000 1.000000 1.000000 1.000000 1.000000 1.000000 1.010000 1.002500 1.000000 0.990000 0.997500 1.000000 1.000000 1.000000 1.000000 1.000000 1.000000 1.000000 1.000000 1.000000 0.000000 0.000000 0.000428 0.000428 0.000000 10000 10000 0 1 10000 1931038035 0.000000 -nan
1.000000 1.000000 1.000000 1.000000 1.000000 1.000000 1.000000 1.000000 1.000000 1.000000 1.000000 1.000000 1.010000 1.002500 1.000000 0.990000 0.997500 1.000000 1.000000 1.000000 1.000000 1.000000 1.000000 1.000000 1.000000 1.000000 0.000000 0.000000 0.000428 0.000428 0.000000 10000 10000 0 1 10000 1409905950 0.000500 1310.400000
1.000000 1.000000 1.000000 1.000000 1.000000 1.000000 1.000000 1.000000 1.000000 1.000000 1.000000 1.000000 1.010000 1.002500 1.000000 0.990000 0.997500 1.000000 1.000000 1.000000 1.000000 1.000000 1.000000 1.000000 1.000000 1.000000 0.000000 0.000000 0.000428 0.000428 0.000000 10000 10000 0 1 10000 2526870133 0.000300 2379.333333
1.000000 1.000000 1.000000 1.000000 1.000000 1.000000 1.000000 1.000000 1.000000 1.000000 1.000000 1.000000 1.010000 1.002500 1.000000 0.990000 0.997500 1.000000 1.000000 1.000000 1.000000 1.000000 1.000000 1.000000 1.000000 1.000000 0.000000 0.000000 0.000428 0.000428 0.000000 10000 10000 0 1 10000 1240835643 0.000400 1512.750000
1.000000 1.000000 1.000000 1.000000 1.000000 1.000000 1.000000 1.000000 1.000000 1.000000 1.000000 1.000000 1.010000 1.002500 1.000000 0.990000 0.997500 1.000000 1.000000 1.000000 1.000000 1.000000 1.000000 1.000000 1.000000 1.000000 0.000000 0.000000 0.000428 0.000428 0.000000 10000 10000 0 1 10000 906404122 0.000300 1027.666667
1.000000 1.000000 1.000000 1.000000 1.000000 1.000000 1.000000 1.000000 1.000000 1.000000 1.000000 1.000000 1.010000 1.002500 1.000000 0.990000 0.997500 1.000000 1.000000 1.000000 1.000000 1.000000 1.000000 1.000000 1.000000 1.000000 0.000000 0.000000 0.000428 0.000428 0.000000 10000 10000 0 1 10000 3276973247 0.000800 1284.000000
1.000000 1.000000 1.000000 1.000000 1.000000 1.000000 1.000000 1.000000 1.000000 1.000000 1.000000 1.000000 1.010000 1.002500 1.000000 0.990000 0.997500 1.000000 1.000000 1.000000 1.000000 1.000000 1.000000 1.000000 1.000000 1.000000 0.000000 0.000000 0.000428 0.000428 0.000000 10000 10000 0 1 10000 45415925 0.000700 1338.428571
1.000000 1.000000 1.000000 1.000000 1.000000 1.000000 1.000000 1.000000 1.000000 1.000000 1.000000 1.000000 1.010000 1.002500 1.000000 0.990000 0.997500 1.000000 1.000000 1.000000 1.000000 1.000000 1.000000 1.000000 1.000000 1.000000 0.000000 0.000000 0.000428 0.000428 0.000000 10000 10000 0 1 10000 1924899211 0.000300 1396.000000
1.000000 1.000000 1.000000 1.000000 1.000000 1.000000 1.000000 1.000000 1.000000 1.000000 1.000000 1.000000 1.010000 1.002500 1.000000 0.990000 0.997500 1.000000 1.000000 1.000000 1.000000 1.000000 1.000000 1.000000 1.000000 1.000000 0.000000 0.000000 0.000428 0.000428 0.000000 10000 10000 0 1 10000 2685592017 0.000600 1456.500000
1.000000 1.000000 1.000000 1.000000 1.000000 1.000000 1.000000 1.000000 1.000000 1.000000 1.000000 1.000000 1.010000 1.002500 1.000000 0.990000 0.997500 1.000000 1.000000 1.000000 1.000000 1.000000 1.000000 1.000000 1.000000 1.000000 0.000000 0.000000 0.000428 0.000428 0.000000 10000 10000 0 1 10000 2771174190 0.000100 1875.000000
1.000000 1.000000 1.000000 1.000000 1.000000 1.000000 1.000000 1.000000 1.000000 1.000000 1.000000 1.000000 1.010000 1.002500 1.000000 0.990000 0.997500 1.000000 1.000000 1.000000 1.000000 1.000000 1.000000 1.000000 1.000000 1.000000 0.000000 0.000000 0.000428 0.000428 0.000000 10000 10000 0 1 10000 125742592 0.000400 2367.500000
1.000000 1.000000 1.000000 1.000000 1.000000 1.000000 1.000000 1.000000 1.000000 1.000000 1.000000 1.000000 1.010000 1.002500 1.000000 0.990000 0.997500 1.000000 1.000000 1.000000 1.000000 1.000000 1.000000 1.000000 1.000000 1.000000 0.000000 0.000000 0.000428 0.000428 0.000000 10000 10000 0 1 10000 3263318662 0.000400 1550.000000
1.000000 1.000000 1.000000 1.000000 1.000000 1.000000 1.000000 1.000000 1.000000 1.000000 1.000000 1.000000 1.010000 1.002500 1.000000 0.990000 0.997500 1.000000 1.000000 1.000000 1.000000 1.000000 1.000000 1.000000 1.000000 1.000000 0.000000 0.000000 0.000428 0.000428 0.000000 10000 10000 0 1 10000 29407255 0.000600 1437.666667
1.000000 1.000000 1.000000 1.000000 1.000000 1.000000 1.000000 1.000000 1.000000 1.000000 1.000000 1.000000 1.010000 1.002500 1.000000 0.990000 0.997500 1.000000 1.000000 1.000000 1.000000 1.000000 1.000000 1.000000 1.000000 1.000000 0.000000 0.000000 0.000428 0.000428 0.000000 10000 10000 0 1 10000 4010841578 0.000600 1472.500000
1.000000 1.000000 1.000000 1.000000 1.000000 1.000000 1.000000 1.000000 1.000000 1.000000 1.000000 1.000000 1.010000 1.002500 1.000000 0.990000 0.997500 1.000000 1.000000 1.000000 1.000000 1.000000 1.000000 1.000000 1.000000 1.000000 0.000000 0.000000 0.000428 0.000428 0.000000 10000 10000 0 1 10000 1484928547 0.001200 1171.750000
1.000000 1.000000 1.000000 1.000000 1.000000 1.000000 1.000000 1.000000 1.000000 1.000000 1.000000 1.000000 1.010000 1.002500 1.000000 0.990000 0.997500 1.000000 1.000000 1.000000 1.000000 1.000000 1.000000 1.000000 1.000000 1.000000 0.000000 0.000000 0.000428 0.000428 0.000000 10000 10000 0 1 10000 2714321029 0.000300 1446.000000
1.000000 1.000000 1.000000 1.000000 1.000000 1.000000 1.000000 1.000000 1.000000 1.000000 1.000000 1.000000 1.010000 1.002500 1.000000 0.990000 0.997500 1.000000 1.000000 1.000000 1.000000 1.000000 1.000000 1.000000 1.000000 1.000000 0.000000 0.000000 0.000428 0.000428 0.000000 10000 10000 0 1 10000 1289990907 0.000500 1229.600000
1.000000 1.000000 1.000000 1.000000 1.000000 1.000000 1.000000 1.000000 1.000000 1.000000 1.000000 1.000000 1.010000 1.002500 1.000000 0.990000 0.997500 1.000000 1.000000 1.000000 1.000000 1.000000 1.000000 1.000000 1.000000 1.000000 0.000000 0.000000 0.000428 0.000428 0.000000 10000 10000 0 1 10000 657176100 0.000300 1639.333333
1.000000 1.000000 1.000000 1.000000 1.000000 1.000000 1.000000 1.000000 1.000000 1.000000 1.000000 1.000000 1.010000 1.002500 1.000000 0.990000 0.997500 1.000000 1.000000 1.000000 1.000000 1.000000 1.000000 1.000000 1.000000 1.000000 0.000000 0.000000 0.000428 0.000428 0.000000 10000 10000 0 1 10000 875022359 0.000300 958.000000
1.000000 1.000000 1.000000 1.000000 1.000000 1.000000 1.000000 1.000000 1.000000 1.000000 1.000000 1.000000 1.010000 1.002500 1.000000 0.990000 0.997500 1.000000 1.000000 1.000000 1.000000 1.000000 1.000000 1.000000 1.000000 1.000000 0.000000 0.000000 0.000428 0.000428 0.000000 10000 10000 0 1 10000 1119284445 0.001000 1837.300000
1.000000 1.000000 1.000000 1.000000 1.000000 1.000000 1.000000 1.000000 1.000000 1.000000 1.000000 1.000000 1.010000 1.002500 1.000000 0.990000 0.997500 1.000000 1.000000 1.000000 1.000000 1.000000 1.000000 1.000000 1.000000 1.000000 0.000000 0.000000 0.000428 0.000428 0.000000 10000 10000 0 1 10000 4266553869 0.000400 1431.500000
1.000000 1.000000 1.000000 1.000000 1.000000 1.000000 1.000000 1.000000 1.000000 1.000000 1.000000 1.000000 1.010000 1.002500 1.000000 0.990000 0.997500 1.000000 1.000000 1.000000 1.000000 1.000000 1.000000 1.000000 1.000000 1.000000 0.000000 0.000000 0.000428 0.000428 0.000000 10000 10000 0 1 10000 3440253830 0.000200 922.500000
1.000000 1.000000 1.000000 1.000000 1.000000 1.000000 1.000000 1.000000 1.000000 1.000000 1.000000 1.000000 1.010000 1.002500 1.000000 0.990000 0.997500 1.000000 1.000000 1.000000 1.000000 1.000000 1.000000 1.000000 1.000000 1.000000 0.000000 0.000000 0.000428 0.000428 0.000000 10000 10000 0 1 10000 2524245371 0.000900 1822.222222
1.000000 1.000000 1.000000 1.000000 1.000000 1.000000 1.000000 1.000000 1.000000 1.000000 1.000000 1.000000 1.010000 1.002500 1.000000 0.990000 0.997500 1.000000 1.000000 1.000000 1.000000 1.000000 1.000000 1.000000 1.000000 1.000000 0.000000 0.000000 0.000428 0.000428 0.000000 10000 10000 0 1 10000 3176888420 0.000700 1566.000000
1.000000 1.000000 1.000000 1.000000 1.000000 1.000000 1.000000 1.000000 1.000000 1.000000 1.000000 1.000000 1.010000 1.002500 1.000000 0.990000 0.997500 1.000000 1.000000 1.000000 1.000000 1.000000 1.000000 1.000000 1.000000 1.000000 0.000000 0.000000 0.000428 0.000428 0.000000 10000 10000 0 1 10000 1273819051 0.000400 1276.250000
1.000000 1.000000 1.000000 1.000000 1.000000 1.000000 1.000000 1.000000 1.000000 1.000000 1.000000 1.000000 1.010000 1.002500 1.000000 0.990000 0.997500 1.000000 1.000000 1.000000 1.000000 1.000000 1.000000 1.000000 1.000000 1.000000 0.000000 0.000000 0.000428 0.000428 0.000000 10000 10000 0 1 10000 788910955 0.000300 1239.333333
1.000000 1.000000 1.000000 1.000000 1.000000 1.000000 1.000000 1.000000 1.000000 1.000000 1.000000 1.000000 1.010000 1.002500 1.000000 0.990000 0.997500 1.000000 1.000000 1.000000 1.000000 1.000000 1.000000 1.000000 1.000000 1.000000 0.000000 0.000000 0.000428 0.000428 0.000000 10000 10000 0 1 10000 2263430772 0.000900 1147.555556
1.000000 1.000000 1.000000 1.000000 1.000000 1.000000 1.000000 1.000000 1.000000 1.000000 1.000000 1.000000 1.010000 1.002500 1.000000 0.990000 0.997500 1.000000 1.000000 1.000000 1.000000 1.000000 1.000000 1.000000 1.000000 1.000000 0.000000 0.000000 0.000428 0.000428 0.000000 10000 10000 0 1 10000 119922027 0.001100 1242.636364
1.000000 1.000000 1.000000 1.000000 1.000000 1.000000 1.000000 1.000000 1.000000 1.000000 1.000000 1.000000 1.010000 1.002500 1.000000 0.990000 0.997500 1.000000 1.000000 1.000000 1.000000 1.000000 1.000000 1.000000 1.000000 1.000000 0.000000 0.000000 0.000428 0.000428 0.000000 10000 10000 0 1 10000 3292921636 0.000400 1660.000000
1.000000 1.000000 1.000000 1.000000 1.000000 1.000000 1.000000 1.000000 1.000000 1.000000 1.000000 1.000000 1.010000 1.002500 1.000000 0.990000 0.997500 1.000000 1.000000 1.000000 1.000000 1.000000 1.000000 1.000000 1.000000 1.000000 0.000000 0.000000 0.000428 0.000428 0.000000 10000 10000 0 1 10000 853763962 0.000500 1796.600000
1.000000 1.000000 1.000000 1.000000 1.000000 1.000000 1.000000 1.000000 1.000000 1.000000 1.000000 1.000000 1.010000 1.002500 1.000000 0.990000 0.997500 1.000000 1.000000 1.000000 1.000000 1.000000 1.000000 1.000000 1.000000 1.000000 0.000000 0.000000 0.000428 0.000428 0.000000 10000 10000 0 1 10000 1564918115 0.000200 665.000000
1.000000 1.000000 1.000000 1.000000 1.000000 1.000000 1.000000 1.000000 1.000000 1.000000 1.000000 1.000000 1.010000 1.002500 1.000000 0.990000 0.997500 1.000000 1.000000 1.000000 1.000000 1.000000 1.000000 1.000000 1.000000 1.000000 0.000000 0.000000 0.000428 0.000428 0.000000 10000 10000 0 1 10000 1271090198 0.000400 1137.250000
1.000000 1.000000 1.000000 1.000000 1.000000 1.000000 1.000000 1.000000 1.000000 1.000000 1.000000 1.000000 1.010000 1.002500 1.000000 0.990000 0.997500 1.000000 1.000000 1.000000 1.000000 1.000000 1.000000 1.000000 1.000000 1.000000 0.000000 0.000000 0.000428 0.000428 0.000000 10000 10000 0 1 10000 2881595619 0.000200 1407.500000
1.000000 1.000000 1.000000 1.000000 1.000000 1.000000 1.000000 1.000000 1.000000 1.000000 1.000000 1.000000 1.010000 1.002500 1.000000 0.990000 0.997500 1.000000 1.000000 1.000000 1.000000 1.000000 1.000000 1.000000 1.000000 1.000000 0.000000 0.000000 0.000428 0.000428 0.000000 10000 10000 0 1 10000 3538191386 0.000300 2696.333333
1.000000 1.000000 1.000000 1.000000 1.000000 1.000000 1.000000 1.000000 1.000000 1.000000 1.000000 1.000000 1.010000 1.002500 1.000000 0.990000 0.997500 1.000000 1.000000 1.000000 1.000000 1.000000 1.000000 1.000000 1.000000 1.000000 0.000000 0.000000 0.000428 0.000428 0.000000 10000 10000 0 1 10000 46914669 0.000600 1204.166667
1.000000 1.000000 1.000000 1.000000 1.000000 1.000000 1.000000 1.000000 1.000000 1.000000 1.000000 1.000000 1.010000 1.002500 1.000000 0.990000 0.997500 1.000000 1.000000 1.000000 1.000000 1.000000 1.000000 1.000000 1.000000 1.000000 0.000000 0.000000 0.000428 0.000428 0.000000 10000 10000 0 1 10000 2328397904 0.000300 1765.666667
1.000000 1.000000 1.000000 1.000000 1.000000 1.000000 1.000000 1.000000 1.000000 1.000000 1.000000 1.000000 1.010000 1.002500 1.000000 0.990000 0.997500 1.000000 1.000000 1.000000 1.000000 1.000000 1.000000 1.000000 1.000000 1.000000 0.000000 0.000000 0.000428 0.000428 0.000000 10000 10000 0 1 10000 4198341664 0.000300 1111.333333
1.000000 1.000000 1.000000 1.000000 1.000000 1.000000 1.000000 1.000000 1.000000 1.000000 1.000000 1.000000 1.010000 1.002500 1.000000 0.990000 0.997500 1.000000 1.000000 1.000000 1.000000 1.000000 1.000000 1.000000 1.000000 1.000000 0.000000 0.000000 0.000428 0.000428 0.000000 10000 10000 0 1 10000 341969211 0.000400 1837.000000
1.000000 1.000000 1.000000 1.000000 1.000000 1.000000 1.000000 1.000000 1.000000 1.000000 1.000000 1.000000 1.010000 1.002500 1.000000 0.990000 0.997500 1.000000 1.000000 1.000000 1.000000 1.000000 1.000000 1.000000 1.000000 1.000000 0.000000 0.000000 0.000428 0.000428 0.000000 10000 10000 0 1 10000 1547999982 0.000400 1102.250000
1.000000 1.000000 1.000000 1.000000 1.000000 1.000000 1.000000 1.000000 1.000000 1.000000 1.000000 1.000000 1.010000 1.002500 1.000000 0.990000 0.997500 1.000000 1.000000 1.000000 1.000000 1.000000 1.000000 1.000000 1.000000 1.000000 0.000000 0.000000 0.000428 0.000428 0.000000 10000 10000 0 1 10000 1355036573 0.000600 1014.500000
1.000000 1.000000 1.000000 1.000000 1.000000 1.000000 1.000000 1.000000 1.000000 1.000000 1.000000 1.000000 1.010000 1.002500 1.000000 0.990000 0.997500 1.000000 1.000000 1.000000 1.000000 1.000000 1.000000 1.000000 1.000000 1.000000 0.000000 0.000000 0.000428 0.000428 0.000000 10000 10000 0 1 10000 660764837 0.000400 1713.500000
1.000000 1.000000 1.000000 1.000000 1.000000 1.000000 1.000000 1.000000 1.000000 1.000000 1.000000 1.000000 1.010000 1.002500 1.000000 0.990000 0.997500 1.000000 1.000000 1.000000 1.000000 1.000000 1.000000 1.000000 1.000000 1.000000 0.000000 0.000000 0.000428 0.000428 0.000000 10000 10000 0 1 10000 2165698991 0.000400 1154.250000
1.000000 1.000000 1.000000 1.000000 1.000000 1.000000 1.000000 1.000000 1.000000 1.000000 1.000000 1.000000 1.010000 1.002500 1.000000 0.990000 0.997500 1.000000 1.000000 1.000000 1.000000 1.000000 1.000000 1.000000 1.000000 1.000000 0.000000 0.000000 0.000428 0.000428 0.000000 10000 10000 0 1 10000 681118220 0.000300 1436.000000
1.000000 1.000000 1.000000 1.000000 1.000000 1.000000 1.000000 1.000000 1.000000 1.000000 1.000000 1.000000 1.010000 1.002500 1.000000 0.990000 0.997500 1.000000 1.000000 1.000000 1.000000 1.000000 1.000000 1.000000 1.000000 1.000000 0.000000 0.000000 0.000428 0.000428 0.000000 10000 10000 0 1 10000 1983586651 0.000300 1181.666667
1.000000 1.000000 1.000000 1.000000 1.000000 1.000000 1.000000 1.000000 1.000000 1.000000 1.000000 1.000000 1.010000 1.002500 1.000000 0.990000 0.997500 1.000000 1.000000 1.000000 1.000000 1.000000 1.000000 1.000000 1.000000 1.000000 0.000000 0.000000 0.000428 0.000428 0.000000 10000 10000 0 1 10000 2724172551 0.000500 1337.200000
1.000000 1.000000 1.000000 1.000000 1.000000 1.000000 1.000000 1.000000 1.000000 1.000000 1.000000 1.000000 1.010000 1.002500 1.000000 0.990000 0.997500 1.000000 1.000000 1.000000 1.000000 1.000000 1.000000 1.000000 1.000000 1.000000 0.000000 0.000000 0.000428 0.000428 0.000000 10000 10000 0 1 10000 3769596221 0.000600 1734.166667
1.000000 1.000000 1.000000 1.000000 1.000000 1.000000 1.000000 1.000000 1.000000 1.000000 1.000000 1.000000 1.010000 1.002500 1.000000 0.990000 0.997500 1.000000 1.000000 1.000000 1.000000 1.000000 1.000000 1.000000 1.000000 1.000000 0.000000 0.000000 0.000428 0.000428 0.000000 10000 10000 0 1 10000 3637448911 0.000400 1427.000000
1.000000 1.000000 1.000000 1.000000 1.000000 1.000000 1.000000 1.000000 1.000000 1.000000 1.000000 1.000000 1.010000 1.002500 1.000000 0.990000 0.997500 1.000000 1.000000 1.000000 1.000000 1.000000 1.000000 1.000000 1.000000 1.000000 0.000000 0.000000 0.000428 0.000428 0.000000 10000 10000 0 1 10000 2017619986 0.000400 2021.500000
1.000000 1.000000 1.000000 1.000000 1.000000 1.000000 1.000000 1.000000 1.000000 1.000000 1.000000 1.000000 1.010000 1.002500 1.000000 0.990000 0.997500 1.000000 1.000000 1.000000 1.000000 1.000000 1.000000 1.000000 1.000000 1.000000 0.000000 0.000000 0.000428 0.000428 0.000000 10000 10000 0 1 10000 814832947 0.001100 1672.818182
1.000000 1.000000 1.000000 1.000000 1.000000 1.000000 1.000000 1.000000 1.000000 1.000000 1.000000 1.000000 1.010000 1.002500 1.000000 0.990000 0.997500 1.000000 1.000000 1.000000 1.000000 1.000000 1.000000 1.000000 1.000000 1.000000 0.000000 0.000000 0.000428 0.000428 0.000000 10000 10000 0 1 10000 822725529 0.000400 1311.750000
1.000000 1.000000 1.000000 1.000000 1.000000 1.000000 1.000000 1.000000 1.000000 1.000000 1.000000 1.000000 1.010000 1.002500 1.000000 0.990000 0.997500 1.000000 1.000000 1.000000 1.000000 1.000000 1.000000 1.000000 1.000000 1.000000 0.000000 0.000000 0.000428 0.000428 0.000000 10000 10000 0 1 10000 384257988 0.000500 1035.200000
1.000000 1.000000 1.000000 1.000000 1.000000 1.000000 1.000000 1.000000 1.000000 1.000000 1.000000 1.000000 1.010000 1.002500 1.000000 0.990000 0.997500 1.000000 1.000000 1.000000 1.000000 1.000000 1.000000 1.000000 1.000000 1.000000 0.000000 0.000000 0.000428 0.000428 0.000000 10000 10000 0 1 10000 1505791463 0.000500 1885.600000
1.000000 1.000000 1.000000 1.000000 1.000000 1.000000 1.000000 1.000000 1.000000 1.000000 1.000000 1.000000 1.010000 1.002500 1.000000 0.990000 0.997500 1.000000 1.000000 1.000000 1.000000 1.000000 1.000000 1.000000 1.000000 1.000000 0.000000 0.000000 0.000428 0.000428 0.000000 10000 10000 0 1 10000 491532865 0.000200 1237.000000
1.000000 1.000000 1.000000 1.000000 1.000000 1.000000 1.000000 1.000000 1.000000 1.000000 1.000000 1.000000 1.010000 1.002500 1.000000 0.990000 0.997500 1.000000 1.000000 1.000000 1.000000 1.000000 1.000000 1.000000 1.000000 1.000000 0.000000 0.000000 0.000428 0.000428 0.000000 10000 10000 0 1 10000 1684286560 0.000100 2238.000000
1.000000 1.000000 1.000000 1.000000 1.000000 1.000000 1.000000 1.000000 1.000000 1.000000 1.000000 1.000000 1.010000 1.002500 1.000000 0.990000 0.997500 1.000000 1.000000 1.000000 1.000000 1.000000 1.000000 1.000000 1.000000 1.000000 0.000000 0.000000 0.000428 0.000428 0.000000 10000 10000 0 1 10000 2895291905 0.000400 1730.000000
1.000000 1.000000 1.000000 1.000000 1.000000 1.000000 1.000000 1.000000 1.000000 1.000000 1.000000 1.000000 1.010000 1.002500 1.000000 0.990000 0.997500 1.000000 1.000000 1.000000 1.000000 1.000000 1.000000 1.000000 1.000000 1.000000 0.000000 0.000000 0.000428 0.000428 0.000000 10000 10000 0 1 10000 3959133034 0.000300 1072.666667
1.000000 1.000000 1.000000 1.000000 1.000000 1.000000 1.000000 1.000000 1.000000 1.000000 1.000000 1.000000 1.010000 1.002500 1.000000 0.990000 0.997500 1.000000 1.000000 1.000000 1.000000 1.000000 1.000000 1.000000 1.000000 1.000000 0.000000 0.000000 0.000428 0.000428 0.000000 10000 10000 0 1 10000 1163771215 0.000600 1071.500000
1.000000 1.000000 1.000000 1.000000 1.000000 1.000000 1.000000 1.000000 1.000000 1.000000 1.000000 1.000000 1.010000 1.002500 1.000000 0.990000 0.997500 1.000000 1.000000 1.000000 1.000000 1.000000 1.000000 1.000000 1.000000 1.000000 0.000000 0.000000 0.000428 0.000428 0.000000 10000 10000 0 1 10000 4266656736 0.000700 1091.857143
1.000000 1.000000 1.000000 1.000000 1.000000 1.000000 1.000000 1.000000 1.000000 1.000000 1.000000 1.000000 1.010000 1.002500 1.000000 0.990000 0.997500 1.000000 1.000000 1.000000 1.000000 1.000000 1.000000 1.000000 1.000000 1.000000 0.000000 0.000000 0.000428 0.000428 0.000000 10000 10000 0 1 10000 2911711565 0.000600 1481.166667
1.000000 1.000000 1.000000 1.000000 1.000000 1.000000 1.000000 1.000000 1.000000 1.000000 1.000000 1.000000 1.010000 1.002500 1.000000 0.990000 0.997500 1.000000 1.000000 1.000000 1.000000 1.000000 1.000000 1.000000 1.000000 1.000000 0.000000 0.000000 0.000428 0.000428 0.000000 10000 10000 0 1 10000 463830004 0.000700 1519.857143
1.000000 1.000000 1.000000 1.000000 1.000000 1.000000 1.000000 1.000000 1.000000 1.000000 1.000000 1.000000 1.010000 1.002500 1.000000 0.990000 0.997500 1.000000 1.000000 1.000000 1.000000 1.000000 1.000000 1.000000 1.000000 1.000000 0.000000 0.000000 0.000428 0.000428 0.000000 10000 10000 0 1 10000 417182284 0.000600 1438.166667
1.000000 1.000000 1.000000 1.000000 1.000000 1.000000 1.000000 1.000000 1.000000 1.000000 1.000000 1.000000 1.010000 1.002500 1.000000 0.990000 0.997500 1.000000 1.000000 1.000000 1.000000 1.000000 1.000000 1.000000 1.000000 1.000000 0.000000 0.000000 0.000428 0.000428 0.000000 10000 10000 0 1 10000 1545783881 0.000500 1150.600000
1.000000 1.000000 1.000000 1.000000 1.000000 1.000000 1.000000 1.000000 1.000000 1.000000 1.000000 1.000000 1.010000 1.002500 1.000000 0.990000 0.997500 1.000000 1.000000 1.000000 1.000000 1.000000 1.000000 1.000000 1.000000 1.000000 0.000000 0.000000 0.000428 0.000428 0.000000 10000 10000 0 1 10000 2916621330 0.000500 1501.600000
1.000000 1.000000 1.000000 1.000000 1.000000 1.000000 1.000000 1.000000 1.000000 1.000000 1.000000 1.000000 1.010000 1.002500 1.000000 0.990000 0.997500 1.000000 1.000000 1.000000 1.000000 1.000000 1.000000 1.000000 1.000000 1.000000 0.000000 0.000000 0.000428 0.000428 0.000000 10000 10000 0 1 10000 932330329 0.000300 1062.666667
1.000000 1.000000 1.000000 1.000000 1.000000 1.000000 1.000000 1.000000 1.000000 1.000000 1.000000 1.000000 1.010000 1.002500 1.000000 0.990000 0.997500 1.000000 1.000000 1.000000 1.000000 1.000000 1.000000 1.000000 1.000000 1.000000 0.000000 0.000000 0.000428 0.000428 0.000000 10000 10000 0 1 10000 2804724228 0.000700 1170.714286
1.000000 1.000000 1.000000 1.000000 1.000000 1.000000 1.000000 1.000000 1.000000 1.000000 1.000000 1.000000 1.010000 1.002500 1.000000 0.990000 0.997500 1.000000 1.000000 1.000000 1.000000 1.000000 1.000000 1.000000 1.000000 1.000000 0.000000 0.000000 0.000428 0.000428 0.000000 10000 10000 0 1 10000 1321386933 0.000400 1430.500000
1.000000 1.000000 1.000000 1.000000 1.000000 1.000000 1.000000 1.000000 1.000000 1.000000 1.000000 1.000000 1.010000 1.002500 1.000000 0.990000 0.997500 1.000000 1.000000 1.000000 1.000000 1.000000 1.000000 1.000000 1.000000 1.000000 0.000000 0.000000 0.000428 0.000428 0.000000 10000 10000 0 1 10000 2741175426 0.000700 1689.000000
1.000000 1.000000 1.000000 1.000000 1.000000 1.000000 1.000000 1.000000 1.000000 1.000000 1.000000 1.000000 1.010000 1.002500 1.000000 0.990000 0.997500 1.000000 1.000000 1.000000 1.000000 1.000000 1.000000 1.000000 1.000000 1.000000 0.000000 0.000000 0.000428 0.000428 0.000000 10000 10000 0 1 10000 3606567674 0.000500 1229.000000
1.000000 1.000000 1.000000 1.000000 1.000000 1.000000 1.000000 1.000000 1.000000 1.000000 1.000000 1.000000 1.010000 1.002500 1.000000 0.990000 0.997500 1.000000 1.000000 1.000000 1.000000 1.000000 1.000000 1.000000 1.000000 1.000000 0.000000 0.000000 0.000428 0.000428 0.000000 10000 10000 0 1 10000 2132296713 0.000400 2314.250000
1.000000 1.000000 1.000000 1.000000 1.000000 1.000000 1.000000 1.000000 1.000000 1.000000 1.000000 1.000000 1.010000 1.002500 1.000000 0.990000 0.997500 1.000000 1.000000 1.000000 1.000000 1.000000 1.000000 1.000000 1.000000 1.000000 0.000000 0.000000 0.000428 0.000428 0.000000 10000 10000 0 1 10000 1122950633 0.000500 1612.800000
1.000000 1.000000 1.000000 1.000000 1.000000 1.000000 1.000000 1.000000 1.000000 1.000000 1.000000 1.000000 1.010000 1.002500 1.000000 0.990000 0.997500 1.000000 1.000000 1.000000 1.000000 1.000000 1.000000 1.000000 1.000000 1.000000 0.000000 0.000000 0.000428 0.000428 0.000000 10000 10000 0 1 10000 2285121503 0.000600 1337.833333
1.000000 1.000000 1.000000 1.000000 1.000000 1.000000 1.000000 1.000000 1.000000 1.000000 1.000000 1.000000 1.010000 1.002500 1.000000 0.990000 0.997500 1.000000 1.000000 1.000000 1.000000 1.000000 1.000000 1.000000 1.000000 1.000000 0.000000 0.000000 0.000428 0.000428 0.000000 10000 10000 0 1 10000 1131527108 0.000400 1093.000000
1.000000 1.000000 1.000000 1.000000 1.000000 1.000000 1.000000 1.000000 1.000000 1.000000 1.000000 1.000000 1.010000 1.002500 1.000000 0.990000 0.997500 1.000000 1.000000 1.000000 1.000000 1.000000 1.000000 1.000000 1.000000 1.000000 0.000000 0.000000 0.000428 0.000428 0.000000 10000 10000 0 1 10000 3448538491 0.000300 1508.000000
1.000000 1.000000 1.000000 1.000000 1.000000 1.000000 1.000000 1.000000 1.000000 1.000000 1.000000 1.000000 1.010000 1.002500 1.000000 0.990000 0.997500 1.000000 1.000000 1.000000 1.000000 1.000000 1.000000 1.000000 1.000000 1.000000 0.000000 0.000000 0.000428 0.000428 0.000000 10000 10000 0 1 10000 2252957632 0.000500 1792.600000
1.000000 1.000000 1.000000 1.000000 1.000000 1.000000 1.000000 1.000000 1.000000 1.000000 1.000000 1.000000 1.010000 1.002500 1.000000 0.990000 0.997500 1.000000 1.000000 1.000000 1.000000 1.000000 1.000000 1.000000 1.000000 1.000000 0.000000 0.000000 0.000428 0.000428 0.000000 10000 10000 0 1 10000 2883706284 0.000700 1392.857143
1.000000 1.000000 1.000000 1.000000 1.000000 1.000000 1.000000 1.000000 1.000000 1.000000 1.000000 1.000000 1.010000 1.002500 1.000000 0.990000 0.997500 1.000000 1.000000 1.000000 1.000000 1.000000 1.000000 1.000000 1.000000 1.000000 0.000000 0.000000 0.000428 0.000428 0.000000 10000 10000 0 1 10000 1473640751 0.000800 1135.000000
1.000000 1.000000 1.000000 1.000000 1.000000 1.000000 1.000000 1.000000 1.000000 1.000000 1.000000 1.000000 1.010000 1.002500 1.000000 0.990000 0.997500 1.000000 1.000000 1.000000 1.000000 1.000000 1.000000 1.000000 1.000000 1.000000 0.000000 0.000000 0.000428 0.000428 0.000000 10000 10000 0 1 10000 3335760862 0.000400 2401.750000
1.000000 1.000000 1.000000 1.000000 1.000000 1.000000 1.000000 1.000000 1.000000 1.000000 1.000000 1.000000 1.010000 1.002500 1.000000 0.990000 0.997500 1.000000 1.000000 1.000000 1.000000 1.000000 1.000000 1.000000 1.000000 1.000000 0.000000 0.000000 0.000428 0.000428 0.000000 10000 10000 0 1 10000 1648720245 0.000700 1411.428571
1.000000 1.000000 1.000000 1.000000 1.000000 1.000000 1.000000 1.000000 1.000000 1.000000 1.000000 1.000000 1.010000 1.002500 1.000000 0.990000 0.997500 1.000000 1.000000 1.000000 1.000000 1.000000 1.000000 1.000000 1.000000 1.000000 0.000000 0.000000 0.000428 0.000428 0.000000 10000 10000 0 1 10000 806974645 0.000700 1445.285714
1.000000 1.000000 1.000000 1.000000 1.000000 1.000000 1.000000 1.000000 1.000000 1.000000 1.000000 1.000000 1.010000 1.002500 1.000000 0.990000 0.997500 1.000000 1.000000 1.000000 1.000000 1.000000 1.000000 1.000000 1.000000 1.000000 0.000000 0.000000 0.000428 0.000428 0.000000 10000 10000 0 1 10000 3840458597 0.000700 937.428571
1.000000 1.000000 1.000000 1.000000 1.000000 1.000000 1.000000 1.000000 1.000000 1.000000 1.000000 1.000000 1.010000 1.002500 1.000000 0.990000 0.997500 1.000000 1.000000 1.000000 1.000000 1.000000 1.000000 1.000000 1.000000 1.000000 0.000000 0.000000 0.000428 0.000428 0.000000 10000 10000 0 1 10000 2862816076 0.000400 1197.750000
1.000000 1.000000 1.000000 1.000000 1.000000 1.000000 1.000000 1.000000 1.000000 1.000000 1.000000 1.000000 1.010000 1.002500 1.000000 0.990000 0.997500 1.000000 1.000000 1.000000 1.000000 1.000000 1.000000 1.000000 1.000000 1.000000 0.000000 0.000000 0.000428 0.000428 0.000000 10000 10000 0 1 10000 1419199772 0.000400 1276.000000
1.000000 1.000000 1.000000 1.000000 1.000000 1.000000 1.000000 1.000000 1.000000 1.000000 1.000000 1.000000 1.010000 1.002500 1.000000 0.990000 0.997500 1.000000 1.000000 1.000000 1.000000 1.000000 1.000000 1.000000 1.000000 1.000000 0.000000 0.000000 0.000428 0.000428 0.000000 10000 10000 0 1 10000 74177438 0.000200 1866.000000
1.000000 1.000000 1.000000 1.000000 1.000000 1.000000 1.000000 1.000000 1.000000 1.000000 1.000000 1.000000 1.010000 1.002500 1.000000 0.990000 0.997500 1.000000 1.000000 1.000000 1.000000 1.000000 1.000000 1.000000 1.000000 1.000000 0.000000 0.000000 0.000428 0.000428 0.000000 10000 10000 0 1 10000 4003914763 0.000500 1130.200000
1.000000 1.000000 1.000000 1.000000 1.000000 1.000000 1.000000 1.000000 1.000000 1.000000 1.000000 1.000000 1.010000 1.002500 1.000000 0.990000 0.997500 1.000000 1.000000 1.000000 1.000000 1.000000 1.000000 1.000000 1.000000 1.000000 0.000000 0.000000 0.000428 0.000428 0.000000 10000 10000 0 1 10000 1139079547 0.000300 1394.000000
1.000000 1.000000 1.000000 1.000000 1.000000 1.000000 1.000000 1.000000 1.000000 1.000000 1.000000 1.000000 1.010000 1.002500 1.000000 0.990000 0.997500 1.000000 1.000000 1.000000 1.000000 1.000000 1.000000 1.000000 1.000000 1.000000 0.000000 0.000000 0.000428 0.000428 0.000000 10000 10000 0 1 10000 191236632 0.000900 1175.111111
1.000000 1.000000 1.000000 1.000000 1.000000 1.000000 1.000000 1.000000 1.000000 1.000000 1.000000 1.000000 1.010000 1.002500 1.000000 0.990000 0.997500 1.000000 1.000000 1.000000 1.000000 1.000000 1.000000 1.000000 1.000000 1.000000 0.000000 0.000000 0.000428 0.000428 0.000000 10000 10000 0 1 10000 1269061006 0.000800 1647.875000
1.000000 1.000000 1.000000 1.000000 1.000000 1.000000 1.000000 1.000000 1.000000 1.000000 1.000000 1.000000 1.010000 1.002500 1.000000 0.990000 0.997500 1.000000 1.000000 1.000000 1.000000 1.000000 1.000000 1.000000 1.000000 1.000000 0.000000 0.000000 0.000428 0.000428 0.000000 10000 10000 0 1 10000 2425190047 0.000600 1531.000000
1.000000 1.000000 1.000000 1.000000 1.000000 1.000000 1.000000 1.000000 1.000000 1.000000 1.000000 1.000000 1.010000 1.002500 1.000000 0.990000 0.997500 1.000000 1.000000 1.000000 1.000000 1.000000 1.000000 1.000000 1.000000 1.000000 0.000000 0.000000 0.000428 0.000428 0.000000 10000 10000 0 1 10000 2472038651 0.000500 1983.800000
1.000000 1.000000 1.000000 1.000000 1.000000 1.000000 1.000000 1.000000 1.000000 1.000000 1.000000 1.000000 1.010000 1.002500 1.000000 0.990000 0.997500 1.000000 1.000000 1.000000 1.000000 1.000000 1.000000 1.000000 1.000000 1.000000 0.000000 0.000000 0.000428 0.000428 0.000000 10000 10000 0 1 10000 1296430420 0.000700 1523.285714
1.000000 1.000000 1.000000 1.000000 1.000000 1.000000 1.000000 1.000000 1.000000 1.000000 1.000000 1.000000 1.010000 1.002500 1.000000 0.990000 0.997500 1.000000 1.000000 1.000000 1.000000 1.000000 1.000000 1.000000 1.000000 1.000000 0.000000 0.000000 0.000428 0.000428 0.000000 10000 10000 0 1 10000 2616707832 0.000700 1241.142857
1.000000 1.000000 1.000000 1.000000 1.000000 1.000000 1.000000 1.000000 1.000000 1.000000 1.000000 1.000000 1.010000 1.002500 1.000000 0.990000 0.997500 1.000000 1.000000 1.000000 1.000000 1.000000 1.000000 1.000000 1.000000 1.000000 0.000000 0.000000 0.000428 0.000428 0.000000 10000 10000 0 1 10000 882428389 0.000900 1382.111111
1.000000 1.000000 1.000000 1.000000 1.000000 1.000000 1.000000 1.000000 1.000000 1.000000 1.000000 1.000000 1.010000 1.002500 1.000000 0.990000 0.997500 1.000000 1.000000 1.000000 1.000000 1.000000 1.000000 1.000000 1.000000 1.000000 0.000000 0.000000 0.000428 0.000428 0.000000 10000 10000 0 1 10000 4102978295 0.000400 2189.750000
1.000000 1.000000 1.000000 1.000000 1.000000 1.000000 1.000000 1.000000 1.000000 1.000000 1.000000 1.000000 1.010000 1.002500 1.000000 0.990000 0.997500 1.000000 1.000000 1.000000 1.000000 1.000000 1.000000 1.000000 1.000000 1.000000 0.000000 0.000000 0.000428 0.000428 0.000000 10000 10000 0 1 10000 4120236819 0.000500 1197.000000
1.000000 1.000000 1.000000 1.000000 1.000000 1.000000 1.000000 1.000000 1.000000 1.000000 1.000000 1.000000 1.010000 1.002500 1.000000 0.990000 0.997500 1.000000 1.000000 1.000000 1.000000 1.000000 1.000000 1.000000 1.000000 1.000000 0.000000 0.000000 0.000428 0.000428 0.000000 10000 10000 0 1 10000 460016746 0.000700 1317.857143
1.000000 1.000000 1.000000 1.000000 1.000000 1.000000 1.000000 1.000000 1.000000 1.000000 1.000000 1.000000 1.010000 1.002500 1.000000 0.990000 0.997500 1.000000 1.000000 1.000000 1.000000 1.000000 1.000000 1.000000 1.000000 1.000000 0.000000 0.000000 0.000428 0.000428 0.000000 10000 10000 0 1 10000 1365553898 0.000400 1773.500000
1.000000 1.000000 1.000000 1.000000 1.000000 1.000000 1.000000 1.000000 1.000000 1.000000 1.000000 1.000000 1.010000 1.002500 1.000000 0.990000 0.997500 1.000000 1.000000 1.000000 1.000000 1.000000 1.000000 1.000000 1.000000 1.000000 0.000000 0.000000 0.000428 0.000428 0.000000 10000 10000 0 1 10000 3303708912 0.000700 1454.857143
1.000000 1.000000 1.000000 1.000000 1.000000 1.000000 1.000000 1.000000 1.000000 1.000000 1.000000 1.000000 1.010000 1.002500 1.000000 0.990000 0.997500 1.000000 1.000000 1.000000 1.000000 1.000000 1.000000 1.000000 1.000000 1.000000 0.000000 0.000000 0.000428 0.000428 0.000000 10000 10000 0 1 10000 3413913712 0.000200 892.500000
1.000000 1.000000 1.000000 1.000000 1.000000 1.000000 1.000000 1.000000 1.000000 1.000000 1.000000 1.000000 1.010000 1.002500 1.000000 0.990000 0.997500 1.000000 1.000000 1.000000 1.000000 1.000000 1.000000 1.000000 1.000000 1.000000 0.000000 0.000000 0.000428 0.000428 0.000000 10000 10000 0 1 10000 4080156245 0.000300 1432.666667
1.000000 1.000000 1.000000 1.000000 1.000000 1.000000 1.000000 1.000000 1.000000 1.000000 1.000000 1.000000 1.010000 1.002500 1.000000 0.990000 0.997500 1.000000 1.000000 1.000000 1.000000 1.000000 1.000000 1.000000 1.000000 1.000000 0.000000 0.000000 0.000428 0.000428 0.000000 10000 10000 0 1 10000 889342461 0.000000 -nan
1.000000 1.000000 1.000000 1.000000 1.000000 1.000000 1.000000 1.000000 1.000000 1.000000 1.000000 1.000000 1.010000 1.002500 1.000000 0.990000 0.997500 1.000000 1.000000 1.000000 1.000000 1.000000 1.000000 1.000000 1.000000 1.000000 0.000000 0.000000 0.000428 0.000428 0.000000 10000 10000 0 1 10000 948847299 0.000700 1135.714286
1.000000 1.000000 1.000000 1.000000 1.000000 1.000000 1.000000 1.000000 1.000000 1.000000 1.000000 1.000000 1.010000 1.002500 1.000000 0.990000 0.997500 1.000000 1.000000 1.000000 1.000000 1.000000 1.000000 1.000000 1.000000 1.000000 0.000000 0.000000 0.000428 0.000428 0.000000 10000 10000 0 1 10000 4204320899 0.000500 1801.000000
1.000000 1.000000 1.000000 1.000000 1.000000 1.000000 1.000000 1.000000 1.000000 1.000000 1.000000 1.000000 1.010000 1.002500 1.000000 0.990000 0.997500 1.000000 1.000000 1.000000 1.000000 1.000000 1.000000 1.000000 1.000000 1.000000 0.000000 0.000000 0.000428 0.000428 0.000000 10000 10000 0 1 10000 2719297062 0.000200 681.500000
1.000000 1.000000 1.000000 1.000000 1.000000 1.000000 1.000000 1.000000 1.000000 1.000000 1.000000 1.000000 1.010000 1.002500 1.000000 0.990000 0.997500 1.000000 1.000000 1.000000 1.000000 1.000000 1.000000 1.000000 1.000000 1.000000 0.000000 0.000000 0.000428 0.000428 0.000000 10000 10000 0 1 10000 3469116923 0.000200 1731.500000
1.000000 1.000000 1.000000 1.000000 1.000000 1.000000 1.000000 1.000000 1.000000 1.000000 1.000000 1.000000 1.010000 1.002500 1.000000 0.990000 0.997500 1.000000 1.000000 1.000000 1.000000 1.000000 1.000000 1.000000 1.000000 1.000000 0.000000 0.000000 0.000428 0.000428 0.000000 10000 10000 0 1 10000 192426317 0.000500 1177.800000
1.000000 1.000000 1.000000 1.000000 1.000000 1.000000 1.000000 1.000000 1.000000 1.000000 1.000000 1.000000 1.010000 1.002500 1.000000 0.990000 0.997500 1.000000 1.000000 1.000000 1.000000 1.000000 1.000000 1.000000 1.000000 1.000000 0.000000 0.000000 0.000428 0.000428 0.000000 10000 10000 0 1 10000 1329441202 0.000300 597.666667
1.000000 1.000000 1.000000 1.000000 1.000000 1.000000 1.000000 1.000000 1.000000 1.000000 1.000000 1.000000 1.010000 1.002500 1.000000 0.990000 0.997500 1.000000 1.000000 1.000000 1.000000 1.000000 1.000000 1.000000 1.000000 1.000000 0.000000 0.000000 0.000428 0.000428 0.000000 10000 10000 0 1 10000 2386856515 0.000700 1342.142857
1.000000 1.000000 1.000000 1.000000 1.000000 1.000000 1.000000 1.000000 1.000000 1.000000 1.000000 1.000000 1.010000 1.002500 1.000000 0.990000 0.997500 1.000000 1.000000 1.000000 1.000000 1.000000 1.000000 1.000000 1.000000 1.000000 0.000000 0.000000 0.000428 0.000428 0.000000 10000 10000 0 1 10000 3918746645 0.000100 1300.000000
1.000000 1.000000 1.000000 1.000000 1.000000 1.000000 1.000000 1.000000 1.000000 1.000000 1.000000 1.000000 1.010000 1.002500 1.000000 0.990000 0.997500 1.000000 1.000000 1.000000 1.000000 1.000000 1.000000 1.000000 1.000000 1.000000 0.000000 0.000000 0.000428 0.000428 0.000000 10000 10000 0 1 10000 3002112515 0.000600 1679.500000
1.000000 1.000000 1.000000 1.000000 1.000000 1.000000 1.000000 1.000000 1.000000 1.000000 1.000000 1.000000 1.010000 1.002500 1.000000 0.990000 0.997500 1.000000 1.000000 1.000000 1.000000 1.000000 1.000000 1.000000 1.000000 1.000000 0.000000 0.000000 0.000428 0.000428 0.000000 10000 10000 0 1 10000 3517993382 0.000500 1717.200000
1.000000 1.000000 1.000000 1.000000 1.000000 1.000000 1.000000 1.000000 1.000000 1.000000 1.000000 1.000000 1.010000 1.002500 1.000000 0.990000 0.997500 1.000000 1.000000 1.000000 1.000000 1.000000 1.000000 1.000000 1.000000 1.000000 0.000000 0.000000 0.000428 0.000428 0.000000 10000 10000 0 1 10000 2108836916 0.000400 2012.000000
1.000000 1.000000 1.000000 1.000000 1.000000 1.000000 1.000000 1.000000 1.000000 1.000000 1.000000 1.000000 1.010000 1.002500 1.000000 0.990000 0.997500 1.000000 1.000000 1.000000 1.000000 1.000000 1.000000 1.000000 1.000000 1.000000 0.000000 0.000000 0.000428 0.000428 0.000000 10000 10000 0 1 10000 3486760246 0.000500 1269.200000
1.000000 1.000000 1.000000 1.000000 1.000000 1.000000 1.000000 1.000000 1.000000 1.000000 1.000000 1.000000 1.010000 1.002500 1.000000 0.990000 0.997500 1.000000 1.000000 1.000000 1.000000 1.000000 1.000000 1.000000 1.000000 1.000000 0.000000 0.000000 0.000428 0.000428 0.000000 10000 10000 0 1 10000 2777361501 0.000800 1464.500000
1.000000 1.000000 1.000000 1.000000 1.000000 1.000000 1.000000 1.000000 1.000000 1.000000 1.000000 1.000000 1.010000 1.002500 1.000000 0.990000 0.997500 1.000000 1.000000 1.000000 1.000000 1.000000 1.000000 1.000000 1.000000 1.000000 0.000000 0.000000 0.000428 0.000428 0.000000 10000 10000 0 1 10000 285338924 0.000500 1595.200000
1.000000 1.000000 1.000000 1.000000 1.000000 1.000000 1.000000 1.000000 1.000000 1.000000 1.000000 1.000000 1.010000 1.002500 1.000000 0.990000 0.997500 1.000000 1.000000 1.000000 1.000000 1.000000 1.000000 1.000000 1.000000 1.000000 0.000000 0.000000 0.000428 0.000428 0.000000 10000 10000 0 1 10000 1066960354 0.000400 1412.000000
1.000000 1.000000 1.000000 1.000000 1.000000 1.000000 1.000000 1.000000 1.000000 1.000000 1.000000 1.000000 1.010000 1.002500 1.000000 0.990000 0.997500 1.000000 1.000000 1.000000 1.000000 1.000000 1.000000 1.000000 1.000000 1.000000 0.000000 0.000000 0.000428 0.000428 0.000000 10000 10000 0 1 10000 4265434648 0.000500 1155.800000
1.000000 1.000000 1.000000 1.000000 1.000000 1.000000 1.000000 1.000000 1.000000 1.000000 1.000000 1.000000 1.010000 1.002500 1.000000 0.990000 0.997500 1.000000 1.000000 1.000000 1.000000 1.000000 1.000000 1.000000 1.000000 1.000000 0.000000 0.000000 0.000428 0.000428 0.000000 10000 10000 0 1 10000 732875195 0.000400 899.500000
1.000000 1.000000 1.000000 1.000000 1.000000 1.000000 1.000000 1.000000 1.000000 1.000000 1.000000 1.000000 1.010000 1.002500 1.000000 0.990000 0.997500 1.000000 1.000000 1.000000 1.000000 1.000000 1.000000 1.000000 1.000000 1.000000 0.000000 0.000000 0.000428 0.000428 0.000000 10000 10000 0 1 10000 1778420356 0.000500 1214.600000
1.000000 1.000000 1.000000 1.000000 1.000000 1.000000 1.000000 1.000000 1.000000 1.000000 1.000000 1.000000 1.010000 1.002500 1.000000 0.990000 0.997500 1.000000 1.000000 1.000000 1.000000 1.000000 1.000000 1.000000 1.000000 1.000000 0.000000 0.000000 0.000428 0.000428 0.000000 10000 10000 0 1 10000 2863530869 0.000500 1450.200000
1.000000 1.000000 1.000000 1.000000 1.000000 1.000000 1.000000 1.000000 1.000000 1.000000 1.000000 1.000000 1.010000 1.002500 1.000000 0.990000 0.997500 1.000000 1.000000 1.000000 1.000000 1.000000 1.000000 1.000000 1.000000 1.000000 0.000000 0.000000 0.000428 0.000428 0.000000 10000 10000 0 1 10000 3564842406 0.000300 964.000000
1.000000 1.000000 1.000000 1.000000 1.000000 1.000000 1.000000 1.000000 1.000000 1.000000 1.000000 1.000000 1.010000 1.002500 1.000000 0.990000 0.997500 1.000000 1.000000 1.000000 1.000000 1.000000 1.000000 1.000000 1.000000 1.000000 0.000000 0.000000 0.000428 0.000428 0.000000 10000 10000 0 1 10000 2161367844 0.000500 1613.800000
1.000000 1.000000 1.000000 1.000000 1.000000 1.000000 1.000000 1.000000 1.000000 1.000000 1.000000 1.000000 1.010000 1.002500 1.000000 0.990000 0.997500 1.000000 1.000000 1.000000 1.000000 1.000000 1.000000 1.000000 1.000000 1.000000 0.000000 0.000000 0.000428 0.000428 0.000000 10000 10000 0 1 10000 129212189 0.000700 1642.000000
1.000000 1.000000 1.000000 1.000000 1.000000 1.000000 1.000000 1.000000 1.000000 1.000000 1.000000 1.000000 1.010000 1.002500 1.000000 0.990000 0.997500 1.000000 1.000000 1.000000 1.000000 1.000000 1.000000 1.000000 1.000000 1.000000 0.000000 0.000000 0.000428 0.000428 0.000000 10000 10000 0 1 10000 1428366343 0.000200 823.500000
1.000000 1.000000 1.000000 1.000000 1.000000 1.000000 1.000000 1.000000 1.000000 1.000000 1.000000 1.000000 1.010000 1.002500 1.000000 0.990000 0.997500 1.000000 1.000000 1.000000 1.000000 1.000000 1.000000 1.000000 1.000000 1.000000 0.000000 0.000000 0.000428 0.000428 0.000000 10000 10000 0 1 10000 149443312 0.000800 1384.125000
1.000000 1.000000 1.000000 1.000000 1.000000 1.000000 1.000000 1.000000 1.000000 1.000000 1.000000 1.000000 1.010000 1.002500 1.000000 0.990000 0.997500 1.000000 1.000000 1.000000 1.000000 1.000000 1.000000 1.000000 1.000000 1.000000 0.000000 0.000000 0.000428 0.000428 0.000000 10000 10000 0 1 10000 3794280865 0.000300 734.333333
1.000000 1.000000 1.000000 1.000000 1.000000 1.000000 1.000000 1.000000 1.000000 1.000000 1.000000 1.000000 1.010000 1.002500 1.000000 0.990000 0.997500 1.000000 1.000000 1.000000 1.000000 1.000000 1.000000 1.000000 1.000000 1.000000 0.000000 0.000000 0.000428 0.000428 0.000000 10000 10000 0 1 10000 2680937391 0.000100 1323.000000
1.000000 1.000000 1.000000 1.000000 1.000000 1.000000 1.000000 1.000000 1.000000 1.000000 1.000000 1.000000 1.010000 1.002500 1.000000 0.990000 0.997500 1.000000 1.000000 1.000000 1.000000 1.000000 1.000000 1.000000 1.000000 1.000000 0.000000 0.000000 0.000428 0.000428 0.000000 10000 10000 0 1 10000 1121102934 0.000500 1187.800000
1.000000 1.000000 1.000000 1.000000 1.000000 1.000000 1.000000 1.000000 1.000000 1.000000 1.000000 1.000000 1.010000 1.002500 1.000000 0.990000 0.997500 1.000000 1.000000 1.000000 1.000000 1.000000 1.000000 1.000000 1.000000 1.000000 0.000000 0.000000 0.000428 0.000428 0.000000 10000 10000 0 1 10000 1933946872 0.000600 1819.000000
1.000000 1.000000 1.000000 1.000000 1.000000 1.000000 1.000000 1.000000 1.000000 1.000000 1.000000 1.000000 1.010000 1.002500 1.000000 0.990000 0.997500 1.000000 1.000000 1.000000 1.000000 1.000000 1.000000 1.000000 1.000000 1.000000 0.000000 0.000000 0.000428 0.000428 0.000000 10000 10000 0 1 10000 3164563606 0.000700 1248.428571
1.000000 1.000000 1.000000 1.000000 1.000000 1.000000 1.000000 1.000000 1.000000 1.000000 1.000000 1.000000 1.010000 1.002500 1.000000 0.990000 0.997500 1.000000 1.000000 1.000000 1.000000 1.000000 1.000000 1.000000 1.000000 1.000000 0.000000 0.000000 0.000428 0.000428 0.000000 10000 10000 0 1 10000 2104696819 0.000400 2032.250000
1.000000 1.000000 1.000000 1.000000 1.000000 1.000000 1.000000 1.000000 1.000000 1.000000 1.000000 1.000000 1.010000 1.002500 1.000000 0.990000 0.997500 1.000000 1.000000 1.000000 1.000000 1.000000 1.000000 1.000000 1.000000 1.000000 0.000000 0.000000 0.000428 0.000428 0.000000 10000 10000 0 1 10000 3528310805 0.000400 1251.750000
1.000000 1.000000 1.000000 1.000000 1.000000 1.000000 1.000000 1.000000 1.000000 1.000000 1.000000 1.000000 1.010000 1.002500 1.000000 0.990000 0.997500 1.000000 1.000000 1.000000 1.000000 1.000000 1.000000 1.000000 1.000000 1.000000 0.000000 0.000000 0.000428 0.000428 0.000000 10000 10000 0 1 10000 2410226509 0.000300 1238.000000
1.000000 1.000000 1.000000 1.000000 1.000000 1.000000 1.000000 1.000000 1.000000 1.000000 1.000000 1.000000 1.010000 1.002500 1.000000 0.990000 0.997500 1.000000 1.000000 1.000000 1.000000 1.000000 1.000000 1.000000 1.000000 1.000000 0.000000 0.000000 0.000428 0.000428 0.000000 10000 10000 0 1 10000 529537399 0.000400 1118.500000
1.000000 1.000000 1.000000 1.000000 1.000000 1.000000 1.000000 1.000000 1.000000 1.000000 1.000000 1.000000 1.010000 1.002500 1.000000 0.990000 0.997500 1.000000 1.000000 1.000000 1.000000 1.000000 1.000000 1.000000 1.000000 1.000000 0.000000 0.000000 0.000428 0.000428 0.000000 10000 10000 0 1 10000 2989397872 0.000700 1307.000000
1.000000 1.000000 1.000000 1.000000 1.000000 1.000000 1.000000 1.000000 1.000000 1.000000 1.000000 1.000000 1.010000 1.002500 1.000000 0.990000 0.997500 1.000000 1.000000 1.000000 1.000000 1.000000 1.000000 1.000000 1.000000 1.000000 0.000000 0.000000 0.000428 0.000428 0.000000 10000 10000 0 1 10000 3454763379 0.000700 1647.571429
1.000000 1.000000 1.000000 1.000000 1.000000 1.000000 1.000000 1.000000 1.000000 1.000000 1.000000 1.000000 1.010000 1.002500 1.000000 0.990000 0.997500 1.000000 1.000000 1.000000 1.000000 1.000000 1.000000 1.000000 1.000000 1.000000 0.000000 0.000000 0.000428 0.000428 0.000000 10000 10000 0 1 10000 1072441571 0.001100 1852.363636
1.000000 1.000000 1.000000 1.000000 1.000000 1.000000 1.000000 1.000000 1.000000 1.000000 1.000000 1.000000 1.010000 1.002500 1.000000 0.990000 0.997500 1.000000 1.000000 1.000000 1.000000 1.000000 1.000000 1.000000 1.000000 1.000000 0.000000 0.000000 0.000428 0.000428 0.000000 10000 10000 0 1 10000 1759651113 0.000600 1598.000000
1.000000 1.000000 1.000000 1.000000 1.000000 1.000000 1.000000 1.000000 1.000000 1.000000 1.000000 1.000000 1.010000 1.002500 1.000000 0.990000 0.997500 1.000000 1.000000 1.000000 1.000000 1.000000 1.000000 1.000000 1.000000 1.000000 0.000000 0.000000 0.000428 0.000428 0.000000 10000 10000 0 1 10000 3886554005 0.000400 2044.500000
1.000000 1.000000 1.000000 1.000000 1.000000 1.000000 1.000000 1.000000 1.000000 1.000000 1.000000 1.000000 1.010000 1.002500 1.000000 0.990000 0.997500 1.000000 1.000000 1.000000 1.000000 1.000000 1.000000 1.000000 1.000000 1.000000 0.000000 0.000000 0.000428 0.000428 0.000000 10000 10000 0 1 10000 2534214719 0.000800 1271.250000
1.000000 1.000000 1.000000 1.000000 1.000000 1.000000 1.000000 1.000000 1.000000 1.000000 1.000000 1.000000 1.010000 1.002500 1.000000 0.990000 0.997500 1.000000 1.000000 1.000000 1.000000 1.000000 1.000000 1.000000 1.000000 1.000000 0.000000 0.000000 0.000428 0.000428 0.000000 10000 10000 0 1 10000 3517371893 0.000700 1275.142857
1.000000 1.000000 1.000000 1.000000 1.000000 1.000000 1.000000 1.000000 1.000000 1.000000 1.000000 1.000000 1.010000 1.002500 1.000000 0.990000 0.997500 1.000000 1.000000 1.000000 1.000000 1.000000 1.000000 1.000000 1.000000 1.000000 0.000000 0.000000 0.000428 0.000428 0.000000 10000 10000 0 1 10000 2148285167 0.001000 1350.900000
1.000000 1.000000 1.000000 1.000000 1.000000 1.000000 1.000000 1.000000 1.000000 1.000000 1.000000 1.000000 1.010000 1.002500 1.000000 0.990000 0.997500 1.000000 1.000000 1.000000 1.000000 1.000000 1.000000 1.000000 1.000000 1.000000 0.000000 0.000000 0.000428 0.000428 0.000000 10000 10000 0 1 10000 154959556 0.000800 1840.625000
1.000000 1.000000 1.000000 1.000000 1.000000 1.000000 1.000000 1.000000 1.000000 1.000000 1.000000 1.000000 1.010000 1.002500 1.000000 0.990000 0.997500 1.000000 1.000000 1.000000 1.000000 1.000000 1.000000 1.000000 1.000000 1.000000 0.000000 0.000000 0.000428 0.000428 0.000000 10000 10000 0 1 10000 2545397757 0.000700 1704.285714
1.000000 1.000000 1.000000 1.000000 1.000000 1.000000 1.000000 1.000000 1.000000 1.000000 1.000000 1.000000 1.010000 1.002500 1.000000 0.990000 0.997500 1.000000 1.000000 1.000000 1.000000 1.000000 1.000000 1.000000 1.000000 1.000000 0.000000 0.000000 0.000428 0.000428 0.000000 10000 10000 0 1 10000 1192046276 0.000400 1249.250000
1.000000 1.000000 1.000000 1.000000 1.000000 1.000000 1.000000 1.000000 1.000000 1.000000 1.000000 1.000000 1.010000 1.002500 1.000000 0.990000 0.997500 1.000000 1.000000 1.000000 1.000000 1.000000 1.000000 1.000000 1.000000 1.000000 0.000000 0.000000 0.000428 0.000428 0.000000 10000 10000 0 1 10000 1287554186 0.000400 1469.250000
1.000000 1.000000 1.000000 1.000000 1.000000 1.000000 1.000000 1.000000 1.000000 1.000000 1.000000 1.000000 1.010000 1.002500 1.000000 0.990000 0.997500 1.000000 1.000000 1.000000 1.000000 1.000000 1.000000 1.000000 1.000000 1.000000 0.000000 0.000000 0.000428 0.000428 0.000000 10000 10000 0 1 10000 1681131345 0.000700 1884.142857
1.000000 1.000000 1.000000 1.000000 1.000000 1.000000 1.000000 1.000000 1.000000 1.000000 1.000000 1.000000 1.010000 1.002500 1.000000 0.990000 0.997500 1.000000 1.000000 1.000000 1.000000 1.000000 1.000000 1.000000 1.000000 1.000000 0.000000 0.000000 0.000428 0.000428 0.000000 10000 10000 0 1 10000 2600033440 0.000300 1681.333333
1.000000 1.000000 1.000000 1.000000 1.000000 1.000000 1.000000 1.000000 1.000000 1.000000 1.000000 1.000000 1.010000 1.002500 1.000000 0.990000 0.997500 1.000000 1.000000 1.000000 1.000000 1.000000 1.000000 1.000000 1.000000 1.000000 0.000000 0.000000 0.000428 0.000428 0.000000 10000 10000 0 1 10000 3545305133 0.000700 1750.571429
1.000000 1.000000 1.000000 1.000000 1.000000 1.000000 1.000000 1.000000 1.000000 1.000000 1.000000 1.000000 1.010000 1.002500 1.000000 0.990000 0.997500 1.000000 1.000000 1.000000 1.000000 1.000000 1.000000 1.000000 1.000000 1.000000 0.000000 0.000000 0.000428 0.000428 0.000000 10000 10000 0 1 10000 1618593013 0.000600 1366.166667
1.000000 1.000000 1.000000 1.000000 1.000000 1.000000 1.000000 1.000000 1.000000 1.000000 1.000000 1.000000 1.010000 1.002500 1.000000 0.990000 0.997500 1.000000 1.000000 1.000000 1.000000 1.000000 1.000000 1.000000 1.000000 1.000000 0.000000 0.000000 0.000428 0.000428 0.000000 10000 10000 0 1 10000 3828981653 0.000400 1592.500000
1.000000 1.000000 1.000000 1.000000 1.000000 1.000000 1.000000 1.000000 1.000000 1.000000 1.000000 1.000000 1.010000 1.002500 1.000000 0.990000 0.997500 1.000000 1.000000 1.000000 1.000000 1.000000 1.000000 1.000000 1.000000 1.000000 0.000000 0.000000 0.000428 0.000428 0.000000 10000 10000 0 1 10000 934233369 0.000700 1320.285714
1.000000 1.000000 1.000000 1.000000 1.000000 1.000000 1.000000 1.000000 1.000000 1.000000 1.000000 1.000000 1.010000 1.002500 1.000000 0.990000 0.997500 1.000000 1.000000 1.000000 1.000000 1.000000 1.000000 1.000000 1.000000 1.000000 0.000000 0.000000 0.000428 0.000428 0.000000 10000 10000 0 1 10000 3656818180 0.000500 1567.600000
1.000000 1.000000 1.000000 1.000000 1.000000 1.000000 1.000000 1.000000 1.000000 1.000000 1.000000 1.000000 1.010000 1.002500 1.000000 0.990000 0.997500 1.000000 1.000000 1.000000 1.000000 1.000000 1.000000 1.000000 1.000000 1.000000 0.000000 0.000000 0.000428 0.000428 0.000000 10000 10000 0 1 10000 2190236946 0.000400 1742.500000
1.000000 1.000000 1.000000 1.000000 1.000000 1.000000 1.000000 1.000000 1.000000 1.000000 1.000000 1.000000 1.010000 1.002500 1.000000 0.990000 0.997500 1.000000 1.000000 1.000000 1.000000 1.000000 1.000000 1.000000 1.000000 1.000000 0.000000 0.000000 0.000428 0.000428 0.000000 10000 10000 0 1 10000 800649625 0.000300 1648.000000
1.000000 1.000000 1.000000 1.000000 1.000000 1.000000 1.000000 1.000000 1.000000 1.000000 1.000000 1.000000 1.010000 1.002500 1.000000 0.990000 0.997500 1.000000 1.000000 1.000000 1.000000 1.000000 1.000000 1.000000 1.000000 1.000000 0.000000 0.000000 0.000428 0.000428 0.000000 10000 10000 0 1 10000 3640534147 0.000500 1408.800000
1.000000 1.000000 1.000000 1.000000 1.000000 1.000000 1.000000 1.000000 1.000000 1.000000 1.000000 1.000000 1.010000 1.002500 1.000000 0.990000 0.997500 1.000000 1.000000 1.000000 1.000000 1.000000 1.000000 1.000000 1.000000 1.000000 0.000000 0.000000 0.000428 0.000428 0.000000 10000 10000 0 1 10000 3347702273 0.000500 1167.800000
1.000000 1.000000 1.000000 1.000000 1.000000 1.000000 1.000000 1.000000 1.000000 1.000000 1.000000 1.000000 1.010000 1.002500 1.000000 0.990000 0.997500 1.000000 1.000000 1.000000 1.000000 1.000000 1.000000 1.000000 1.000000 1.000000 0.000000 0.000000 0.000428 0.000428 0.000000 10000 10000 0 1 10000 17471310 0.000100 1822.000000
1.000000 1.000000 1.000000 1.000000 1.000000 1.000000 1.000000 1.000000 1.000000 1.000000 1.000000 1.000000 1.010000 1.002500 1.000000 0.990000 0.997500 1.000000 1.000000 1.000000 1.000000 1.000000 1.000000 1.000000 1.000000 1.000000 0.000000 0.000000 0.000428 0.000428 0.000000 10000 10000 0 1 10000 1811961192 0.000700 1548.714286
1.000000 1.000000 1.000000 1.000000 1.000000 1.000000 1.000000 1.000000 1.000000 1.000000 1.000000 1.000000 1.010000 1.002500 1.000000 0.990000 0.997500 1.000000 1.000000 1.000000 1.000000 1.000000 1.000000 1.000000 1.000000 1.000000 0.000000 0.000000 0.000428 0.000428 0.000000 10000 10000 0 1 10000 548435323 0.000600 1368.166667
1.000000 1.000000 1.000000 1.000000 1.000000 1.000000 1.000000 1.000000 1.000000 1.000000 1.000000 1.000000 1.010000 1.002500 1.000000 0.990000 0.997500 1.000000 1.000000 1.000000 1.000000 1.000000 1.000000 1.000000 1.000000 1.000000 0.000000 0.000000 0.000428 0.000428 0.000000 10000 10000 0 1 10000 2602450561 0.000500 629.000000
1.000000 1.000000 1.000000 1.000000 1.000000 1.000000 1.000000 1.000000 1.000000 1.000000 1.000000 1.000000 1.010000 1.002500 1.000000 0.990000 0.997500 1.000000 1.000000 1.000000 1.000000 1.000000 1.000000 1.000000 1.000000 1.000000 0.000000 0.000000 0.000428 0.000428 0.000000 10000 10000 0 1 10000 3719460221 0.000400 1004.750000
1.000000 1.000000 1.000000 1.000000 1.000000 1.000000 1.000000 1.000000 1.000000 1.000000 1.000000 1.000000 1.010000 1.002500 1.000000 0.990000 0.997500 1.000000 1.000000 1.000000 1.000000 1.000000 1.000000 1.000000 1.000000 1.000000 0.000000 0.000000 0.000428 0.000428 0.000000 10000 10000 0 1 10000 3330708663 0.000400 1223.750000
1.000000 1.000000 1.000000 1.000000 1.000000 1.000000 1.000000 1.000000 1.000000 1.000000 1.000000 1.000000 1.010000 1.002500 1.000000 0.990000 0.997500 1.000000 1.000000 1.000000 1.000000 1.000000 1.000000 1.000000 1.000000 1.000000 0.000000 0.000000 0.000428 0.000428 0.000000 10000 10000 0 1 10000 3699489059 0.000400 867.250000
1.000000 1.000000 1.000000 1.000000 1.000000 1.000000 1.000000 1.000000 1.000000 1.000000 1.000000 1.000000 1.010000 1.002500 1.000000 0.990000 0.997500 1.000000 1.000000 1.000000 1.000000 1.000000 1.000000 1.000000 1.000000 1.000000 0.000000 0.000000 0.000428 0.000428 0.000000 10000 10000 0 1 10000 2589771010 0.000400 798.000000
1.000000 1.000000 1.000000 1.000000 1.000000 1.000000 1.000000 1.000000 1.000000 1.000000 1.000000 1.000000 1.010000 1.002500 1.000000 0.990000 0.997500 1.000000 1.000000 1.000000 1.000000 1.000000 1.000000 1.000000 1.000000 1.000000 0.000000 0.000000 0.000428 0.000428 0.000000 10000 10000 0 1 10000 2175388045 0.000500 1615.200000
1.000000 1.000000 1.000000 1.000000 1.000000 1.000000 1.000000 1.000000 1.000000 1.000000 1.000000 1.000000 1.010000 1.002500 1.000000 0.990000 0.997500 1.000000 1.000000 1.000000 1.000000 1.000000 1.000000 1.000000 1.000000 1.000000 0.000000 0.000000 0.000428 0.000428 0.000000 10000 10000 0 1 10000 574663217 0.000400 1137.000000
1.000000 1.000000 1.000000 1.000000 1.000000 1.000000 1.000000 1.000000 1.000000 1.000000 1.000000 1.000000 1.010000 1.002500 1.000000 0.990000 0.997500 1.000000 1.000000 1.000000 1.000000 1.000000 1.000000 1.000000 1.000000 1.000000 0.000000 0.000000 0.000428 0.000428 0.000000 10000 10000 0 1 10000 791638326 0.000600 1887.166667
1.000000 1.000000 1.000000 1.000000 1.000000 1.000000 1.000000 1.000000 1.000000 1.000000 1.000000 1.000000 1.010000 1.002500 1.000000 0.990000 0.997500 1.000000 1.000000 1.000000 1.000000 1.000000 1.000000 1.000000 1.000000 1.000000 0.000000 0.000000 0.000428 0.000428 0.000000 10000 10000 0 1 10000 3301676620 0.000500 1166.800000
1.000000 1.000000 1.000000 1.000000 1.000000 1.000000 1.000000 1.000000 1.000000 1.000000 1.000000 1.000000 1.010000 1.002500 1.000000 0.990000 0.997500 1.000000 1.000000 1.000000 1.000000 1.000000 1.000000 1.000000 1.000000 1.000000 0.000000 0.000000 0.000428 0.000428 0.000000 10000 10000 0 1 10000 548507660 0.000100 558.000000
1.000000 1.000000 1.000000 1.000000 1.000000 1.000000 1.000000 1.000000 1.000000 1.000000 1.000000 1.000000 1.010000 1.002500 1.000000 0.990000 0.997500 1.000000 1.000000 1.000000 1.000000 1.000000 1.000000 1.000000 1.000000 1.000000 0.000000 0.000000 0.000428 0.000428 0.000000 10000 10000 0 1 10000 3234347514 0.000200 933.000000
1.000000 1.000000 1.000000 1.000000 1.000000 1.000000 1.000000 1.000000 1.000000 1.000000 1.000000 1.000000 1.010000 1.002500 1.000000 0.990000 0.997500 1.000000 1.000000 1.000000 1.000000 1.000000 1.000000 1.000000 1.000000 1.000000 0.000000 0.000000 0.000428 0.000428 0.000000 10000 10000 0 1 10000 285806877 0.000200 1656.500000
1.000000 1.000000 1.000000 1.000000 1.000000 1.000000 1.000000 1.000000 1.000000 1.000000 1.000000 1.000000 1.010000 1.002500 1.000000 0.990000 0.997500 1.000000 1.000000 1.000000 1.000000 1.000000 1.000000 1.000000 1.000000 1.000000 0.000000 0.000000 0.000428 0.000428 0.000000 10000 10000 0 1 10000 2977445572 0.000300 2385.666667
1.000000 1.000000 1.000000 1.000000 1.000000 1.000000 1.000000 1.000000 1.000000 1.000000 1.000000 1.000000 1.010000 1.002500 1.000000 0.990000 0.997500 1.000000 1.000000 1.000000 1.000000 1.000000 1.000000 1.000000 1.000000 1.000000 0.000000 0.000000 0.000428 0.000428 0.000000 10000 10000 0 1 10000 4203784288 0.000500 1551.800000
1.000000 1.000000 1.000000 1.000000 1.000000 1.000000 1.000000 1.000000 1.000000 1.000000 1.000000 1.000000 1.010000 1.002500 1.000000 0.990000 0.997500 1.000000 1.000000 1.000000 1.000000 1.000000 1.000000 1.000000 1.000000 1.000000 0.000000 0.000000 0.000428 0.000428 0.000000 10000 10000 0 1 10000 2572766473 0.000300 1925.000000
1.000000 1.000000 1.000000 1.000000 1.000000 1.000000 1.000000 1.000000 1.000000 1.000000 1.000000 1.000000 1.010000 1.002500 1.000000 0.990000 0.997500 1.000000 1.000000 1.000000 1.000000 1.000000 1.000000 1.000000 1.000000 1.000000 0.000000 0.000000 0.000428 0.000428 0.000000 10000 10000 0 1 10000 3931640754 0.000400 1443.500000
1.000000 1.000000 1.000000 1.000000 1.000000 1.000000 1.000000 1.000000 1.000000 1.000000 1.000000 1.000000 1.010000 1.002500 1.000000 0.990000 0.997500 1.000000 1.000000 1.000000 1.000000 1.000000 1.000000 1.000000 1.000000 1.000000 0.000000 0.000000 0.000428 0.000428 0.000000 10000 10000 0 1 10000 359544017 0.000400 1906.000000
1.000000 1.000000 1.000000 1.000000 1.000000 1.000000 1.000000 1.000000 1.000000 1.000000 1.000000 1.000000 1.010000 1.002500 1.000000 0.990000 0.997500 1.000000 1.000000 1.000000 1.000000 1.000000 1.000000 1.000000 1.000000 1.000000 0.000000 0.000000 0.000428 0.000428 0.000000 10000 10000 0 1 10000 3029857926 0.000200 674.500000
1.000000 1.000000 1.000000 1.000000 1.000000 1.000000 1.000000 1.000000 1.000000 1.000000 1.000000 1.000000 1.010000 1.002500 1.000000 0.990000 0.997500 1.000000 1.000000 1.000000 1.000000 1.000000 1.000000 1.000000 1.000000 1.000000 0.000000 0.000000 0.000428 0.000428 0.000000 10000 10000 0 1 10000 1870533375 0.000500 875.600000
1.000000 1.000000 1.000000 1.000000 1.000000 1.000000 1.000000 1.000000 1.000000 1.000000 1.000000 1.000000 1.010000 1.002500 1.000000 0.990000 0.997500 1.000000 1.000000 1.000000 1.000000 1.000000 1.000000 1.000000 1.000000 1.000000 0.000000 0.000000 0.000428 0.000428 0.000000 10000 10000 0 1 10000 2925728317 0.000300 847.000000
1.000000 1.000000 1.000000 1.000000 1.000000 1.000000 1.000000 1.000000 1.000000 1.000000 1.000000 1.000000 1.010000 1.002500 1.000000 0.990000 0.997500 1.000000 1.000000 1.000000 1.000000 1.000000 1.000000 1.000000 1.000000 1.000000 0.000000 0.000000 0.000428 0.000428 0.000000 10000 10000 0 1 10000 3899369222 0.000400 1906.500000
1.000000 1.000000 1.000000 1.000000 1.000000 1.000000 1.000000 1.000000 1.000000 1.000000 1.000000 1.000000 1.010000 1.002500 1.000000 0.990000 0.997500 1.000000 1.000000 1.000000 1.000000 1.000000 1.000000 1.000000 1.000000 1.000000 0.000000 0.000000 0.000428 0.000428 0.000000 10000 10000 0 1 10000 1265308603 0.000400 1541.500000
1.000000 1.000000 1.000000 1.000000 1.000000 1.000000 1.000000 1.000000 1.000000 1.000000 1.000000 1.000000 1.010000 1.002500 1.000000 0.990000 0.997500 1.000000 1.000000 1.000000 1.000000 1.000000 1.000000 1.000000 1.000000 1.000000 0.000000 0.000000 0.000428 0.000428 0.000000 10000 10000 0 1 10000 1690094663 0.000500 1624.000000
1.000000 1.000000 1.000000 1.000000 1.000000 1.000000 1.000000 1.000000 1.000000 1.000000 1.000000 1.000000 1.010000 1.002500 1.000000 0.990000 0.997500 1.000000 1.000000 1.000000 1.000000 1.000000 1.000000 1.000000 1.000000 1.000000 0.000000 0.000000 0.000428 0.000428 0.000000 10000 10000 0 1 10000 983875739 0.000700 1357.000000
1.000000 1.000000 1.000000 1.000000 1.000000 1.000000 1.000000 1.000000 1.000000 1.000000 1.000000 1.000000 1.010000 1.002500 1.000000 0.990000 0.997500 1.000000 1.000000 1.000000 1.000000 1.000000 1.000000 1.000000 1.000000 1.000000 0.000000 0.000000 0.000428 0.000428 0.000000 10000 10000 0 1 10000 692735810 0.000500 1563.000000
1.000000 1.000000 1.000000 1.000000 1.000000 1.000000 1.000000 1.000000 1.000000 1.000000 1.000000 1.000000 1.010000 1.002500 1.000000 0.990000 0.997500 1.000000 1.000000 1.000000 1.000000 1.000000 1.000000 1.000000 1.000000 1.000000 0.000000 0.000000 0.000428 0.000428 0.000000 10000 10000 0 1 10000 2608032403 0.000500 1387.800000
1.000000 1.000000 1.000000 1.000000 1.000000 1.000000 1.000000 1.000000 1.000000 1.000000 1.000000 1.000000 1.010000 1.002500 1.000000 0.990000 0.997500 1.000000 1.000000 1.000000 1.000000 1.000000 1.000000 1.000000 1.000000 1.000000 0.000000 0.000000 0.000428 0.000428 0.000000 10000 10000 0 1 10000 1606369485 0.000300 1724.333333
1.000000 1.000000 1.000000 1.000000 1.000000 1.000000 1.000000 1.000000 1.000000 1.000000 1.000000 1.000000 1.010000 1.002500 1.000000 0.990000 0.997500 1.000000 1.000000 1.000000 1.000000 1.000000 1.000000 1.000000 1.000000 1.000000 0.000000 0.000000 0.000428 0.000428 0.000000 10000 10000 0 1 10000 1846436428 0.000700 1368.428571
1.000000 1.000000 1.000000 1.000000 1.000000 1.000000 1.000000 1.000000 1.000000 1.000000 1.000000 1.000000 1.010000 1.002500 1.000000 0.990000 0.997500 1.000000 1.000000 1.000000 1.000000 1.000000 1.000000 1.000000 1.000000 1.000000 0.000000 0.000000 0.000428 0.000428 0.000000 10000 10000 0 1 10000 4220510231 0.000600 1215.833333
1.000000 1.000000 1.000000 1.000000 1.000000 1.000000 1.000000 1.000000 1.000000 1.000000 1.000000 1.000000 1.010000 1.002500 1.000000 0.990000 0.997500 1.000000 1.000000 1.000000 1.000000 1.000000 1.000000 1.000000 1.000000 1.000000 0.000000 0.000000 0.000428 0.000428 0.000000 10000 10000 0 1 10000 1903924105 0.000400 1261.250000
1.000000 1.000000 1.000000 1.000000 1.000000 1.000000 1.000000 1.000000 1.000000 1.000000 1.000000 1.000000 1.010000 1.002500 1.000000 0.990000 0.997500 1.000000 1.000000 1.000000 1.000000 1.000000 1.000000 1.000000 1.000000 1.000000 0.000000 0.000000 0.000428 0.000428 0.000000 10000 10000 0 1 10000 541426438 0.000300 1104.666667
1.000000 1.000000 1.000000 1.000000 1.000000 1.000000 1.000000 1.000000 1.000000 1.000000 1.000000 1.000000 1.010000 1.002500 1.000000 0.990000 0.997500 1.000000 1.000000 1.000000 1.000000 1.000000 1.000000 1.000000 1.000000 1.000000 0.000000 0.000000 0.000428 0.000428 0.000000 10000 10000 0 1 10000 313191944 0.000500 985.200000
1.000000 1.000000 1.000000 1.000000 1.000000 1.000000 1.000000 1.000000 1.000000 1.000000 1.000000 1.000000 1.010000 1.002500 1.000000 0.990000 0.997500 1.000000 1.000000 1.000000 1.000000 1.000000 1.000000 1.000000 1.000000 1.000000 0.000000 0.000000 0.000428 0.000428 0.000000 10000 10000 0 1 10000 2149348278 0.000600 1367.333333
1.000000 1.000000 1.000000 1.000000 1.000000 1.000000 1.000000 1.000000 1.000000 1.000000 1.000000 1.000000 1.010000 1.002500 1.000000 0.990000 0.997500 1.000000 1.000000 1.000000 1.000000 1.000000 1.000000 1.000000 1.000000 1.000000 0.000000 0.000000 0.000428 0.000428 0.000000 10000 10000 0 1 10000 1690669667 0.000600 1267.500000
1.000000 1.000000 1.000000 1.000000 1.000000 1.000000 1.000000 1.000000 1.000000 1.000000 1.000000 1.000000 1.010000 1.002500 1.000000 0.990000 0.997500 1.000000 1.000000 1.000000 1.000000 1.000000 1.000000 1.000000 1.000000 1.000000 0.000000 0.000000 0.000428 0.000428 0.000000 10000 10000 0 1 10000 2736742997 0.000700 1204.714286
1.000000 1.000000 1.000000 1.000000 1.000000 1.000000 1.000000 1.000000 1.000000 1.000000 1.000000 1.000000 1.010000 1.002500 1.000000 0.990000 0.997500 1.000000 1.000000 1.000000 1.000000 1.000000 1.000000 1.000000 1.000000 1.000000 0.000000 0.000000 0.000428 0.000428 0.000000 10000 10000 0 1 10000 3015097191 0.000500 1338.400000
1.000000 1.000000 1.000000 1.000000 1.000000 1.000000 1.000000 1.000000 1.000000 1.000000 1.000000 1.000000 1.010000 1.002500 1.000000 0.990000 0.997500 1.000000 1.000000 1.000000 1.000000 1.000000 1.000000 1.000000 1.000000 1.000000 0.000000 0.000000 0.000428 0.000428 0.000000 10000 10000 0 1 10000 498242671 0.000500 1143.800000
1.000000 1.000000 1.000000 1.000000 1.000000 1.000000 1.000000 1.000000 1.000000 1.000000 1.000000 1.000000 1.010000 1.002500 1.000000 0.990000 0.997500 1.000000 1.000000 1.000000 1.000000 1.000000 1.000000 1.000000 1.000000 1.000000 0.000000 0.000000 0.000428 0.000428 0.000000 10000 10000 0 1 10000 4085604587 0.000200 1090.000000
1.000000 1.000000 1.000000 1.000000 1.000000 1.000000 1.000000 1.000000 1.000000 1.000000 1.000000 1.000000 1.010000 1.002500 1.000000 0.990000 0.997500 1.000000 1.000000 1.000000 1.000000 1.000000 1.000000 1.000000 1.000000 1.000000 0.000000 0.000000 0.000428 0.000428 0.000000 10000 10000 0 1 10000 107846988 0.000300 1473.333333
1.000000 1.000000 1.000000 1.000000 1.000000 1.000000 1.000000 1.000000 1.000000 1.000000 1.000000 1.000000 1.010000 1.002500 1.000000 0.990000 0.997500 1.000000 1.000000 1.000000 1.000000 1.000000 1.000000 1.000000 1.000000 1.000000 0.000000 0.000000 0.000428 0.000428 0.000000 10000 10000 0 1 10000 1938448828 0.000500 1134.000000
1.000000 1.000000 1.000000 1.000000 1.000000 1.000000 1.000000 1.000000 1.000000 1.000000 1.000000 1.000000 1.010000 1.002500 1.000000 0.990000 0.997500 1.000000 1.000000 1.000000 1.000000 1.000000 1.000000 1.000000 1.000000 1.000000 0.000000 0.000000 0.000428 0.000428 0.000000 10000 10000 0 1 10000 140760244 0.000700 993.285714
1.000000 1.000000 1.000000 1.000000 1.000000 1.000000 1.000000 1.000000 1.000000 1.000000 1.000000 1.000000 1.010000 1.002500 1.000000 0.990000 0.997500 1.000000 1.000000 1.000000 1.000000 1.000000 1.000000 1.000000 1.000000 1.000000 0.000000 0.000000 0.000428 0.000428 0.000000 10000 10000 0 1 10000 1886524949 0.000400 1362.250000
1.000000 1.000000 1.000000 1.000000 1.000000 1.000000 1.000000 1.000000 1.000000 1.000000 1.000000 1.000000 1.010000 1.002500 1.000000 0.990000 0.997500 1.000000 1.000000 1.000000 1.000000 1.000000 1.000000 1.000000 1.000000 1.000000 0.000000 0.000000 0.000428 0.000428 0.000000 10000 10000 0 1 10000 1139631549 0.000500 1841.400000
1.000000 1.000000 1.000000 1.000000 1.000000 1.000000 1.000000 1.000000 1.000000 1.000000 1.000000 1.000000 1.010000 1.002500 1.000000 0.990000 0.997500 1.000000 1.000000 1.000000 1.000000 1.000000 1.000000 1.000000 1.000000 1.000000 0.000000 0.000000 0.000428 0.000428 0.000000 10000 10000 0 1 10000 81388913 0.000300 832.000000
1.000000 1.000000 1.000000 1.000000 1.000000 1.000000 1.000000 1.000000 1.000000 1.000000 1.000000 1.000000 1.010000 1.002500 1.000000 0.990000 0.997500 1.000000 1.000000 1.000000 1.000000 1.000000 1.000000 1.000000 1.000000 1.000000 0.000000 0.000000 0.000428 0.000428 0.000000 10000 10000 0 1 10000 1787556750 0.000400 1351.750000
1.000000 1.000000 1.000000 1.000000 1.000000 1.000000 1.000000 1.000000 1.000000 1.000000 1.000000 1.000000 1.010000 1.002500 1.000000 0.990000 0.997500 1.000000 1.000000 1.000000 1.000000 1.000000 1.000000 1.000000 1.000000 1.000000 0.000000 0.000000 0.000428 0.000428 0.000000 10000 10000 0 1 10000 3289508641 0.000400 1475.750000
1.000000 1.000000 1.000000 1.000000 1.000000 1.000000 1.000000 1.000000 1.000000 1.000000 1.000000 1.000000 1.010000 1.002500 1.000000 0.990000 0.997500 1.000000 1.000000 1.000000 1.000000 1.000000 1.000000 1.000000 1.000000 1.000000 0.000000 0.000000 0.000428 0.000428 0.000000 10000 10000 0 1 10000 1664311989 0.000300 1156.666667
1.000000 1.000000 1.000000 1.000000 1.000000 1.000000 1.000000 1.000000 1.000000 1.000000 1.000000 1.000000 1.010000 1.002500 1.000000 0.990000 0.997500 1.000000 1.000000 1.000000 1.000000 1.000000 1.000000 1.000000 1.000000 1.000000 0.000000 0.000000 0.000428 0.000428 0.000000 10000 10000 0 1 10000 4114573218 0.000200 705.500000
1.000000 1.000000 1.000000 1.000000 1.000000 1.000000 1.000000 1.000000 1.000000 1.000000 1.000000 1.000000 1.010000 1.002500 1.000000 0.990000 0.997500 1.000000 1.000000 1.000000 1.000000 1.000000 1.000000 1.000000 1.000000 1.000000 0.000000 0.000000 0.000428 0.000428 0.000000 10000 10000 0 1 10000 3610140467 0.000800 1520.125000
1.000000 1.000000 1.000000 1.000000 1.000000 1.000000 1.000000 1.000000 1.000000 1.000000 1.000000 1.000000 1.010000 1.002500 1.000000 0.990000 0.997500 1.000000 1.000000 1.000000 1.000000 1.000000 1.000000 1.000000 1.000000 1.000000 0.000000 0.000000 0.000428 0.000428 0.000000 10000 10000 0 1 10000 289603806 0.000500 1310.800000
1.000000 1.000000 1.000000 1.000000 1.000000 1.000000 1.000000 1.000000 1.000000 1.000000 1.000000 1.000000 1.010000 1.002500 1.000000 0.990000 0.997500 1.000000 1.000000 1.000000 1.000000 1.000000 1.000000 1.000000 1.000000 1.000000 0.000000 0.000000 0.000428 0.000428 0.000000 10000 10000 0 1 10000 3225440182 0.000300 1237.666667
1.000000 1.000000 1.000000 1.000000 1.000000 1.000000 1.000000 1.000000 1.000000 1.000000 1.000000 1.000000 1.010000 1.002500 1.000000 0.990000 0.997500 1.000000 1.000000 1.000000 1.000000 1.000000 1.000000 1.000000 1.000000 1.000000 0.000000 0.000000 0.000428 0.000428 0.000000 10000 10000 0 1 10000 1600334894 0.000500 2002.600000
1.000000 1.000000 1.000000 1.000000 1.000000 1.000000 1.000000 1.000000 1.000000 1.000000 1.000000 1.000000 1.010000 1.002500 1.000000 0.990000 0.997500 1.000000 1.000000 1.000000 1.000000 1.000000 1.000000 1.000000 1.000000 1.000000 0.000000 0.000000 0.000428 0.000428 0.000000 10000 10000 0 1 10000 4072839548 0.000500 988.600000
1.000000 1.000000 1.000000 1.000000 1.000000 1.000000 1.000000 1.000000 1.000000 1.000000 1.000000 1.000000 1.010000 1.002500 1.000000 0.990000 0.997500 1.000000 1.000000 1.000000 1.000000 1.000000 1.000000 1.000000 1.000000 1.000000 0.000000 0.000000 0.000428 0.000428 0.000000 10000 10000 0 1 10000 3179296274 0.000200 907.500000
1.000000 1.000000 1.000000 1.000000 1.000000 1.000000 1.000000 1.000000 1.000000 1.000000 1.000000 1.000000 1.010000 1.002500 1.000000 0.990000 0.997500 1.000000 1.000000 1.000000 1.000000 1.000000 1.000000 1.000000 1.000000 1.000000 0.000000 0.000000 0.000428 0.000428 0.000000 10000 10000 0 1 10000 579960683 0.000500 895.800000
1.000000 1.000000 1.000000 1.000000 1.000000 1.000000 1.000000 1.000000 1.000000 1.000000 1.000000 1.000000 1.010000 1.002500 1.000000 0.990000 0.997500 1.000000 1.000000 1.000000 1.000000 1.000000 1.000000 1.000000 1.000000 1.000000 0.000000 0.000000 0.000428 0.000428 0.000000 10000 10000 0 1 10000 3025976733 0.000900 2031.888889
1.000000 1.000000 1.000000 1.000000 1.000000 1.000000 1.000000 1.000000 1.000000 1.000000 1.000000 1.000000 1.010000 1.002500 1.000000 0.990000 0.997500 1.000000 1.000000 1.000000 1.000000 1.000000 1.000000 1.000000 1.000000 1.000000 0.000000 0.000000 0.000428 0.000428 0.000000 10000 10000 0 1 10000 1563493657 0.000400 1747.750000
1.000000 1.000000 1.000000 1.000000 1.000000 1.000000 1.000000 1.000000 1.000000 1.000000 1.000000 1.000000 1.010000 1.002500 1.000000 0.990000 0.997500 1.000000 1.000000 1.000000 1.000000 1.000000 1.000000 1.000000 1.000000 1.000000 0.000000 0.000000 0.000428 0.000428 0.000000 10000 10000 0 1 10000 1342365230 0.000400 1576.000000
1.000000 1.000000 1.000000 1.000000 1.000000 1.000000 1.000000 1.000000 1.000000 1.000000 1.000000 1.000000 1.010000 1.002500 1.000000 0.990000 0.997500 1.000000 1.000000 1.000000 1.000000 1.000000 1.000000 1.000000 1.000000 1.000000 0.000000 0.000000 0.000428 0.000428 0.000000 10000 10000 0 1 10000 215326640 0.001200 1353.250000
1.000000 1.000000 1.000000 1.000000 1.000000 1.000000 1.000000 1.000000 1.000000 1.000000 1.000000 1.000000 1.010000 1.002500 1.000000 0.990000 0.997500 1.000000 1.000000 1.000000 1.000000 1.000000 1.000000 1.000000 1.000000 1.000000 0.000000 0.000000 0.000428 0.000428 0.000000 10000 10000 0 1 10000 2161725966 0.000300 1276.333333
1.000000 1.000000 1.000000 1.000000 1.000000 1.000000 1.000000 1.000000 1.000000 1.000000 1.000000 1.000000 1.010000 1.002500 1.000000 0.990000 0.997500 1.000000 1.000000 1.000000 1.000000 1.000000 1.000000 1.000000 1.000000 1.000000 0.000000 0.000000 0.000428 0.000428 0.000000 10000 10000 0 1 10000 903516402 0.000700 1520.142857
1.000000 1.000000 1.000000 1.000000 1.000000 1.000000 1.000000 1.000000 1.000000 1.000000 1.000000 1.000000 1.010000 1.002500 1.000000 0.990000 0.997500 1.000000 1.000000 1.000000 1.000000 1.000000 1.000000 1.000000 1.000000 1.000000 0.000000 0.000000 0.000428 0.000428 0.000000 10000 10000 0 1 10000 2964733975 0.000300 942.000000
1.000000 1.000000 1.000000 1.000000 1.000000 1.000000 1.000000 1.000000 1.000000 1.000000 1.000000 1.000000 1.010000 1.002500 1.000000 0.990000 0.997500 1.000000 1.000000 1.000000 1.000000 1.000000 1.000000 1.000000 1.000000 1.000000 0.000000 0.000000 0.000428 0.000428 0.000000 10000 10000 0 1 10000 1610007237 0.000400 1398.000000
1.000000 1.000000 1.000000 1.000000 1.000000 1.000000 1.000000 1.000000 1.000000 1.000000 1.000000 1.000000 1.010000 1.002500 1.000000 0.990000 0.997500 1.000000 1.000000 1.000000 1.000000 1.000000 1.000000 1.000000 1.000000 1.000000 0.000000 0.000000 0.000428 0.000428 0.000000 10000 10000 0 1 10000 2994346662 0.000200 1399.000000
1.000000 1.000000 1.000000 1.000000 1.000000 1.000000 1.000000 1.000000 1.000000 1.000000 1.000000 1.000000 1.010000 1.002500 1.000000 0.990000 0.997500 1.000000 1.000000 1.000000 1.000000 1.000000 1.000000 1.000000 1.000000 1.000000 0.000000 0.000000 0.000428 0.000428 0.000000 10000 10000 0 1 10000 2041428555 0.000300 1420.333333
1.000000 1.000000 1.000000 1.000000 1.000000 1.000000 1.000000 1.000000 1.000000 1.000000 1.000000 1.000000 1.010000 1.002500 1.000000 0.990000 0.997500 1.000000 1.000000 1.000000 1.000000 1.000000 1.000000 1.000000 1.000000 1.000000 0.000000 0.000000 0.000428 0.000428 0.000000 10000 10000 0 1 10000 2922144136 0.000400 1824.000000
1.000000 1.000000 1.000000 1.000000 1.000000 1.000000 1.000000 1.000000 1.000000 1.000000 1.000000 1.000000 1.010000 1.002500 1.000000 0.990000 0.997500 1.000000 1.000000 1.000000 1.000000 1.000000 1.000000 1.000000 1.000000 1.000000 0.000000 0.000000 0.000428 0.000428 0.000000 10000 10000 0 1 10000 3593333305 0.000400 1397.750000
1.000000 1.000000 1.000000 1.000000 1.000000 1.000000 1.000000 1.000000 1.000000 1.000000 1.000000 1.000000 1.010000 1.002500 1.000000 0.990000 0.997500 1.000000 1.000000 1.000000 1.000000 1.000000 1.000000 1.000000 1.000000 1.000000 0.000000 0.000000 0.000428 0.000428 0.000000 10000 10000 0 1 10000 3478340252 0.000100 1034.000000
1.000000 1.000000 1.000000 1.000000 1.000000 1.000000 1.000000 1.000000 1.000000 1.000000 1.000000 1.000000 1.010000 1.002500 1.000000 0.990000 0.997500 1.000000 1.000000 1.000000 1.000000 1.000000 1.000000 1.000000 1.000000 1.000000 0.000000 0.000000 0.000428 0.000428 0.000000 10000 10000 0 1 10000 630163526 0.000600 1190.166667
1.000000 1.000000 1.000000 1.000000 1.000000 1.000000 1.000000 1.000000 1.000000 1.000000 1.000000 1.000000 1.010000 1.002500 1.000000 0.990000 0.997500 1.000000 1.000000 1.000000 1.000000 1.000000 1.000000 1.000000 1.000000 1.000000 0.000000 0.000000 0.000428 0.000428 0.000000 10000 10000 0 1 10000 1882271879 0.000500 1080.400000
1.000000 1.000000 1.000000 1.000000 1.000000 1.000000 1.000000 1.000000 1.000000 1.000000 1.000000 1.000000 1.010000 1.002500 1.000000 0.990000 0.997500 1.000000 1.000000 1.000000 1.000000 1.000000 1.000000 1.000000 1.000000 1.000000 0.000000 0.000000 0.000428 0.000428 0.000000 10000 10000 0 1 10000 3170218501 0.000500 1165.400000
1.000000 1.000000 1.000000 1.000000 1.000000 1.000000 1.000000 1.000000 1.000000 1.000000 1.000000 1.000000 1.010000 1.002500 1.000000 0.990000 0.997500 1.000000 1.000000 1.000000 1.000000 1.000000 1.000000 1.000000 1.000000 1.000000 0.000000 0.000000 0.000428 0.000428 0.000000 10000 10000 0 1 10000 3021687570 0.000600 1437.166667
1.000000 1.000000 1.000000 1.000000 1.000000 1.000000 1.000000 1.000000 1.000000 1.000000 1.000000 1.000000 1.010000 1.002500 1.000000 0.990000 0.997500 1.000000 1.000000 1.000000 1.000000 1.000000 1.000000 1.000000 1.000000 1.000000 0.000000 0.000000 0.000428 0.000428 0.000000 10000 10000 0 1 10000 1874963155 0.000500 1072.200000
1.000000 1.000000 1.000000 1.000000 1.000000 1.000000 1.000000 1.000000 1.000000 1.000000 1.000000 1.000000 1.010000 1.002500 1.000000 0.990000 0.997500 1.000000 1.000000 1.000000 1.000000 1.000000 1.000000 1.000000 1.000000 1.000000 0.000000 0.000000 0.000428 0.000428 0.000000 10000 10000 0 1 10000 1953557939 0.000300 1370.000000
1.000000 1.000000 1.000000 1.000000 1.000000 1.000000 1.000000 1.000000 1.000000 1.000000 1.000000 1.000000 1.010000 1.002500 1.000000 0.990000 0.997500 1.000000 1.000000 1.000000 1.000000 1.000000 1.000000 1.000000 1.000000 1.000000 0.000000 0.000000 0.000428 0.000428 0.000000 10000 10000 0 1 10000 1886300431 0.000200 1135.000000
1.000000 1.000000 1.000000 1.000000 1.000000 1.000000 1.000000 1.000000 1.000000 1.000000 1.000000 1.000000 1.010000 1.002500 1.000000 0.990000 0.997500 1.000000 1.000000 1.000000 1.000000 1.000000 1.000000 1.000000 1.000000 1.000000 0.000000 0.000000 0.000428 0.000428 0.000000 10000 10000 0 1 10000 3941593040 0.000400 1401.750000
1.000000 1.000000 1.000000 1.000000 1.000000 1.000000 1.000000 1.000000 1.000000 1.000000 1.000000 1.000000 1.010000 1.002500 1.000000 0.990000 0.997500 1.000000 1.000000 1.000000 1.000000 1.000000 1.000000 1.000000 1.000000 1.000000 0.000000 0.000000 0.000428 0.000428 0.000000 10000 10000 0 1 10000 7211267 0.000600 1834.000000
1.000000 1.000000 1.000000 1.000000 1.000000 1.000000 1.000000 1.000000 1.000000 1.000000 1.000000 1.000000 1.010000 1.002500 1.000000 0.990000 0.997500 1.000000 1.000000 1.000000 1.000000 1.000000 1.000000 1.000000 1.000000 1.000000 0.000000 0.000000 0.000428 0.000428 0.000000 10000 10000 0 1 10000 3411934407 0.000600 1259.833333
1.000000 1.000000 1.000000 1.000000 1.000000 1.000000 1.000000 1.000000 1.000000 1.000000 1.000000 1.000000 1.010000 1.002500 1.000000 0.990000 0.997500 1.000000 1.000000 1.000000 1.000000 1.000000 1.000000 1.000000 1.000000 1.000000 0.000000 0.000000 0.000428 0.000428 0.000000 10000 10000 0 1 10000 3788343820 0.000400 2100.500000
1.000000 1.000000 1.000000 1.000000 1.000000 1.000000 1.000000 1.000000 1.000000 1.000000 1.000000 1.000000 1.010000 1.002500 1.000000 0.990000 0.997500 1.000000 1.000000 1.000000 1.000000 1.000000 1.000000 1.000000 1.000000 1.000000 0.000000 0.000000 0.000428 0.000428 0.000000 10000 10000 0 1 10000 361672719 0.000700 1359.571429
1.000000 1.000000 1.000000 1.000000 1.000000 1.000000 1.000000 1.000000 1.000000 1.000000 1.000000 1.000000 1.010000 1.002500 1.000000 0.990000 0.997500 1.000000 1.000000 1.000000 1.000000 1.000000 1.000000 1.000000 1.000000 1.000000 0.000000 0.000000 0.000428 0.000428 0.000000 10000 10000 0 1 10000 2667763257 0.000400 1138.750000
1.000000 1.000000 1.000000 1.000000 1.000000 1.000000 1.000000 1.000000 1.000000 1.000000 1.000000 1.000000 1.010000 1.002500 1.000000 0.990000 0.997500 1.000000 1.000000 1.000000 1.000000 1.000000 1.000000 1.000000 1.000000 1.000000 0.000000 0.000000 0.000428 0.000428 0.000000 10000 10000 0 1 10000 1226303889 0.000600 1619.166667
1.000000 1.000000 1.000000 1.000000 1.000000 1.000000 1.000000 1.000000 1.000000 1.000000 1.000000 1.000000 1.010000 1.002500 1.000000 0.990000 0.997500 1.000000 1.000000 1.000000 1.000000 1.000000 1.000000 1.000000 1.000000 1.000000 0.000000 0.000000 0.000428 0.000428 0.000000 10000 10000 0 1 10000 1519466737 0.000200 1819.500000
1.000000 1.000000 1.000000 1.000000 1.000000 1.000000 1.000000 1.000000 1.000000 1.000000 1.000000 1.000000 1.010000 1.002500 1.000000 0.990000 0.997500 1.000000 1.000000 1.000000 1.000000 1.000000 1.000000 1.000000 1.000000 1.000000 0.000000 0.000000 0.000428 0.000428 0.000000 10000 10000 0 1 10000 795736838 0.000600 1852.333333
1.000000 1.000000 1.000000 1.000000 1.000000 1.000000 1.000000 1.000000 1.000000 1.000000 1.000000 1.000000 1.010000 1.002500 1.000000 0.990000 0.997500 1.000000 1.000000 1.000000 1.000000 1.000000 1.000000 1.000000 1.000000 1.000000 0.000000 0.000000 0.000428 0.000428 0.000000 10000 10000 0 1 10000 2920630496 0.000500 1146.400000
1.000000 1.000000 1.000000 1.000000 1.000000 1.000000 1.000000 1.000000 1.000000 1.000000 1.000000 1.000000 1.010000 1.002500 1.000000 0.990000 0.997500 1.000000 1.000000 1.000000 1.000000 1.000000 1.000000 1.000000 1.000000 1.000000 0.000000 0.000000 0.000428 0.000428 0.000000 10000 10000 0 1 10000 1549541307 0.000500 1233.600000
1.000000 1.000000 1.000000 1.000000 1.000000 1.000000 1.000000 1.000000 1.000000 1.000000 1.000000 1.000000 1.010000 1.002500 1.000000 0.990000 0.997500 1.000000 1.000000 1.000000 1.000000 1.000000 1.000000 1.000000 1.000000 1.000000 0.000000 0.000000 0.000428 0.000428 0.000000 10000 10000 0 1 10000 530967923 0.000900 1497.666667
1.000000 1.000000 1.000000 1.000000 1.000000 1.000000 1.000000 1.000000 1.000000 1.000000 1.000000 1.000000 1.010000 1.002500 1.000000 0.990000 0.997500 1.000000 1.000000 1.000000 1.000000 1.000000 1.000000 1.000000 1.000000 1.000000 0.000000 0.000000 0.000428 0.000428 0.000000 10000 10000 0 1 10000 2064051924 0.000400 998.250000
1.000000 1.000000 1.000000 1.000000 1.000000 1.000000 1.000000 1.000000 1.000000 1.000000 1.000000 1.000000 1.010000 1.002500 1.000000 0.990000 0.997500 1.000000 1.000000 1.000000 1.000000 1.000000 1.000000 1.000000 1.000000 1.000000 0.000000 0.000000 0.000428 0.000428 0.000000 10000 10000 0 1 10000 3886386672 0.000300 1209.000000
1.000000 1.000000 1.000000 1.000000 1.000000 1.000000 1.000000 1.000000 1.000000 1.000000 1.000000 1.000000 1.010000 1.002500 1.000000 0.990000 0.997500 1.000000 1.000000 1.000000 1.000000 1.000000 1.000000 1.000000 1.000000 1.000000 0.000000 0.000000 0.000428 0.000428 0.000000 10000 10000 0 1 10000 4039124198 0.000600 891.166667
1.000000 1.000000 1.000000 1.000000 1.000000 1.000000 1.000000 1.000000 1.000000 1.000000 1.000000 1.000000 1.010000 1.002500 1.000000 0.990000 0.997500 1.000000 1.000000 1.000000 1.000000 1.000000 1.000000 1.000000 1.000000 1.000000 0.000000 0.000000 0.000428 0.000428 0.000000 10000 10000 0 1 10000 2196255283 0.000200 1308.000000
1.000000 1.000000 1.000000 1.000000 1.000000 1.000000 1.000000 1.000000 1.000000 1.000000 1.000000 1.000000 1.010000 1.002500 1.000000 0.990000 0.997500 1.000000 1.000000 1.000000 1.000000 1.000000 1.000000 1.000000 1.000000 1.000000 0.000000 0.000000 0.000428 0.000428 0.000000 10000 10000 0 1 10000 4294403491 0.000900 1536.777778
1.000000 1.000000 1.000000 1.000000 1.000000 1.000000 1.000000 1.000000 1.000000 1.000000 1.000000 1.000000 1.010000 1.002500 1.000000 0.990000 0.997500 1.000000 1.000000 1.000000 1.000000 1.000000 1.000000 1.000000 1.000000 1.000000 0.000000 0.000000 0.000428 0.000428 0.000000 10000 10000 0 1 10000 534486324 0.000800 1411.125000
1.000000 1.000000 1.000000 1.000000 1.000000 1.000000 1.000000 1.000000 1.000000 1.000000 1.000000 1.000000 1.010000 1.002500 1.000000 0.990000 0.997500 1.000000 1.000000 1.000000 1.000000 1.000000 1.000000 1.000000 1.000000 1.000000 0.000000 0.000000 0.000428 0.000428 0.000000 10000 10000 0 1 10000 1823998003 0.000700 1562.428571
1.000000 1.000000 1.000000 1.000000 1.000000 1.000000 1.000000 1.000000 1.000000 1.000000 1.000000 1.000000 1.010000 1.002500 1.000000 0.990000 0.997500 1.000000 1.000000 1.000000 1.000000 1.000000 1.000000 1.000000 1.000000 1.000000 0.000000 0.000000 0.000428 0.000428 0.000000 10000 10000 0 1 10000 547972995 0.000600 1468.666667
1.000000 1.000000 1.000000 1.000000 1.000000 1.000000 1.000000 1.000000 1.000000 1.000000 1.000000 1.000000 1.010000 1.002500 1.000000 0.990000 0.997500 1.000000 1.000000 1.000000 1.000000 1.000000 1.000000 1.000000 1.000000 1.000000 0.000000 0.000000 0.000428 0.000428 0.000000 10000 10000 0 1 10000 1444645736 0.000500 1882.800000
1.000000 1.000000 1.000000 1.000000 1.000000 1.000000 1.000000 1.000000 1.000000 1.000000 1.000000 1.000000 1.010000 1.002500 1.000000 0.990000 0.997500 1.000000 1.000000 1.000000 1.000000 1.000000 1.000000 1.000000 1.000000 1.000000 0.000000 0.000000 0.000428 0.000428 0.000000 10000 10000 0 1 10000 4191348403 0.000800 1114.750000
1.000000 1.000000 1.000000 1.000000 1.000000 1.000000 1.000000 1.000000 1.000000 1.000000 1.000000 1.000000 1.010000 1.002500 1.000000 0.990000 0.997500 1.000000 1.000000 1.000000 1.000000 1.000000 1.000000 1.000000 1.000000 1.000000 0.000000 0.000000 0.000428 0.000428 0.000000 10000 10000 0 1 10000 4100578917 0.000600 1531.500000
1.000000 1.000000 1.000000 1.000000 1.000000 1.000000 1.000000 1.000000 1.000000 1.000000 1.000000 1.000000 1.010000 1.002500 1.000000 0.990000 0.997500 1.000000 1.000000 1.000000 1.000000 1.000000 1.000000 1.000000 1.000000 1.000000 0.000000 0.000000 0.000428 0.000428 0.000000 10000 10000 0 1 10000 1971767348 0.000900 1424.555556
1.000000 1.000000 1.000000 1.000000 1.000000 1.000000 1.000000 1.000000 1.000000 1.000000 1.000000 1.000000 1.010000 1.002500 1.000000 0.990000 0.997500 1.000000 1.000000 1.000000 1.000000 1.000000 1.000000 1.000000 1.000000 1.000000 0.000000 0.000000 0.000428 0.000428 0.000000 10000 10000 0 1 10000 1752905388 0.000100 915.000000
1.000000 1.000000 1.000000 1.000000 1.000000 1.000000 1.000000 1.000000 1.000000 1.000000 1.000000 1.000000 1.010000 1.002500 1.000000 0.990000 0.997500 1.000000 1.000000 1.000000 1.000000 1.000000 1.000000 1.000000 1.000000 1.000000 0.000000 0.000000 0.000428 0.000428 0.000000 10000 10000 0 1 10000 3112146003 0.000900 1382.222222
1.000000 1.000000 1.000000 1.000000 1.000000 1.000000 1.000000 1.000000 1.000000 1.000000 1.000000 1.000000 1.010000 1.002500 1.000000 0.990000 0.997500 1.000000 1.000000 1.000000 1.000000 1.000000 1.000000 1.000000 1.000000 1.000000 0.000000 0.000000 0.000428 0.000428 0.000000 10000 10000 0 1 10000 3391789922 0.000500 1433.000000
1.000000 1.000000 1.000000 1.000000 1.000000 1.000000 1.000000 1.000000 1.000000 1.000000 1.000000 1.000000 1.010000 1.002500 1.000000 0.990000 0.997500 1.000000 1.000000 1.000000 1.000000 1.000000 1.000000 1.000000 1.000000 1.000000 0.000000 0.000000 0.000428 0.000428 0.000000 10000 10000 0 1 10000 1519178103 0.000600 1583.000000
1.000000 1.000000 1.000000 1.000000 1.000000 1.000000 1.000000 1.000000 1.000000 1.000000 1.000000 1.000000 1.010000 1.002500 1.000000 0.990000 0.997500 1.000000 1.000000 1.000000 1.000000 1.000000 1.000000 1.000000 1.000000 1.000000 0.000000 0.000000 0.000428 0.000428 0.000000 10000 10000 0 1 10000 899199983 0.000100 2126.000000
1.000000 1.000000 1.000000 1.000000 1.000000 1.000000 1.000000 1.000000 1.000000 1.000000 1.000000 1.000000 1.010000 1.002500 1.000000 0.990000 0.997500 1.000000 1.000000 1.000000 1.000000 1.000000 1.000000 1.000000 1.000000 1.000000 0.000000 0.000000 0.000428 0.000428 0.000000 10000 10000 0 1 10000 2394323816 0.000200 1367.000000
1.000000 1.000000 1.000000 1.000000 1.000000 1.000000 1.000000 1.000000 1.000000 1.000000 1.000000 1.000000 1.010000 1.002500 1.000000 0.990000 0.997500 1.000000 1.000000 1.000000 1.000000 1.000000 1.000000 1.000000 1.000000 1.000000 0.000000 0.000000 0.000428 0.000428 0.000000 10000 10000 0 1 10000 1491251339 0.000900 1362.555556
1.000000 1.000000 1.000000 1.000000 1.000000 1.000000 1.000000 1.000000 1.000000 1.000000 1.000000 1.000000 1.010000 1.002500 1.000000 0.990000 0.997500 1.000000 1.000000 1.000000 1.000000 1.000000 1.000000 1.000000 1.000000 1.000000 0.000000 0.000000 0.000428 0.000428 0.000000 10000 10000 0 1 10000 1507143361 0.000100 1151.000000
1.000000 1.000000 1.000000 1.000000 1.000000 1.000000 1.000000 1.000000 1.000000 1.000000 1.000000 1.000000 1.010000 1.002500 1.000000 0.990000 0.997500 1.000000 1.000000 1.000000 1.000000 1.000000 1.000000 1.000000 1.000000 1.000000 0.000000 0.000000 0.000428 0.000428 0.000000 10000 10000 0 1 10000 3598255883 0.000500 1263.800000
1.000000 1.000000 1.000000 1.000000 1.000000 1.000000 1.000000 1.000000 1.000000 1.000000 1.000000 1.000000 1.010000 1.002500 1.000000 0.990000 0.997500 1.000000 1.000000 1.000000 1.000000 1.000000 1.000000 1.000000 1.000000 1.000000 0.000000 0.000000 0.000428 0.000428 0.000000 10000 10000 0 1 10000 1975523281 0.000900 1337.222222
1.000000 1.000000 1.000000 1.000000 1.000000 1.000000 1.000000 1.000000 1.000000 1.000000 1.000000 1.000000 1.010000 1.002500 1.000000 0.990000 0.997500 1.000000 1.000000 1.000000 1.000000 1.000000 1.000000 1.000000 1.000000 1.000000 0.000000 0.000000 0.000428 0.000428 0.000000 10000 10000 0 1 10000 758796296 0.000300 1722.333333
1.000000 1.000000 1.000000 1.000000 1.000000 1.000000 1.000000 1.000000 1.000000 1.000000 1.000000 1.000000 1.010000 1.002500 1.000000 0.990000 0.997500 1.000000 1.000000 1.000000 1.000000 1.000000 1.000000 1.000000 1.000000 1.000000 0.000000 0.000000 0.000428 0.000428 0.000000 10000 10000 0 1 10000 3904084756 0.000200 2752.000000
1.000000 1.000000 1.000000 1.000000 1.000000 1.000000 1.000000 1.000000 1.000000 1.000000 1.000000 1.000000 1.010000 1.002500 1.000000 0.990000 0.997500 1.000000 1.000000 1.000000 1.000000 1.000000 1.000000 1.000000 1.000000 1.000000 0.000000 0.000000 0.000428 0.000428 0.000000 10000 10000 0 1 10000 996595296 0.000600 1766.166667
1.000000 1.000000 1.000000 1.000000 1.000000 1.000000 1.000000 1.000000 1.000000 1.000000 1.000000 1.000000 1.010000 1.002500 1.000000 0.990000 0.997500 1.000000 1.000000 1.000000 1.000000 1.000000 1.000000 1.000000 1.000000 1.000000 0.000000 0.000000 0.000428 0.000428 0.000000 10000 10000 0 1 10000 2717925450 0.000400 1223.500000
1.000000 1.000000 1.000000 1.000000 1.000000 1.000000 1.000000 1.000000 1.000000 1.000000 1.000000 1.000000 1.010000 1.002500 1.000000 0.990000 0.997500 1.000000 1.000000 1.000000 1.000000 1.000000 1.000000 1.000000 1.000000 1.000000 0.000000 0.000000 0.000428 0.000428 0.000000 10000 10000 0 1 10000 820271419 0.000600 1414.000000
1.000000 1.000000 1.000000 1.000000 1.000000 1.000000 1.000000 1.000000 1.000000 1.000000 1.000000 1.000000 1.010000 1.002500 1.000000 0.990000 0.997500 1.000000 1.000000 1.000000 1.000000 1.000000 1.000000 1.000000 1.000000 1.000000 0.000000 0.000000 0.000428 0.000428 0.000000 10000 10000 0 1 10000 2148114950 0.000900 1189.444444
1.000000 1.000000 1.000000 1.000000 1.000000 1.000000 1.000000 1.000000 1.000000 1.000000 1.000000 1.000000 1.010000 1.002500 1.000000 0.990000 0.997500 1.000000 1.000000 1.000000 1.000000 1.000000 1.000000 1.000000 1.000000 1.000000 0.000000 0.000000 0.000428 0.000428 0.000000 10000 10000 0 1 10000 3408803876 0.000500 961.000000
1.000000 1.000000 1.000000 1.000000 1.000000 1.000000 1.000000 1.000000 1.000000 1.000000 1.000000 1.000000 1.010000 1.002500 1.000000 0.990000 0.997500 1.000000 1.000000 1.000000 1.000000 1.000000 1.000000 1.000000 1.000000 1.000000 0.000000 0.000000 0.000428 0.000428 0.000000 10000 10000 0 1 10000 2154473681 0.000200 1111.500000
1.000000 1.000000 1.000000 1.000000 1.000000 1.000000 1.000000 1.000000 1.000000 1.000000 1.000000 1.000000 1.010000 1.002500 1.000000 0.990000 0.997500 1.000000 1.000000 1.000000 1.000000 1.000000 1.000000 1.000000 1.000000 1.000000 0.000000 0.000000 0.000428 0.000428 0.000000 10000 10000 0 1 10000 1350955047 0.000300 927.000000
1.000000 1.000000 1.000000 1.000000 1.000000 1.000000 1.000000 1.000000 1.000000 1.000000 1.000000 1.000000 1.010000 1.002500 1.000000 0.990000 0.997500 1.000000 1.000000 1.000000 1.000000 1.000000 1.000000 1.000000 1.000000 1.000000 0.000000 0.000000 0.000428 0.000428 0.000000 10000 10000 0 1 10000 2337159713 0.000700 1281.142857
1.000000 1.000000 1.000000 1.000000 1.000000 1.000000 1.000000 1.000000 1.000000 1.000000 1.000000 1.000000 1.010000 1.002500 1.000000 0.990000 0.997500 1.000000 1.000000 1.000000 1.000000 1.000000 1.000000 1.000000 1.000000 1.000000 0.000000 0.000000 0.000428 0.000428 0.000000 10000 10000 0 1 10000 3250023295 0.000600 1609.000000
1.000000 1.000000 1.000000 1.000000 1.000000 1.000000 1.000000 1.000000 1.000000 1.000000 1.000000 1.000000 1.010000 1.002500 1.000000 0.990000 0.997500 1.000000 1.000000 1.000000 1.000000 1.000000 1.000000 1.000000 1.000000 1.000000 0.000000 0.000000 0.000428 0.000428 0.000000 10000 10000 0 1 10000 2871567995 0.000900 1400.444444
1.000000 1.000000 1.000000 1.000000 1.000000 1.000000 1.000000 1.000000 1.000000 1.000000 1.000000 1.000000 1.010000 1.002500 1.000000 0.990000 0.997500 1.000000 1.000000 1.000000 1.000000 1.000000 1.000000 1.000000 1.000000 1.000000 0.000000 0.000000 0.000428 0.000428 0.000000 10000 10000 0 1 10000 2985426681 0.000600 1223.166667
1.000000 1.000000 1.000000 1.000000 1.000000 1.000000 1.000000 1.000000 1.000000 1.000000 1.000000 1.000000 1.010000 1.002500 1.000000 0.990000 0.997500 1.000000 1.000000 1.000000 1.000000 1.000000 1.000000 1.000000 1.000000 1.000000 0.000000 0.000000 0.000428 0.000428 0.000000 10000 10000 0 1 10000 1630699643 0.000600 1810.666667
1.000000 1.000000 1.000000 1.000000 1.000000 1.000000 1.000000 1.000000 1.000000 1.000000 1.000000 1.000000 1.010000 1.002500 1.000000 0.990000 0.997500 1.000000 1.000000 1.000000 1.000000 1.000000 1.000000 1.000000 1.000000 1.000000 0.000000 0.000000 0.000428 0.000428 0.000000 10000 10000 0 1 10000 3448835823 0.000600 1386.500000
1.000000 1.000000 1.000000 1.000000 1.000000 1.000000 1.000000 1.000000 1.000000 1.000000 1.000000 1.000000 1.010000 1.002500 1.000000 0.990000 0.997500 1.000000 1.000000 1.000000 1.000000 1.000000 1.000000 1.000000 1.000000 1.000000 0.000000 0.000000 0.000428 0.000428 0.000000 10000 10000 0 1 10000 59803297 0.000300 1063.666667
1.000000 1.000000 1.000000 1.000000 1.000000 1.000000 1.000000 1.000000 1.000000 1.000000 1.000000 1.000000 1.010000 1.002500 1.000000 0.990000 0.997500 1.000000 1.000000 1.000000 1.000000 1.000000 1.000000 1.000000 1.000000 1.000000 0.000000 0.000000 0.000428 0.000428 0.000000 10000 10000 0 1 10000 1953229572 0.000700 1315.285714
1.000000 1.000000 1.000000 1.000000 1.000000 1.000000 1.000000 1.000000 1.000000 1.000000 1.000000 1.000000 1.010000 1.002500 1.000000 0.990000 0.997500 1.000000 1.000000 1.000000 1.000000 1.000000 1.000000 1.000000 1.000000 1.000000 0.000000 0.000000 0.000428 0.000428 0.000000 10000 10000 0 1 10000 50957213 0.000400 1112.750000
1.000000 1.000000 1.000000 1.000000 1.000000 1.000000 1.000000 1.000000 1.000000 1.000000 1.000000 1.000000 1.010000 1.002500 1.000000 0.990000 0.997500 1.000000 1.000000 1.000000 1.000000 1.000000 1.000000 1.000000 1.000000 1.000000 0.000000 0.000000 0.000428 0.000428 0.000000 10000 10000 0 1 10000 3848351434 0.000500 1142.200000
1.000000 1.000000 1.000000 1.000000 1.000000 1.000000 1.000000 1.000000 1.000000 1.000000 1.000000 1.000000 1.010000 1.002500 1.000000 0.990000 0.997500 1.000000 1.000000 1.000000 1.000000 1.000000 1.000000 1.000000 1.000000 1.000000 0.000000 0.000000 0.000428 0.000428 0.000000 10000 10000 0 1 10000 3664587057 0.000500 1210.600000
1.000000 1.000000 1.000000 1.000000 1.000000 1.000000 1.000000 1.000000 1.000000 1.000000 1.000000 1.000000 1.010000 1.002500 1.000000 0.990000 0.997500 1.000000 1.000000 1.000000 1.000000 1.000000 1.000000 1.000000 1.000000 1.000000 0.000000 0.000000 0.000428 0.000428 0.000000 10000 10000 0 1 10000 2495112718 0.000400 1886.000000
1.000000 1.000000 1.000000 1.000000 1.000000 1.000000 1.000000 1.000000 1.000000 1.000000 1.000000 1.000000 1.010000 1.002500 1.000000 0.990000 0.997500 1.000000 1.000000 1.000000 1.000000 1.000000 1.000000 1.000000 1.000000 1.000000 0.000000 0.000000 0.000428 0.000428 0.000000 10000 10000 0 1 10000 216749433 0.000300 1211.666667
1.000000 1.000000 1.000000 1.000000 1.000000 1.000000 1.000000 1.000000 1.000000 1.000000 1.000000 1.000000 1.010000 1.002500 1.000000 0.990000 0.997500 1.000000 1.000000 1.000000 1.000000 1.000000 1.000000 1.000000 1.000000 1.000000 0.000000 0.000000 0.000428 0.000428 0.000000 10000 10000 0 1 10000 1886376677 0.001000 1595.200000
1.000000 1.000000 1.000000 1.000000 1.000000 1.000000 1.000000 1.000000 1.000000 1.000000 1.000000 1.000000 1.010000 1.002500 1.000000 0.990000 0.997500 1.000000 1.000000 1.000000 1.000000 1.000000 1.000000 1.000000 1.000000 1.000000 0.000000 0.000000 0.000428 0.000428 0.000000 10000 10000 0 1 10000 3668315876 0.000100 1582.000000
1.000000 1.000000 1.000000 1.000000 1.000000 1.000000 1.000000 1.000000 1.000000 1.000000 1.000000 1.000000 1.010000 1.002500 1.000000 0.990000 0.997500 1.000000 1.000000 1.000000 1.000000 1.000000 1.000000 1.000000 1.000000 1.000000 0.000000 0.000000 0.000428 0.000428 0.000000 10000 10000 0 1 10000 2470477644 0.000600 1496.000000
1.000000 1.000000 1.000000 1.000000 1.000000 1.000000 1.000000 1.000000 1.000000 1.000000 1.000000 1.000000 1.010000 1.002500 1.000000 0.990000 0.997500 1.000000 1.000000 1.000000 1.000000 1.000000 1.000000 1.000000 1.000000 1.000000 0.000000 0.000000 0.000428 0.000428 0.000000 10000 10000 0 1 10000 3398136174 0.000800 1383.125000
1.000000 1.000000 1.000000 1.000000 1.000000 1.000000 1.000000 1.000000 1.000000 1.000000 1.000000 1.000000 1.010000 1.002500 1.000000 0.990000 0.997500 1.000000 1.000000 1.000000 1.000000 1.000000 1.000000 1.000000 1.000000 1.000000 0.000000 0.000000 0.000428 0.000428 0.000000 10000 10000 0 1 10000 3989859907 0.000200 2139.500000
1.000000 1.000000 1.000000 1.000000 1.000000 1.000000 1.000000 1.000000 1.000000 1.000000 1.000000 1.000000 1.010000 1.002500 1.000000 0.990000 0.997500 1.000000 1.000000 1.000000 1.000000 1.000000 1.000000 1.000000 1.000000 1.000000 0.000000 0.000000 0.000428 0.000428 0.000000 10000 10000 0 1 10000 511868063 0.000500 2013.000000
1.000000 1.000000 1.000000 1.000000 1.000000 1.000000 1.000000 1.000000 1.000000 1.000000 1.000000 1.000000 1.010000 1.002500 1.000000 0.990000 0.997500 1.000000 1.000000 1.000000 1.000000 1.000000 1.000000 1.000000 1.000000 1.000000 0.000000 0.000000 0.000428 0.000428 0.000000 10000 10000 0 1 10000 869930164 0.000200 1787.500000
1.000000 1.000000 1.000000 1.000000 1.000000 1.000000 1.000000 1.000000 1.000000 1.000000 1.000000 1.000000 1.010000 1.002500 1.000000 0.990000 0.997500 1.000000 1.000000 1.000000 1.000000 1.000000 1.000000 1.000000 1.000000 1.000000 0.000000 0.000000 0.000428 0.000428 0.000000 10000 10000 0 1 10000 4007544868 0.000800 1555.000000
1.000000 1.000000 1.000000 1.000000 1.000000 1.000000 1.000000 1.000000 1.000000 1.000000 1.000000 1.000000 1.010000 1.002500 1.000000 0.990000 0.997500 1.000000 1.000000 1.000000 1.000000 1.000000 1.000000 1.000000 1.000000 1.000000 0.000000 0.000000 0.000428 0.000428 0.000000 10000 10000 0 1 10000 2201212553 0.000300 1241.666667
1.000000 1.000000 1.000000 1.000000 1.000000 1.000000 1.000000 1.000000 1.000000 1.000000 1.000000 1.000000 1.010000 1.002500 1.000000 0.990000 0.997500 1.000000 1.000000 1.000000 1.000000 1.000000 1.000000 1.000000 1.000000 1.000000 0.000000 0.000000 0.000428 0.000428 0.000000 10000 10000 0 1 10000 239566631 0.000300 1056.333333
1.000000 1.000000 1.000000 1.000000 1.000000 1.000000 1.000000 1.000000 1.000000 1.000000 1.000000 1.000000 1.010000 1.002500 1.000000 0.990000 0.997500 1.000000 1.000000 1.000000 1.000000 1.000000 1.000000 1.000000 1.000000 1.000000 0.000000 0.000000 0.000428 0.000428 0.000000 10000 10000 0 1 10000 2797175673 0.000600 1344.333333
1.000000 1.000000 1.000000 1.000000 1.000000 1.000000 1.000000 1.000000 1.000000 1.000000 1.000000 1.000000 1.010000 1.002500 1.000000 0.990000 0.997500 1.000000 1.000000 1.000000 1.000000 1.000000 1.000000 1.000000 1.000000 1.000000 0.000000 0.000000 0.000428 0.000428 0.000000 10000 10000 0 1 10000 1167566369 0.000600 1312.500000
1.000000 1.000000 1.000000 1.000000 1.000000 1.000000 1.000000 1.000000 1.000000 1.000000 1.000000 1.000000 1.010000 1.002500 1.000000 0.990000 0.997500 1.000000 1.000000 1.000000 1.000000 1.000000 1.000000 1.000000 1.000000 1.000000 0.000000 0.000000 0.000428 0.000428 0.000000 10000 10000 0 1 10000 2490176563 0.000100 787.000000
1.000000 1.000000 1.000000 1.000000 1.000000 1.000000 1.000000 1.000000 1.000000 1.000000 1.000000 1.000000 1.010000 1.002500 1.000000 0.990000 0.997500 1.000000 1.000000 1.000000 1.000000 1.000000 1.000000 1.000000 1.000000 1.000000 0.000000 0.000000 0.000428 0.000428 0.000000 10000 10000 0 1 10000 791158154 0.000200 1422.000000
1.000000 1.000000 1.000000 1.000000 1.000000 1.000000 1.000000 1.000000 1.000000 1.000000 1.000000 1.000000 1.010000 1.002500 1.000000 0.990000 0.997500 1.000000 1.000000 1.000000 1.000000 1.000000 1.000000 1.000000 1.000000 1.000000 0.000000 0.000000 0.000428 0.000428 0.000000 10000 10000 0 1 10000 3982156174 0.000700 1391.142857
1.000000 1.000000 1.000000 1.000000 1.000000 1.000000 1.000000 1.000000 1.000000 1.000000 1.000000 1.000000 1.010000 1.002500 1.000000 0.990000 0.997500 1.000000 1.000000 1.000000 1.000000 1.000000 1.000000 1.000000 1.000000 1.000000 0.000000 0.000000 0.000428 0.000428 0.000000 10000 10000 0 1 10000 2025039867 0.000300 1979.333333
1.000000 1.000000 1.000000 1.000000 1.000000 1.000000 1.000000 1.000000 1.000000 1.000000 1.000000 1.000000 1.010000 1.002500 1.000000 0.990000 0.997500 1.000000 1.000000 1.000000 1.000000 1.000000 1.000000 1.000000 1.000000 1.000000 0.000000 0.000000 0.000428 0.000428 0.000000 10000 10000 0 1 10000 2098371939 0.000300 687.333333
1.000000 1.000000 1.000000 1.000000 1.000000 1.000000 1.000000 1.000000 1.000000 1.000000 1.000000 1.000000 1.010000 1.002500 1.000000 0.990000 0.997500 1.000000 1.000000 1.000000 1.000000 1.000000 1.000000 1.000000 1.000000 1.000000 0.000000 0.000000 0.000428 0.000428 0.000000 10000 10000 0 1 10000 1613737684 0.000600 1637.666667
1.000000 1.000000 1.000000 1.000000 1.000000 1.000000 1.000000 1.000000 1.000000 1.000000 1.000000 1.000000 1.010000 1.002500 1.000000 0.990000 0.997500 1.000000 1.000000 1.000000 1.000000 1.000000 1.000000 1.000000 1.000000 1.000000 0.000000 0.000000 0.000428 0.000428 0.000000 10000 10000 0 1 10000 1913522092 0.000500 1361.400000
1.000000 1.000000 1.000000 1.000000 1.000000 1.000000 1.000000 1.000000 1.000000 1.000000 1.000000 1.000000 1.010000 1.002500 1.000000 0.990000 0.997500 1.000000 1.000000 1.000000 1.000000 1.000000 1.000000 1.000000 1.000000 1.000000 0.000000 0.000000 0.000428 0.000428 0.000000 10000 10000 0 1 10000 3453582949 0.000600 2223.833333
1.000000 1.000000 1.000000 1.000000 1.000000 1.000000 1.000000 1.000000 1.000000 1.000000 1.000000 1.000000 1.010000 1.002500 1.000000 0.990000 0.997500 1.000000 1.000000 1.000000 1.000000 1.000000 1.000000 1.000000 1.000000 1.000000 0.000000 0.000000 0.000428 0.000428 0.000000 10000 10000 0 1 10000 2788822967 0.000200 894.500000
1.000000 1.000000 1.000000 1.000000 1.000000 1.000000 1.000000 1.000000 1.000000 1.000000 1.000000 1.000000 1.010000 1.002500 1.000000 0.990000 0.997500 1.000000 1.000000 1.000000 1.000000 1.000000 1.000000 1.000000 1.000000 1.000000 0.000000 0.000000 0.000428 0.000428 0.000000 10000 10000 0 1 10000 2471244978 0.000500 1171.000000
1.000000 1.000000 1.000000 1.000000 1.000000 1.000000 1.000000 1.000000 1.000000 1.000000 1.000000 1.000000 1.010000 1.002500 1.000000 0.990000 0.997500 1.000000 1.000000 1.000000 1.000000 1.000000 1.000000 1.000000 1.000000 1.000000 0.000000 0.000000 0.000428 0.000428 0.000000 10000 10000 0 1 10000 3277770026 0.000300 1067.666667
1.000000 1.000000 1.000000 1.000000 1.000000 1.000000 1.000000 1.000000 1.000000 1.000000 1.000000 1.000000 1.010000 1.002500 1.000000 0.990000 0.997500 1.000000 1.000000 1.000000 1.000000 1.000000 1.000000 1.000000 1.000000 1.000000 0.000000 0.000000 0.000428 0.000428 0.000000 10000 10000 0 1 10000 2015054970 0.000600 1981.500000
1.000000 1.000000 1.000000 1.000000 1.000000 1.000000 1.000000 1.000000 1.000000 1.000000 1.000000 1.000000 1.010000 1.002500 1.000000 0.990000 0.997500 1.000000 1.000000 1.000000 1.000000 1.000000 1.000000 1.000000 1.000000 1.000000 0.000000 0.000000 0.000428 0.000428 0.000000 10000 10000 0 1 10000 2283682801 0.000600 1520.500000
1.000000 1.000000 1.000000 1.000000 1.000000 1.000000 1.000000 1.000000 1.000000 1.000000 1.000000 1.000000 1.010000 1.002500 1.000000 0.990000 0.997500 1.000000 1.000000 1.000000 1.000000 1.000000 1.000000 1.000000 1.000000 1.000000 0.000000 0.000000 0.000428 0.000428 0.000000 10000 10000 0 1 10000 2341299980 0.000600 1398.500000
1.000000 1.000000 1.000000 1.000000 1.000000 1.000000 1.000000 1.000000 1.000000 1.000000 1.000000 1.000000 1.010000 1.002500 1.000000 0.990000 0.997500 1.000000 1.000000 1.000000 1.000000 1.000000 1.000000 1.000000 1.000000 1.000000 0.000000 0.000000 0.000428 0.000428 0.000000 10000 10000 0 1 10000 894277574 0.000200 1023.500000
1.000000 1.000000 1.000000 1.000000 1.000000 1.000000 1.000000 1.000000 1.000000 1.000000 1.000000 1.000000 1.010000 1.002500 1.000000 0.990000 0.997500 1.000000 1.000000 1.000000 1.000000 1.000000 1.000000 1.000000 1.000000 1.000000 0.000000 0.000000 0.000428 0.000428 0.000000 10000 10000 0 1 10000 4131918900 0.000500 1516.800000
1.000000 1.000000 1.000000 1.000000 1.000000 1.000000 1.000000 1.000000 1.000000 1.000000 1.000000 1.000000 1.010000 1.002500 1.000000 0.990000 0.997500 1.000000 1.000000 1.000000 1.000000 1.000000 1.000000 1.000000 1.000000 1.000000 0.000000 0.000000 0.000428 0.000428 0.000000 10000 10000 0 1 10000 2823064947 0.000300 862.666667
1.000000 1.000000 1.000000 1.000000 1.000000 1.000000 1.000000 1.000000 1.000000 1.000000 1.000000 1.000000 1.010000 1.002500 1.000000 0.990000 0.997500 1.000000 1.000000 1.000000 1.000000 1.000000 1.000000 1.000000 1.000000 1.000000 0.000000 0.000000 0.000428 0.000428 0.000000 10000 10000 0 1 10000 2782248862 0.000600 1184.333333
1.000000 1.000000 1.000000 1.000000 1.000000 1.000000 1.000000 1.000000 1.000000 1.000000 1.000000 1.000000 1.010000 1.002500 1.000000 0.990000 0.997500 1.000000 1.000000 1.000000 1.000000 1.000000 1.000000 1.000000 1.000000 1.000000 0.000000 0.000000 0.000428 0.000428 0.000000 10000 10000 0 1 10000 2847046431 0.000400 1390.750000
1.000000 1.000000 1.000000 1.000000 1.000000 1.000000 1.000000 1.000000 1.000000 1.000000 1.000000 1.000000 1.010000 1.002500 1.000000 0.990000 0.997500 1.000000 1.000000 1.000000 1.000000 1.000000 1.000000 1.000000 1.000000 1.000000 0.000000 0.000000 0.000428 0.000428 0.000000 10000 10000 0 1 10000 3717875885 0.000300 2424.000000
1.000000 1.000000 1.000000 1.000000 1.000000 1.000000 1.000000 1.000000 1.000000 1.000000 1.000000 1.000000 1.010000 1.002500 1.000000 0.990000 0.997500 1.000000 1.000000 1.000000 1.000000 1.000000 1.000000 1.000000 1.000000 1.000000 0.000000 0.000000 0.000428 0.000428 0.000000 10000 10000 0 1 10000 3946305667 0.000500 1116.600000
1.000000 1.000000 1.000000 1.000000 1.000000 1.000000 1.000000 1.000000 1.000000 1.000000 1.000000 1.000000 1.010000 1.002500 1.000000 0.990000 0.997500 1.000000 1.000000 1.000000 1.000000 1.000000 1.000000 1.000000 1.000000 1.000000 0.000000 0.000000 0.000428 0.000428 0.000000 10000 10000 0 1 10000 119026983 0.000400 1669.500000
1.000000 1.000000 1.000000 1.000000 1.000000 1.000000 1.000000 1.000000 1.000000 1.000000 1.000000 1.000000 1.010000 1.002500 1.000000 0.990000 0.997500 1.000000 1.000000 1.000000 1.000000 1.000000 1.000000 1.000000 1.000000 1.000000 0.000000 0.000000 0.000428 0.000428 0.000000 10000 10000 0 1 10000 2128132783 0.000600 1974.000000
1.000000 1.000000 1.000000 1.000000 1.000000 1.000000 1.000000 1.000000 1.000000 1.000000 1.000000 1.000000 1.010000 1.002500 1.000000 0.990000 0.997500 1.000000 1.000000 1.000000 1.000000 1.000000 1.000000 1.000000 1.000000 1.000000 0.000000 0.000000 0.000428 0.000428 0.000000 10000 10000 0 1 10000 467920426 0.000600 1186.833333
1.000000 1.000000 1.000000 1.000000 1.000000 1.000000 1.000000 1.000000 1.000000 1.000000 1.000000 1.000000 1.010000 1.002500 1.000000 0.990000 0.997500 1.000000 1.000000 1.000000 1.000000 1.000000 1.000000 1.000000 1.000000 1.000000 0.000000 0.000000 0.000428 0.000428 0.000000 10000 10000 0 1 10000 118900351 0.000400 1048.250000
1.000000 1.000000 1.000000 1.000000 1.000000 1.000000 1.000000 1.000000 1.000000 1.000000 1.000000 1.000000 1.010000 1.002500 1.000000 0.990000 0.997500 1.000000 1.000000 1.000000 1.000000 1.000000 1.000000 1.000000 1.000000 1.000000 0.000000 0.000000 0.000428 0.000428 0.000000 10000 10000 0 1 10000 3334885349 0.000300 1074.333333
1.000000 1.000000 1.000000 1.000000 1.000000 1.000000 1.000000 1.000000 1.000000 1.000000 1.000000 1.000000 1.010000 1.002500 1.000000 0.990000 0.997500 1.000000 1.000000 1.000000 1.000000 1.000000 1.000000 1.000000 1.000000 1.000000 0.000000 0.000000 0.000428 0.000428 0.000000 10000 10000 0 1 10000 2320929897 0.000500 1435.400000
1.000000 1.000000 1.000000 1.000000 1.000000 1.000000 1.000000 1.000000 1.000000 1.000000 1.000000 1.000000 1.010000 1.002500 1.000000 0.990000 0.997500 1.000000 1.000000 1.000000 1.000000 1.000000 1.000000 1.000000 1.000000 1.000000 0.000000 0.000000 0.000428 0.000428 0.000000 10000 10000 0 1 10000 2487197571 0.000400 1166.500000
1.000000 1.000000 1.000000 1.000000 1.000000 1.000000 1.000000 1.000000 1.000000 1.000000 1.000000 1.000000 1.010000 1.002500 1.000000 0.990000 0.997500 1.000000 1.000000 1.000000 1.000000 1.000000 1.000000 1.000000 1.000000 1.000000 0.000000 0.000000 0.000428 0.000428 0.000000 10000 10000 0 1 10000 1490540560 0.000300 1263.333333
1.000000 1.000000 1.000000 1.000000 1.000000 1.000000 1.000000 1.000000 1.000000 1.000000 1.000000 1.000000 1.010000 1.002500 1.000000 0.990000 0.997500 1.000000 1.000000 1.000000 1.000000 1.000000 1.000000 1.000000 1.000000 1.000000 0.000000 0.000000 0.000428 0.000428 0.000000 10000 10000 0 1 10000 1089789077 0.000600 1295.333333
1.000000 1.000000 1.000000 1.000000 1.000000 1.000000 1.000000 1.000000 1.000000 1.000000 1.000000 1.000000 1.010000 1.002500 1.000000 0.990000 0.997500 1.000000 1.000000 1.000000 1.000000 1.000000 1.000000 1.000000 1.000000 1.000000 0.000000 0.000000 0.000428 0.000428 0.000000 10000 10000 0 1 10000 2157984023 0.000700 1485.285714
1.000000 1.000000 1.000000 1.000000 1.000000 1.000000 1.000000 1.000000 1.000000 1.000000 1.000000 1.000000 1.010000 1.002500 1.000000 0.990000 0.997500 1.000000 1.000000 1.000000 1.000000 1.000000 1.000000 1.000000 1.000000 1.000000 0.000000 0.000000 0.000428 0.000428 0.000000 10000 10000 0 1 10000 3358058775 0.000900 1250.333333
1.000000 1.000000 1.000000 1.000000 1.000000 1.000000 1.000000 1.000000 1.000000 1.000000 1.000000 1.000000 1.010000 1.002500 1.000000 0.990000 0.997500 1.000000 1.000000 1.000000 1.000000 1.000000 1.000000 1.000000 1.000000 1.000000 0.000000 0.000000 0.000428 0.000428 0.000000 10000 10000 0 1 10000 166812498 0.000600 1508.666667
1.000000 1.000000 1.000000 1.000000 1.000000 1.000000 1.000000 1.000000 1.000000 1.000000 1.000000 1.000000 1.010000 1.002500 1.000000 0.990000 0.997500 1.000000 1.000000 1.000000 1.000000 1.000000 1.000000 1.000000 1.000000 1.000000 0.000000 0.000000 0.000428 0.000428 0.000000 10000 10000 0 1 10000 3415028836 0.000700 1562.714286
1.000000 1.000000 1.000000 1.000000 1.000000 1.000000 1.000000 1.000000 1.000000 1.000000 1.000000 1.000000 1.010000 1.002500 1.000000 0.990000 0.997500 1.000000 1.000000 1.000000 1.000000 1.000000 1.000000 1.000000 1.000000 1.000000 0.000000 0.000000 0.000428 0.000428 0.000000 10000 10000 0 1 10000 3794500494 0.000200 1036.000000
1.000000 1.000000 1.000000 1.000000 1.000000 1.000000 1.000000 1.000000 1.000000 1.000000 1.000000 1.000000 1.010000 1.002500 1.000000 0.990000 0.997500 1.000000 1.000000 1.000000 1.000000 1.000000 1.000000 1.000000 1.000000 1.000000 0.000000 0.000000 0.000428 0.000428 0.000000 10000 10000 0 1 10000 484115596 0.000700 1179.428571
1.000000 1.000000 1.000000 1.000000 1.000000 1.000000 1.000000 1.000000 1.000000 1.000000 1.000000 1.000000 1.010000 1.002500 1.000000 0.990000 0.997500 1.000000 1.000000 1.000000 1.000000 1.000000 1.000000 1.000000 1.000000 1.000000 0.000000 0.000000 0.000428 0.000428 0.000000 10000 10000 0 1 10000 3699173868 0.000600 854.500000
1.000000 1.000000 1.000000 1.000000 1.000000 1.000000 1.000000 1.000000 1.000000 1.000000 1.000000 1.000000 1.010000 1.002500 1.000000 0.990000 0.997500 1.000000 1.000000 1.000000 1.000000 1.000000 1.000000 1.000000 1.000000 1.000000 0.000000 0.000000 0.000428 0.000428 0.000000 10000 10000 0 1 10000 976443583 0.000700 1817.857143
1.000000 1.000000 1.000000 1.000000 1.000000 1.000000 1.000000 1.000000 1.000000 1.000000 1.000000 1.000000 1.010000 1.002500 1.000000 0.990000 0.997500 1.000000 1.000000 1.000000 1.000000 1.000000 1.000000 1.000000 1.000000 1.000000 0.000000 0.000000 0.000428 0.000428 0.000000 10000 10000 0 1 10000 2451302840 0.000300 1281.333333
1.000000 1.000000 1.000000 1.000000 1.000000 1.000000 1.000000 1.000000 1.000000 1.000000 1.000000 1.000000 1.010000 1.002500 1.000000 0.990000 0.997500 1.000000 1.000000 1.000000 1.000000 1.000000 1.000000 1.000000 1.000000 1.000000 0.000000 0.000000 0.000428 0.000428 0.000000 10000 10000 0 1 10000 2936971914 0.000800 1520.750000
1.000000 1.000000 1.000000 1.000000 1.000000 1.000000 1.000000 1.000000 1.000000 1.000000 1.000000 1.000000 1.010000 1.002500 1.000000 0.990000 0.997500 1.000000 1.000000 1.000000 1.000000 1.000000 1.000000 1.000000 1.000000 1.000000 0.000000 0.000000 0.000428 0.000428 0.000000 10000 10000 0 1 10000 404156848 0.000100 520.000000
1.000000 1.000000 1.000000 1.000000 1.000000 1.000000 1.000000 1.000000 1.000000 1.000000 1.000000 1.000000 1.010000 1.002500 1.000000 0.990000 0.997500 1.000000 1.000000 1.000000 1.000000 1.000000 1.000000 1.000000 1.000000 1.000000 0.000000 0.000000 0.000428 0.000428 0.000000 10000 10000 0 1 10000 411441290 0.000300 2059.333333
1.000000 1.000000 1.000000 1.000000 1.000000 1.000000 1.000000 1.000000 1.000000 1.000000 1.000000 1.000000 1.010000 1.002500 1.000000 0.990000 0.997500 1.000000 1.000000 1.000000 1.000000 1.000000 1.000000 1.000000 1.000000 1.000000 0.000000 0.000000 0.000428 0.000428 0.000000 10000 10000 0 1 10000 152351922 0.000300 1789.333333
1.000000 1.000000 1.000000 1.000000 1.000000 1.000000 1.000000 1.000000 1.000000 1.000000 1.000000 1.000000 1.010000 1.002500 1.000000 0.990000 0.997500 1.000000 1.000000 1.000000 1.000000 1.000000 1.000000 1.000000 1.000000 1.000000 0.000000 0.000000 0.000428 0.000428 0.000000 10000 10000 0 1 10000 3852772052 0.000300 1293.666667
1.000000 1.000000 1.000000 1.000000 1.000000 1.000000 1.000000 1.000000 1.000000 1.000000 1.000000 1.000000 1.010000 1.002500 1.000000 0.990000 0.997500 1.000000 1.000000 1.000000 1.000000 1.000000 1.000000 1.000000 1.000000 1.000000 0.000000 0.000000 0.000428 0.000428 0.000000 10000 10000 0 1 10000 1291751744 0.000200 1758.000000
1.000000 1.000000 1.000000 1.000000 1.000000 1.000000 1.000000 1.000000 1.000000 1.000000 1.000000 1.000000 1.010000 1.002500 1.000000 0.990000 0.997500 1.000000 1.000000 1.000000 1.000000 1.000000 1.000000 1.000000 1.000000 1.000000 0.000000 0.000000 0.000428 0.000428 0.000000 10000 10000 0 1 10000 3344364005 0.000300 1651.333333
1.000000 1.000000 1.000000 1.000000 1.000000 1.000000 1.000000 1.000000 1.000000 1.000000 1.000000 1.000000 1.010000 1.002500 1.000000 0.990000 0.997500 1.000000 1.000000 1.000000 1.000000 1.000000 1.000000 1.000000 1.000000 1.000000 0.000000 0.000000 0.000428 0.000428 0.000000 10000 10000 0 1 10000 1559684527 0.000400 1361.500000
1.000000 1.000000 1.000000 1.000000 1.000000 1.000000 1.000000 1.000000 1.000000 1.000000 1.000000 1.000000 1.010000 1.002500 1.000000 0.990000 0.997500 1.000000 1.000000 1.000000 1.000000 1.000000 1.000000 1.000000 1.000000 1.000000 0.000000 0.000000 0.000428 0.000428 0.000000 10000 10000 0 1 10000 4111205289 0.000300 812.333333
1.000000 1.000000 1.000000 1.000000 1.000000 1.000000 1.000000 1.000000 1.000000 1.000000 1.000000 1.000000 1.010000 1.002500 1.000000 0.990000 0.997500 1.000000 1.000000 1.000000 1.000000 1.000000 1.000000 1.000000 1.000000 1.000000 0.000000 0.000000 0.000428 0.000428 0.000000 10000 10000 0 1 10000 1017277350 0.000500 1973.400000
1.000000 1.000000 1.000000 1.000000 1.000000 1.000000 1.000000 1.000000 1.000000 1.000000 1.000000 1.000000 1.010000 1.002500 1.000000 0.990000 0.997500 1.000000 1.000000 1.000000 1.000000 1.000000 1.000000 1.000000 1.000000 1.000000 0.000000 0.000000 0.000428 0.000428 0.000000 10000 10000 0 1 10000 1127421021 0.000700 1403.142857
1.000000 1.000000 1.000000 1.000000 1.000000 1.000000 1.000000 1.000000 1.000000 1.000000 1.000000 1.000000 1.010000 1.002500 1.000000 0.990000 0.997500 1.000000 1.000000 1.000000 1.000000 1.000000 1.000000 1.000000 1.000000 1.000000 0.000000 0.000000 0.000428 0.000428 0.000000 10000 10000 0 1 10000 2597854411 0.000600 1352.666667
1.000000 1.000000 1.000000 1.000000 1.000000 1.000000 1.000000 1.000000 1.000000 1.000000 1.000000 1.000000 1.010000 1.002500 1.000000 0.990000 0.997500 1.000000 1.000000 1.000000 1.000000 1.000000 1.000000 1.000000 1.000000 1.000000 0.000000 0.000000 0.000428 0.000428 0.000000 10000 10000 0 1 10000 1506139575 0.000800 1569.375000
1.000000 1.000000 1.000000 1.000000 1.000000 1.000000 1.000000 1.000000 1.000000 1.000000 1.000000 1.000000 1.010000 1.002500 1.000000 0.990000 0.997500 1.000000 1.000000 1.000000 1.000000 1.000000 1.000000 1.000000 1.000000 1.000000 0.000000 0.000000 0.000428 0.000428 0.000000 10000 10000 0 1 10000 2652318062 0.000600 1695.000000
1.000000 1.000000 1.000000 1.000000 1.000000 1.000000 1.000000 1.000000 1.000000 1.000000 1.000000 1.000000 1.010000 1.002500 1.000000 0.990000 0.997500 1.000000 1.000000 1.000000 1.000000 1.000000 1.000000 1.000000 1.000000 1.000000 0.000000 0.000000 0.000428 0.000428 0.000000 10000 10000 0 1 10000 566999705 0.000400 1995.250000
1.000000 1.000000 1.000000 1.000000 1.000000 1.000000 1.000000 1.000000 1.000000 1.000000 1.000000 1.000000 1.010000 1.002500 1.000000 0.990000 0.997500 1.000000 1.000000 1.000000 1.000000 1.000000 1.000000 1.000000 1.000000 1.000000 0.000000 0.000000 0.000428 0.000428 0.000000 10000 10000 0 1 10000 2034765088 0.000400 993.250000
1.000000 1.000000 1.000000 1.000000 1.000000 1.000000 1.000000 1.000000 1.000000 1.000000 1.000000 1.000000 1.010000 1.002500 1.000000 0.990000 0.997500 1.000000 1.000000 1.000000 1.000000 1.000000 1.000000 1.000000 1.000000 1.000000 0.000000 0.000000 0.000428 0.000428 0.000000 10000 10000 0 1 10000 3475371263 0.000600 1553.166667
1.000000 1.000000 1.000000 1.000000 1.000000 1.000000 1.000000 1.000000 1.000000 1.000000 1.000000 1.000000 1.010000 1.002500 1.000000 0.990000 0.997500 1.000000 1.000000 1.000000 1.000000 1.000000 1.000000 1.000000 1.000000 1.000000 0.000000 0.000000 0.000428 0.000428 0.000000 10000 10000 0 1 10000 1839896708 0.000500 1510.000000
1.000000 1.000000 1.000000 1.000000 1.000000 1.000000 1.000000 1.000000 1.000000 1.000000 1.000000 1.000000 1.010000 1.002500 1.000000 0.990000 0.997500 1.000000 1.000000 1.000000 1.000000 1.000000 1.000000 1.000000 1.000000 1.000000 0.000000 0.000000 0.000428 0.000428 0.000000 10000 10000 0 1 10000 3244753374 0.000300 1891.333333
1.000000 1.000000 1.000000 1.000000 1.000000 1.000000 1.000000 1.000000 1.000000 1.000000 1.000000 1.000000 1.010000 1.002500 1.000000 0.990000 0.997500 1.000000 1.000000 1.000000 1.000000 1.000000 1.000000 1.000000 1.000000 1.000000 0.000000 0.000000 0.000428 0.000428 0.000000 10000 10000 0 1 10000 915623305 0.000700 1186.571429
1.000000 1.000000 1.000000 1.000000 1.000000 1.000000 1.000000 1.000000 1.000000 1.000000 1.000000 1.000000 1.010000 1.002500 1.000000 0.990000 0.997500 1.000000 1.000000 1.000000 1.000000 1.000000 1.000000 1.000000 1.000000 1.000000 0.000000 0.000000 0.000428 0.000428 0.000000 10000 10000 0 1 10000 1449482154 0.000400 1469.000000
1.000000 1.000000 1.000000 1.000000 1.000000 1.000000 1.000000 1.000000 1.000000 1.000000 1.000000 1.000000 1.010000 1.002500 1.000000 0.990000 0.997500 1.000000 1.000000 1.000000 1.000000 1.000000 1.000000 1.000000 1.000000 1.000000 0.000000 0.000000 0.000428 0.000428 0.000000 10000 10000 0 1 10000 2893949799 0.000300 1284.666667
1.000000 1.000000 1.000000 1.000000 1.000000 1.000000 1.000000 1.000000 1.000000 1.000000 1.000000 1.000000 1.010000 1.002500 1.000000 0.990000 0.997500 1.000000 1.000000 1.000000 1.000000 1.000000 1.000000 1.000000 1.000000 1.000000 0.000000 0.000000 0.000428 0.000428 0.000000 10000 10000 0 1 10000 2595366926 0.000200 2805.000000
1.000000 1.000000 1.000000 1.000000 1.000000 1.000000 1.000000 1.000000 1.000000 1.000000 1.000000 1.000000 1.010000 1.002500 1.000000 0.990000 0.997500 1.000000 1.000000 1.000000 1.000000 1.000000 1.000000 1.000000 1.000000 1.000000 0.000000 0.000000 0.000428 0.000428 0.000000 10000 10000 0 1 10000 406952983 0.000200 1268.000000
1.000000 1.000000 1.000000 1.000000 1.000000 1.000000 1.000000 1.000000 1.000000 1.000000 1.000000 1.000000 1.010000 1.002500 1.000000 0.990000 0.997500 1.000000 1.000000 1.000000 1.000000 1.000000 1.000000 1.000000 1.000000 1.000000 0.000000 0.000000 0.000428 0.000428 0.000000 10000 10000 0 1 10000 2019688269 0.000200 1676.000000
1.000000 1.000000 1.000000 1.000000 1.000000 1.000000 1.000000 1.000000 1.000000 1.000000 1.000000 1.000000 1.010000 1.002500 1.000000 0.990000 0.997500 1.000000 1.000000 1.000000 1.000000 1.000000 1.000000 1.000000 1.000000 1.000000 0.000000 0.000000 0.000428 0.000428 0.000000 10000 10000 0 1 10000 571764489 0.000900 1195.000000
1.000000 1.000000 1.000000 1.000000 1.000000 1.000000 1.000000 1.000000 1.000000 1.000000 1.000000 1.000000 1.010000 1.002500 1.000000 0.990000 0.997500 1.000000 1.000000 1.000000 1.000000 1.000000 1.000000 1.000000 1.000000 1.000000 0.000000 0.000000 0.000428 0.000428 0.000000 10000 10000 0 1 10000 1908380875 0.000800 1702.750000
1.000000 1.000000 1.000000 1.000000 1.000000 1.000000 1.000000 1.000000 1.000000 1.000000 1.000000 1.000000 1.010000 1.002500 1.000000 0.990000 0.997500 1.000000 1.000000 1.000000 1.000000 1.000000 1.000000 1.000000 1.000000 1.000000 0.000000 0.000000 0.000428 0.000428 0.000000 10000 10000 0 1 10000 1560708389 0.000800 2043.375000
1.000000 1.000000 1.000000 1.000000 1.000000 1.000000 1.000000 1.000000 1.000000 1.000000 1.000000 1.000000 1.010000 1.002500 1.000000 0.990000 0.997500 1.000000 1.000000 1.000000 1.000000 1.000000 1.000000 1.000000 1.000000 1.000000 0.000000 0.000000 0.000428 0.000428 0.000000 10000 10000 0 1 10000 3309162171 0.000300 1146.333333
1.000000 1.000000 1.000000 1.000000 1.000000 1.000000 1.000000 1.000000 1.000000 1.000000 1.000000 1.000000 1.010000 1.002500 1.000000 0.990000 0.997500 1.000000 1.000000 1.000000 1.000000 1.000000 1.000000 1.000000 1.000000 1.000000 0.000000 0.000000 0.000428 0.000428 0.000000 10000 10000 0 1 10000 2282303848 0.000500 1785.600000
1.000000 1.000000 1.000000 1.000000 1.000000 1.000000 1.000000 1.000000 1.000000 1.000000 1.000000 1.000000 1.010000 1.002500 1.000000 0.990000 0.997500 1.000000 1.000000 1.000000 1.000000 1.000000 1.000000 1.000000 1.000000 1.000000 0.000000 0.000000 0.000428 0.000428 0.000000 10000 10000 0 1 10000 3555626677 0.000400 826.000000
1.000000 1.000000 1.000000 1.000000 1.000000 1.000000 1.000000 1.000000 1.000000 1.000000 1.000000 1.000000 1.010000 1.002500 1.000000 0.990000 0.997500 1.000000 1.000000 1.000000 1.000000 1.000000 1.000000 1.000000 1.000000 1.000000 0.000000 0.000000 0.000428 0.000428 0.000000 10000 10000 0 1 10000 1060530514 0.000500 2076.800000
1.000000 1.000000 1.000000 1.000000 1.000000 1.000000 1.000000 1.000000 1.000000 1.000000 1.000000 1.000000 1.010000 1.002500 1.000000 0.990000 0.997500 1.000000 1.000000 1.000000 1.000000 1.000000 1.000000 1.000000 1.000000 1.000000 0.000000 0.000000 0.000428 0.000428 0.000000 10000 10000 0 1 10000 796164297 0.000600 1398.500000
1.000000 1.000000 1.000000 1.000000 1.000000 1.000000 1.000000 1.000000 1.000000 1.000000 1.000000 1.000000 1.010000 1.002500 1.000000 0.990000 0.997500 1.000000 1.000000 1.000000 1.000000 1.000000 1.000000 1.000000 1.000000 1.000000 0.000000 0.000000 0.000428 0.000428 0.000000 10000 10000 0 1 10000 206952519 0.000400 1274.500000
1.000000 1.000000 1.000000 1.000000 1.000000 1.000000 1.000000 1.000000 1.000000 1.000000 1.000000 1.000000 1.010000 1.002500 1.000000 0.990000 0.997500 1.000000 1.000000 1.000000 1.000000 1.000000 1.000000 1.000000 1.000000 1.000000 0.000000 0.000000 0.000428 0.000428 0.000000 10000 10000 0 1 10000 3500540234 0.000700 1608.428571
1.000000 1.000000 1.000000 1.000000 1.000000 1.000000 1.000000 1.000000 1.000000 1.000000 1.000000 1.000000 1.010000 1.002500 1.000000 0.990000 0.997500 1.000000 1.000000 1.000000 1.000000 1.000000 1.000000 1.000000 1.000000 1.000000 0.000000 0.000000 0.000428 0.000428 0.000000 10000 10000 0 1 10000 1536987537 0.000600 1777.833333
1.000000 1.000000 1.000000 1.000000 1.000000 1.000000 1.000000 1.000000 1.000000 1.000000 1.000000 1.000000 1.010000 1.002500 1.000000 0.990000 0.997500 1.000000 1.000000 1.000000 1.000000 1.000000 1.000000 1.000000 1.000000 1.000000 0.000000 0.000000 0.000428 0.000428 0.000000 10000 10000 0 1 10000 920411065 0.000500 1778.200000
1.000000 1.000000 1.000000 1.000000 1.000000 1.000000 1.000000 1.000000 1.000000 1.000000 1.000000 1.000000 1.010000 1.002500 1.000000 0.990000 0.997500 1.000000 1.000000 1.000000 1.000000 1.000000 1.000000 1.000000 1.000000 1.000000 0.000000 0.000000 0.000428 0.000428 0.000000 10000 10000 0 1 10000 2401112460 0.001000 1555.500000
1.000000 1.000000 1.000000 1.000000 1.000000 1.000000 1.000000 1.000000 1.000000 1.000000 1.000000 1.000000 1.010000 1.002500 1.000000 0.990000 0.997500 1.000000 1.000000 1.000000 1.000000 1.000000 1.000000 1.000000 1.000000 1.000000 0.000000 0.000000 0.000428 0.000428 0.000000 10000 10000 0 1 10000 938099740 0.001000 1710.500000
1.000000 1.000000 1.000000 1.000000 1.000000 1.000000 1.000000 1.000000 1.000000 1.000000 1.000000 1.000000 1.010000 1.002500 1.000000 0.990000 0.997500 1.000000 1.000000 1.000000 1.000000 1.000000 1.000000 1.000000 1.000000 1.000000 0.000000 0.000000 0.000428 0.000428 0.000000 10000 10000 0 1 10000 1371019942 0.000600 1847.000000
1.000000 1.000000 1.000000 1.000000 1.000000 1.000000 1.000000 1.000000 1.000000 1.000000 1.000000 1.000000 1.010000 1.002500 1.000000 0.990000 0.997500 1.000000 1.000000 1.000000 1.000000 1.000000 1.000000 1.000000 1.000000 1.000000 0.000000 0.000000 0.000428 0.000428 0.000000 10000 10000 0 1 10000 276410320 0.000300 2376.666667
1.000000 1.000000 1.000000 1.000000 1.000000 1.000000 1.000000 1.000000 1.000000 1.000000 1.000000 1.000000 1.010000 1.002500 1.000000 0.990000 0.997500 1.000000 1.000000 1.000000 1.000000 1.000000 1.000000 1.000000 1.000000 1.000000 0.000000 0.000000 0.000428 0.000428 0.000000 10000 10000 0 1 10000 457759116 0.000700 2014.428571
1.000000 1.000000 1.000000 1.000000 1.000000 1.000000 1.000000 1.000000 1.000000 1.000000 1.000000 1.000000 1.010000 1.002500 1.000000 0.990000 0.997500 1.000000 1.000000 1.000000 1.000000 1.000000 1.000000 1.000000 1.000000 1.000000 0.000000 0.000000 0.000428 0.000428 0.000000 10000 10000 0 1 10000 224737845 0.000700 1343.714286
1.000000 1.000000 1.000000 1.000000 1.000000 1.000000 1.000000 1.000000 1.000000 1.000000 1.000000 1.000000 1.010000 1.002500 1.000000 0.990000 0.997500 1.000000 1.000000 1.000000 1.000000 1.000000 1.000000 1.000000 1.000000 1.000000 0.000000 0.000000 0.000428 0.000428 0.000000 10000 10000 0 1 10000 245713527 0.000300 1353.666667
1.000000 1.000000 1.000000 1.000000 1.000000 1.000000 1.000000 1.000000 1.000000 1.000000 1.000000 1.000000 1.010000 1.002500 1.000000 0.990000 0.997500 1.000000 1.000000 1.000000 1.000000 1.000000 1.000000 1.000000 1.000000 1.000000 0.000000 0.000000 0.000428 0.000428 0.000000 10000 10000 0 1 10000 3064449045 0.000500 1346.200000
1.000000 1.000000 1.000000 1.000000 1.000000 1.000000 1.000000 1.000000 1.000000 1.000000 1.000000 1.000000 1.010000 1.002500 1.000000 0.990000 0.997500 1.000000 1.000000 1.000000 1.000000 1.000000 1.000000 1.000000 1.000000 1.000000 0.000000 0.000000 0.000428 0.000428 0.000000 10000 10000 0 1 10000 2289615422 0.000400 1118.500000
1.000000 1.000000 1.000000 1.000000 1.000000 1.000000 1.000000 1.000000 1.000000 1.000000 1.000000 1.000000 1.010000 1.002500 1.000000 0.990000 0.997500 1.000000 1.000000 1.000000 1.000000 1.000000 1.000000 1.000000 1.000000 1.000000 0.000000 0.000000 0.000428 0.000428 0.000000 10000 10000 0 1 10000 3462550630 0.000600 1224.500000
1.000000 1.000000 1.000000 1.000000 1.000000 1.000000 1.000000 1.000000 1.000000 1.000000 1.000000 1.000000 1.010000 1.002500 1.000000 0.990000 0.997500 1.000000 1.000000 1.000000 1.000000 1.000000 1.000000 1.000000 1.000000 1.000000 0.000000 0.000000 0.000428 0.000428 0.000000 10000 10000 0 1 10000 2642844430 0.000700 1669.142857
1.000000 1.000000 1.000000 1.000000 1.000000 1.000000 1.000000 1.000000 1.000000 1.000000 1.000000 1.000000 1.010000 1.002500 1.000000 0.990000 0.997500 1.000000 1.000000 1.000000 1.000000 1.000000 1.000000 1.000000 1.000000 1.000000 0.000000 0.000000 0.000428 0.000428 0.000000 10000 10000 0 1 10000 2521116735 0.000900 1640.000000
1.000000 1.000000 1.000000 1.000000 1.000000 1.000000 1.000000 1.000000 1.000000 1.000000 1.000000 1.000000 1.010000 1.002500 1.000000 0.990000 0.997500 1.000000 1.000000 1.000000 1.000000 1.000000 1.000000 1.000000 1.000000 1.000000 0.000000 0.000000 0.000428 0.000428 0.000000 10000 10000 0 1 10000 3447211829 0.000600 1616.833333
1.000000 1.000000 1.000000 1.000000 1.000000 1.000000 1.000000 1.000000 1.000000 1.000000 1.000000 1.000000 1.010000 1.002500 1.000000 0.990000 0.997500 1.000000 1.000000 1.000000 1.000000 1.000000 1.000000 1.000000 1.000000 1.000000 0.000000 0.000000 0.000428 0.000428 0.000000 10000 10000 0 1 10000 2446868075 0.000300 1778.333333
1.000000 1.000000 1.000000 1.000000 1.000000 1.000000 1.000000 1.000000 1.000000 1.000000 1.000000 1.000000 1.010000 1.002500 1.000000 0.990000 0.997500 1.000000 1.000000 1.000000 1.000000 1.000000 1.000000 1.000000 1.000000 1.000000 0.000000 0.000000 0.000428 0.000428 0.000000 10000 10000 0 1 10000 3315132193 0.001000 1397.200000
1.000000 1.000000 1.000000 1.000000 1.000000 1.000000 1.000000 1.000000 1.000000 1.000000 1.000000 1.000000 1.010000 1.002500 1.000000 0.990000 0.997500 1.000000 1.000000 1.000000 1.000000 1.000000 1.000000 1.000000 1.000000 1.000000 0.000000 0.000000 0.000428 0.000428 0.000000 10000 10000 0 1 10000 2804469760 0.000500 1138.000000
1.000000 1.000000 1.000000 1.000000 1.000000 1.000000 1.000000 1.000000 1.000000 1.000000 1.000000 1.000000 1.010000 1.002500 1.000000 0.990000 0.997500 1.000000 1.000000 1.000000 1.000000 1.000000 1.000000 1.000000 1.000000 1.000000 0.000000 0.000000 0.000428 0.000428 0.000000 10000 10000 0 1 10000 2715262996 0.000400 1657.000000
1.000000 1.000000 1.000000 1.000000 1.000000 1.000000 1.000000 1.000000 1.000000 1.000000 1.000000 1.000000 1.010000 1.002500 1.000000 0.990000 0.997500 1.000000 1.000000 1.000000 1.000000 1.000000 1.000000 1.000000 1.000000 1.000000 0.000000 0.000000 0.000428 0.000428 0.000000 10000 10000 0 1 10000 54759590 0.000000 -nan
1.000000 1.000000 1.000000 1.000000 1.000000 1.000000 1.000000 1.000000 1.000000 1.000000 1.000000 1.000000 1.010000 1.002500 1.000000 0.990000 0.997500 1.000000 1.000000 1.000000 1.000000 1.000000 1.000000 1.000000 1.000000 1.000000 0.000000 0.000000 0.000428 0.000428 0.000000 10000 10000 0 1 10000 3635138499 0.000600 1590.333333
1.000000 1.000000 1.000000 1.000000 1.000000 1.000000 1.000000 1.000000 1.000000 1.000000 1.000000 1.000000 1.010000 1.002500 1.000000 0.990000 0.997500 1.000000 1.000000 1.000000 1.000000 1.000000 1.000000 1.000000 1.000000 1.000000 0.000000 0.000000 0.000428 0.000428 0.000000 10000 10000 0 1 10000 2900245381 0.000600 1773.833333
1.000000 1.000000 1.000000 1.000000 1.000000 1.000000 1.000000 1.000000 1.000000 1.000000 1.000000 1.000000 1.010000 1.002500 1.000000 0.990000 0.997500 1.000000 1.000000 1.000000 1.000000 1.000000 1.000000 1.000000 1.000000 1.000000 0.000000 0.000000 0.000428 0.000428 0.000000 10000 10000 0 1 10000 1884989123 0.000800 1184.375000
1.000000 1.000000 1.000000 1.000000 1.000000 1.000000 1.000000 1.000000 1.000000 1.000000 1.000000 1.000000 1.010000 1.002500 1.000000 0.990000 0.997500 1.000000 1.000000 1.000000 1.000000 1.000000 1.000000 1.000000 1.000000 1.000000 0.000000 0.000000 0.000428 0.000428 0.000000 10000 10000 0 1 10000 3647056474 0.000700 1614.571429
1.000000 1.000000 1.000000 1.000000 1.000000 1.000000 1.000000 1.000000 1.000000 1.000000 1.000000 1.000000 1.010000 1.002500 1.000000 0.990000 0.997500 1.000000 1.000000 1.000000 1.000000 1.000000 1.000000 1.000000 1.000000 1.000000 0.000000 0.000000 0.000428 0.000428 0.000000 10000 10000 0 1 10000 523661757 0.000500 2060.000000
1.000000 1.000000 1.000000 1.000000 1.000000 1.000000 1.000000 1.000000 1.000000 1.000000 1.000000 1.000000 1.010000 1.002500 1.000000 0.990000 0.997500 1.000000 1.000000 1.000000 1.000000 1.000000 1.000000 1.000000 1.000000 1.000000 0.000000 0.000000 0.000428 0.000428 0.000000 10000 10000 0 1 10000 2228522056 0.000700 1506.428571
1.000000 1.000000 1.000000 1.000000 1.000000 1.000000 1.000000 1.000000 1.000000 1.000000 1.000000 1.000000 1.010000 1.002500 1.000000 0.990000 0.997500 1.000000 1.000000 1.000000 1.000000 1.000000 1.000000 1.000000 1.000000 1.000000 0.000000 0.000000 0.000428 0.000428 0.000000 10000 10000 0 1 10000 2903730583 0.000900 1503.000000
1.000000 1.000000 1.000000 1.000000 1.000000 1.000000 1.000000 1.000000 1.000000 1.000000 1.000000 1.000000 1.010000 1.002500 1.000000 0.990000 0.997500 1.000000 1.000000 1.000000 1.000000 1.000000 1.000000 1.000000 1.000000 1.000000 0.000000 0.000000 0.000428 0.000428 0.000000 10000 10000 0 1 10000 1335767552 0.000900 1574.888889
1.000000 1.000000 1.000000 1.000000 1.000000 1.000000 1.000000 1.000000 1.000000 1.000000 1.000000 1.000000 1.010000 1.002500 1.000000 0.990000 0.997500 1.000000 1.000000 1.000000 1.000000 1.000000 1.000000 1.000000 1.000000 1.000000 0.000000 0.000000 0.000428 0.000428 0.000000 10000 10000 0 1 10000 1923478365 0.000600 1100.666667
1.000000 1.000000 1.000000 1.000000 1.000000 1.000000 1.000000 1.000000 1.000000 1.000000 1.000000 1.000000 1.010000 1.002500 1.000000 0.990000 0.997500 1.000000 1.000000 1.000000 1.000000 1.000000 1.000000 1.000000 1.000000 1.000000 0.000000 0.000000 0.000428 0.000428 0.000000 10000 10000 0 1 10000 3219619094 0.000600 1540.333333
1.000000 1.000000 1.000000 1.000000 1.000000 1.000000 1.000000 1.000000 1.000000 1.000000 1.000000 1.000000 1.010000 1.002500 1.000000 0.990000 0.997500 1.000000 1.000000 1.000000 1.000000 1.000000 1.000000 1.000000 1.000000 1.000000 0.000000 0.000000 0.000428 0.000428 0.000000 10000 10000 0 1 10000 2654286997 0.000400 1408.000000
1.000000 1.000000 1.000000 1.000000 1.000000 1.000000 1.000000 1.000000 1.000000 1.000000 1.000000 1.000000 1.010000 1.002500 1.000000 0.990000 0.997500 1.000000 1.000000 1.000000 1.000000 1.000000 1.000000 1.000000 1.000000 1.000000 0.000000 0.000000 0.000428 0.000428 0.000000 10000 10000 0 1 10000 844050711 0.000200 2249.000000
1.000000 1.000000 1.000000 1.000000 1.000000 1.000000 1.000000 1.000000 1.000000 1.000000 1.000000 1.000000 1.010000 1.002500 1.000000 0.990000 0.997500 1.000000 1.000000 1.000000 1.000000 1.000000 1.000000 1.000000 1.000000 1.000000 0.000000 0.000000 0.000428 0.000428 0.000000 10000 10000 0 1 10000 1098344379 0.000600 1279.166667
1.000000 1.000000 1.000000 1.000000 1.000000 1.000000 1.000000 1.000000 1.000000 1.000000 1.000000 1.000000 1.010000 1.002500 1.000000 0.990000 0.997500 1.000000 1.000000 1.000000 1.000000 1.000000 1.000000 1.000000 1.000000 1.000000 0.000000 0.000000 0.000428 0.000428 0.000000 10000 10000 0 1 10000 1121395758 0.001000 1528.200000
1.000000 1.000000 1.000000 1.000000 1.000000 1.000000 1.000000 1.000000 1.000000 1.000000 1.000000 1.000000 1.010000 1.002500 1.000000 0.990000 0.997500 1.000000 1.000000 1.000000 1.000000 1.000000 1.000000 1.000000 1.000000 1.000000 0.000000 0.000000 0.000428 0.000428 0.000000 10000 10000 0 1 10000 424219032 0.000600 1323.500000
1.000000 1.000000 1.000000 1.000000 1.000000 1.000000 1.000000 1.000000 1.000000 1.000000 1.000000 1.000000 1.010000 1.002500 1.000000 0.990000 0.997500 1.000000 1.000000 1.000000 1.000000 1.000000 1.000000 1.000000 1.000000 1.000000 0.000000 0.000000 0.000428 0.000428 0.000000 10000 10000 0 1 10000 2199356172 0.000500 1071.400000
1.000000 1.000000 1.000000 1.000000 1.000000 1.000000 1.000000 1.000000 1.000000 1.000000 1.000000 1.000000 1.010000 1.002500 1.000000 0.990000 0.997500 1.000000 1.000000 1.000000 1.000000 1.000000 1.000000 1.000000 1.000000 1.000000 0.000000 0.000000 0.000428 0.000428 0.000000 10000 10000 0 1 10000 2445206322 0.000400 1074.500000
1.000000 1.000000 1.000000 1.000000 1.000000 1.000000 1.000000 1.000000 1.000000 1.000000 1.000000 1.000000 1.010000 1.002500 1.000000 0.990000 0.997500 1.000000 1.000000 1.000000 1.000000 1.000000 1.000000 1.000000 1.000000 1.000000 0.000000 0.000000 0.000428 0.000428 0.000000 10000 10000 0 1 10000 1018950408 0.000500 798.400000
1.000000 1.000000 1.000000 1.000000 1.000000 1.000000 1.000000 1.000000 1.000000 1.000000 1.000000 1.000000 1.010000 1.002500 1.000000 0.990000 0.997500 1.000000 1.000000 1.000000 1.000000 1.000000 1.000000 1.000000 1.000000 1.000000 0.000000 0.000000 0.000428 0.000428 0.000000 10000 10000 0 1 10000 2683699477 0.000400 1798.750000
1.000000 1.000000 1.000000 1.000000 1.000000 1.000000 1.000000 1.000000 1.000000 1.000000 1.000000 1.000000 1.010000 1.002500 1.000000 0.990000 0.997500 1.000000 1.000000 1.000000 1.000000 1.000000 1.000000 1.000000 1.000000 1.000000 0.000000 0.000000 0.000428 0.000428 0.000000 10000 10000 0 1 10000 4021687286 0.000400 1191.000000
1.000000 1.000000 1.000000 1.000000 1.000000 1.000000 1.000000 1.000000 1.000000 1.000000 1.000000 1.000000 1.010000 1.002500 1.000000 0.990000 0.997500 1.000000 1.000000 1.000000 1.000000 1.000000 1.000000 1.000000 1.000000 1.000000 0.000000 0.000000 0.000428 0.000428 0.000000 10000 10000 0 1 10000 1494178418 0.000200 1004.000000
1.000000 1.000000 1.000000 1.000000 1.000000 1.000000 1.000000 1.000000 1.000000 1.000000 1.000000 1.000000 1.010000 1.002500 1.000000 0.990000 0.997500 1.000000 1.000000 1.000000 1.000000 1.000000 1.000000 1.000000 1.000000 1.000000 0.000000 0.000000 0.000428 0.000428 0.000000 10000 10000 0 1 10000 1388914552 0.000300 1923.666667
1.000000 1.000000 1.000000 1.000000 1.000000 1.000000 1.000000 1.000000 1.000000 1.000000 1.000000 1.000000 1.010000 1.002500 1.000000 0.990000 0.997500 1.000000 1.000000 1.000000 1.000000 1.000000 1.000000 1.000000 1.000000 1.000000 0.000000 0.000000 0.000428 0.000428 0.000000 10000 10000 0 1 10000 2211522549 0.000600 1446.666667
1.000000 1.000000 1.000000 1.000000 1.000000 1.000000 1.000000 1.000000 1.000000 1.000000 1.000000 1.000000 1.010000 1.002500 1.000000 0.990000 0.997500 1.000000 1.000000 1.000000 1.000000 1.000000 1.000000 1.000000 1.000000 1.000000 0.000000 0.000000 0.000428 0.000428 0.000000 10000 10000 0 1 10000 1718547836 0.000400 1026.000000
1.000000 1.000000 1.000000 1.000000 1.000000 1.000000 1.000000 1.000000 1.000000 1.000000 1.000000 1.000000 1.010000 1.002500 1.000000 0.990000 0.997500 1.000000 1.000000 1.000000 1.000000 1.000000 1.000000 1.000000 1.000000 1.000000 0.000000 0.000000 0.000428 0.000428 0.000000 10000 10000 0 1 10000 1268583696 0.000200 1690.500000
1.000000 1.000000 1.000000 1.000000 1.000000 1.000000 1.000000 1.000000 1.000000 1.000000 1.000000 1.000000 1.010000 1.002500 1.000000 0.990000 0.997500 1.000000 1.000000 1.000000 1.000000 1.000000 1.000000 1.000000 1.000000 1.000000 0.000000 0.000000 0.000428 0.000428 0.000000 10000 10000 0 1 10000 2887190884 0.000500 1017.800000
1.000000 1.000000 1.000000 1.000000 1.000000 1.000000 1.000000 1.000000 1.000000 1.000000 1.000000 1.000000 1.010000 1.002500 1.000000 0.990000 0.997500 1.000000 1.000000 1.000000 1.000000 1.000000 1.000000 1.000000 1.000000 1.000000 0.000000 0.000000 0.000428 0.000428 0.000000 10000 10000 0 1 10000 516793685 0.001000 1463.100000
1.000000 1.000000 1.000000 1.000000 1.000000 1.000000 1.000000 1.000000 1.000000 1.000000 1.000000 1.000000 1.010000 1.002500 1.000000 0.990000 0.997500 1.000000 1.000000 1.000000 1.000000 1.000000 1.000000 1.000000 1.000000 1.000000 0.000000 0.000000 0.000428 0.000428 0.000000 10000 10000 0 1 10000 2488410154 0.000500 1700.400000
1.000000 1.000000 1.000000 1.000000 1.000000 1.000000 1.000000 1.000000 1.000000 1.000000 1.000000 1.000000 1.010000 1.002500 1.000000 0.990000 0.997500 1.000000 1.000000 1.000000 1.000000 1.000000 1.000000 1.000000 1.000000 1.000000 0.000000 0.000000 0.000428 0.000428 0.000000 10000 10000 0 1 10000 3149193814 0.001000 1406.900000
1.000000 1.000000 1.000000 1.000000 1.000000 1.000000 1.000000 1.000000 1.000000 1.000000 1.000000 1.000000 1.010000 1.002500 1.000000 0.990000 0.997500 1.000000 1.000000 1.000000 1.000000 1.000000 1.000000 1.000000 1.000000 1.000000 0.000000 0.000000 0.000428 0.000428 0.000000 10000 10000 0 1 10000 2083515400 0.000600 1118.500000
1.000000 1.000000 1.000000 1.000000 1.000000 1.000000 1.000000 1.000000 1.000000 1.000000 1.000000 1.000000 1.010000 1.002500 1.000000 0.990000 0.997500 1.000000 1.000000 1.000000 1.000000 1.000000 1.000000 1.000000 1.000000 1.000000 0.000000 0.000000 0.000428 0.000428 0.000000 10000 10000 0 1 10000 3506945380 0.000900 1310.777778
1.000000 1.000000 1.000000 1.000000 1.000000 1.000000 1.000000 1.000000 1.000000 1.000000 1.000000 1.000000 1.010000 1.002500 1.000000 0.990000 0.997500 1.000000 1.000000 1.000000 1.000000 1.000000 1.000000 1.000000 1.000000 1.000000 0.000000 0.000000 0.000428 0.000428 0.000000 10000 10000 0 1 10000 3463997036 0.000600 1072.333333
1.000000 1.000000 1.000000 1.000000 1.000000 1.000000 1.000000 1.000000 1.000000 1.000000 1.000000 1.000000 1.010000 1.002500 1.000000 0.990000 0.997500 1.000000 1.000000 1.000000 1.000000 1.000000 1.000000 1.000000 1.000000 1.000000 0.000000 0.000000 0.000428 0.000428 0.000000 10000 10000 0 1 10000 1711843278 0.000500 1297.400000
1.000000 1.000000 1.000000 1.000000 1.000000 1.000000 1.000000 1.000000 1.000000 1.000000 1.000000 1.000000 1.010000 1.002500 1.000000 0.990000 0.997500 1.000000 1.000000 1.000000 1.000000 1.000000 1.000000 1.000000 1.000000 1.000000 0.000000 0.000000 0.000428 0.000428 0.000000 10000 10000 0 1 10000 3445243488 0.000700 1224.142857
1.000000 1.000000 1.000000 1.000000 1.000000 1.000000 1.000000 1.000000 1.000000 1.000000 1.000000 1.000000 1.010000 1.002500 1.000000 0.990000 0.997500 1.000000 1.000000 1.000000 1.000000 1.000000 1.000000 1.000000 1.000000 1.000000 0.000000 0.000000 0.000428 0.000428 0.000000 10000 10000 0 1 10000 966624564 0.000600 1563.666667
1.000000 1.000000 1.000000 1.000000 1.000000 1.000000 1.000000 1.000000 1.000000 1.000000 1.000000 1.000000 1.010000 1.002500 1.000000 0.990000 0.997500 1.000000 1.000000 1.000000 1.000000 1.000000 1.000000 1.000000 1.000000 1.000000 0.000000 0.000000 0.000428 0.000428 0.000000 10000 10000 0 1 10000 400486586 0.000900 2252.888889
1.000000 1.000000 1.000000 1.000000 1.000000 1.000000 1.000000 1.000000 1.000000 1.000000 1.000000 1.000000 1.010000 1.002500 1.000000 0.990000 0.997500 1.000000 1.000000 1.000000 1.000000 1.000000 1.000000 1.000000 1.000000 1.000000 0.000000 0.000000 0.000428 0.000428 0.000000 10000 10000 0 1 10000 365464432 0.000700 1264.714286
1.000000 1.000000 1.000000 1.000000 1.000000 1.000000 1.000000 1.000000 1.000000 1.000000 1.000000 1.000000 1.010000 1.002500 1.000000 0.990000 0.997500 1.000000 1.000000 1.000000 1.000000 1.000000 1.000000 1.000000 1.000000 1.000000 0.000000 0.000000 0.000428 0.000428 0.000000 10000 10000 0 1 10000 3217913848 0.000100 1478.000000
1.000000 1.000000 1.000000 1.000000 1.000000 1.000000 1.000000 1.000000 1.000000 1.000000 1.000000 1.000000 1.010000 1.002500 1.000000 0.990000 0.997500 1.000000 1.000000 1.000000 1.000000 1.000000 1.000000 1.000000 1.000000 1.000000 0.000000 0.000000 0.000428 0.000428 0.000000 10000 10000 0 1 10000 3265661720 0.000500 1108.000000
1.000000 1.000000 1.000000 1.000000 1.000000 1.000000 1.000000 1.000000 1.000000 1.000000 1.000000 1.000000 1.010000 1.002500 1.000000 0.990000 0.997500 1.000000 1.000000 1.000000 1.000000 1.000000 1.000000 1.000000 1.000000 1.000000 0.000000 0.000000 0.000428 0.000428 0.000000 10000 10000 0 1 10000 1219439856 0.000500 913.400000
1.000000 1.000000 1.000000 1.000000 1.000000 1.000000 1.000000 1.000000 1.000000 1.000000 1.000000 1.000000 1.010000 1.002500 1.000000 0.990000 0.997500 1.000000 1.000000 1.000000 1.000000 1.000000 1.000000 1.000000 1.000000 1.000000 0.000000 0.000000 0.000428 0.000428 0.000000 10000 10000 0 1 10000 956857398 0.001200 1716.833333
1.000000 1.000000 1.000000 1.000000 1.000000 1.000000 1.000000 1.000000 1.000000 1.000000 1.000000 1.000000 1.010000 1.002500 1.000000 0.990000 0.997500 1.000000 1.000000 1.000000 1.000000 1.000000 1.000000 1.000000 1.000000 1.000000 0.000000 0.000000 0.000428 0.000428 0.000000 10000 10000 0 1 10000 1995310556 0.000400 2172.250000
1.000000 1.000000 1.000000 1.000000 1.000000 1.000000 1.000000 1.000000 1.000000 1.000000 1.000000 1.000000 1.010000 1.002500 1.000000 0.990000 0.997500 1.000000 1.000000 1.000000 1.000000 1.000000 1.000000 1.000000 1.000000 1.000000 0.000000 0.000000 0.000428 0.000428 0.000000 10000 10000 0 1 10000 3146914639 0.000400 1529.250000
1.000000 1.000000 1.000000 1.000000 1.000000 1.000000 1.000000 1.000000 1.000000 1.000000 1.000000 1.000000 1.010000 1.002500 1.000000 0.990000 0.997500 1.000000 1.000000 1.000000 1.000000 1.000000 1.000000 1.000000 1.000000 1.000000 0.000000 0.000000 0.000428 0.000428 0.000000 10000 10000 0 1 10000 3107157159 0.000500 1219.600000
1.000000 1.000000 1.000000 1.000000 1.000000 1.000000 1.000000 1.000000 1.000000 1.000000 1.000000 1.000000 1.010000 1.002500 1.000000 0.990000 0.997500 1.000000 1.000000 1.000000 1.000000 1.000000 1.000000 1.000000 1.000000 1.000000 0.000000 0.000000 0.000428 0.000428 0.000000 10000 10000 0 1 10000 1454622633 0.000600 1458.333333
1.000000 1.000000 1.000000 1.000000 1.000000 1.000000 1.000000 1.000000 1.000000 1.000000 1.000000 1.000000 1.010000 1.002500 1.000000 0.990000 0.997500 1.000000 1.000000 1.000000 1.000000 1.000000 1.000000 1.000000 1.000000 1.000000 0.000000 0.000000 0.000428 0.000428 0.000000 10000 10000 0 1 10000 4048949035 0.000300 1134.666667
1.000000 1.000000 1.000000 1.000000 1.000000 1.000000 1.000000 1.000000 1.000000 1.000000 1.000000 1.000000 1.010000 1.002500 1.000000 0.990000 0.997500 1.000000 1.000000 1.000000 1.000000 1.000000 1.000000 1.000000 1.000000 1.000000 0.000000 0.000000 0.000428 0.000428 0.000000 10000 10000 0 1 10000 3017670225 0.000600 1283.833333
1.000000 1.000000 1.000000 1.000000 1.000000 1.000000 1.000000 1.000000 1.000000 1.000000 1.000000 1.000000 1.010000 1.002500 1.000000 0.990000 0.997500 1.000000 1.000000 1.000000 1.000000 1.000000 1.000000 1.000000 1.000000 1.000000 0.000000 0.000000 0.000428 0.000428 0.000000 10000 10000 0 1 10000 1199707452 0.000700 1868.428571
1.000000 1.000000 1.000000 1.000000 1.000000 1.000000 1.000000 1.000000 1.000000 1.000000 1.000000 1.000000 1.010000 1.002500 1.000000 0.990000 0.997500 1.000000 1.000000 1.000000 1.000000 1.000000 1.000000 1.000000 1.000000 1.000000 0.000000 0.000000 0.000428 0.000428 0.000000 10000 10000 0 1 10000 1099265940 0.000700 1279.714286
1.000000 1.000000 1.000000 1.000000 1.000000 1.000000 1.000000 1.000000 1.000000 1.000000 1.000000 1.000000 1.010000 1.002500 1.000000 0.990000 0.997500 1.000000 1.000000 1.000000 1.000000 1.000000 1.000000 1.000000 1.000000 1.000000 0.000000 0.000000 0.000428 0.000428 0.000000 10000 10000 0 1 10000 13099280 0.000700 1752.571429
1.000000 1.000000 1.000000 1.000000 1.000000 1.000000 1.000000 1.000000 1.000000 1.000000 1.000000 1.000000 1.010000 1.002500 1.000000 0.990000 0.997500 1.000000 1.000000 1.000000 1.000000 1.000000 1.000000 1.000000 1.000000 1.000000 0.000000 0.000000 0.000428 0.000428 0.000000 10000 10000 0 1 10000 1269043821 0.000500 1343.000000
1.000000 1.000000 1.000000 1.000000 1.000000 1.000000 1.000000 1.000000 1.000000 1.000000 1.000000 1.000000 1.010000 1.002500 1.000000 0.990000 0.997500 1.000000 1.000000 1.000000 1.000000 1.000000 1.000000 1.000000 1.000000 1.000000 0.000000 0.000000 0.000428 0.000428 0.000000 10000 10000 0 1 10000 1583845392 0.000600 952.666667
1.000000 1.000000 1.000000 1.000000 1.000000 1.000000 1.000000 1.000000 1.000000 1.000000 1.000000 1.000000 1.010000 1.002500 1.000000 0.990000 0.997500 1.000000 1.000000 1.000000 1.000000 1.000000 1.000000 1.000000 1.000000 1.000000 0.000000 0.000000 0.000428 0.000428 0.000000 10000 10000 0 1 10000 1991449582 0.000200 1043.500000
1.000000 1.000000 1.000000 1.000000 1.000000 1.000000 1.000000 1.000000 1.000000 1.000000 1.000000 1.000000 1.010000 1.002500 1.000000 0.990000 0.997500 1.000000 1.000000 1.000000 1.000000 1.000000 1.000000 1.000000 1.000000 1.000000 0.000000 0.000000 0.000428 0.000428 0.000000 10000 10000 0 1 10000 2596294611 0.000300 1293.000000
1.000000 1.000000 1.000000 1.000000 1.000000 1.000000 1.000000 1.000000 1.000000 1.000000 1.000000 1.000000 1.010000 1.002500 1.000000 0.990000 0.997500 1.000000 1.000000 1.000000 1.000000 1.000000 1.000000 1.000000 1.000000 1.000000 0.000000 0.000000 0.000428 0.000428 0.000000 10000 10000 0 1 10000 3552781456 0.000900 1331.666667
1.000000 1.000000 1.000000 1.000000 1.000000 1.000000 1.000000 1.000000 1.000000 1.000000 1.000000 1.000000 1.010000 1.002500 1.000000 0.990000 0.997500 1.000000 1.000000 1.000000 1.000000 1.000000 1.000000 1.000000 1.000000 1.000000 0.000000 0.000000 0.000428 0.000428 0.000000 10000 10000 0 1 10000 575318945 0.000600 1057.833333
1.000000 1.000000 1.000000 1.000000 1.000000 1.000000 1.000000 1.000000 1.000000 1.000000 1.000000 1.000000 1.010000 1.002500 1.000000 0.990000 0.997500 1.000000 1.000000 1.000000 1.000000 1.000000 1.000000 1.000000 1.000000 1.000000 0.000000 0.000000 0.000428 0.000428 0.000000 10000 10000 0 1 10000 4032014238 0.001000 1641.700000
1.000000 1.000000 1.000000 1.000000 1.000000 1.000000 1.000000 1.000000 1.000000 1.000000 1.000000 1.000000 1.010000 1.002500 1.000000 0.990000 0.997500 1.000000 1.000000 1.000000 1.000000 1.000000 1.000000 1.000000 1.000000 1.000000 0.000000 0.000000 0.000428 0.000428 0.000000 10000 10000 0 1 10000 3393549376 0.000100 1359.000000
1.000000 1.000000 1.000000 1.000000 1.000000 1.000000 1.000000 1.000000 1.000000 1.000000 1.000000 1.000000 1.010000 1.002500 1.000000 0.990000 0.997500 1.000000 1.000000 1.000000 1.000000 1.000000 1.000000 1.000000 1.000000 1.000000 0.000000 0.000000 0.000428 0.000428 0.000000 10000 10000 0 1 10000 700485132 0.000300 1557.666667
1.000000 1.000000 1.000000 1.000000 1.000000 1.000000 1.000000 1.000000 1.000000 1.000000 1.000000 1.000000 1.010000 1.002500 1.000000 0.990000 0.997500 1.000000 1.000000 1.000000 1.000000 1.000000 1.000000 1.000000 1.000000 1.000000 0.000000 0.000000 0.000428 0.000428 0.000000 10000 10000 0 1 10000 726969510 0.000300 1444.000000
1.000000 1.000000 1.000000 1.000000 1.000000 1.000000 1.000000 1.000000 1.000000 1.000000 1.000000 1.000000 1.010000 1.002500 1.000000 0.990000 0.997500 1.000000 1.000000 1.000000 1.000000 1.000000 1.000000 1.000000 1.000000 1.000000 0.000000 0.000000 0.000428 0.000428 0.000000 10000 10000 0 1 10000 1341924501 0.000500 1755.600000
1.000000 1.000000 1.000000 1.000000 1.000000 1.000000 1.000000 1.000000 1.000000 1.000000 1.000000 1.000000 1.010000 1.002500 1.000000 0.990000 0.997500 1.000000 1.000000 1.000000 1.000000 1.000000 1.000000 1.000000 1.000000 1.000000 0.000000 0.000000 0.000428 0.000428 0.000000 10000 10000 0 1 10000 3210866275 0.000100 1040.000000
1.000000 1.000000 1.000000 1.000000 1.000000 1.000000 1.000000 1.000000 1.000000 1.000000 1.000000 1.000000 1.010000 1.002500 1.000000 0.990000 0.997500 1.000000 1.000000 1.000000 1.000000 1.000000 1.000000 1.000000 1.000000 1.000000 0.000000 0.000000 0.000428 0.000428 0.000000 10000 10000 0 1 10000 981273845 0.000500 1407.600000
1.000000 1.000000 1.000000 1.000000 1.000000 1.000000 1.000000 1.000000 1.000000 1.000000 1.000000 1.000000 1.010000 1.002500 1.000000 0.990000 0.997500 1.000000 1.000000 1.000000 1.000000 1.000000 1.000000 1.000000 1.000000 1.000000 0.000000 0.000000 0.000428 0.000428 0.000000 10000 10000 0 1 10000 3438875277 0.000200 1055.500000
1.000000 1.000000 1.000000 1.000000 1.000000 1.000000 1.000000 1.000000 1.000000 1.000000 1.000000 1.000000 1.010000 1.002500 1.000000 0.990000 0.997500 1.000000 1.000000 1.000000 1.000000 1.000000 1.000000 1.000000 1.000000 1.000000 0.000000 0.000000 0.000428 0.000428 0.000000 10000 10000 0 1 10000 2511873984 0.000600 865.500000
1.000000 1.000000 1.000000 1.000000 1.000000 1.000000 1.000000 1.000000 1.000000 1.000000 1.000000 1.000000 1.010000 1.002500 1.000000 0.990000 0.997500 1.000000 1.000000 1.000000 1.000000 1.000000 1.000000 1.000000 1.000000 1.000000 0.000000 0.000000 0.000428 0.000428 0.000000 10000 10000 0 1 10000 2895099576 0.000600 1017.500000
1.000000 1.000000 1.000000 1.000000 1.000000 1.000000 1.000000 1.000000 1.000000 1.000000 1.000000 1.000000 1.010000 1.002500 1.000000 0.990000 0.997500 1.000000 1.000000 1.000000 1.000000 1.000000 1.000000 1.000000 1.000000 1.000000 0.000000 0.000000 0.000428 0.000428 0.000000 10000 10000 0 1 10000 2296906254 0.000200 1089.500000
1.000000 1.000000 1.000000 1.000000 1.000000 1.000000 1.000000 1.000000 1.000000 1.000000 1.000000 1.000000 1.010000 1.002500 1.000000 0.990000 0.997500 1.000000 1.000000 1.000000 1.000000 1.000000 1.000000 1.000000 1.000000 1.000000 0.000000 0.000000 0.000428 0.000428 0.000000 10000 10000 0 1 10000 3144004608 0.000400 953.000000
1.000000 1.000000 1.000000 1.000000 1.000000 1.000000 1.000000 1.000000 1.000000 1.000000 1.000000 1.000000 1.010000 1.002500 1.000000 0.990000 0.997500 1.000000 1.000000 1.000000 1.000000 1.000000 1.000000 1.000000 1.000000 1.000000 0.000000 0.000000 0.000428 0.000428 0.000000 10000 10000 0 1 10000 1224521922 0.000500 1656.000000
1.000000 1.000000 1.000000 1.000000 1.000000 1.000000 1.000000 1.000000 1.000000 1.000000 1.000000 1.000000 1.010000 1.002500 1.000000 0.990000 0.997500 1.000000 1.000000 1.000000 1.000000 1.000000 1.000000 1.000000 1.000000 1.000000 0.000000 0.000000 0.000428 0.000428 0.000000 10000 10000 0 1 10000 3783147256 0.000400 825.000000
1.000000 1.000000 1.000000 1.000000 1.000000 1.000000 1.000000 1.000000 1.000000 1.000000 1.000000 1.000000 1.010000 1.002500 1.000000 0.990000 0.997500 1.000000 1.000000 1.000000 1.000000 1.000000 1.000000 1.000000 1.000000 1.000000 0.000000 0.000000 0.000428 0.000428 0.000000 10000 10000 0 1 10000 426581523 0.000900 1110.777778
1.000000 1.000000 1.000000 1.000000 1.000000 1.000000 1.000000 1.000000 1.000000 1.000000 1.000000 1.000000 1.010000 1.002500 1.000000 0.990000 0.997500 1.000000 1.000000 1.000000 1.000000 1.000000 1.000000 1.000000 1.000000 1.000000 0.000000 0.000000 0.000428 0.000428 0.000000 10000 10000 0 1 10000 202530342 0.000500 2109.600000
1.000000 1.000000 1.000000 1.000000 1.000000 1.000000 1.000000 1.000000 1.000000 1.000000 1.000000 1.000000 1.010000 1.002500 1.000000 0.990000 0.997500 1.000000 1.000000 1.000000 1.000000 1.000000 1.000000 1.000000 1.000000 1.000000 0.000000 0.000000 0.000428 0.000428 0.000000 10000 10000 0 1 10000 1272842455 0.000500 1564.200000
1.000000 1.000000 1.000000 1.000000 1.000000 1.000000 1.000000 1.000000 1.000000 1.000000 1.000000 1.000000 1.010000 1.002500 1.000000 0.990000 0.997500 1.000000 1.000000 1.000000 1.000000 1.000000 1.000000 1.000000 1.000000 1.000000 0.000000 0.000000 0.000428 0.000428 0.000000 10000 10000 0 1 10000 1346227039 0.000400 855.500000
1.000000 1.000000 1.000000 1.000000 1.000000 1.000000 1.000000 1.000000 1.000000 1.000000 1.000000 1.000000 1.010000 1.002500 1.000000 0.990000 0.997500 1.000000 1.000000 1.000000 1.000000 1.000000 1.000000 1.000000 1.000000 1.000000 0.000000 0.000000 0.000428 0.000428 0.000000 10000 10000 0 1 10000 2609105510 0.000800 1603.000000
1.000000 1.000000 1.000000 1.000000 1.000000 1.000000 1.000000 1.000000 1.000000 1.000000 1.000000 1.000000 1.010000 1.002500 1.000000 0.990000 0.997500 1.000000 1.000000 1.000000 1.000000 1.000000 1.000000 1.000000 1.000000 1.000000 0.000000 0.000000 0.000428 0.000428 0.000000 10000 10000 0 1 10000 454305858 0.000700 1300.142857
1.000000 1.000000 1.000000 1.000000 1.000000 1.000000 1.000000 1.000000 1.000000 1.000000 1.000000 1.000000 1.010000 1.002500 1.000000 0.990000 0.997500 1.000000 1.000000 1.000000 1.000000 1.000000 1.000000 1.000000 1.000000 1.000000 0.000000 0.000000 0.000428 0.000428 0.000000 10000 10000 0 1 10000 3230744828 0.000300 1701.000000
1.000000 1.000000 1.000000 1.000000 1.000000 1.000000 1.000000 1.000000 1.000000 1.000000 1.000000 1.000000 1.010000 1.002500 1.000000 0.990000 0.997500 1.000000 1.000000 1.000000 1.000000 1.000000 1.000000 1.000000 1.000000 1.000000 0.000000 0.000000 0.000428 0.000428 0.000000 10000 10000 0 1 10000 692399365 0.000600 1807.000000
1.000000 1.000000 1.000000 1.000000 1.000000 1.000000 1.000000 1.000000 1.000000 1.000000 1.000000 1.000000 1.010000 1.002500 1.000000 0.990000 0.997500 1.000000 1.000000 1.000000 1.000000 1.000000 1.000000 1.000000 1.000000 1.000000 0.000000 0.000000 0.000428 0.000428 0.000000 10000 10000 0 1 10000 3446165990 0.000700 1107.142857
1.000000 1.000000 1.000000 1.000000 1.000000 1.000000 1.000000 1.000000 1.000000 1.000000 1.000000 1.000000 1.010000 1.002500 1.000000 0.990000 0.997500 1.000000 1.000000 1.000000 1.000000 1.000000 1.000000 1.000000 1.000000 1.000000 0.000000 0.000000 0.000428 0.000428 0.000000 10000 10000 0 1 10000 2927625475 0.000700 1437.714286
1.000000 1.000000 1.000000 1.000000 1.000000 1.000000 1.000000 1.000000 1.000000 1.000000 1.000000 1.000000 1.010000 1.002500 1.000000 0.990000 0.997500 1.000000 1.000000 1.000000 1.000000 1.000000 1.000000 1.000000 1.000000 1.000000 0.000000 0.000000 0.000428 0.000428 0.000000 10000 10000 0 1 10000 1278928428 0.000900 1636.555556
1.000000 1.000000 1.000000 1.000000 1.000000 1.000000 1.000000 1.000000 1.000000 1.000000 1.000000 1.000000 1.010000 1.002500 1.000000 0.990000 0.997500 1.000000 1.000000 1.000000 1.000000 1.000000 1.000000 1.000000 1.000000 1.000000 0.000000 0.000000 0.000428 0.000428 0.000000 10000 10000 0 1 10000 3195562493 0.000800 1376.125000
1.000000 1.000000 1.000000 1.000000 1.000000 1.000000 1.000000 1.000000 1.000000 1.000000 1.000000 1.000000 1.010000 1.002500 1.000000 0.990000 0.997500 1.000000 1.000000 1.000000 1.000000 1.000000 1.000000 1.000000 1.000000 1.000000 0.000000 0.000000 0.000428 0.000428 0.000000 10000 10000 0 1 10000 3057527309 0.000400 1670.500000
1.000000 1.000000 1.000000 1.000000 1.000000 1.000000 1.000000 1.000000 1.000000 1.000000 1.000000 1.000000 1.010000 1.002500 1.000000 0.990000 0.997500 1.000000 1.000000 1.000000 1.000000 1.000000 1.000000 1.000000 1.000000 1.000000 0.000000 0.000000 0.000428 0.000428 0.000000 10000 10000 0 1 10000 3853218077 0.000200 1107.500000
1.000000 1.000000 1.000000 1.000000 1.000000 1.000000 1.000000 1.000000 1.000000 1.000000 1.000000 1.000000 1.010000 1.002500 1.000000 0.990000 0.997500 1.000000 1.000000 1.000000 1.000000 1.000000 1.000000 1.000000 1.000000 1.000000 0.000000 0.000000 0.000428 0.000428 0.000000 10000 10000 0 1 10000 3180841429 0.000500 1459.800000
1.000000 1.000000 1.000000 1.000000 1.000000 1.000000 1.000000 1.000000 1.000000 1.000000 1.000000 1.000000 1.010000 1.002500 1.000000 0.990000 0.997500 1.000000 1.000000 1.000000 1.000000 1.000000 1.000000 1.000000 1.000000 1.000000 0.000000 0.000000 0.000428 0.000428 0.000000 10000 10000 0 1 10000 2055521574 0.000300 1586.666667
1.000000 1.000000 1.000000 1.000000 1.000000 1.000000 1.000000 1.000000 1.000000 1.000000 1.000000 1.000000 1.010000 1.002500 1.000000 0.990000 0.997500 1.000000 1.000000 1.000000 1.000000 1.000000 1.000000 1.000000 1.000000 1.000000 0.000000 0.000000 0.000428 0.000428 0.000000 10000 10000 0 1 10000 1135673270 0.000500 2054.600000
1.000000 1.000000 1.000000 1.000000 1.000000 1.000000 1.000000 1.000000 1.000000 1.000000 1.000000 1.000000 1.010000 1.002500 1.000000 0.990000 0.997500 1.000000 1.000000 1.000000 1.000000 1.000000 1.000000 1.000000 1.000000 1.000000 0.000000 0.000000 0.000428 0.000428 0.000000 10000 10000 0 1 10000 57161005 0.000300 2418.333333
1.000000 1.000000 1.000000 1.000000 1.000000 1.000000 1.000000 1.000000 1.000000 1.000000 1.000000 1.000000 1.010000 1.002500 1.000000 0.990000 0.997500 1.000000 1.000000 1.000000 1.000000 1.000000 1.000000 1.000000 1.000000 1.000000 0.000000 0.000000 0.000428 0.000428 0.000000 10000 10000 0 1 10000 2629049871 0.000600 1193.500000
1.000000 1.000000 1.000000 1.000000 1.000000 1.000000 1.000000 1.000000 1.000000 1.000000 1.000000 1.000000 1.010000 1.002500 1.000000 0.990000 0.997500 1.000000 1.000000 1.000000 1.000000 1.000000 1.000000 1.000000 1.000000 1.000000 0.000000 0.000000 0.000428 0.000428 0.000000 10000 10000 0 1 10000 1324509345 0.000700 1126.571429
1.000000 1.000000 1.000000 1.000000 1.000000 1.000000 1.000000 1.000000 1.000000 1.000000 1.000000 1.000000 1.010000 1.002500 1.000000 0.990000 0.997500 1.000000 1.000000 1.000000 1.000000 1.000000 1.000000 1.000000 1.000000 1.000000 0.000000 0.000000 0.000428 0.000428 0.000000 10000 10000 0 1 10000 1973067793 0.000400 1955.250000
1.000000 1.000000 1.000000 1.000000 1.000000 1.000000 1.000000 1.000000 1.000000 1.000000 1.000000 1.000000 1.010000 1.002500 1.000000 0.990000 0.997500 1.000000 1.000000 1.000000 1.000000 1.000000 1.000000 1.000000 1.000000 1.000000 0.000000 0.000000 0.000428 0.000428 0.000000 10000 10000 0 1 10000 3895965699 0.000400 1306.250000
1.000000 1.000000 1.000000 1.000000 1.000000 1.000000 1.000000 1.000000 1.000000 1.000000 1.000000 1.000000 1.010000 1.002500 1.000000 0.990000 0.997500 1.000000 1.000000 1.000000 1.000000 1.000000 1.000000 1.000000 1.000000 1.000000 0.000000 0.000000 0.000428 0.000428 0.000000 10000 10000 0 1 10000 2525448577 0.000600 1778.000000
1.000000 1.000000 1.000000 1.000000 1.000000 1.000000 1.000000 1.000000 1.000000 1.000000 1.000000 1.000000 1.010000 1.002500 1.000000 0.990000 0.997500 1.000000 1.000000 1.000000 1.000000 1.000000 1.000000 1.000000 1.000000 1.000000 0.000000 0.000000 0.000428 0.000428 0.000000 10000 10000 0 1 10000 655942952 0.000200 1113.000000
1.000000 1.000000 1.000000 1.000000 1.000000 1.000000 1.000000 1.000000 1.000000 1.000000 1.000000 1.000000 1.010000 1.002500 1.000000 0.990000 0.997500 1.000000 1.000000 1.000000 1.000000 1.000000 1.000000 1.000000 1.000000 1.000000 0.000000 0.000000 0.000428 0.000428 0.000000 10000 10000 0 1 10000 3151338902 0.001000 1115.300000
1.000000 1.000000 1.000000 1.000000 1.000000 1.000000 1.000000 1.000000 1.000000 1.000000 1.000000 1.000000 1.010000 1.002500 1.000000 0.990000 0.997500 1.000000 1.000000 1.000000 1.000000 1.000000 1.000000 1.000000 1.000000 1.000000 0.000000 0.000000 0.000428 0.000428 0.000000 10000 10000 0 1 10000 1167100513 0.000400 1624.000000
1.000000 1.000000 1.000000 1.000000 1.000000 1.000000 1.000000 1.000000 1.000000 1.000000 1.000000 1.000000 1.010000 1.002500 1.000000 0.990000 0.997500 1.000000 1.000000 1.000000 1.000000 1.000000 1.000000 1.000000 1.000000 1.000000 0.000000 0.000000 0.000428 0.000428 0.000000 10000 10000 0 1 10000 2415140044 0.000200 2659.500000
1.000000 1.000000 1.000000 1.000000 1.000000 1.000000 1.000000 1.000000 1.000000 1.000000 1.000000 1.000000 1.010000 1.002500 1.000000 0.990000 0.997500 1.000000 1.000000 1.000000 1.000000 1.000000 1.000000 1.000000 1.000000 1.000000 0.000000 0.000000 0.000428 0.000428 0.000000 10000 10000 0 1 10000 3367922620 0.000600 2075.000000
1.000000 1.000000 1.000000 1.000000 1.000000 1.000000 1.000000 1.000000 1.000000 1.000000 1.000000 1.000000 1.010000 1.002500 1.000000 0.990000 0.997500 1.000000 1.000000 1.000000 1.000000 1.000000 1.000000 1.000000 1.000000 1.000000 0.000000 0.000000 0.000428 0.000428 0.000000 10000 10000 0 1 10000 3678992564 0.000400 1289.000000
1.000000 1.000000 1.000000 1.000000 1.000000 1.000000 1.000000 1.000000 1.000000 1.000000 1.000000 1.000000 1.010000 1.002500 1.000000 0.990000 0.997500 1.000000 1.000000 1.000000 1.000000 1.000000 1.000000 1.000000 1.000000 1.000000 0.000000 0.000000 0.000428 0.000428 0.000000 10000 10000 0 1 10000 2092174776 0.000400 1573.000000
1.000000 1.000000 1.000000 1.000000 1.000000 1.000000 1.000000 1.000000 1.000000 1.000000 1.000000 1.000000 1.010000 1.002500 1.000000 0.990000 0.997500 1.000000 1.000000 1.000000 1.000000 1.000000 1.000000 1.000000 1.000000 1.000000 0.000000 0.000000 0.000428 0.000428 0.000000 10000 10000 0 1 10000 2285742113 0.000800 1091.125000
1.000000 1.000000 1.000000 1.000000 1.000000 1.000000 1.000000 1.000000 1.000000 1.000000 1.000000 1.000000 1.010000 1.002500 1.000000 0.990000 0.997500 1.000000 1.000000 1.000000 1.000000 1.000000 1.000000 1.000000 1.000000 1.000000 0.000000 0.000000 0.000428 0.000428 0.000000 10000 10000 0 1 10000 3583817457 0.000900 1586.555556
1.000000 1.000000 1.000000 1.000000 1.000000 1.000000 1.000000 1.000000 1.000000 1.000000 1.000000 1.000000 1.010000 1.002500 1.000000 0.990000 0.997500 1.000000 1.000000 1.000000 1.000000 1.000000 1.000000 1.000000 1.000000 1.000000 0.000000 0.000000 0.000428 0.000428 0.000000 10000 10000 0 1 10000 3059596050 0.000500 924.800000
1.000000 1.000000 1.000000 1.000000 1.000000 1.000000 1.000000 1.000000 1.000000 1.000000 1.000000 1.000000 1.010000 1.002500 1.000000 0.990000 0.997500 1.000000 1.000000 1.000000 1.000000 1.000000 1.000000 1.000000 1.000000 1.000000 0.000000 0.000000 0.000428 0.000428 0.000000 10000 10000 0 1 10000 2757556164 0.000300 1424.000000
1.000000 1.000000 1.000000 1.000000 1.000000 1.000000 1.000000 1.000000 1.000000 1.000000 1.000000 1.000000 1.010000 1.002500 1.000000 0.990000 0.997500 1.000000 1.000000 1.000000 1.000000 1.000000 1.000000 1.000000 1.000000 1.000000 0.000000 0.000000 0.000428 0.000428 0.000000 10000 10000 0 1 10000 1069707036 0.000600 2066.166667
1.000000 1.000000 1.000000 1.000000 1.000000 1.000000 1.000000 1.000000 1.000000 1.000000 1.000000 1.000000 1.010000 1.002500 1.000000 0.990000 0.997500 1.000000 1.000000 1.000000 1.000000 1.000000 1.000000 1.000000 1.000000 1.000000 0.000000 0.000000 0.000428 0.000428 0.000000 10000 10000 0 1 10000 3564074173 0.000400 1042.750000
1.000000 1.000000 1.000000 1.000000 1.000000 1.000000 1.000000 1.000000 1.000000 1.000000 1.000000 1.000000 1.010000 1.002500 1.000000 0.990000 0.997500 1.000000 1.000000 1.000000 1.000000 1.000000 1.000000 1.000000 1.000000 1.000000 0.000000 0.000000 0.000428 0.000428 0.000000 10000 10000 0 1 10000 874772218 0.000500 1388.600000
1.000000 1.000000 1.000000 1.000000 1.000000 1.000000 1.000000 1.000000 1.000000 1.000000 1.000000 1.000000 1.010000 1.002500 1.000000 0.990000 0.997500 1.000000 1.000000 1.000000 1.000000 1.000000 1.000000 1.000000 1.000000 1.000000 0.000000 0.000000 0.000428 0.000428 0.000000 10000 10000 0 1 10000 4031554773 0.000200 1139.500000
1.000000 1.000000 1.000000 1.000000 1.000000 1.000000 1.000000 1.000000 1.000000 1.000000 1.000000 1.000000 1.010000 1.002500 1.000000 0.990000 0.997500 1.000000 1.000000 1.000000 1.000000 1.000000 1.000000 1.000000 1.000000 1.000000 0.000000 0.000000 0.000428 0.000428 0.000000 10000 10000 0 1 10000 1807084785 0.000300 1164.666667
1.000000 1.000000 1.000000 1.000000 1.000000 1.000000 1.000000 1.000000 1.000000 1.000000 1.000000 1.000000 1.010000 1.002500 1.000000 0.990000 0.997500 1.000000 1.000000 1.000000 1.000000 1.000000 1.000000 1.000000 1.000000 1.000000 0.000000 0.000000 0.000428 0.000428 0.000000 10000 10000 0 1 10000 1077667035 0.000400 2257.750000
1.000000 1.000000 1.000000 1.000000 1.000000 1.000000 1.000000 1.000000 1.000000 1.000000 1.000000 1.000000 1.010000 1.002500 1.000000 0.990000 0.997500 1.000000 1.000000 1.000000 1.000000 1.000000 1.000000 1.000000 1.000000 1.000000 0.000000 0.000000 0.000428 0.000428 0.000000 10000 10000 0 1 10000 792557606 0.000400 1496.250000
1.000000 1.000000 1.000000 1.000000 1.000000 1.000000 1.000000 1.000000 1.000000 1.000000 1.000000 1.000000 1.010000 1.002500 1.000000 0.990000 0.997500 1.000000 1.000000 1.000000 1.000000 1.000000 1.000000 1.000000 1.000000 1.000000 0.000000 0.000000 0.000428 0.000428 0.000000 10000 10000 0 1 10000 464856129 0.000300 1051.333333
1.000000 1.000000 1.000000 1.000000 1.000000 1.000000 1.000000 1.000000 1.000000 1.000000 1.000000 1.000000 1.010000 1.002500 1.000000 0.990000 0.997500 1.000000 1.000000 1.000000 1.000000 1.000000 1.000000 1.000000 1.000000 1.000000 0.000000 0.000000 0.000428 0.000428 0.000000 10000 10000 0 1 10000 3473641606 0.000300 2016.666667
1.000000 1.000000 1.000000 1.000000 1.000000 1.000000 1.000000 1.000000 1.000000 1.000000 1.000000 1.000000 1.010000 1.002500 1.000000 0.990000 0.997500 1.000000 1.000000 1.000000 1.000000 1.000000 1.000000 1.000000 1.000000 1.000000 0.000000 0.000000 0.000428 0.000428 0.000000 10000 10000 0 1 10000 3232964551 0.000600 1859.666667
1.000000 1.000000 1.000000 1.000000 1.000000 1.000000 1.000000 1.000000 1.000000 1.000000 1.000000 1.000000 1.010000 1.002500 1.000000 0.990000 0.997500 1.000000 1.000000 1.000000 1.000000 1.000000 1.000000 1.000000 1.000000 1.000000 0.000000 0.000000 0.000428 0.000428 0.000000 10000 10000 0 1 10000 2914453400 0.000600 2244.000000
1.000000 1.000000 1.000000 1.000000 1.000000 1.000000 1.000000 1.000000 1.000000 1.000000 1.000000 1.000000 1.010000 1.002500 1.000000 0.990000 0.997500 1.000000 1.000000 1.000000 1.000000 1.000000 1.000000 1.000000 1.000000 1.000000 0.000000 0.000000 0.000428 0.000428 0.000000 10000 10000 0 1 10000 3341348287 0.000500 1184.000000
1.000000 1.000000 1.000000 1.000000 1.000000 1.000000 1.000000 1.000000 1.000000 1.000000 1.000000 1.000000 1.010000 1.002500 1.000000 0.990000 0.997500 1.000000 1.000000 1.000000 1.000000 1.000000 1.000000 1.000000 1.000000 1.000000 0.000000 0.000000 0.000428 0.000428 0.000000 10000 10000 0 1 10000 3417129239 0.000800 1302.250000
1.000000 1.000000 1.000000 1.000000 1.000000 1.000000 1.000000 1.000000 1.000000 1.000000 1.000000 1.000000 1.010000 1.002500 1.000000 0.990000 0.997500 1.000000 1.000000 1.000000 1.000000 1.000000 1.000000 1.000000 1.000000 1.000000 0.000000 0.000000 0.000428 0.000428 0.000000 10000 10000 0 1 10000 1512268688 0.000300 1363.666667
1.000000 1.000000 1.000000 1.000000 1.000000 1.000000 1.000000 1.000000 1.000000 1.000000 1.000000 1.000000 1.010000 1.002500 1.000000 0.990000 0.997500 1.000000 1.000000 1.000000 1.000000 1.000000 1.000000 1.000000 1.000000 1.000000 0.000000 0.000000 0.000428 0.000428 0.000000 10000 10000 0 1 10000 2570834010 0.000700 1565.142857
1.000000 1.000000 1.000000 1.000000 1.000000 1.000000 1.000000 1.000000 1.000000 1.000000 1.000000 1.000000 1.010000 1.002500 1.000000 0.990000 0.997500 1.000000 1.000000 1.000000 1.000000 1.000000 1.000000 1.000000 1.000000 1.000000 0.000000 0.000000 0.000428 0.000428 0.000000 10000 10000 0 1 10000 752095180 0.000900 1669.111111
1.000000 1.000000 1.000000 1.000000 1.000000 1.000000 1.000000 1.000000 1.000000 1.000000 1.000000 1.000000 1.010000 1.002500 1.000000 0.990000 0.997500 1.000000 1.000000 1.000000 1.000000 1.000000 1.000000 1.000000 1.000000 1.000000 0.000000 0.000000 0.000428 0.000428 0.000000 10000 10000 0 1 10000 1052361109 0.000400 1849.250000
1.000000 1.000000 1.000000 1.000000 1.000000 1.000000 1.000000 1.000000 1.000000 1.000000 1.000000 1.000000 1.010000 1.002500 1.000000 0.990000 0.997500 1.000000 1.000000 1.000000 1.000000 1.000000 1.000000 1.000000 1.000000 1.000000 0.000000 0.000000 0.000428 0.000428 0.000000 10000 10000 0 1 10000 2880915345 0.000600 1215.333333
1.000000 1.000000 1.000000 1.000000 1.000000 1.000000 1.000000 1.000000 1.000000 1.000000 1.000000 1.000000 1.010000 1.002500 1.000000 0.990000 0.997500 1.000000 1.000000 1.000000 1.000000 1.000000 1.000000 1.000000 1.000000 1.000000 0.000000 0.000000 0.000428 0.000428 0.000000 10000 10000 0 1 10000 1756708800 0.000100 889.000000
1.000000 1.000000 1.000000 1.000000 1.000000 1.000000 1.000000 1.000000 1.000000 1.000000 1.000000 1.000000 1.010000 1.002500 1.000000 0.990000 0.997500 1.000000 1.000000 1.000000 1.000000 1.000000 1.000000 1.000000 1.000000 1.000000 0.000000 0.000000 0.000428 0.000428 0.000000 10000 10000 0 1 10000 1551023741 0.000700 1731.571429
1.000000 1.000000 1.000000 1.000000 1.000000 1.000000 1.000000 1.000000 1.000000 1.000000 1.000000 1.000000 1.010000 1.002500 1.000000 0.990000 0.997500 1.000000 1.000000 1.000000 1.000000 1.000000 1.000000 1.000000 1.000000 1.000000 0.000000 0.000000 0.000428 0.000428 0.000000 10000 10000 0 1 10000 1555815363 0.000600 1290.500000
1.000000 1.000000 1.000000 1.000000 1.000000 1.000000 1.000000 1.000000 1.000000 1.000000 1.000000 1.000000 1.010000 1.002500 1.000000 0.990000 0.997500 1.000000 1.000000 1.000000 1.000000 1.000000 1.000000 1.000000 1.000000 1.000000 0.000000 0.000000 0.000428 0.000428 0.000000 10000 10000 0 1 10000 883131010 0.000300 752.000000
1.000000 1.000000 1.000000 1.000000 1.000000 1.000000 1.000000 1.000000 1.000000 1.000000 1.000000 1.000000 1.010000 1.002500 1.000000 0.990000 0.997500 1.000000 1.000000 1.000000 1.000000 1.000000 1.000000 1.000000 1.000000 1.000000 0.000000 0.000000 0.000428 0.000428 0.000000 10000 10000 0 1 10000 3600110744 0.000400 1644.500000
1.000000 1.000000 1.000000 1.000000 1.000000 1.000000 1.000000 1.000000 1.000000 1.000000 1.000000 1.000000 1.010000 1.002500 1.000000 0.990000 0.997500 1.000000 1.000000 1.000000 1.000000 1.000000 1.000000 1.000000 1.000000 1.000000 0.000000 0.000000 0.000428 0.000428 0.000000 10000 10000 0 1 10000 1140886299 0.000700 1813.000000
1.000000 1.000000 1.000000 1.000000 1.000000 1.000000 1.000000 1.000000 1.000000 1.000000 1.000000 1.000000 1.010000 1.002500 1.000000 0.990000 0.997500 1.000000 1.000000 1.000000 1.000000 1.000000 1.000000 1.000000 1.000000 1.000000 0.000000 0.000000 0.000428 0.000428 0.000000 10000 10000 0 1 10000 2415235732 0.000500 1609.200000
1.000000 1.000000 1.000000 1.000000 1.000000 1.000000 1.000000 1.000000 1.000000 1.000000 1.000000 1.000000 1.010000 1.002500 1.000000 0.990000 0.997500 1.000000 1.000000 1.000000 1.000000 1.000000 1.000000 1.000000 1.000000 1.000000 0.000000 0.000000 0.000428 0.000428 0.000000 10000 10000 0 1 10000 338763057 0.000800 1223.375000
1.000000 1.000000 1.000000 1.000000 1.000000 1.000000 1.000000 1.000000 1.000000 1.000000 1.000000 1.000000 1.010000 1.002500 1.000000 0.990000 0.997500 1.000000 1.000000 1.000000 1.000000 1.000000 1.000000 1.000000 1.000000 1.000000 0.000000 0.000000 0.000428 0.000428 0.000000 10000 10000 0 1 10000 3475832354 0.000600 1789.666667
1.000000 1.000000 1.000000 1.000000 1.000000 1.000000 1.000000 1.000000 1.000000 1.000000 1.000000 1.000000 1.010000 1.002500 1.000000 0.990000 0.997500 1.000000 1.000000 1.000000 1.000000 1.000000 1.000000 1.000000 1.000000 1.000000 0.000000 0.000000 0.000428 0.000428 0.000000 10000 10000 0 1 10000 1878223549 0.000300 1694.666667
1.000000 1.000000 1.000000 1.000000 1.000000 1.000000 1.000000 1.000000 1.000000 1.000000 1.000000 1.000000 1.010000 1.002500 1.000000 0.990000 0.997500 1.000000 1.000000 1.000000 1.000000 1.000000 1.000000 1.000000 1.000000 1.000000 0.000000 0.000000 0.000428 0.000428 0.000000 10000 10000 0 1 10000 733944850 0.000100 885.000000
1.000000 1.000000 1.000000 1.000000 1.000000 1.000000 1.000000 1.000000 1.000000 1.000000 1.000000 1.000000 1.010000 1.002500 1.000000 0.990000 0.997500 1.000000 1.000000 1.000000 1.000000 1.000000 1.000000 1.000000 1.000000 1.000000 0.000000 0.000000 0.000428 0.000428 0.000000 10000 10000 0 1 10000 3648510772 0.000100 1707.000000
1.000000 1.000000 1.000000 1.000000 1.000000 1.000000 1.000000 1.000000 1.000000 1.000000 1.000000 1.000000 1.010000 1.002500 1.000000 0.990000 0.997500 1.000000 1.000000 1.000000 1.000000 1.000000 1.000000 1.000000 1.000000 1.000000 0.000000 0.000000 0.000428 0.000428 0.000000 10000 10000 0 1 10000 2199230661 0.000300 1366.000000
1.000000 1.000000 1.000000 1.000000 1.000000 1.000000 1.000000 1.000000 1.000000 1.000000 1.000000 1.000000 1.010000 1.002500 1.000000 0.990000 0.997500 1.000000 1.000000 1.000000 1.000000 1.000000 1.000000 1.000000 1.000000 1.000000 0.000000 0.000000 0.000428 0.000428 0.000000 10000 10000 0 1 10000 2858447789 0.000200 1389.500000
1.000000 1.000000 1.000000 1.000000 1.000000 1.000000 1.000000 1.000000 1.000000 1.000000 1.000000 1.000000 1.010000 1.002500 1.000000 0.990000 0.997500 1.000000 1.000000 1.000000 1.000000 1.000000 1.000000 1.000000 1.000000 1.000000 0.000000 0.000000 0.000428 0.000428 0.000000 10000 10000 0 1 10000 3276092501 0.000200 1511.500000
1.000000 1.000000 1.000000 1.000000 1.000000 1.000000 1.000000 1.000000 1.000000 1.000000 1.000000 1.000000 1.010000 1.002500 1.000000 0.990000 0.997500 1.000000 1.000000 1.000000 1.000000 1.000000 1.000000 1.000000 1.000000 1.000000 0.000000 0.000000 0.000428 0.000428 0.000000 10000 10000 0 1 10000 756261051 0.000300 2824.666667
1.000000 1.000000 1.000000 1.000000 1.000000 1.000000 1.000000 1.000000 1.000000 1.000000 1.000000 1.000000 1.010000 1.002500 1.000000 0.990000 0.997500 1.000000 1.000000 1.000000 1.000000 1.000000 1.000000 1.000000 1.000000 1.000000 0.000000 0.000000 0.000428 0.000428 0.000000 10000 10000 0 1 10000 3770224793 0.000300 1847.000000
1.000000 1.000000 1.000000 1.000000 1.000000 1.000000 1.000000 1.000000 1.000000 1.000000 1.000000 1.000000 1.010000 1.002500 1.000000 0.990000 0.997500 1.000000 1.000000 1.000000 1.000000 1.000000 1.000000 1.000000 1.000000 1.000000 0.000000 0.000000 0.000428 0.000428 0.000000 10000 10000 0 1 10000 3127662087 0.000400 1304.750000
1.000000 1.000000 1.000000 1.000000 1.000000 1.000000 1.000000 1.000000 1.000000 1.000000 1.000000 1.000000 1.010000 1.002500 1.000000 0.990000 0.997500 1.000000 1.000000 1.000000 1.000000 1.000000 1.000000 1.000000 1.000000 1.000000 0.000000 0.000000 0.000428 0.000428 0.000000 10000 10000 0 1 10000 2171171377 0.000900 1588.888889
1.000000 1.000000 1.000000 1.000000 1.000000 1.000000 1.000000 1.000000 1.000000 1.000000 1.000000 1.000000 1.010000 1.002500 1.000000 0.990000 0.997500 1.000000 1.000000 1.000000 1.000000 1.000000 1.000000 1.000000 1.000000 1.000000 0.000000 0.000000 0.000428 0.000428 0.000000 10000 10000 0 1 10000 3570848886 0.000500 1244.000000
1.000000 1.000000 1.000000 1.000000 1.000000 1.000000 1.000000 1.000000 1.000000 1.000000 1.000000 1.000000 1.010000 1.002500 1.000000 0.990000 0.997500 1.000000 1.000000 1.000000 1.000000 1.000000 1.000000 1.000000 1.000000 1.000000 0.000000 0.000000 0.000428 0.000428 0.000000 10000 10000 0 1 10000 490683376 0.000200 958.500000
1.000000 1.000000 1.000000 1.000000 1.000000 1.000000 1.000000 1.000000 1.000000 1.000000 1.000000 1.000000 1.010000 1.002500 1.000000 0.990000 0.997500 1.000000 1.000000 1.000000 1.000000 1.000000 1.000000 1.000000 1.000000 1.000000 0.000000 0.000000 0.000428 0.000428 0.000000 10000 10000 0 1 10000 4139080973 0.000100 1505.000000
1.000000 1.000000 1.000000 1.000000 1.000000 1.000000 1.000000 1.000000 1.000000 1.000000 1.000000 1.000000 1.010000 1.002500 1.000000 0.990000 0.997500 1.000000 1.000000 1.000000 1.000000 1.000000 1.000000 1.000000 1.000000 1.000000 0.000000 0.000000 0.000428 0.000428 0.000000 10000 10000 0 1 10000 918688053 0.000600 1922.500000
1.000000 1.000000 1.000000 1.000000 1.000000 1.000000 1.000000 1.000000 1.000000 1.000000 1.000000 1.000000 1.010000 1.002500 1.000000 0.990000 0.997500 1.000000 1.000000 1.000000 1.000000 1.000000 1.000000 1.000000 1.000000 1.000000 0.000000 0.000000 0.000428 0.000428 0.000000 10000 10000 0 1 10000 3681570336 0.000700 1833.571429
1.000000 1.000000 1.000000 1.000000 1.000000 1.000000 1.000000 1.000000 1.000000 1.000000 1.000000 1.000000 1.010000 1.002500 1.000000 0.990000 0.997500 1.000000 1.000000 1.000000 1.000000 1.000000 1.000000 1.000000 1.000000 1.000000 0.000000 0.000000 0.000428 0.000428 0.000000 10000 10000 0 1 10000 502818136 0.000900 1301.555556
1.000000 1.000000 1.000000 1.000000 1.000000 1.000000 1.000000 1.000000 1.000000 1.000000 1.000000 1.000000 1.010000 1.002500 1.000000 0.990000 0.997500 1.000000 1.000000 1.000000 1.000000 1.000000 1.000000 1.000000 1.000000 1.000000 0.000000 0.000000 0.000428 0.000428 0.000000 10000 10000 0 1 10000 861207011 0.000400 2412.750000
1.000000 1.000000 1.000000 1.000000 1.000000 1.000000 1.000000 1.000000 1.000000 1.000000 1.000000 1.000000 1.010000 1.002500 1.000000 0.990000 0.997500 1.000000 1.000000 1.000000 1.000000 1.000000 1.000000 1.000000 1.000000 1.000000 0.000000 0.000000 0.000428 0.000428 0.000000 10000 10000 0 1 10000 1402728617 0.000300 2432.333333
1.000000 1.000000 1.000000 1.000000 1.000000 1.000000 1.000000 1.000000 1.000000 1.000000 1.000000 1.000000 1.010000 1.002500 1.000000 0.990000 0.997500 1.000000 1.000000 1.000000 1.000000 1.000000 1.000000 1.000000 1.000000 1.000000 0.000000 0.000000 0.000428 0.000428 0.000000 10000 10000 0 1 10000 703111935 0.000600 1546.666667
1.000000 1.000000 1.000000 1.000000 1.000000 1.000000 1.000000 1.000000 1.000000 1.000000 1.000000 1.000000 1.010000 1.002500 1.000000 0.990000 0.997500 1.000000 1.000000 1.000000 1.000000 1.000000 1.000000 1.000000 1.000000 1.000000 0.000000 0.000000 0.000428 0.000428 0.000000 10000 10000 0 1 10000 3367851885 0.000600 997.500000
1.000000 1.000000 1.000000 1.000000 1.000000 1.000000 1.000000 1.000000 1.000000 1.000000 1.000000 1.000000 1.010000 1.002500 1.000000 0.990000 0.997500 1.000000 1.000000 1.000000 1.000000 1.000000 1.000000 1.000000 1.000000 1.000000 0.000000 0.000000 0.000428 0.000428 0.000000 10000 10000 0 1 10000 336950012 0.000400 1280.500000
1.000000 1.000000 1.000000 1.000000 1.000000 1.000000 1.000000 1.000000 1.000000 1.000000 1.000000 1.000000 1.010000 1.002500 1.000000 0.990000 0.997500 1.000000 1.000000 1.000000 1.000000 1.000000 1.000000 1.000000 1.000000 1.000000 0.000000 0.000000 0.000428 0.000428 0.000000 10000 10000 0 1 10000 218891246 0.000200 1945.000000
1.000000 1.000000 1.000000 1.000000 1.000000 1.000000 1.000000 1.000000 1.000000 1.000000 1.000000 1.000000 1.010000 1.002500 1.000000 0.990000 0.997500 1.000000 1.000000 1.000000 1.000000 1.000000 1.000000 1.000000 1.000000 1.000000 0.000000 0.000000 0.000428 0.000428 0.000000 10000 10000 0 1 10000 394001460 0.000500 1510.000000
1.000000 1.000000 1.000000 1.000000 1.000000 1.000000 1.000000 1.000000 1.000000 1.000000 1.000000 1.000000 1.010000 1.002500 1.000000 0.990000 0.997500 1.000000 1.000000 1.000000 1.000000 1.000000 1.000000 1.000000 1.000000 1.000000 0.000000 0.000000 0.000428 0.000428 0.000000 10000 10000 0 1 10000 3383138859 0.000800 1501.875000
1.000000 1.000000 1.000000 1.000000 1.000000 1.000000 1.000000 1.000000 1.000000 1.000000 1.000000 1.000000 1.010000 1.002500 1.000000 0.990000 0.997500 1.000000 1.000000 1.000000 1.000000 1.000000 1.000000 1.000000 1.000000 1.000000 0.000000 0.000000 0.000428 0.000428 0.000000 10000 10000 0 1 10000 3302052094 0.000100 1346.000000
1.000000 1.000000 1.000000 1.000000 1.000000 1.000000 1.000000 1.000000 1.000000 1.000000 1.000000 1.000000 1.010000 1.002500 1.000000 0.990000 0.997500 1.000000 1.000000 1.000000 1.000000 1.000000 1.000000 1.000000 1.000000 1.000000 0.000000 0.000000 0.000428 0.000428 0.000000 10000 10000 0 1 10000 3468373882 0.000400 1786.750000
1.000000 1.000000 1.000000 1.000000 1.000000 1.000000 1.000000 1.000000 1.000000 1.000000 1.000000 1.000000 1.010000 1.002500 1.000000 0.990000 0.997500 1.000000 1.000000 1.000000 1.000000 1.000000 1.000000 1.000000 1.000000 1.000000 0.000000 0.000000 0.000428 0.000428 0.000000 10000 10000 0 1 10000 3129826532 0.000500 2162.400000
1.000000 1.000000 1.000000 1.000000 1.000000 1.000000 1.000000 1.000000 1.000000 1.000000 1.000000 1.000000 1.010000 1.002500 1.000000 0.990000 0.997500 1.000000 1.000000 1.000000 1.000000 1.000000 1.000000 1.000000 1.000000 1.000000 0.000000 0.000000 0.000428 0.000428 0.000000 10000 10000 0 1 10000 1043834831 0.000500 2006.200000
1.000000 1.000000 1.000000 1.000000 1.000000 1.000000 1.000000 1.000000 1.000000 1.000000 1.000000 1.000000 1.010000 1.002500 1.000000 0.990000 0.997500 1.000000 1.000000 1.000000 1.000000 1.000000 1.000000 1.000000 1.000000 1.000000 0.000000 0.000000 0.000428 0.000428 0.000000 10000 10000 0 1 10000 3481681564 0.000500 1110.400000
1.000000 1.000000 1.000000 1.000000 1.000000 1.000000 1.000000 1.000000 1.000000 1.000000 1.000000 1.000000 1.010000 1.002500 1.000000 0.990000 0.997500 1.000000 1.000000 1.000000 1.000000 1.000000 1.000000 1.000000 1.000000 1.000000 0.000000 0.000000 0.000428 0.000428 0.000000 10000 10000 0 1 10000 4251854625 0.000500 1334.000000
1.000000 1.000000 1.000000 1.000000 1.000000 1.000000 1.000000 1.000000 1.000000 1.000000 1.000000 1.000000 1.010000 1.002500 1.000000 0.990000 0.997500 1.000000 1.000000 1.000000 1.000000 1.000000 1.000000 1.000000 1.000000 1.000000 0.000000 0.000000 0.000428 0.000428 0.000000 10000 10000 0 1 10000 2742054635 0.000600 2085.000000
1.000000 1.000000 1.000000 1.000000 1.000000 1.000000 1.000000 1.000000 1.000000 1.000000 1.000000 1.000000 1.010000 1.002500 1.000000 0.990000 0.997500 1.000000 1.000000 1.000000 1.000000 1.000000 1.000000 1.000000 1.000000 1.000000 0.000000 0.000000 0.000428 0.000428 0.000000 10000 10000 0 1 10000 1988750214 0.000600 1623.500000
1.000000 1.000000 1.000000 1.000000 1.000000 1.000000 1.000000 1.000000 1.000000 1.000000 1.000000 1.000000 1.010000 1.002500 1.000000 0.990000 0.997500 1.000000 1.000000 1.000000 1.000000 1.000000 1.000000 1.000000 1.000000 1.000000 0.000000 0.000000 0.000428 0.000428 0.000000 10000 10000 0 1 10000 3302358527 0.000500 1108.400000
1.000000 1.000000 1.000000 1.000000 1.000000 1.000000 1.000000 1.000000 1.000000 1.000000 1.000000 1.000000 1.010000 1.002500 1.000000 0.990000 0.997500 1.000000 1.000000 1.000000 1.000000 1.000000 1.000000 1.000000 1.000000 1.000000 0.000000 0.000000 0.000428 0.000428 0.000000 10000 10000 0 1 10000 1281251796 0.000200 863.000000
1.000000 1.000000 1.000000 1.000000 1.000000 1.000000 1.000000 1.000000 1.000000 1.000000 1.000000 1.000000 1.010000 1.002500 1.000000 0.990000 0.997500 1.000000 1.000000 1.000000 1.000000 1.000000 1.000000 1.000000 1.000000 1.000000 0.000000 0.000000 0.000428 0.000428 0.000000 10000 10000 0 1 10000 611521152 0.000400 1151.250000
1.000000 1.000000 1.000000 1.000000 1.000000 1.000000 1.000000 1.000000 1.000000 1.000000 1.000000 1.000000 1.010000 1.002500 1.000000 0.990000 0.997500 1.000000 1.000000 1.000000 1.000000 1.000000 1.000000 1.000000 1.000000 1.000000 0.000000 0.000000 0.000428 0.000428 0.000000 10000 10000 0 1 10000 1987865281 0.000600 1587.333333
1.000000 1.000000 1.000000 1.000000 1.000000 1.000000 1.000000 1.000000 1.000000 1.000000 1.000000 1.000000 1.010000 1.002500 1.000000 0.990000 0.997500 1.000000 1.000000 1.000000 1.000000 1.000000 1.000000 1.000000 1.000000 1.000000 0.000000 0.000000 0.000428 0.000428 0.000000 10000 10000 0 1 10000 1020401306 0.000200 1717.000000
1.000000 1.000000 1.000000 1.000000 1.000000 1.000000 1.000000 1.000000 1.000000 1.000000 1.000000 1.000000 1.010000 1.002500 1.000000 0.990000 0.997500 1.000000 1.000000 1.000000 1.000000 1.000000 1.000000 1.000000 1.000000 1.000000 0.000000 0.000000 0.000428 0.000428 0.000000 10000 10000 0 1 10000 2229614306 0.000500 1271.200000
1.000000 1.000000 1.000000 1.000000 1.000000 1.000000 1.000000 1.000000 1.000000 1.000000 1.000000 1.000000 1.010000 1.002500 1.000000 0.990000 0.997500 1.000000 1.000000 1.000000 1.000000 1.000000 1.000000 1.000000 1.000000 1.000000 0.000000 0.000000 0.000428 0.000428 0.000000 10000 10000 0 1 10000 290611423 0.000400 1704.000000
1.000000 1.000000 1.000000 1.000000 1.000000 1.000000 1.000000 1.000000 1.000000 1.000000 1.000000 1.000000 1.010000 1.002500 1.000000 0.990000 0.997500 1.000000 1.000000 1.000000 1.000000 1.000000 1.000000 1.000000 1.000000 1.000000 0.000000 0.000000 0.000428 0.000428 0.000000 10000 10000 0 1 10000 409792119 0.000700 1654.714286
1.000000 1.000000 1.000000 1.000000 1.000000 1.000000 1.000000 1.000000 1.000000 1.000000 1.000000 1.000000 1.010000 1.002500 1.000000 0.990000 0.997500 1.000000 1.000000 1.000000 1.000000 1.000000 1.000000 1.000000 1.000000 1.000000 0.000000 0.000000 0.000428 0.000428 0.000000 10000 10000 0 1 10000 1632034778 0.000100 1736.000000
1.000000 1.000000 1.000000 1.000000 1.000000 1.000000 1.000000 1.000000 1.000000 1.000000 1.000000 1.000000 1.010000 1.002500 1.000000 0.990000 0.997500 1.000000 1.000000 1.000000 1.000000 1.000000 1.000000 1.000000 1.000000 1.000000 0.000000 0.000000 0.000428 0.000428 0.000000 10000 10000 0 1 10000 398545809 0.000300 2215.333333
1.000000 1.000000 1.000000 1.000000 1.000000 1.000000 1.000000 1.000000 1.000000 1.000000 1.000000 1.000000 1.010000 1.002500 1.000000 0.990000 0.997500 1.000000 1.000000 1.000000 1.000000 1.000000 1.000000 1.000000 1.000000 1.000000 0.000000 0.000000 0.000428 0.000428 0.000000 10000 10000 0 1 10000 2939239131 0.000600 1830.000000
1.000000 1.000000 1.000000 1.000000 1.000000 1.000000 1.000000 1.000000 1.000000 1.000000 1.000000 1.000000 1.010000 1.002500 1.000000 0.990000 0.997500 1.000000 1.000000 1.000000 1.000000 1.000000 1.000000 1.000000 1.000000 1.000000 0.000000 0.000000 0.000428 0.000428 0.000000 10000 10000 0 1 10000 4025633093 0.000500 1010.600000
1.000000 1.000000 1.000000 1.000000 1.000000 1.000000 1.000000 1.000000 1.000000 1.000000 1.000000 1.000000 1.010000 1.002500 1.000000 0.990000 0.997500 1.000000 1.000000 1.000000 1.000000 1.000000 1.000000 1.000000 1.000000 1.000000 0.000000 0.000000 0.000428 0.000428 0.000000 10000 10000 0 1 10000 1524151365 0.000400 1491.750000
1.000000 1.000000 1.000000 1.000000 1.000000 1.000000 1.000000 1.000000 1.000000 1.000000 1.000000 1.000000 1.010000 1.002500 1.000000 0.990000 0.997500 1.000000 1.000000 1.000000 1.000000 1.000000 1.000000 1.000000 1.000000 1.000000 0.000000 0.000000 0.000428 0.000428 0.000000 10000 10000 0 1 10000 2525699051 0.000300 1830.333333
1.000000 1.000000 1.000000 1.000000 1.000000 1.000000 1.000000 1.000000 1.000000 1.000000 1.000000 1.000000 1.010000 1.002500 1.000000 0.990000 0.997500 1.000000 1.000000 1.000000 1.000000 1.000000 1.000000 1.000000 1.000000 1.000000 0.000000 0.000000 0.000428 0.000428 0.000000 10000 10000 0 1 10000 141833518 0.000300 1468.666667
1.000000 1.000000 1.000000 1.000000 1.000000 1.000000 1.000000 1.000000 1.000000 1.000000 1.000000 1.000000 1.010000 1.002500 1.000000 0.990000 0.997500 1.000000 1.000000 1.000000 1.000000 1.000000 1.000000 1.000000 1.000000 1.000000 0.000000 0.000000 0.000428 0.000428 0.000000 10000 10000 0 1 10000 1973032490 0.000500 1309.600000
1.000000 1.000000 1.000000 1.000000 1.000000 1.000000 1.000000 1.000000 1.000000 1.000000 1.000000 1.000000 1.010000 1.002500 1.000000 0.990000 0.997500 1.000000 1.000000 1.000000 1.000000 1.000000 1.000000 1.000000 1.000000 1.000000 0.000000 0.000000 0.000428 0.000428 0.000000 10000 10000 0 1 10000 2615566175 0.000300 1721.000000
1.000000 1.000000 1.000000 1.000000 1.000000 1.000000 1.000000 1.000000 1.000000 1.000000 1.000000 1.000000 1.010000 1.002500 1.000000 0.990000 0.997500 1.000000 1.000000 1.000000 1.000000 1.000000 1.000000 1.000000 1.000000 1.000000 0.000000 0.000000 0.000428 0.000428 0.000000 10000 10000 0 1 10000 2317377645 0.000300 1625.333333
1.000000 1.000000 1.000000 1.000000 1.000000 1.000000 1.000000 1.000000 1.000000 1.000000 1.000000 1.000000 1.010000 1.002500 1.000000 0.990000 0.997500 1.000000 1.000000 1.000000 1.000000 1.000000 1.000000 1.000000 1.000000 1.000000 0.000000 0.000000 0.000428 0.000428 0.000000 10000 10000 0 1 10000 4034655636 0.000300 1201.666667
1.000000 1.000000 1.000000 1.000000 1.000000 1.000000 1.000000 1.000000 1.000000 1.000000 1.000000 1.000000 1.010000 1.002500 1.000000 0.990000 0.997500 1.000000 1.000000 1.000000 1.000000 1.000000 1.000000 1.000000 1.000000 1.000000 0.000000 0.000000 0.000428 0.000428 0.000000 10000 10000 0 1 10000 1540409581 0.000500 1608.000000
1.000000 1.000000 1.000000 1.000000 1.000000 1.000000 1.000000 1.000000 1.000000 1.000000 1.000000 1.000000 1.010000 1.002500 1.000000 0.990000 0.997500 1.000000 1.000000 1.000000 1.000000 1.000000 1.000000 1.000000 1.000000 1.000000 0.000000 0.000000 0.000428 0.000428 0.000000 10000 10000 0 1 10000 2871041566 0.000400 1182.250000
1.000000 1.000000 1.000000 1.000000 1.000000 1.000000 1.000000 1.000000 1.000000 1.000000 1.000000 1.000000 1.010000 1.002500 1.000000 0.990000 0.997500 1.000000 1.000000 1.000000 1.000000 1.000000 1.000000 1.000000 1.000000 1.000000 0.000000 0.000000 0.000428 0.000428 0.000000 10000 10000 0 1 10000 2397742362 0.000700 1419.000000
1.000000 1.000000 1.000000 1.000000 1.000000 1.000000 1.000000 1.000000 1.000000 1.000000 1.000000 1.000000 1.010000 1.002500 1.000000 0.990000 0.997500 1.000000 1.000000 1.000000 1.000000 1.000000 1.000000 1.000000 1.000000 1.000000 0.000000 0.000000 0.000428 0.000428 0.000000 10000 10000 0 1 10000 3855006561 0.000400 1422.750000
1.000000 1.000000 1.000000 1.000000 1.000000 1.000000 1.000000 1.000000 1.000000 1.000000 1.000000 1.000000 1.010000 1.002500 1.000000 0.990000 0.997500 1.000000 1.000000 1.000000 1.000000 1.000000 1.000000 1.000000 1.000000 1.000000 0.000000 0.000000 0.000428 0.000428 0.000000 10000 10000 0 1 10000 1722460290 0.000500 1889.800000
1.000000 1.000000 1.000000 1.000000 1.000000 1.000000 1.000000 1.000000 1.000000 1.000000 1.000000 1.000000 1.010000 1.002500 1.000000 0.990000 0.997500 1.000000 1.000000 1.000000 1.000000 1.000000 1.000000 1.000000 1.000000 1.000000 0.000000 0.000000 0.000428 0.000428 0.000000 10000 10000 0 1 10000 1414140522 0.000700 1365.000000
1.000000 1.000000 1.000000 1.000000 1.000000 1.000000 1.000000 1.000000 1.000000 1.000000 1.000000 1.000000 1.010000 1.002500 1.000000 0.990000 0.997500 1.000000 1.000000 1.000000 1.000000 1.000000 1.000000 1.000000 1.000000 1.000000 0.000000 0.000000 0.000428 0.000428 0.000000 10000 10000 0 1 10000 3610946907 0.000400 1962.000000
1.000000 1.000000 1.000000 1.000000 1.000000 1.000000 1.000000 1.000000 1.000000 1.000000 1.000000 1.000000 1.010000 1.002500 1.000000 0.990000 0.997500 1.000000 1.000000 1.000000 1.000000 1.000000 1.000000 1.000000 1.000000 1.000000 0.000000 0.000000 0.000428 0.000428 0.000000 10000 10000 0 1 10000 1706568795 0.000400 1713.750000
1.000000 1.000000 1.000000 1.000000 1.000000 1.000000 1.000000 1.000000 1.000000 1.000000 1.000000 1.000000 1.010000 1.002500 1.000000 0.990000 0.997500 1.000000 1.000000 1.000000 1.000000 1.000000 1.000000 1.000000 1.000000 1.000000 0.000000 0.000000 0.000428 0.000428 0.000000 10000 10000 0 1 10000 4102359780 0.000600 1247.666667
1.000000 1.000000 1.000000 1.000000 1.000000 1.000000 1.000000 1.000000 1.000000 1.000000 1.000000 1.000000 1.010000 1.002500 1.000000 0.990000 0.997500 1.000000 1.000000 1.000000 1.000000 1.000000 1.000000 1.000000 1.000000 1.000000 0.000000 0.000000 0.000428 0.000428 0.000000 10000 10000 0 1 10000 3847332522 0.000600 1197.166667
1.000000 1.000000 1.000000 1.000000 1.000000 1.000000 1.000000 1.000000 1.000000 1.000000 1.000000 1.000000 1.010000 1.002500 1.000000 0.990000 0.997500 1.000000 1.000000 1.000000 1.000000 1.000000 1.000000 1.000000 1.000000 1.000000 0.000000 0.000000 0.000428 0.000428 0.000000 10000 10000 0 1 10000 1764319034 0.000400 2065.250000
1.000000 1.000000 1.000000 1.000000 1.000000 1.000000 1.000000 1.000000 1.000000 1.000000 1.000000 1.000000 1.010000 1.002500 1.000000 0.990000 0.997500 1.000000 1.000000 1.000000 1.000000 1.000000 1.000000 1.000000 1.000000 1.000000 0.000000 0.000000 0.000428 0.000428 0.000000 10000 10000 0 1 10000 829174534 0.000400 1285.500000
1.000000 1.000000 1.000000 1.000000 1.000000 1.000000 1.000000 1.000000 1.000000 1.000000 1.000000 1.000000 1.010000 1.002500 1.000000 0.990000 0.997500 1.000000 1.000000 1.000000 1.000000 1.000000 1.000000 1.000000 1.000000 1.000000 0.000000 0.000000 0.000428 0.000428 0.000000 10000 10000 0 1 10000 747553071 0.000200 972.000000
1.000000 1.000000 1.000000 1.000000 1.000000 1.000000 1.000000 1.000000 1.000000 1.000000 1.000000 1.000000 1.010000 1.002500 1.000000 0.990000 0.997500 1.000000 1.000000 1.000000 1.000000 1.000000 1.000000 1.000000 1.000000 1.000000 0.000000 0.000000 0.000428 0.000428 0.000000 10000 10000 0 1 10000 306068853 0.000500 947.800000
1.000000 1.000000 1.000000 1.000000 1.000000 1.000000 1.000000 1.000000 1.000000 1.000000 1.000000 1.000000 1.010000 1.002500 1.000000 0.990000 0.997500 1.000000 1.000000 1.000000 1.000000 1.000000 1.000000 1.000000 1.000000 1.000000 0.000000 0.000000 0.000428 0.000428 0.000000 10000 10000 0 1 10000 3731428067 0.000500 1131.600000
1.000000 1.000000 1.000000 1.000000 1.000000 1.000000 1.000000 1.000000 1.000000 1.000000 1.000000 1.000000 1.010000 1.002500 1.000000 0.990000 0.997500 1.000000 1.000000 1.000000 1.000000 1.000000 1.000000 1.000000 1.000000 1.000000 0.000000 0.000000 0.000428 0.000428 0.000000 10000 10000 0 1 10000 493362401 0.000500 1605.400000
1.000000 1.000000 1.000000 1.000000 1.000000 1.000000 1.000000 1.000000 1.000000 1.000000 1.000000 1.000000 1.010000 1.002500 1.000000 0.990000 0.997500 1.000000 1.000000 1.000000 1.000000 1.000000 1.000000 1.000000 1.000000 1.000000 0.000000 0.000000 0.000428 0.000428 0.000000 10000 10000 0 1 10000 2152737124 0.000400 1176.250000
1.000000 1.000000 1.000000 1.000000 1.000000 1.000000 1.000000 1.000000 1.000000 1.000000 1.000000 1.000000 1.010000 1.002500 1.000000 0.990000 0.997500 1.000000 1.000000 1.000000 1.000000 1.000000 1.000000 1.000000 1.000000 1.000000 0.000000 0.000000 0.000428 0.000428 0.000000 10000 10000 0 1 10000 2349425652 0.000300 1617.000000
1.000000 1.000000 1.000000 1.000000 1.000000 1.000000 1.000000 1.000000 1.000000 1.000000 1.000000 1.000000 1.010000 1.002500 1.000000 0.990000 0.997500 1.000000 1.000000 1.000000 1.000000 1.000000 1.000000 1.000000 1.000000 1.000000 0.000000 0.000000 0.000428 0.000428 0.000000 10000 10000 0 1 10000 1749071271 0.000300 848.000000
1.000000 1.000000 1.000000 1.000000 1.000000 1.000000 1.000000 1.000000 1.000000 1.000000 1.000000 1.000000 1.010000 1.002500 1.000000 0.990000 0.997500 1.000000 1.000000 1.000000 1.000000 1.000000 1.000000 1.000000 1.000000 1.000000 0.000000 0.000000 0.000428 0.000428 0.000000 10000 10000 0 1 10000 3233362859 0.000500 1801.800000
1.000000 1.000000 1.000000 1.000000 1.000000 1.000000 1.000000 1.000000 1.000000 1.000000 1.000000 1.000000 1.010000 1.002500 1.000000 0.990000 0.997500 1.000000 1.000000 1.000000 1.000000 1.000000 1.000000 1.000000 1.000000 1.000000 0.000000 0.000000 0.000428 0.000428 0.000000 10000 10000 0 1 10000 3410516089 0.000300 943.333333
1.000000 1.000000 1.000000 1.000000 1.000000 1.000000 1.000000 1.000000 1.000000 1.000000 1.000000 1.000000 1.010000 1.002500 1.000000 0.990000 0.997500 1.000000 1.000000 1.000000 1.000000 1.000000 1.000000 1.000000 1.000000 1.000000 0.000000 0.000000 0.000428 0.000428 0.000000 10000 10000 0 1 10000 3777316580 0.000600 1676.166667
1.000000 1.000000 1.000000 1.000000 1.000000 1.000000 1.000000 1.000000 1.000000 1.000000 1.000000 1.000000 1.010000 1.002500 1.000000 0.990000 0.997500 1.000000 1.000000 1.000000 1.000000 1.000000 1.000000 1.000000 1.000000 1.000000 0.000000 0.000000 0.000428 0.000428 0.000000 10000 10000 0 1 10000 1065799374 0.000500 1461.000000
1.000000 1.000000 1.000000 1.000000 1.000000 1.000000 1.000000 1.000000 1.000000 1.000000 1.000000 1.000000 1.010000 1.002500 1.000000 0.990000 0.997500 1.000000 1.000000 1.000000 1.000000 1.000000 1.000000 1.000000 1.000000 1.000000 0.000000 0.000000 0.000428 0.000428 0.000000 10000 10000 0 1 10000 3424666480 0.000500 1674.600000
1.000000 1.000000 1.000000 1.000000 1.000000 1.000000 1.000000 1.000000 1.000000 1.000000 1.000000 1.000000 1.010000 1.002500 1.000000 0.990000 0.997500 1.000000 1.000000 1.000000 1.000000 1.000000 1.000000 1.000000 1.000000 1.000000 0.000000 0.000000 0.000428 0.000428 0.000000 10000 10000 0 1 10000 2458924344 0.000600 1346.666667
1.000000 1.000000 1.000000 1.000000 1.000000 1.000000 1.000000 1.000000 1.000000 1.000000 1.000000 1.000000 1.010000 1.002500 1.000000 0.990000 0.997500 1.000000 1.000000 1.000000 1.000000 1.000000 1.000000 1.000000 1.000000 1.000000 0.000000 0.000000 0.000428 0.000428 0.000000 10000 10000 0 1 10000 1895991379 0.000300 1255.333333
1.000000 1.000000 1.000000 1.000000 1.000000 1.000000 1.000000 1.000000 1.000000 1.000000 1.000000 1.000000 1.010000 1.002500 1.000000 0.990000 0.997500 1.000000 1.000000 1.000000 1.000000 1.000000 1.000000 1.000000 1.000000 1.000000 0.000000 0.000000 0.000428 0.000428 0.000000 10000 10000 0 1 10000 3345643234 0.000500 1478.400000
1.000000 1.000000 1.000000 1.000000 1.000000 1.000000 1.000000 1.000000 1.000000 1.000000 1.000000 1.000000 1.010000 1.002500 1.000000 0.990000 0.997500 1.000000 1.000000 1.000000 1.000000 1.000000 1.000000 1.000000 1.000000 1.000000 0.000000 0.000000 0.000428 0.000428 0.000000 10000 10000 0 1 10000 302704082 0.000400 1836.000000
1.000000 1.000000 1.000000 1.000000 1.000000 1.000000 1.000000 1.000000 1.000000 1.000000 1.000000 1.000000 1.010000 1.002500 1.000000 0.990000 0.997500 1.000000 1.000000 1.000000 1.000000 1.000000 1.000000 1.000000 1.000000 1.000000 0.000000 0.000000 0.000428 0.000428 0.000000 10000 10000 0 1 10000 3863187395 0.000700 1724.714286
1.000000 1.000000 1.000000 1.000000 1.000000 1.000000 1.000000 1.000000 1.000000 1.000000 1.000000 1.000000 1.010000 1.002500 1.000000 0.990000 0.997500 1.000000 1.000000 1.000000 1.000000 1.000000 1.000000 1.000000 1.000000 1.000000 0.000000 0.000000 0.000428 0.000428 0.000000 10000 10000 0 1 10000 2007303050 0.000400 1915.500000
1.000000 1.000000 1.000000 1.000000 1.000000 1.000000 1.000000 1.000000 1.000000 1.000000 1.000000 1.000000 1.010000 1.002500 1.000000 0.990000 0.997500 1.000000 1.000000 1.000000 1.000000 1.000000 1.000000 1.000000 1.000000 1.000000 0.000000 0.000000 0.000428 0.000428 0.000000 10000 10000 0 1 10000 255541427 0.000200 1658.500000
1.000000 1.000000 1.000000 1.000000 1.000000 1.000000 1.000000 1.000000 1.000000 1.000000 1.000000 1.000000 1.010000 1.002500 1.000000 0.990000 0.997500 1.000000 1.000000 1.000000 1.000000 1.000000 1.000000 1.000000 1.000000 1.000000 0.000000 0.000000 0.000428 0.000428 0.000000 10000 10000 0 1 10000 646442245 0.000600 2091.166667
1.000000 1.000000 1.000000 1.000000 1.000000 1.000000 1.000000 1.000000 1.000000 1.000000 1.000000 1.000000 1.010000 1.002500 1.000000 0.990000 0.997500 1.000000 1.000000 1.000000 1.000000 1.000000 1.000000 1.000000 1.000000 1.000000 0.000000 0.000000 0.000428 0.000428 0.000000 10000 10000 0 1 10000 2451655273 0.000400 994.250000
1.000000 1.000000 1.000000 1.000000 1.000000 1.000000 1.000000 1.000000 1.000000 1.000000 1.000000 1.000000 1.010000 1.002500 1.000000 0.990000 0.997500 1.000000 1.000000 1.000000 1.000000 1.000000 1.000000 1.000000 1.000000 1.000000 0.000000 0.000000 0.000428 0.000428 0.000000 10000 10000 0 1 10000 904668454 0.001000 1308.400000
1.000000 1.000000 1.000000 1.000000 1.000000 1.000000 1.000000 1.000000 1.000000 1.000000 1.000000 1.000000 1.010000 1.002500 1.000000 0.990000 0.997500 1.000000 1.000000 1.000000 1.000000 1.000000 1.000000 1.000000 1.000000 1.000000 0.000000 0.000000 0.000428 0.000428 0.000000 10000 10000 0 1 10000 3418074251 0.000400 1222.500000
1.000000 1.000000 1.000000 1.000000 1.000000 1.000000 1.000000 1.000000 1.000000 1.000000 1.000000 1.000000 1.010000 1.002500 1.000000 0.990000 0.997500 1.000000 1.000000 1.000000 1.000000 1.000000 1.000000 1.000000 1.000000 1.000000 0.000000 0.000000 0.000428 0.000428 0.000000 10000 10000 0 1 10000 2908148672 0.000500 1807.600000
1.000000 1.000000 1.000000 1.000000 1.000000 1.000000 1.000000 1.000000 1.000000 1.000000 1.000000 1.000000 1.010000 1.002500 1.000000 0.990000 0.997500 1.000000 1.000000 1.000000 1.000000 1.000000 1.000000 1.000000 1.000000 1.000000 0.000000 0.000000 0.000428 0.000428 0.000000 10000 10000 0 1 10000 3414801045 0.000100 1451.000000
1.000000 1.000000 1.000000 1.000000 1.000000 1.000000 1.000000 1.000000 1.000000 1.000000 1.000000 1.000000 1.010000 1.002500 1.000000 0.990000 0.997500 1.000000 1.000000 1.000000 1.000000 1.000000 1.000000 1.000000 1.000000 1.000000 0.000000 0.000000 0.000428 0.000428 0.000000 10000 10000 0 1 10000 318377197 0.000500 1379.600000
1.000000 1.000000 1.000000 1.000000 1.000000 1.000000 1.000000 1.000000 1.000000 1.000000 1.000000 1.000000 1.010000 1.002500 1.000000 0.990000 0.997500 1.000000 1.000000 1.000000 1.000000 1.000000 1.000000 1.000000 1.000000 1.000000 0.000000 0.000000 0.000428 0.000428 0.000000 10000 10000 0 1 10000 1376072139 0.000300 2001.666667
1.000000 1.000000 1.000000 1.000000 1.000000 1.000000 1.000000 1.000000 1.000000 1.000000 1.000000 1.000000 1.010000 1.002500 1.000000 0.990000 0.997500 1.000000 1.000000 1.000000 1.000000 1.000000 1.000000 1.000000 1.000000 1.000000 0.000000 0.000000 0.000428 0.000428 0.000000 10000 10000 0 1 10000 2748534177 0.000600 1588.166667
1.000000 1.000000 1.000000 1.000000 1.000000 1.000000 1.000000 1.000000 1.000000 1.000000 1.000000 1.000000 1.010000 1.002500 1.000000 0.990000 0.997500 1.000000 1.000000 1.000000 1.000000 1.000000 1.000000 1.000000 1.000000 1.000000 0.000000 0.000000 0.000428 0.000428 0.000000 10000 10000 0 1 10000 703235045 0.000600 1540.833333
1.000000 1.000000 1.000000 1.000000 1.000000 1.000000 1.000000 1.000000 1.000000 1.000000 1.000000 1.000000 1.010000 1.002500 1.000000 0.990000 0.997500 1.000000 1.000000 1.000000 1.000000 1.000000 1.000000 1.000000 1.000000 1.000000 0.000000 0.000000 0.000428 0.000428 0.000000 10000 10000 0 1 10000 1590085130 0.000500 1623.600000
1.000000 1.000000 1.000000 1.000000 1.000000 1.000000 1.000000 1.000000 1.000000 1.000000 1.000000 1.000000 1.010000 1.002500 1.000000 0.990000 0.997500 1.000000 1.000000 1.000000 1.000000 1.000000 1.000000 1.000000 1.000000 1.000000 0.000000 0.000000 0.000428 0.000428 0.000000 10000 10000 0 1 10000 4017880060 0.000400 960.000000
1.000000 1.000000 1.000000 1.000000 1.000000 1.000000 1.000000 1.000000 1.000000 1.000000 1.000000 1.000000 1.010000 1.002500 1.000000 0.990000 0.997500 1.000000 1.000000 1.000000 1.000000 1.000000 1.000000 1.000000 1.000000 1.000000 0.000000 0.000000 0.000428 0.000428 0.000000 10000 10000 0 1 10000 1325930547 0.000500 1617.600000
1.000000 1.000000 1.000000 1.000000 1.000000 1.000000 1.000000 1.000000 1.000000 1.000000 1.000000 1.000000 1.010000 1.002500 1.000000 0.990000 0.997500 1.000000 1.000000 1.000000 1.000000 1.000000 1.000000 1.000000 1.000000 1.000000 0.000000 0.000000 0.000428 0.000428 0.000000 10000 10000 0 1 10000 25437676 0.000600 2407.333333
1.000000 1.000000 1.000000 1.000000 1.000000 1.000000 1.000000 1.000000 1.000000 1.000000 1.000000 1.000000 1.010000 1.002500 1.000000 0.990000 0.997500 1.000000 1.000000 1.000000 1.000000 1.000000 1.000000 1.000000 1.000000 1.000000 0.000000 0.000000 0.000428 0.000428 0.000000 10000 10000 0 1 10000 3859109038 0.000300 1380.333333
1.000000 1.000000 1.000000 1.000000 1.000000 1.000000 1.000000 1.000000 1.000000 1.000000 1.000000 1.000000 1.010000 1.002500 1.000000 0.990000 0.997500 1.000000 1.000000 1.000000 1.000000 1.000000 1.000000 1.000000 1.000000 1.000000 0.000000 0.000000 0.000428 0.000428 0.000000 10000 10000 0 1 10000 2769103447 0.000600 1625.166667
1.000000 1.000000 1.000000 1.000000 1.000000 1.000000 1.000000 1.000000 1.000000 1.000000 1.000000 1.000000 1.010000 1.002500 1.000000 0.990000 0.997500 1.000000 1.000000 1.000000 1.000000 1.000000 1.000000 1.000000 1.000000 1.000000 0.000000 0.000000 0.000428 0.000428 0.000000 10000 10000 0 1 10000 3753595874 0.000300 1901.000000
1.000000 1.000000 1.000000 1.000000 1.000000 1.000000 1.000000 1.000000 1.000000 1.000000 1.000000 1.000000 1.010000 1.002500 1.000000 0.990000 0.997500 1.000000 1.000000 1.000000 1.000000 1.000000 1.000000 1.000000 1.000000 1.000000 0.000000 0.000000 0.000428 0.000428 0.000000 10000 10000 0 1 10000 1605736062 0.000500 1514.000000
1.000000 1.000000 1.000000 1.000000 1.000000 1.000000 1.000000 1.000000 1.000000 1.000000 1.000000 1.000000 1.010000 1.002500 1.000000 0.990000 0.997500 1.000000 1.000000 1.000000 1.000000 1.000000 1.000000 1.000000 1.000000 1.000000 0.000000 0.000000 0.000428 0.000428 0.000000 10000 10000 0 1 10000 2813068095 0.000100 1331.000000
1.000000 1.000000 1.000000 1.000000 1.000000 1.000000 1.000000 1.000000 1.000000 1.000000 1.000000 1.000000 1.010000 1.002500 1.000000 0.990000 0.997500 1.000000 1.000000 1.000000 1.000000 1.000000 1.000000 1.000000 1.000000 1.000000 0.000000 0.000000 0.000428 0.000428 0.000000 10000 10000 0 1 10000 1711366403 0.000500 895.600000
1.000000 1.000000 1.000000 1.000000 1.000000 1.000000 1.000000 1.000000 1.000000 1.000000 1.000000 1.000000 1.010000 1.002500 1.000000 0.990000 0.997500 1.000000 1.000000 1.000000 1.000000 1.000000 1.000000 1.000000 1.000000 1.000000 0.000000 0.000000 0.000428 0.000428 0.000000 10000 10000 0 1 10000 3394582653 0.000300 1423.666667
1.000000 1.000000 1.000000 1.000000 1.000000 1.000000 1.000000 1.000000 1.000000 1.000000 1.000000 1.000000 1.010000 1.002500 1.000000 0.990000 0.997500 1.000000 1.000000 1.000000 1.000000 1.000000 1.000000 1.000000 1.000000 1.000000 0.000000 0.000000 0.000428 0.000428 0.000000 10000 10000 0 1 10000 1327563736 0.000600 1706.833333
1.000000 1.000000 1.000000 1.000000 1.000000 1.000000 1.000000 1.000000 1.000000 1.000000 1.000000 1.000000 1.010000 1.002500 1.000000 0.990000 0.997500 1.000000 1.000000 1.000000 1.000000 1.000000 1.000000 1.000000 1.000000 1.000000 0.000000 0.000000 0.000428 0.000428 0.000000 10000 10000 0 1 10000 433573719 0.000300 933.333333
1.000000 1.000000 1.000000 1.000000 1.000000 1.000000 1.000000 1.000000 1.000000 1.000000 1.000000 1.000000 1.010000 1.002500 1.000000 0.990000 0.997500 1.000000 1.000000 1.000000 1.000000 1.000000 1.000000 1.000000 1.000000 1.000000 0.000000 0.000000 0.000428 0.000428 0.000000 10000 10000 0 1 10000 2252066584 0.000200 2412.500000
1.000000 1.000000 1.000000 1.000000 1.000000 1.000000 1.000000 1.000000 1.000000 1.000000 1.000000 1.000000 1.010000 1.002500 1.000000 0.990000 0.997500 1.000000 1.000000 1.000000 1.000000 1.000000 1.000000 1.000000 1.000000 1.000000 0.000000 0.000000 0.000428 0.000428 0.000000 10000 10000 0 1 10000 770449044 0.000200 769.000000
1.000000 1.000000 1.000000 1.000000 1.000000 1.000000 1.000000 1.000000 1.000000 1.000000 1.000000 1.000000 1.010000 1.002500 1.000000 0.990000 0.997500 1.000000 1.000000 1.000000 1.000000 1.000000 1.000000 1.000000 1.000000 1.000000 0.000000 0.000000 0.000428 0.000428 0.000000 10000 10000 0 1 10000 2591047155 0.000500 1476.600000
1.000000 1.000000 1.000000 1.000000 1.000000 1.000000 1.000000 1.000000 1.000000 1.000000 1.000000 1.000000 1.010000 1.002500 1.000000 0.990000 0.997500 1.000000 1.000000 1.000000 1.000000 1.000000 1.000000 1.000000 1.000000 1.000000 0.000000 0.000000 0.000428 0.000428 0.000000 10000 10000 0 1 10000 4124645989 0.000100 2261.000000
1.000000 1.000000 1.000000 1.000000 1.000000 1.000000 1.000000 1.000000 1.000000 1.000000 1.000000 1.000000 1.010000 1.002500 1.000000 0.990000 0.997500 1.000000 1.000000 1.000000 1.000000 1.000000 1.000000 1.000000 1.000000 1.000000 0.000000 0.000000 0.000428 0.000428 0.000000 10000 10000 0 1 10000 3020456777 0.000600 1364.833333
1.000000 1.000000 1.000000 1.000000 1.000000 1.000000 1.000000 1.000000 1.000000 1.000000 1.000000 1.000000 1.010000 1.002500 1.000000 0.990000 0.997500 1.000000 1.000000 1.000000 1.000000 1.000000 1.000000 1.000000 1.000000 1.000000 0.000000 0.000000 0.000428 0.000428 0.000000 10000 10000 0 1 10000 1527465219 0.000600 1160.166667
1.000000 1.000000 1.000000 1.000000 1.000000 1.000000 1.000000 1.000000 1.000000 1.000000 1.000000 1.000000 1.010000 1.002500 1.000000 0.990000 0.997500 1.000000 1.000000 1.000000 1.000000 1.000000 1.000000 1.000000 1.000000 1.000000 0.000000 0.000000 0.000428 0.000428 0.000000 10000 10000 0 1 10000 3094668480 0.000400 1554.500000
1.000000 1.000000 1.000000 1.000000 1.000000 1.000000 1.000000 1.000000 1.000000 1.000000 1.000000 1.000000 1.010000 1.002500 1.000000 0.990000 0.997500 1.000000 1.000000 1.000000 1.000000 1.000000 1.000000 1.000000 1.000000 1.000000 0.000000 0.000000 0.000428 0.000428 0.000000 10000 10000 0 1 10000 99741084 0.000600 1850.666667
1.000000 1.000000 1.000000 1.000000 1.000000 1.000000 1.000000 1.000000 1.000000 1.000000 1.000000 1.000000 1.010000 1.002500 1.000000 0.990000 0.997500 1.000000 1.000000 1.000000 1.000000 1.000000 1.000000 1.000000 1.000000 1.000000 0.000000 0.000000 0.000428 0.000428 0.000000 10000 10000 0 1 10000 3792933380 0.000400 1668.250000
1.000000 1.000000 1.000000 1.000000 1.000000 1.000000 1.000000 1.000000 1.000000 1.000000 1.000000 1.000000 1.010000 1.002500 1.000000 0.990000 0.997500 1.000000 1.000000 1.000000 1.000000 1.000000 1.000000 1.000000 1.000000 1.000000 0.000000 0.000000 0.000428 0.000428 0.000000 10000 10000 0 1 10000 1274160125 0.000300 1136.333333
1.000000 1.000000 1.000000 1.000000 1.000000 1.000000 1.000000 1.000000 1.000000 1.000000 1.000000 1.000000 1.010000 1.002500 1.000000 0.990000 0.997500 1.000000 1.000000 1.000000 1.000000 1.000000 1.000000 1.000000 1.000000 1.000000 0.000000 0.000000 0.000428 0.000428 0.000000 10000 10000 0 1 10000 2532076267 0.000900 1504.666667
1.000000 1.000000 1.000000 1.000000 1.000000 1.000000 1.000000 1.000000 1.000000 1.000000 1.000000 1.000000 1.010000 1.002500 1.000000 0.990000 0.997500 1.000000 1.000000 1.000000 1.000000 1.000000 1.000000 1.000000 1.000000 1.000000 0.000000 0.000000 0.000428 0.000428 0.000000 10000 10000 0 1 10000 2578278511 0.000400 1288.500000
1.000000 1.000000 1.000000 1.000000 1.000000 1.000000 1.000000 1.000000 1.000000 1.000000 1.000000 1.000000 1.010000 1.002500 1.000000 0.990000 0.997500 1.000000 1.000000 1.000000 1.000000 1.000000 1.000000 1.000000 1.000000 1.000000 0.000000 0.000000 0.000428 0.000428 0.000000 10000 10000 0 1 10000 736940352 0.000200 1173.500000
1.000000 1.000000 1.000000 1.000000 1.000000 1.000000 1.000000 1.000000 1.000000 1.000000 1.000000 1.000000 1.010000 1.002500 1.000000 0.990000 0.997500 1.000000 1.000000 1.000000 1.000000 1.000000 1.000000 1.000000 1.000000 1.000000 0.000000 0.000000 0.000428 0.000428 0.000000 10000 10000 0 1 10000 2043512392 0.000600 1586.333333
1.000000 1.000000 1.000000 1.000000 1.000000 1.000000 1.000000 1.000000 1.000000 1.000000 1.000000 1.000000 1.010000 1.002500 1.000000 0.990000 0.997500 1.000000 1.000000 1.000000 1.000000 1.000000 1.000000 1.000000 1.000000 1.000000 0.000000 0.000000 0.000428 0.000428 0.000000 10000 10000 0 1 10000 1310710331 0.000500 1135.000000
1.000000 1.000000 1.000000 1.000000 1.000000 1.000000 1.000000 1.000000 1.000000 1.000000 1.000000 1.000000 1.010000 1.002500 1.000000 0.990000 0.997500 1.000000 1.000000 1.000000 1.000000 1.000000 1.000000 1.000000 1.000000 1.000000 0.000000 0.000000 0.000428 0.000428 0.000000 10000 10000 0 1 10000 242927276 0.000400 1245.750000
1.000000 1.000000 1.000000 1.000000 1.000000 1.000000 1.000000 1.000000 1.000000 1.000000 1.000000 1.000000 1.010000 1.002500 1.000000 0.990000 0.997500 1.000000 1.000000 1.000000 1.000000 1.000000 1.000000 1.000000 1.000000 1.000000 0.000000 0.000000 0.000428 0.000428 0.000000 10000 10000 0 1 10000 1396378284 0.000300 1414.000000
1.000000 1.000000 1.000000 1.000000 1.000000 1.000000 1.000000 1.000000 1.000000 1.000000 1.000000 1.000000 1.010000 1.002500 1.000000 0.990000 0.997500 1.000000 1.000000 1.000000 1.000000 1.000000 1.000000 1.000000 1.000000 1.000000 0.000000 0.000000 0.000428 0.000428 0.000000 10000 10000 0 1 10000 1369744711 0.000400 1105.000000
1.000000 1.000000 1.000000 1.000000 1.000000 1.000000 1.000000 1.000000 1.000000 1.000000 1.000000 1.000000 1.010000 1.002500 1.000000 0.990000 0.997500 1.000000 1.000000 1.000000 1.000000 1.000000 1.000000 1.000000 1.000000 1.000000 0.000000 0.000000 0.000428 0.000428 0.000000 10000 10000 0 1 10000 2273990907 0.000100 1563.000000
1.000000 1.000000 1.000000 1.000000 1.000000 1.000000 1.000000 1.000000 1.000000 1.000000 1.000000 1.000000 1.010000 1.002500 1.000000 0.990000 0.997500 1.000000 1.000000 1.000000 1.000000 1.000000 1.000000 1.000000 1.000000 1.000000 0.000000 0.000000 0.000428 0.000428 0.000000 10000 10000 0 1 10000 253187578 0.000400 1224.250000
1.000000 1.000000 1.000000 1.000000 1.000000 1.000000 1.000000 1.000000 1.000000 1.000000 1.000000 1.000000 1.010000 1.002500 1.000000 0.990000 0.997500 1.000000 1.000000 1.000000 1.000000 1.000000 1.000000 1.000000 1.000000 1.000000 0.000000 0.000000 0.000428 0.000428 0.000000 10000 10000 0 1 10000 1446347779 0.000600 1116.166667
1.000000 1.000000 1.000000 1.000000 1.000000 1.000000 1.000000 1.000000 1.000000 1.000000 1.000000 1.000000 1.010000 1.002500 1.000000 0.990000 0.997500 1.000000 1.000000 1.000000 1.000000 1.000000 1.000000 1.000000 1.000000 1.000000 0.000000 0.000000 0.000428 0.000428 0.000000 10000 10000 0 1 10000 196950830 0.000700 1337.857143
1.000000 1.000000 1.000000 1.000000 1.000000 1.000000 1.000000 1.000000 1.000000 1.000000 1.000000 1.000000 1.010000 1.002500 1.000000 0.990000 0.997500 1.000000 1.000000 1.000000 1.000000 1.000000 1.000000 1.000000 1.000000 1.000000 0.000000 0.000000 0.000428 0.000428 0.000000 10000 10000 0 1 10000 1943395894 0.000300 2487.000000
1.000000 1.000000 1.000000 1.000000 1.000000 1.000000 1.000000 1.000000 1.000000 1.000000 1.000000 1.000000 1.010000 1.002500 1.000000 0.990000 0.997500 1.000000 1.000000 1.000000 1.000000 1.000000 1.000000 1.000000 1.000000 1.000000 0.000000 0.000000 0.000428 0.000428 0.000000 10000 10000 0 1 10000 3451094908 0.000500 892.400000
1.000000 1.000000 1.000000 1.000000 1.000000 1.000000 1.000000 1.000000 1.000000 1.000000 1.000000 1.000000 1.010000 1.002500 1.000000 0.990000 0.997500 1.000000 1.000000 1.000000 1.000000 1.000000 1.000000 1.000000 1.000000 1.000000 0.000000 0.000000 0.000428 0.000428 0.000000 10000 10000 0 1 10000 3212185381 0.000700 1571.000000
1.000000 1.000000 1.000000 1.000000 1.000000 1.000000 1.000000 1.000000 1.000000 1.000000 1.000000 1.000000 1.010000 1.002500 1.000000 0.990000 0.997500 1.000000 1.000000 1.000000 1.000000 1.000000 1.000000 1.000000 1.000000 1.000000 0.000000 0.000000 0.000428 0.000428 0.000000 10000 10000 0 1 10000 3255685561 0.000300 728.000000
1.000000 1.000000 1.000000 1.000000 1.000000 1.000000 1.000000 1.000000 1.000000 1.000000 1.000000 1.000000 1.010000 1.002500 1.000000 0.990000 0.997500 1.000000 1.000000 1.000000 1.000000 1.000000 1.000000 1.000000 1.000000 1.000000 0.000000 0.000000 0.000428 0.000428 0.000000 10000 10000 0 1 10000 2123197625 0.000400 1131.500000
1.000000 1.000000 1.000000 1.000000 1.000000 1.000000 1.000000 1.000000 1.000000 1.000000 1.000000 1.000000 1.010000 1.002500 1.000000 0.990000 0.997500 1.000000 1.000000 1.000000 1.000000 1.000000 1.000000 1.000000 1.000000 1.000000 0.000000 0.000000 0.000428 0.000428 0.000000 10000 10000 0 1 10000 2995388933 0.000500 1527.600000
1.000000 1.000000 1.000000 1.000000 1.000000 1.000000 1.000000 1.000000 1.000000 1.000000 1.000000 1.000000 1.010000 1.002500 1.000000 0.990000 0.997500 1.000000 1.000000 1.000000 1.000000 1.000000 1.000000 1.000000 1.000000 1.000000 0.000000 0.000000 0.000428 0.000428 0.000000 10000 10000 0 1 10000 2760022252 0.000400 1498.750000
1.000000 1.000000 1.000000 1.000000 1.000000 1.000000 1.000000 1.000000 1.000000 1.000000 1.000000 1.000000 1.010000 1.002500 1.000000 0.990000 0.997500 1.000000 1.000000 1.000000 1.000000 1.000000 1.000000 1.000000 1.000000 1.000000 0.000000 0.000000 0.000428 0.000428 0.000000 10000 10000 0 1 10000 2956609686 0.000400 1531.500000
1.000000 1.000000 1.000000 1.000000 1.000000 1.000000 1.000000 1.000000 1.000000 1.000000 1.000000 1.000000 1.010000 1.002500 1.000000 0.990000 0.997500 1.000000 1.000000 1.000000 1.000000 1.000000 1.000000 1.000000 1.000000 1.000000 0.000000 0.000000 0.000428 0.000428 0.000000 10000 10000 0 1 10000 3600546312 0.000700 1789.857143
1.000000 1.000000 1.000000 1.000000 1.000000 1.000000 1.000000 1.000000 1.000000 1.000000 1.000000 1.000000 1.010000 1.002500 1.000000 0.990000 0.997500 1.000000 1.000000 1.000000 1.000000 1.000000 1.000000 1.000000 1.000000 1.000000 0.000000 0.000000 0.000428 0.000428 0.000000 10000 10000 0 1 10000 2243029323 0.000400 1392.750000
1.000000 1.000000 1.000000 1.000000 1.000000 1.000000 1.000000 1.000000 1.000000 1.000000 1.000000 1.000000 1.010000 1.002500 1.000000 0.990000 0.997500 1.000000 1.000000 1.000000 1.000000 1.000000 1.000000 1.000000 1.000000 1.000000 0.000000 0.000000 0.000428 0.000428 0.000000 10000 10000 0 1 10000 673935893 0.000500 1253.200000
1.000000 1.000000 1.000000 1.000000 1.000000 1.000000 1.000000 1.000000 1.000000 1.000000 1.000000 1.000000 1.010000 1.002500 1.000000 0.990000 0.997500 1.000000 1.000000 1.000000 1.000000 1.000000 1.000000 1.000000 1.000000 1.000000 0.000000 0.000000 0.000428 0.000428 0.000000 10000 10000 0 1 10000 3192400694 0.000800 1394.375000
1.000000 1.000000 1.000000 1.000000 1.000000 1.000000 1.000000 1.000000 1.000000 1.000000 1.000000 1.000000 1.010000 1.002500 1.000000 0.990000 0.997500 1.000000 1.000000 1.000000 1.000000 1.000000 1.000000 1.000000 1.000000 1.000000 0.000000 0.000000 0.000428 0.000428 0.000000 10000 10000 0 1 10000 708082885 0.000900 1268.333333
1.000000 1.000000 1.000000 1.000000 1.000000 1.000000 1.000000 1.000000 1.000000 1.000000 1.000000 1.000000 1.010000 1.002500 1.000000 0.990000 0.997500 1.000000 1.000000 1.000000 1.000000 1.000000 1.000000 1.000000 1.000000 1.000000 0.000000 0.000000 0.000428 0.000428 0.000000 10000 10000 0 1 10000 1759880990 0.000500 1750.200000
1.000000 1.000000 1.000000 1.000000 1.000000 1.000000 1.000000 1.000000 1.000000 1.000000 1.000000 1.000000 1.010000 1.002500 1.000000 0.990000 0.997500 1.000000 1.000000 1.000000 1.000000 1.000000 1.000000 1.000000 1.000000 1.000000 0.000000 0.000000 0.000428 0.000428 0.000000 10000 10000 0 1 10000 4143429193 0.000500 1195.800000
1.000000 1.000000 1.000000 1.000000 1.000000 1.000000 1.000000 1.000000 1.000000 1.000000 1.000000 1.000000 1.010000 1.002500 1.000000 0.990000 0.997500 1.000000 1.000000 1.000000 1.000000 1.000000 1.000000 1.000000 1.000000 1.000000 0.000000 0.000000 0.000428 0.000428 0.000000 10000 10000 0 1 10000 4182569172 0.000400 1104.250000
1.000000 1.000000 1.000000 1.000000 1.000000 1.000000 1.000000 1.000000 1.000000 1.000000 1.000000 1.000000 1.010000 1.002500 1.000000 0.990000 0.997500 1.000000 1.000000 1.000000 1.000000 1.000000 1.000000 1.000000 1.000000 1.000000 0.000000 0.000000 0.000428 0.000428 0.000000 10000 10000 0 1 10000 1949591564 0.000600 1262.166667
1.000000 1.000000 1.000000 1.000000 1.000000 1.000000 1.000000 1.000000 1.000000 1.000000 1.000000 1.000000 1.010000 1.002500 1.000000 0.990000 0.997500 1.000000 1.000000 1.000000 1.000000 1.000000 1.000000 1.000000 1.000000 1.000000 0.000000 0.000000 0.000428 0.000428 0.000000 10000 10000 0 1 10000 2648297056 0.000500 1439.200000
1.000000 1.000000 1.000000 1.000000 1.000000 1.000000 1.000000 1.000000 1.000000 1.000000 1.000000 1.000000 1.010000 1.002500 1.000000 0.990000 0.997500 1.000000 1.000000 1.000000 1.000000 1.000000 1.000000 1.000000 1.000000 1.000000 0.000000 0.000000 0.000428 0.000428 0.000000 10000 10000 0 1 10000 3517743086 0.000500 1257.800000
1.000000 1.000000 1.000000 1.000000 1.000000 1.000000 1.000000 1.000000 1.000000 1.000000 1.000000 1.000000 1.010000 1.002500 1.000000 0.990000 0.997500 1.000000 1.000000 1.000000 1.000000 1.000000 1.000000 1.000000 1.000000 1.000000 0.000000 0.000000 0.000428 0.000428 0.000000 10000 10000 0 1 10000 4173965934 0.000300 2660.333333
1.000000 1.000000 1.000000 1.000000 1.000000 1.000000 1.000000 1.000000 1.000000 1.000000 1.000000 1.000000 1.010000 1.002500 1.000000 0.990000 0.997500 1.000000 1.000000 1.000000 1.000000 1.000000 1.000000 1.000000 1.000000 1.000000 0.000000 0.000000 0.000428 0.000428 0.000000 10000 10000 0 1 10000 1519929406 0.000600 1299.000000
1.000000 1.000000 1.000000 1.000000 1.000000 1.000000 1.000000 1.000000 1.000000 1.000000 1.000000 1.000000 1.010000 1.002500 1.000000 0.990000 0.997500 1.000000 1.000000 1.000000 1.000000 1.000000 1.000000 1.000000 1.000000 1.000000 0.000000 0.000000 0.000428 0.000428 0.000000 10000 10000 0 1 10000 2866221631 0.000500 1354.000000
1.000000 1.000000 1.000000 1.000000 1.000000 1.000000 1.000000 1.000000 1.000000 1.000000 1.000000 1.000000 1.010000 1.002500 1.000000 0.990000 0.997500 1.000000 1.000000 1.000000 1.000000 1.000000 1.000000 1.000000 1.000000 1.000000 0.000000 0.000000 0.000428 0.000428 0.000000 10000 10000 0 1 10000 652818958 0.000800 1625.125000
1.000000 1.000000 1.000000 1.000000 1.000000 1.000000 1.000000 1.000000 1.000000 1.000000 1.000000 1.000000 1.010000 1.002500 1.000000 0.990000 0.997500 1.000000 1.000000 1.000000 1.000000 1.000000 1.000000 1.000000 1.000000 1.000000 0.000000 0.000000 0.000428 0.000428 0.000000 10000 10000 0 1 10000 2256902159 0.000600 1717.333333
1.000000 1.000000 1.000000 1.000000 1.000000 1.000000 1.000000 1.000000 1.000000 1.000000 1.000000 1.000000 1.010000 1.002500 1.000000 0.990000 0.997500 1.000000 1.000000 1.000000 1.000000 1.000000 1.000000 1.000000 1.000000 1.000000 0.000000 0.000000 0.000428 0.000428 0.000000 10000 10000 0 1 10000 1511032774 0.000700 1356.000000
1.000000 1.000000 1.000000 1.000000 1.000000 1.000000 1.000000 1.000000 1.000000 1.000000 1.000000 1.000000 1.010000 1.002500 1.000000 0.990000 0.997500 1.000000 1.000000 1.000000 1.000000 1.000000 1.000000 1.000000 1.000000 1.000000 0.000000 0.000000 0.000428 0.000428 0.000000 10000 10000 0 1 10000 3145678024 0.000300 1668.333333
1.000000 1.000000 1.000000 1.000000 1.000000 1.000000 1.000000 1.000000 1.000000 1.000000 1.000000 1.000000 1.010000 1.002500 1.000000 0.990000 0.997500 1.000000 1.000000 1.000000 1.000000 1.000000 1.000000 1.000000 1.000000 1.000000 0.000000 0.000000 0.000428 0.000428 0.000000 10000 10000 0 1 10000 2003005354 0.000400 899.750000
1.000000 1.000000 1.000000 1.000000 1.000000 1.000000 1.000000 1.000000 1.000000 1.000000 1.000000 1.000000 1.010000 1.002500 1.000000 0.990000 0.997500 1.000000 1.000000 1.000000 1.000000 1.000000 1.000000 1.000000 1.000000 1.000000 0.000000 0.000000 0.000428 0.000428 0.000000 10000 10000 0 1 10000 3917750691 0.000900 1848.888889
1.000000 1.000000 1.000000 1.000000 1.000000 1.000000 1.000000 1.000000 1.000000 1.000000 1.000000 1.000000 1.010000 1.002500 1.000000 0.990000 0.997500 1.000000 1.000000 1.000000 1.000000 1.000000 1.000000 1.000000 1.000000 1.000000 0.000000 0.000000 0.000428 0.000428 0.000000 10000 10000 0 1 10000 397384617 0.000700 1488.142857
1.000000 1.000000 1.000000 1.000000 1.000000 1.000000 1.000000 1.000000 1.000000 1.000000 1.000000 1.000000 1.010000 1.002500 1.000000 0.990000 0.997500 1.000000 1.000000 1.000000 1.000000 1.000000 1.000000 1.000000 1.000000 1.000000 0.000000 0.000000 0.000428 0.000428 0.000000 10000 10000 0 1 10000 4088415790 0.000700 1250.857143
1.000000 1.000000 1.000000 1.000000 1.000000 1.000000 1.000000 1.000000 1.000000 1.000000 1.000000 1.000000 1.010000 1.002500 1.000000 0.990000 0.997500 1.000000 1.000000 1.000000 1.000000 1.000000 1.000000 1.000000 1.000000 1.000000 0.000000 0.000000 0.000428 0.000428 0.000000 10000 10000 0 1 10000 305406232 0.000700 1335.857143
1.000000 1.000000 1.000000 1.000000 1.000000 1.000000 1.000000 1.000000 1.000000 1.000000 1.000000 1.000000 1.010000 1.002500 1.000000 0.990000 0.997500 1.000000 1.000000 1.000000 1.000000 1.000000 1.000000 1.000000 1.000000 1.000000 0.000000 0.000000 0.000428 0.000428 0.000000 10000 10000 0 1 10000 378282139 0.000500 1443.800000
1.000000 1.000000 1.000000 1.000000 1.000000 1.000000 1.000000 1.000000 1.000000 1.000000 1.000000 1.000000 1.010000 1.002500 1.000000 0.990000 0.997500 1.000000 1.000000 1.000000 1.000000 1.000000 1.000000 1.000000 1.000000 1.000000 0.000000 0.000000 0.000428 0.000428 0.000000 10000 10000 0 1 10000 1766915130 0.000600 993.666667
1.000000 1.000000 1.000000 1.000000 1.000000 1.000000 1.000000 1.000000 1.000000 1.000000 1.000000 1.000000 1.010000 1.002500 1.000000 0.990000 0.997500 1.000000 1.000000 1.000000 1.000000 1.000000 1.000000 1.000000 1.000000 1.000000 0.000000 0.000000 0.000428 0.000428 0.000000 10000 10000 0 1 10000 3321710715 0.000500 990.200000
1.000000 1.000000 1.000000 1.000000 1.000000 1.000000 1.000000 1.000000 1.000000 1.000000 1.000000 1.000000 1.010000 1.002500 1.000000 0.990000 0.997500 1.000000 1.000000 1.000000 1.000000 1.000000 1.000000 1.000000 1.000000 1.000000 0.000000 0.000000 0.000428 0.000428 0.000000 10000 10000 0 1 10000 1841266325 0.000600 1539.000000
1.000000 1.000000 1.000000 1.000000 1.000000 1.000000 1.000000 1.000000 1.000000 1.000000 1.000000 1.000000 1.010000 1.002500 1.000000 0.990000 0.997500 1.000000 1.000000 1.000000 1.000000 1.000000 1.000000 1.000000 1.000000 1.000000 0.000000 0.000000 0.000428 0.000428 0.000000 10000 10000 0 1 10000 3355483284 0.000600 1453.333333
1.000000 1.000000 1.000000 1.000000 1.000000 1.000000 1.000000 1.000000 1.000000 1.000000 1.000000 1.000000 1.010000 1.002500 1.000000 0.990000 0.997500 1.000000 1.000000 1.000000 1.000000 1.000000 1.000000 1.000000 1.000000 1.000000 0.000000 0.000000 0.000428 0.000428 0.000000 10000 10000 0 1 10000 1051881414 0.000600 1008.333333
1.000000 1.000000 1.000000 1.000000 1.000000 1.000000 1.000000 1.000000 1.000000 1.000000 1.000000 1.000000 1.010000 1.002500 1.000000 0.990000 0.997500 1.000000 1.000000 1.000000 1.000000 1.000000 1.000000 1.000000 1.000000 1.000000 0.000000 0.000000 0.000428 0.000428 0.000000 10000 10000 0 1 10000 1173704501 0.000200 1878.000000
1.000000 1.000000 1.000000 1.000000 1.000000 1.000000 1.000000 1.000000 1.000000 1.000000 1.000000 1.000000 1.010000 1.002500 1.000000 0.990000 0.997500 1.000000 1.000000 1.000000 1.000000 1.000000 1.000000 1.000000 1.000000 1.000000 0.000000 0.000000 0.000428 0.000428 0.000000 10000 10000 0 1 10000 325254617 0.000700 1946.571429
1.000000 1.000000 1.000000 1.000000 1.000000 1.000000 1.000000 1.000000 1.000000 1.000000 1.000000 1.000000 1.010000 1.002500 1.000000 0.990000 0.997500 1.000000 1.000000 1.000000 1.000000 1.000000 1.000000 1.000000 1.000000 1.000000 0.000000 0.000000 0.000428 0.000428 0.000000 10000 10000 0 1 10000 191861161 0.000100 2202.000000
1.000000 1.000000 1.000000 1.000000 1.000000 1.000000 1.000000 1.000000 1.000000 1.000000 1.000000 1.000000 1.010000 1.002500 1.000000 0.990000 0.997500 1.000000 1.000000 1.000000 1.000000 1.000000 1.000000 1.000000 1.000000 1.000000 0.000000 0.000000 0.000428 0.000428 0.000000 10000 10000 0 1 10000 3985063381 0.000800 1306.125000
1.000000 1.000000 1.000000 1.000000 1.000000 1.000000 1.000000 1.000000 1.000000 1.000000 1.000000 1.000000 1.010000 1.002500 1.000000 0.990000 0.997500 1.000000 1.000000 1.000000 1.000000 1.000000 1.000000 1.000000 1.000000 1.000000 0.000000 0.000000 0.000428 0.000428 0.000000 10000 10000 0 1 10000 561302461 0.000500 1774.800000
1.000000 1.000000 1.000000 1.000000 1.000000 1.000000 1.000000 1.000000 1.000000 1.000000 1.000000 1.000000 1.010000 1.002500 1.000000 0.990000 0.997500 1.000000 1.000000 1.000000 1.000000 1.000000 1.000000 1.000000 1.000000 1.000000 0.000000 0.000000 0.000428 0.000428 0.000000 10000 10000 0 1 10000 3874686170 0.000500 1681.400000
1.000000 1.000000 1.000000 1.000000 1.000000 1.000000 1.000000 1.000000 1.000000 1.000000 1.000000 1.000000 1.010000 1.002500 1.000000 0.990000 0.997500 1.000000 1.000000 1.000000 1.000000 1.000000 1.000000 1.000000 1.000000 1.000000 0.000000 0.000000 0.000428 0.000428 0.000000 10000 10000 0 1 10000 3632682946 0.000200 1981.500000
1.000000 1.000000 1.000000 1.000000 1.000000 1.000000 1.000000 1.000000 1.000000 1.000000 1.000000 1.000000 1.010000 1.002500 1.000000 0.990000 0.997500 1.000000 1.000000 1.000000 1.000000 1.000000 1.000000 1.000000 1.000000 1.000000 0.000000 0.000000 0.000428 0.000428 0.000000 10000 10000 0 1 10000 555449407 0.000800 1433.125000
1.000000 1.000000 1.000000 1.000000 1.000000 1.000000 1.000000 1.000000 1.000000 1.000000 1.000000 1.000000 1.010000 1.002500 1.000000 0.990000 0.997500 1.000000 1.000000 1.000000 1.000000 1.000000 1.000000 1.000000 1.000000 1.000000 0.000000 0.000000 0.000428 0.000428 0.000000 10000 10000 0 1 10000 3954884422 0.000500 1159.400000
1.000000 1.000000 1.000000 1.000000 1.000000 1.000000 1.000000 1.000000 1.000000 1.000000 1.000000 1.000000 1.010000 1.002500 1.000000 0.990000 0.997500 1.000000 1.000000 1.000000 1.000000 1.000000 1.000000 1.000000 1.000000 1.000000 0.000000 0.000000 0.000428 0.000428 0.000000 10000 10000 0 1 10000 2462307875 0.000200 2390.000000
1.000000 1.000000 1.000000 1.000000 1.000000 1.000000 1.000000 1.000000 1.000000 1.000000 1.000000 1.000000 1.010000 1.002500 1.000000 0.990000 0.997500 1.000000 1.000000 1.000000 1.000000 1.000000 1.000000 1.000000 1.000000 1.000000 0.000000 0.000000 0.000428 0.000428 0.000000 10000 10000 0 1 10000 3187267093 0.000200 1277.500000
1.000000 1.000000 1.000000 1.000000 1.000000 1.000000 1.000000 1.000000 1.000000 1.000000 1.000000 1.000000 1.010000 1.002500 1.000000 0.990000 0.997500 1.000000 1.000000 1.000000 1.000000 1.000000 1.000000 1.000000 1.000000 1.000000 0.000000 0.000000 0.000428 0.000428 0.000000 10000 10000 0 1 10000 1248291811 0.000100 1279.000000
1.000000 1.000000 1.000000 1.000000 1.000000 1.000000 1.000000 1.000000 1.000000 1.000000 1.000000 1.000000 1.010000 1.002500 1.000000 0.990000 0.997500 1.000000 1.000000 1.000000 1.000000 1.000000 1.000000 1.000000 1.000000 1.000000 0.000000 0.000000 0.000428 0.000428 0.000000 10000 10000 0 1 10000 1735255626 0.000400 2192.750000
1.000000 1.000000 1.000000 1.000000 1.000000 1.000000 1.000000 1.000000 1.000000 1.000000 1.000000 1.000000 1.010000 1.002500 1.000000 0.990000 0.997500 1.000000 1.000000 1.000000 1.000000 1.000000 1.000000 1.000000 1.000000 1.000000 0.000000 0.000000 0.000428 0.000428 0.000000 10000 10000 0 1 10000 3194626600 0.000800 1763.000000
1.000000 1.000000 1.000000 1.000000 1.000000 1.000000 1.000000 1.000000 1.000000 1.000000 1.000000 1.000000 1.010000 1.002500 1.000000 0.990000 0.997500 1.000000 1.000000 1.000000 1.000000 1.000000 1.000000 1.000000 1.000000 1.000000 0.000000 0.000000 0.000428 0.000428 0.000000 10000 10000 0 1 10000 2355720223 0.000400 994.000000
1.000000 1.000000 1.000000 1.000000 1.000000 1.000000 1.000000 1.000000 1.000000 1.000000 1.000000 1.000000 1.010000 1.002500 1.000000 0.990000 0.997500 1.000000 1.000000 1.000000 1.000000 1.000000 1.000000 1.000000 1.000000 1.000000 0.000000 0.000000 0.000428 0.000428 0.000000 10000 10000 0 1 10000 3869394362 0.000800 1338.000000
1.000000 1.000000 1.000000 1.000000 1.000000 1.000000 1.000000 1.000000 1.000000 1.000000 1.000000 1.000000 1.010000 1.002500 1.000000 0.990000 0.997500 1.000000 1.000000 1.000000 1.000000 1.000000 1.000000 1.000000 1.000000 1.000000 0.000000 0.000000 0.000428 0.000428 0.000000 10000 10000 0 1 10000 1132890278 0.000500 2160.400000
1.000000 1.000000 1.000000 1.000000 1.000000 1.000000 1.000000 1.000000 1.000000 1.000000 1.000000 1.000000 1.010000 1.002500 1.000000 0.990000 0.997500 1.000000 1.000000 1.000000 1.000000 1.000000 1.000000 1.000000 1.000000 1.000000 0.000000 0.000000 0.000428 0.000428 0.000000 10000 10000 0 1 10000 1569602012 0.000900 1393.666667
1.000000 1.000000 1.000000 1.000000 1.000000 1.000000 1.000000 1.000000 1.000000 1.000000 1.000000 1.000000 1.010000 1.002500 1.000000 0.990000 0.997500 1.000000 1.000000 1.000000 1.000000 1.000000 1.000000 1.000000 1.000000 1.000000 0.000000 0.000000 0.000428 0.000428 0.000000 10000 10000 0 1 10000 4056975235 0.000500 1733.600000
1.000000 1.000000 1.000000 1.000000 1.000000 1.000000 1.000000 1.000000 1.000000 1.000000 1.000000 1.000000 1.010000 1.002500 1.000000 0.990000 0.997500 1.000000 1.000000 1.000000 1.000000 1.000000 1.000000 1.000000 1.000000 1.000000 0.000000 0.000000 0.000428 0.000428 0.000000 10000 10000 0 1 10000 2604019330 0.000500 1596.800000
1.000000 1.000000 1.000000 1.000000 1.000000 1.000000 1.000000 1.000000 1.000000 1.000000 1.000000 1.000000 1.010000 1.002500 1.000000 0.990000 0.997500 1.000000 1.000000 1.000000 1.000000 1.000000 1.000000 1.000000 1.000000 1.000000 0.000000 0.000000 0.000428 0.000428 0.000000 10000 10000 0 1 10000 2307695208 0.000700 1278.571429
1.000000 1.000000 1.000000 1.000000 1.000000 1.000000 1.000000 1.000000 1.000000 1.000000 1.000000 1.000000 1.010000 1.002500 1.000000 0.990000 0.997500 1.000000 1.000000 1.000000 1.000000 1.000000 1.000000 1.000000 1.000000 1.000000 0.000000 0.000000 0.000428 0.000428 0.000000 10000 10000 0 1 10000 254851800 0.000900 1437.333333
1.000000 1.000000 1.000000 1.000000 1.000000 1.000000 1.000000 1.000000 1.000000 1.000000 1.000000 1.000000 1.010000 1.002500 1.000000 0.990000 0.997500 1.000000 1.000000 1.000000 1.000000 1.000000 1.000000 1.000000 1.000000 1.000000 0.000000 0.000000 0.000428 0.000428 0.000000 10000 10000 0 1 10000 922610765 0.000700 1223.000000
1.000000 1.000000 1.000000 1.000000 1.000000 1.000000 1.000000 1.000000 1.000000 1.000000 1.000000 1.000000 1.010000 1.002500 1.000000 0.990000 0.997500 1.000000 1.000000 1.000000 1.000000 1.000000 1.000000 1.000000 1.000000 1.000000 0.000000 0.000000 0.000428 0.000428 0.000000 10000 10000 0 1 10000 3120528760 0.000400 2319.000000
1.000000 1.000000 1.000000 1.000000 1.000000 1.000000 1.000000 1.000000 1.000000 1.000000 1.000000 1.000000 1.010000 1.002500 1.000000 0.990000 0.997500 1.000000 1.000000 1.000000 1.000000 1.000000 1.000000 1.000000 1.000000 1.000000 0.000000 0.000000 0.000428 0.000428 0.000000 10000 10000 0 1 10000 1325053746 0.000400 1446.750000
1.000000 1.000000 1.000000 1.000000 1.000000 1.000000 1.000000 1.000000 1.000000 1.000000 1.000000 1.000000 1.010000 1.002500 1.000000 0.990000 0.997500 1.000000 1.000000 1.000000 1.000000 1.000000 1.000000 1.000000 1.000000 1.000000 0.000000 0.000000 0.000428 0.000428 0.000000 10000 10000 0 1 10000 4064420885 0.000600 1054.166667
1.000000 1.000000 1.000000 1.000000 1.000000 1.000000 1.000000 1.000000 1.000000 1.000000 1.000000 1.000000 1.010000 1.002500 1.000000 0.990000 0.997500 1.000000 1.000000 1.000000 1.000000 1.000000 1.000000 1.000000 1.000000 1.000000 0.000000 0.000000 0.000428 0.000428 0.000000 10000 10000 0 1 10000 1481965055 0.000500 978.400000
1.000000 1.000000 1.000000 1.000000 1.000000 1.000000 1.000000 1.000000 1.000000 1.000000 1.000000 1.000000 1.010000 1.002500 1.000000 0.990000 0.997500 1.000000 1.000000 1.000000 1.000000 1.000000 1.000000 1.000000 1.000000 1.000000 0.000000 0.000000 0.000428 0.000428 0.000000 10000 10000 0 1 10000 853514629 0.000300 1438.666667
1.000000 1.000000 1.000000 1.000000 1.000000 1.000000 1.000000 1.000000 1.000000 1.000000 1.000000 1.000000 1.010000 1.002500 1.000000 0.990000 0.997500 1.000000 1.000000 1.000000 1.000000 1.000000 1.000000 1.000000 1.000000 1.000000 0.000000 0.000000 0.000428 0.000428 0.000000 10000 10000 0 1 10000 3153108056 0.000200 1250.000000
1.000000 1.000000 1.000000 1.000000 1.000000 1.000000 1.000000 1.000000 1.000000 1.000000 1.000000 1.000000 1.010000 1.002500 1.000000 0.990000 0.997500 1.000000 1.000000 1.000000 1.000000 1.000000 1.000000 1.000000 1.000000 1.000000 0.000000 0.000000 0.000428 0.000428 0.000000 10000 10000 0 1 10000 1225566812 0.000500 1023.600000
1.000000 1.000000 1.000000 1.000000 1.000000 1.000000 1.000000 1.000000 1.000000 1.000000 1.000000 1.000000 1.010000 1.002500 1.000000 0.990000 0.997500 1.000000 1.000000 1.000000 1.000000 1.000000 1.000000 1.000000 1.000000 1.000000 0.000000 0.000000 0.000428 0.000428 0.000000 10000 10000 0 1 10000 3001413145 0.000200 982.500000
1.000000 1.000000 1.000000 1.000000 1.000000 1.000000 1.000000 1.000000 1.000000 1.000000 1.000000 1.000000 1.010000 1.002500 1.000000 0.990000 0.997500 1.000000 1.000000 1.000000 1.000000 1.000000 1.000000 1.000000 1.000000 1.000000 0.000000 0.000000 0.000428 0.000428 0.000000 10000 10000 0 1 10000 2430200171 0.000500 1211.200000
1.000000 1.000000 1.000000 1.000000 1.000000 1.000000 1.000000 1.000000 1.000000 1.000000 1.000000 1.000000 1.010000 1.002500 1.000000 0.990000 0.997500 1.000000 1.000000 1.000000 1.000000 1.000000 1.000000 1.000000 1.000000 1.000000 0.000000 0.000000 0.000428 0.000428 0.000000 10000 10000 0 1 10000 1612838141 0.000500 1665.000000
1.000000 1.000000 1.000000 1.000000 1.000000 1.000000 1.000000 1.000000 1.000000 1.000000 1.000000 1.000000 1.010000 1.002500 1.000000 0.990000 0.997500 1.000000 1.000000 1.000000 1.000000 1.000000 1.000000 1.000000 1.000000 1.000000 0.000000 0.000000 0.000428 0.000428 0.000000 10000 10000 0 1 10000 4200437276 0.001000 1288.100000
1.000000 1.000000 1.000000 1.000000 1.000000 1.000000 1.000000 1.000000 1.000000 1.000000 1.000000 1.000000 1.010000 1.002500 1.000000 0.990000 0.997500 1.000000 1.000000 1.000000 1.000000 1.000000 1.000000 1.000000 1.000000 1.000000 0.000000 0.000000 0.000428 0.000428 0.000000 10000 10000 0 1 10000 1924644627 0.000500 842.000000
1.000000 1.000000 1.000000 1.000000 1.000000 1.000000 1.000000 1.000000 1.000000 1.000000 1.000000 1.000000 1.010000 1.002500 1.000000 0.990000 0.997500 1.000000 1.000000 1.000000 1.000000 1.000000 1.000000 1.000000 1.000000 1.000000 0.000000 0.000000 0.000428 0.000428 0.000000 10000 10000 0 1 10000 3512684688 0.000600 1155.666667
1.000000 1.000000 1.000000 1.000000 1.000000 1.000000 1.000000 1.000000 1.000000 1.000000 1.000000 1.000000 1.010000 1.002500 1.000000 0.990000 0.997500 1.000000 1.000000 1.000000 1.000000 1.000000 1.000000 1.000000 1.000000 1.000000 0.000000 0.000000 0.000428 0.000428 0.000000 10000 10000 0 1 10000 1396240476 0.000500 1277.000000
1.000000 1.000000 1.000000 1.000000 1.000000 1.000000 1.000000 1.000000 1.000000 1.000000 1.000000 1.000000 1.010000 1.002500 1.000000 0.990000 0.997500 1.000000 1.000000 1.000000 1.000000 1.000000 1.000000 1.000000 1.000000 1.000000 0.000000 0.000000 0.000428 0.000428 0.000000 10000 10000 0 1 10000 1750830486 0.000700 1485.571429
1.000000 1.000000 1.000000 1.000000 1.000000 1.000000 1.000000 1.000000 1.000000 1.000000 1.000000 1.000000 1.010000 1.002500 1.000000 0.990000 0.997500 1.000000 1.000000 1.000000 1.000000 1.000000 1.000000 1.000000 1.000000 1.000000 0.000000 0.000000 0.000428 0.000428 0.000000 10000 10000 0 1 10000 1678559155 0.000400 1814.750000
1.000000 1.000000 1.000000 1.000000 1.000000 1.000000 1.000000 1.000000 1.000000 1.000000 1.000000 1.000000 1.010000 1.002500 1.000000 0.990000 0.997500 1.000000 1.000000 1.000000 1.000000 1.000000 1.000000 1.000000 1.000000 1.000000 0.000000 0.000000 0.000428 0.000428 0.000000 10000 10000 0 1 10000 3142559020 0.000900 1649.333333
1.000000 1.000000 1.000000 1.000000 1.000000 1.000000 1.000000 1.000000 1.000000 1.000000 1.000000 1.000000 1.010000 1.002500 1.000000 0.990000 0.997500 1.000000 1.000000 1.000000 1.000000 1.000000 1.000000 1.000000 1.000000 1.000000 0.000000 0.000000 0.000428 0.000428 0.000000 10000 10000 0 1 10000 2755508319 0.000400 1617.250000
1.000000 1.000000 1.000000 1.000000 1.000000 1.000000 1.000000 1.000000 1.000000 1.000000 1.000000 1.000000 1.010000 1.002500 1.000000 0.990000 0.997500 1.000000 1.000000 1.000000 1.000000 1.000000 1.000000 1.000000 1.000000 1.000000 0.000000 0.000000 0.000428 0.000428 0.000000 10000 10000 0 1 10000 937763483 0.000500 1366.800000
1.000000 1.000000 1.000000 1.000000 1.000000 1.000000 1.000000 1.000000 1.000000 1.000000 1.000000 1.000000 1.010000 1.002500 1.000000 0.990000 0.997500 1.000000 1.000000 1.000000 1.000000 1.000000 1.000000 1.000000 1.000000 1.000000 0.000000 0.000000 0.000428 0.000428 0.000000 10000 10000 0 1 10000 3286258062 0.000400 1321.750000
1.000000 1.000000 1.000000 1.000000 1.000000 1.000000 1.000000 1.000000 1.000000 1.000000 1.000000 1.000000 1.010000 1.002500 1.000000 0.990000 0.997500 1.000000 1.000000 1.000000 1.000000 1.000000 1.000000 1.000000 1.000000 1.000000 0.000000 0.000000 0.000428 0.000428 0.000000 10000 10000 0 1 10000 532250230 0.000600 1531.333333
1.000000 1.000000 1.000000 1.000000 1.000000 1.000000 1.000000 1.000000 1.000000 1.000000 1.000000 1.000000 1.010000 1.002500 1.000000 0.990000 0.997500 1.000000 1.000000 1.000000 1.000000 1.000000 1.000000 1.000000 1.000000 1.000000 0.000000 0.000000 0.000428 0.000428 0.000000 10000 10000 0 1 10000 667362268 0.000400 1434.500000
1.000000 1.000000 1.000000 1.000000 1.000000 1.000000 1.000000 1.000000 1.000000 1.000000 1.000000 1.000000 1.010000 1.002500 1.000000 0.990000 0.997500 1.000000 1.000000 1.000000 1.000000 1.000000 1.000000 1.000000 1.000000 1.000000 0.000000 0.000000 0.000428 0.000428 0.000000 10000 10000 0 1 10000 3030798622 0.000400 1302.750000
1.000000 1.000000 1.000000 1.000000 1.000000 1.000000 1.000000 1.000000 1.000000 1.000000 1.000000 1.000000 1.010000 1.002500 1.000000 0.990000 0.997500 1.000000 1.000000 1.000000 1.000000 1.000000 1.000000 1.000000 1.000000 1.000000 0.000000 0.000000 0.000428 0.000428 0.000000 10000 10000 0 1 10000 3231319134 0.000200 1513.500000
1.000000 1.000000 1.000000 1.000000 1.000000 1.000000 1.000000 1.000000 1.000000 1.000000 1.000000 1.000000 1.010000 1.002500 1.000000 0.990000 0.997500 1.000000 1.000000 1.000000 1.000000 1.000000 1.000000 1.000000 1.000000 1.000000 0.000000 0.000000 0.000428 0.000428 0.000000 10000 10000 0 1 10000 3250837478 0.000000 -nan
1.000000 1.000000 1.000000 1.000000 1.000000 1.000000 1.000000 1.000000 1.000000 1.000000 1.000000 1.000000 1.010000 1.002500 1.000000 0.990000 0.997500 1.000000 1.000000 1.000000 1.000000 1.000000 1.000000 1.000000 1.000000 1.000000 0.000000 0.000000 0.000428 0.000428 0.000000 10000 10000 0 1 10000 3850518769 0.000200 1504.500000
1.000000 1.000000 1.000000 1.000000 1.000000 1.000000 1.000000 1.000000 1.000000 1.000000 1.000000 1.000000 1.010000 1.002500 1.000000 0.990000 0.997500 1.000000 1.000000 1.000000 1.000000 1.000000 1.000000 1.000000 1.000000 1.000000 0.000000 0.000000 0.000428 0.000428 0.000000 10000 10000 0 1 10000 1613425350 0.000500 2038.000000
1.000000 1.000000 1.000000 1.000000 1.000000 1.000000 1.000000 1.000000 1.000000 1.000000 1.000000 1.000000 1.010000 1.002500 1.000000 0.990000 0.997500 1.000000 1.000000 1.000000 1.000000 1.000000 1.000000 1.000000 1.000000 1.000000 0.000000 0.000000 0.000428 0.000428 0.000000 10000 10000 0 1 10000 1667362879 0.000200 825.500000
1.000000 1.000000 1.000000 1.000000 1.000000 1.000000 1.000000 1.000000 1.000000 1.000000 1.000000 1.000000 1.010000 1.002500 1.000000 0.990000 0.997500 1.000000 1.000000 1.000000 1.000000 1.000000 1.000000 1.000000 1.000000 1.000000 0.000000 0.000000 0.000428 0.000428 0.000000 10000 10000 0 1 10000 2886125398 0.000600 1521.833333
1.000000 1.000000 1.000000 1.000000 1.000000 1.000000 1.000000 1.000000 1.000000 1.000000 1.000000 1.000000 1.010000 1.002500 1.000000 0.990000 0.997500 1.000000 1.000000 1.000000 1.000000 1.000000 1.000000 1.000000 1.000000 1.000000 0.000000 0.000000 0.000428 0.000428 0.000000 10000 10000 0 1 10000 3555310959 0.000600 1128.833333
1.000000 1.000000 1.000000 1.000000 1.000000 1.000000 1.000000 1.000000 1.000000 1.000000 1.000000 1.000000 1.010000 1.002500 1.000000 0.990000 0.997500 1.000000 1.000000 1.000000 1.000000 1.000000 1.000000 1.000000 1.000000 1.000000 0.000000 0.000000 0.000428 0.000428 0.000000 10000 10000 0 1 10000 3707156860 0.000300 769.666667
1.000000 1.000000 1.000000 1.000000 1.000000 1.000000 1.000000 1.000000 1.000000 1.000000 1.000000 1.000000 1.010000 1.002500 1.000000 0.990000 0.997500 1.000000 1.000000 1.000000 1.000000 1.000000 1.000000 1.000000 1.000000 1.000000 0.000000 0.000000 0.000428 0.000428 0.000000 10000 10000 0 1 10000 804224718 0.000600 1642.500000
1.000000 1.000000 1.000000 1.000000 1.000000 1.000000 1.000000 1.000000 1.000000 1.000000 1.000000 1.000000 1.010000 1.002500 1.000000 0.990000 0.997500 1.000000 1.000000 1.000000 1.000000 1.000000 1.000000 1.000000 1.000000 1.000000 0.000000 0.000000 0.000428 0.000428 0.000000 10000 10000 0 1 10000 3880379131 0.000400 1870.000000
1.000000 1.000000 1.000000 1.000000 1.000000 1.000000 1.000000 1.000000 1.000000 1.000000 1.000000 1.000000 1.010000 1.002500 1.000000 0.990000 0.997500 1.000000 1.000000 1.000000 1.000000 1.000000 1.000000 1.000000 1.000000 1.000000 0.000000 0.000000 0.000428 0.000428 0.000000 10000 10000 0 1 10000 839442303 0.000600 1255.833333
1.000000 1.000000 1.000000 1.000000 1.000000 1.000000 1.000000 1.000000 1.000000 1.000000 1.000000 1.000000 1.010000 1.002500 1.000000 0.990000 0.997500 1.000000 1.000000 1.000000 1.000000 1.000000 1.000000 1.000000 1.000000 1.000000 0.000000 0.000000 0.000428 0.000428 0.000000 10000 10000 0 1 10000 4113326562 0.000300 2288.666667
1.000000 1.000000 1.000000 1.000000 1.000000 1.000000 1.000000 1.000000 1.000000 1.000000 1.000000 1.000000 1.010000 1.002500 1.000000 0.990000 0.997500 1.000000 1.000000 1.000000 1.000000 1.000000 1.000000 1.000000 1.000000 1.000000 0.000000 0.000000 0.000428 0.000428 0.000000 10000 10000 0 1 10000 1087730507 0.000400 1352.250000
1.000000 1.000000 1.000000 1.000000 1.000000 1.000000 1.000000 1.000000 1.000000 1.000000 1.000000 1.000000 1.010000 1.002500 1.000000 0.990000 0.997500 1.000000 1.000000 1.000000 1.000000 1.000000 1.000000 1.000000 1.000000 1.000000 0.000000 0.000000 0.000428 0.000428 0.000000 10000 10000 0 1 10000 2405297508 0.000400 1211.250000
1.000000 1.000000 1.000000 1.000000 1.000000 1.000000 1.000000 1.000000 1.000000 1.000000 1.000000 1.000000 1.010000 1.002500 1.000000 0.990000 0.997500 1.000000 1.000000 1.000000 1.000000 1.000000 1.000000 1.000000 1.000000 1.000000 0.000000 0.000000 0.000428 0.000428 0.000000 10000 10000 0 1 10000 2980158504 0.001000 1615.000000
1.000000 1.000000 1.000000 1.000000 1.000000 1.000000 1.000000 1.000000 1.000000 1.000000 1.000000 1.000000 1.010000 1.002500 1.000000 0.990000 0.997500 1.000000 1.000000 1.000000 1.000000 1.000000 1.000000 1.000000 1.000000 1.000000 0.000000 0.000000 0.000428 0.000428 0.000000 10000 10000 0 1 10000 3076795516 0.000600 1503.666667
1.000000 1.000000 1.000000 1.000000 1.000000 1.000000 1.000000 1.000000 1.000000 1.000000 1.000000 1.000000 1.010000 1.002500 1.000000 0.990000 0.997500 1.000000 1.000000 1.000000 1.000000 1.000000 1.000000 1.000000 1.000000 1.000000 0.000000 0.000000 0.000428 0.000428 0.000000 10000 10000 0 1 10000 3532703839 0.000600 1416.000000
1.000000 1.000000 1.000000 1.000000 1.000000 1.000000 1.000000 1.000000 1.000000 1.000000 1.000000 1.000000 1.010000 1.002500 1.000000 0.990000 0.997500 1.000000 1.000000 1.000000 1.000000 1.000000 1.000000 1.000000 1.000000 1.000000 0.000000 0.000000 0.000428 0.000428 0.000000 10000 10000 0 1 10000 813313250 0.000800 1484.875000
1.000000 1.000000 1.000000 1.000000 1.000000 1.000000 1.000000 1.000000 1.000000 1.000000 1.000000 1.000000 1.010000 1.002500 1.000000 0.990000 0.997500 1.000000 1.000000 1.000000 1.000000 1.000000 1.000000 1.000000 1.000000 1.000000 0.000000 0.000000 0.000428 0.000428 0.000000 10000 10000 0 1 10000 1221688861 0.000300 1080.000000
1.000000 1.000000 1.000000 1.000000 1.000000 1.000000 1.000000 1.000000 1.000000 1.000000 1.000000 1.000000 1.010000 1.002500 1.000000 0.990000 0.997500 1.000000 1.000000 1.000000 1.000000 1.000000 1.000000 1.000000 1.000000 1.000000 0.000000 0.000000 0.000428 0.000428 0.000000 10000 10000 0 1 10000 1198088189 0.000500 1178.600000
1.000000 1.000000 1.000000 1.000000 1.000000 1.000000 1.000000 1.000000 1.000000 1.000000 1.000000 1.000000 1.010000 1.002500 1.000000 0.990000 0.997500 1.000000 1.000000 1.000000 1.000000 1.000000 1.000000 1.000000 1.000000 1.000000 0.000000 0.000000 0.000428 0.000428 0.000000 10000 10000 0 1 10000 3801338810 0.000300 1436.000000
1.000000 1.000000 1.000000 1.000000 1.000000 1.000000 1.000000 1.000000 1.000000 1.000000 1.000000 1.000000 1.010000 1.002500 1.000000 0.990000 0.997500 1.000000 1.000000 1.000000 1.000000 1.000000 1.000000 1.000000 1.000000 1.000000 0.000000 0.000000 0.000428 0.000428 0.000000 10000 10000 0 1 10000 157572090 0.000400 739.500000
1.000000 1.000000 1.000000 1.000000 1.000000 1.000000 1.000000 1.000000 1.000000 1.000000 1.000000 1.000000 1.010000 1.002500 1.000000 0.990000 0.997500 1.000000 1.000000 1.000000 1.000000 1.000000 1.000000 1.000000 1.000000 1.000000 0.000000 0.000000 0.000428 0.000428 0.000000 10000 10000 0 1 10000 4145949499 0.000900 1882.111111
1.000000 1.000000 1.000000 1.000000 1.000000 1.000000 1.000000 1.000000 1.000000 1.000000 1.000000 1.000000 1.010000 1.002500 1.000000 0.990000 0.997500 1.000000 1.000000 1.000000 1.000000 1.000000 1.000000 1.000000 1.000000 1.000000 0.000000 0.000000 0.000428 0.000428 0.000000 10000 10000 0 1 10000 217168138 0.000600 1720.833333
1.000000 1.000000 1.000000 1.000000 1.000000 1.000000 1.000000 1.000000 1.000000 1.000000 1.000000 1.000000 1.010000 1.002500 1.000000 0.990000 0.997500 1.000000 1.000000 1.000000 1.000000 1.000000 1.000000 1.000000 1.000000 1.000000 0.000000 0.000000 0.000428 0.000428 0.000000 10000 10000 0 1 10000 2735685915 0.000700 1522.000000
1.000000 1.000000 1.000000 1.000000 1.000000 1.000000 1.000000 1.000000 1.000000 1.000000 1.000000 1.000000 1.010000 1.002500 1.000000 0.990000 0.997500 1.000000 1.000000 1.000000 1.000000 1.000000 1.000000 1.000000 1.000000 1.000000 0.000000 0.000000 0.000428 0.000428 0.000000 10000 10000 0 1 10000 1924625478 0.000900 1228.333333
1.000000 1.000000 1.000000 1.000000 1.000000 1.000000 1.000000 1.000000 1.000000 1.000000 1.000000 1.000000 1.010000 1.002500 1.000000 0.990000 0.997500 1.000000 1.000000 1.000000 1.000000 1.000000 1.000000 1.000000 1.000000 1.000000 0.000000 0.000000 0.000428 0.000428 0.000000 10000 10000 0 1 10000 1012396545 0.000600 1485.666667
1.000000 1.000000 1.000000 1.000000 1.000000 1.000000 1.000000 1.000000 1.000000 1.000000 1.000000 1.000000 1.010000 1.002500 1.000000 0.990000 0.997500 1.000000 1.000000 1.000000 1.000000 1.000000 1.000000 1.000000 1.000000 1.000000 0.000000 0.000000 0.000428 0.000428 0.000000 10000 10000 0 1 10000 1034684033 0.000900 1463.222222
1.000000 1.000000 1.000000 1.000000 1.000000 1.000000 1.000000 1.000000 1.000000 1.000000 1.000000 1.000000 1.010000 1.002500 1.000000 0.990000 0.997500 1.000000 1.000000 1.000000 1.000000 1.000000 1.000000 1.000000 1.000000 1.000000 0.000000 0.000000 0.000428 0.000428 0.000000 10000 10000 0 1 10000 2998856095 0.000700 1494.000000
1.000000 1.000000 1.000000 1.000000 1.000000 1.000000 1.000000 1.000000 1.000000 1.000000 1.000000 1.000000 1.010000 1.002500 1.000000 0.990000 0.997500 1.000000 1.000000 1.000000 1.000000 1.000000 1.000000 1.000000 1.000000 1.000000 0.000000 0.000000 0.000428 0.000428 0.000000 10000 10000 0 1 10000 4062968655 0.000200 1786.000000
1.000000 1.000000 1.000000 1.000000 1.000000 1.000000 1.000000 1.000000 1.000000 1.000000 1.000000 1.000000 1.010000 1.002500 1.000000 0.990000 0.997500 1.000000 1.000000 1.000000 1.000000 1.000000 1.000000 1.000000 1.000000 1.000000 0.000000 0.000000 0.000428 0.000428 0.000000 10000 10000 0 1 10000 2214511433 0.000200 1658.500000
1.000000 1.000000 1.000000 1.000000 1.000000 1.000000 1.000000 1.000000 1.000000 1.000000 1.000000 1.000000 1.010000 1.002500 1.000000 0.990000 0.997500 1.000000 1.000000 1.000000 1.000000 1.000000 1.000000 1.000000 1.000000 1.000000 0.000000 0.000000 0.000428 0.000428 0.000000 10000 10000 0 1 10000 3329099743 0.000800 1786.000000
1.000000 1.000000 1.000000 1.000000 1.000000 1.000000 1.000000 1.000000 1.000000 1.000000 1.000000 1.000000 1.010000 1.002500 1.000000 0.990000 0.997500 1.000000 1.000000 1.000000 1.000000 1.000000 1.000000 1.000000 1.000000 1.000000 0.000000 0.000000 0.000428 0.000428 0.000000 10000 10000 0 1 10000 2525211205 0.000500 1858.800000
1.000000 1.000000 1.000000 1.000000 1.000000 1.000000 1.000000 1.000000 1.000000 1.000000 1.000000 1.000000 1.010000 1.002500 1.000000 0.990000 0.997500 1.000000 1.000000 1.000000 1.000000 1.000000 1.000000 1.000000 1.000000 1.000000 0.000000 0.000000 0.000428 0.000428 0.000000 10000 10000 0 1 10000 1589103345 0.000300 1519.000000
1.000000 1.000000 1.000000 1.000000 1.000000 1.000000 1.000000 1.000000 1.000000 1.000000 1.000000 1.000000 1.010000 1.002500 1.000000 0.990000 0.997500 1.000000 1.000000 1.000000 1.000000 1.000000 1.000000 1.000000 1.000000 1.000000 0.000000 0.000000 0.000428 0.000428 0.000000 10000 10000 0 1 10000 1554066757 0.000400 769.500000
1.000000 1.000000 1.000000 1.000000 1.000000 1.000000 1.000000 1.000000 1.000000 1.000000 1.000000 1.000000 1.010000 1.002500 1.000000 0.990000 0.997500 1.000000 1.000000 1.000000 1.000000 1.000000 1.000000 1.000000 1.000000 1.000000 0.000000 0.000000 0.000428 0.000428 0.000000 10000 10000 0 1 10000 4104162290 0.000700 1210.285714
1.000000 1.000000 1.000000 1.000000 1.000000 1.000000 1.000000 1.000000 1.000000 1.000000 1.000000 1.000000 1.010000 1.002500 1.000000 0.990000 0.997500 1.000000 1.000000 1.000000 1.000000 1.000000 1.000000 1.000000 1.000000 1.000000 0.000000 0.000000 0.000428 0.000428 0.000000 10000 10000 0 1 10000 2936941842 0.000700 1743.714286
1.000000 1.000000 1.000000 1.000000 1.000000 1.000000 1.000000 1.000000 1.000000 1.000000 1.000000 1.000000 1.010000 1.002500 1.000000 0.990000 0.997500 1.000000 1.000000 1.000000 1.000000 1.000000 1.000000 1.000000 1.000000 1.000000 0.000000 0.000000 0.000428 0.000428 0.000000 10000 10000 0 1 10000 2398377608 0.000900 1174.555556
1.000000 1.000000 1.000000 1.000000 1.000000 1.000000 1.000000 1.000000 1.000000 1.000000 1.000000 1.000000 1.010000 1.002500 1.000000 0.990000 0.997500 1.000000 1.000000 1.000000 1.000000 1.000000 1.000000 1.000000 1.000000 1.000000 0.000000 0.000000 0.000428 0.000428 0.000000 10000 10000 0 1 10000 1772246918 0.001000 1222.800000
1.000000 1.000000 1.000000 1.000000 1.000000 1.000000 1.000000 1.000000 1.000000 1.000000 1.000000 1.000000 1.010000 1.002500 1.000000 0.990000 0.997500 1.000000 1.000000 1.000000 1.000000 1.000000 1.000000 1.000000 1.000000 1.000000 0.000000 0.000000 0.000428 0.000428 0.000000 10000 10000 0 1 10000 532683961 0.000300 951.666667
1.000000 1.000000 1.000000 1.000000 1.000000 1.000000 1.000000 1.000000 1.000000 1.000000 1.000000 1.000000 1.010000 1.002500 1.000000 0.990000 0.997500 1.000000 1.000000 1.000000 1.000000 1.000000 1.000000 1.000000 1.000000 1.000000 0.000000 0.000000 0.000428 0.000428 0.000000 10000 10000 0 1 10000 511020623 0.000800 1775.875000
1.000000 1.000000 1.000000 1.000000 1.000000 1.000000 1.000000 1.000000 1.000000 1.000000 1.000000 1.000000 1.010000 1.002500 1.000000 0.990000 0.997500 1.000000 1.000000 1.000000 1.000000 1.000000 1.000000 1.000000 1.000000 1.000000 0.000000 0.000000 0.000428 0.000428 0.000000 10000 10000 0 1 10000 1341915783 0.000400 1492.500000
1.000000 1.000000 1.000000 1.000000 1.000000 1.000000 1.000000 1.000000 1.000000 1.000000 1.000000 1.000000 1.010000 1.002500 1.000000 0.990000 0.997500 1.000000 1.000000 1.000000 1.000000 1.000000 1.000000 1.000000 1.000000 1.000000 0.000000 0.000000 0.000428 0.000428 0.000000 10000 10000 0 1 10000 948554367 0.000400 1290.250000
1.000000 1.000000 1.000000 1.000000 1.000000 1.000000 1.000000 1.000000 1.000000 1.000000 1.000000 1.000000 1.010000 1.002500 1.000000 0.990000 0.997500 1.000000 1.000000 1.000000 1.000000 1.000000 1.000000 1.000000 1.000000 1.000000 0.000000 0.000000 0.000428 0.000428 0.000000 10000 10000 0 1 10000 608468713 0.000700 1897.000000
1.000000 1.000000 1.000000 1.000000 1.000000 1.000000 1.000000 1.000000 1.000000 1.000000 1.000000 1.000000 1.010000 1.002500 1.000000 0.990000 0.997500 1.000000 1.000000 1.000000 1.000000 1.000000 1.000000 1.000000 1.000000 1.000000 0.000000 0.000000 0.000428 0.000428 0.000000 10000 10000 0 1 10000 1863445859 0.000500 1263.800000
1.000000 1.000000 1.000000 1.000000 1.000000 1.000000 1.000000 1.000000 1.000000 1.000000 1.000000 1.000000 1.010000 1.002500 1.000000 0.990000 0.997500 1.000000 1.000000 1.000000 1.000000 1.000000 1.000000 1.000000 1.000000 1.000000 0.000000 0.000000 0.000428 0.000428 0.000000 10000 10000 0 1 10000 2045366056 0.000500 1901.600000
1.000000 1.000000 1.000000 1.000000 1.000000 1.000000 1.000000 1.000000 1.000000 1.000000 1.000000 1.000000 1.010000 1.002500 1.000000 0.990000 0.997500 1.000000 1.000000 1.000000 1.000000 1.000000 1.000000 1.000000 1.000000 1.000000 0.000000 0.000000 0.000428 0.000428 0.000000 10000 10000 0 1 10000 3712056574 0.000300 1505.000000
1.000000 1.000000 1.000000 1.000000 1.000000 1.000000 1.000000 1.000000 1.000000 1.000000 1.000000 1.000000 1.010000 1.002500 1.000000 0.990000 0.997500 1.000000 1.000000 1.000000 1.000000 1.000000 1.000000 1.000000 1.000000 1.000000 0.000000 0.000000 0.000428 0.000428 0.000000 10000 10000 0 1 10000 4201272983 0.000400 774.750000
1.000000 1.000000 1.000000 1.000000 1.000000 1.000000 1.000000 1.000000 1.000000 1.000000 1.000000 1.000000 1.010000 1.002500 1.000000 0.990000 0.997500 1.000000 1.000000 1.000000 1.000000 1.000000 1.000000 1.000000 1.000000 1.000000 0.000000 0.000000 0.000428 0.000428 0.000000 10000 10000 0 1 10000 206545993 0.000500 850.200000
1.000000 1.000000 1.000000 1.000000 1.000000 1.000000 1.000000 1.000000 1.000000 1.000000 1.000000 1.000000 1.010000 1.002500 1.000000 0.990000 0.997500 1.000000 1.000000 1.000000 1.000000 1.000000 1.000000 1.000000 1.000000 1.000000 0.000000 0.000000 0.000428 0.000428 0.000000 10000 10000 0 1 10000 1766443905 0.000200 1545.500000
1.000000 1.000000 1.000000 1.000000 1.000000 1.000000 1.000000 1.000000 1.000000 1.000000 1.000000 1.000000 1.010000 1.002500 1.000000 0.990000 0.997500 1.000000 1.000000 1.000000 1.000000 1.000000 1.000000 1.000000 1.000000 1.000000 0.000000 0.000000 0.000428 0.000428 0.000000 10000 10000 0 1 10000 1159819310 0.000600 1316.166667
1.000000 1.000000 1.000000 1.000000 1.000000 1.000000 1.000000 1.000000 1.000000 1.000000 1.000000 1.000000 1.010000 1.002500 1.000000 0.990000 0.997500 1.000000 1.000000 1.000000 1.000000 1.000000 1.000000 1.000000 1.000000 1.000000 0.000000 0.000000 0.000428 0.000428 0.000000 10000 10000 0 1 10000 17714497 0.000900 1330.555556
1.000000 1.000000 1.000000 1.000000 1.000000 1.000000 1.000000 1.000000 1.000000 1.000000 1.000000 1.000000 1.010000 1.002500 1.000000 0.990000 0.997500 1.000000 1.000000 1.000000 1.000000 1.000000 1.000000 1.000000 1.000000 1.000000 0.000000 0.000000 0.000428 0.000428 0.000000 10000 10000 0 1 10000 4163911551 0.000400 1625.000000
1.000000 1.000000 1.000000 1.000000 1.000000 1.000000 1.000000 1.000000 1.000000 1.000000 1.000000 1.000000 1.010000 1.002500 1.000000 0.990000 0.997500 1.000000 1.000000 1.000000 1.000000 1.000000 1.000000 1.000000 1.000000 1.000000 0.000000 0.000000 0.000428 0.000428 0.000000 10000 10000 0 1 10000 3445231036 0.000200 1211.000000
1.000000 1.000000 1.000000 1.000000 1.000000 1.000000 1.000000 1.000000 1.000000 1.000000 1.000000 1.000000 1.010000 1.002500 1.000000 0.990000 0.997500 1.000000 1.000000 1.000000 1.000000 1.000000 1.000000 1.000000 1.000000 1.000000 0.000000 0.000000 0.000428 0.000428 0.000000 10000 10000 0 1 10000 921446863 0.000800 1499.375000
1.000000 1.000000 1.000000 1.000000 1.000000 1.000000 1.000000 1.000000 1.000000 1.000000 1.000000 1.000000 1.010000 1.002500 1.000000 0.990000 0.997500 1.000000 1.000000 1.000000 1.000000 1.000000 1.000000 1.000000 1.000000 1.000000 0.000000 0.000000 0.000428 0.000428 0.000000 10000 10000 0 1 10000 2382680593 0.000500 1368.800000
1.000000 1.000000 1.000000 1.000000 1.000000 1.000000 1.000000 1.000000 1.000000 1.000000 1.000000 1.000000 1.010000 1.002500 1.000000 0.990000 0.997500 1.000000 1.000000 1.000000 1.000000 1.000000 1.000000 1.000000 1.000000 1.000000 0.000000 0.000000 0.000428 0.000428 0.000000 10000 10000 0 1 10000 160546309 0.000500 1545.000000
1.000000 1.000000 1.000000 1.000000 1.000000 1.000000 1.000000 1.000000 1.000000 1.000000 1.000000 1.000000 1.010000 1.002500 1.000000 0.990000 0.997500 1.000000 1.000000 1.000000 1.000000 1.000000 1.000000 1.000000 1.000000 1.000000 0.000000 0.000000 0.000428 0.000428 0.000000 10000 10000 0 1 10000 3817530168 0.000500 1506.600000
1.000000 1.000000 1.000000 1.000000 1.000000 1.000000 1.000000 1.000000 1.000000 1.000000 1.000000 1.000000 1.010000 1.002500 1.000000 0.990000 0.997500 1.000000 1.000000 1.000000 1.000000 1.000000 1.000000 1.000000 1.000000 1.000000 0.000000 0.000000 0.000428 0.000428 0.000000 10000 10000 0 1 10000 392022200 0.000400 1181.250000
1.000000 1.000000 1.000000 1.000000 1.000000 1.000000 1.000000 1.000000 1.000000 1.000000 1.000000 1.000000 1.010000 1.002500 1.000000 0.990000 0.997500 1.000000 1.000000 1.000000 1.000000 1.000000 1.000000 1.000000 1.000000 1.000000 0.000000 0.000000 0.000428 0.000428 0.000000 10000 10000 0 1 10000 2859653862 0.000300 1175.000000
1.000000 1.000000 1.000000 1.000000 1.000000 1.000000 1.000000 1.000000 1.000000 1.000000 1.000000 1.000000 1.010000 1.002500 1.000000 0.990000 0.997500 1.000000 1.000000 1.000000 1.000000 1.000000 1.000000 1.000000 1.000000 1.000000 0.000000 0.000000 0.000428 0.000428 0.000000 10000 10000 0 1 10000 934411027 0.000300 1449.666667
1.000000 1.000000 1.000000 1.000000 1.000000 1.000000 1.000000 1.000000 1.000000 1.000000 1.000000 1.000000 1.010000 1.002500 1.000000 0.990000 0.997500 1.000000 1.000000 1.000000 1.000000 1.000000 1.000000 1.000000 1.000000 1.000000 0.000000 0.000000 0.000428 0.000428 0.000000 10000 10000 0 1 10000 1397975799 0.000400 1528.750000
1.000000 1.000000 1.000000 1.000000 1.000000 1.000000 1.000000 1.000000 1.000000 1.000000 1.000000 1.000000 1.010000 1.002500 1.000000 0.990000 0.997500 1.000000 1.000000 1.000000 1.000000 1.000000 1.000000 1.000000 1.000000 1.000000 0.000000 0.000000 0.000428 0.000428 0.000000 10000 10000 0 1 10000 4079970964 0.000600 814.666667
1.000000 1.000000 1.000000 1.000000 1.000000 1.000000 1.000000 1.000000 1.000000 1.000000 1.000000 1.000000 1.010000 1.002500 1.000000 0.990000 0.997500 1.000000 1.000000 1.000000 1.000000 1.000000 1.000000 1.000000 1.000000 1.000000 0.000000 0.000000 0.000428 0.000428 0.000000 10000 10000 0 1 10000 3412710253 0.000200 1139.500000
1.000000 1.000000 1.000000 1.000000 1.000000 1.000000 1.000000 1.000000 1.000000 1.000000 1.000000 1.000000 1.010000 1.002500 1.000000 0.990000 0.997500 1.000000 1.000000 1.000000 1.000000 1.000000 1.000000 1.000000 1.000000 1.000000 0.000000 0.000000 0.000428 0.000428 0.000000 10000 10000 0 1 10000 3037155913 0.000600 1168.833333
1.000000 1.000000 1.000000 1.000000 1.000000 1.000000 1.000000 1.000000 1.000000 1.000000 1.000000 1.000000 1.010000 1.002500 1.000000 0.990000 0.997500 1.000000 1.000000 1.000000 1.000000 1.000000 1.000000 1.000000 1.000000 1.000000 0.000000 0.000000 0.000428 0.000428 0.000000 10000 10000 0 1 10000 2925347425 0.000500 1249.200000
1.000000 1.000000 1.000000 1.000000 1.000000 1.000000 1.000000 1.000000 1.000000 1.000000 1.000000 1.000000 1.010000 1.002500 1.000000 0.990000 0.997500 1.000000 1.000000 1.000000 1.000000 1.000000 1.000000 1.000000 1.000000 1.000000 0.000000 0.000000 0.000428 0.000428 0.000000 10000 10000 0 1 10000 759795891 0.000400 1318.500000
1.000000 1.000000 1.000000 1.000000 1.000000 1.000000 1.000000 1.000000 1.000000 1.000000 1.000000 1.000000 1.010000 1.002500 1.000000 0.990000 0.997500 1.000000 1.000000 1.000000 1.000000 1.000000 1.000000 1.000000 1.000000 1.000000 0.000000 0.000000 0.000428 0.000428 0.000000 10000 10000 0 1 10000 621074499 0.000700 1293.714286
1.000000 1.000000 1.000000 1.000000 1.000000 1.000000 1.000000 1.000000 1.000000 1.000000 1.000000 1.000000 1.010000 1.002500 1.000000 0.990000 0.997500 1.000000 1.000000 1.000000 1.000000 1.000000 1.000000 1.000000 1.000000 1.000000 0.000000 0.000000 0.000428 0.000428 0.000000 10000 10000 0 1 10000 2858193590 0.000400 1241.500000
1.000000 1.000000 1.000000 1.000000 1.000000 1.000000 1.000000 1.000000 1.000000 1.000000 1.000000 1.000000 1.010000 1.002500 1.000000 0.990000 0.997500 1.000000 1.000000 1.000000 1.000000 1.000000 1.000000 1.000000 1.000000 1.000000 0.000000 0.000000 0.000428 0.000428 0.000000 10000 10000 0 1 10000 3348511132 0.000500 913.800000
1.000000 1.000000 1.000000 1.000000 1.000000 1.000000 1.000000 1.000000 1.000000 1.000000 1.000000 1.000000 1.010000 1.002500 1.000000 0.990000 0.997500 1.000000 1.000000 1.000000 1.000000 1.000000 1.000000 1.000000 1.000000 1.000000 0.000000 0.000000 0.000428 0.000428 0.000000 10000 10000 0 1 10000 3899145569 0.000900 1187.111111
1.000000 1.000000 1.000000 1.000000 1.000000 1.000000 1.000000 1.000000 1.000000 1.000000 1.000000 1.000000 1.010000 1.002500 1.000000 0.990000 0.997500 1.000000 1.000000 1.000000 1.000000 1.000000 1.000000 1.000000 1.000000 1.000000 0.000000 0.000000 0.000428 0.000428 0.000000 10000 10000 0 1 10000 676866632 0.000600 1567.333333
1.000000 1.000000 1.000000 1.000000 1.000000 1.000000 1.000000 1.000000 1.000000 1.000000 1.000000 1.000000 1.010000 1.002500 1.000000 0.990000 0.997500 1.000000 1.000000 1.000000 1.000000 1.000000 1.000000 1.000000 1.000000 1.000000 0.000000 0.000000 0.000428 0.000428 0.000000 10000 10000 0 1 10000 3607212947 0.000500 1046.800000
1.000000 1.000000 1.000000 1.000000 1.000000 1.000000 1.000000 1.000000 1.000000 1.000000 1.000000 1.000000 1.010000 1.002500 1.000000 0.990000 0.997500 1.000000 1.000000 1.000000 1.000000 1.000000 1.000000 1.000000 1.000000 1.000000 0.000000 0.000000 0.000428 0.000428 0.000000 10000 10000 0 1 10000 1938541977 0.000700 900.000000
1.000000 1.000000 1.000000 1.000000 1.000000 1.000000 1.000000 1.000000 1.000000 1.000000 1.000000 1.000000 1.010000 1.002500 1.000000 0.990000 0.997500 1.000000 1.000000 1.000000 1.000000 1.000000 1.000000 1.000000 1.000000 1.000000 0.000000 0.000000 0.000428 0.000428 0.000000 10000 10000 0 1 10000 2157013859 0.000600 1623.833333
1.000000 1.000000 1.000000 1.000000 1.000000 1.000000 1.000000 1.000000 1.000000 1.000000 1.000000 1.000000 1.010000 1.002500 1.000000 0.990000 0.997500 1.000000 1.000000 1.000000 1.000000 1.000000 1.000000 1.000000 1.000000 1.000000 0.000000 0.000000 0.000428 0.000428 0.000000 10000 10000 0 1 10000 78986367 0.000300 1909.000000
1.000000 1.000000 1.000000 1.000000 1.000000 1.000000 1.000000 1.000000 1.000000 1.000000 1.000000 1.000000 1.010000 1.002500 1.000000 0.990000 0.997500 1.000000 1.000000 1.000000 1.000000 1.000000 1.000000 1.000000 1.000000 1.000000 0.000000 0.000000 0.000428 0.000428 0.000000 10000 10000 0 1 10000 3763773954 0.000500 1777.000000
1.000000 1.000000 1.000000 1.000000 1.000000 1.000000 1.000000 1.000000 1.000000 1.000000 1.000000 1.000000 1.010000 1.002500 1.000000 0.990000 0.997500 1.000000 1.000000 1.000000 1.000000 1.000000 1.000000 1.000000 1.000000 1.000000 0.000000 0.000000 0.000428 0.000428 0.000000 10000 10000 0 1 10000 175937713 0.000700 1319.000000
1.000000 1.000000 1.000000 1.000000 1.000000 1.000000 1.000000 1.000000 1.000000 1.000000 1.000000 1.000000 1.010000 1.002500 1.000000 0.990000 0.997500 1.000000 1.000000 1.000000 1.000000 1.000000 1.000000 1.000000 1.000000 1.000000 0.000000 0.000000 0.000428 0.000428 0.000000 10000 10000 0 1 10000 1116607702 0.000700 1098.000000
1.000000 1.000000 1.000000 1.000000 1.000000 1.000000 1.000000 1.000000 1.000000 1.000000 1.000000 1.000000 1.010000 1.002500 1.000000 0.990000 0.997500 1.000000 1.000000 1.000000 1.000000 1.000000 1.000000 1.000000 1.000000 1.000000 0.000000 0.000000 0.000428 0.000428 0.000000 10000 10000 0 1 10000 2203662893 0.000400 2085.500000
1.000000 1.000000 1.000000 1.000000 1.000000 1.000000 1.000000 1.000000 1.000000 1.000000 1.000000 1.000000 1.010000 1.002500 1.000000 0.990000 0.997500 1.000000 1.000000 1.000000 1.000000 1.000000 1.000000 1.000000 1.000000 1.000000 0.000000 0.000000 0.000428 0.000428 0.000000 10000 10000 0 1 10000 1058795140 0.000300 1254.000000
1.000000 1.000000 1.000000 1.000000 1.000000 1.000000 1.000000 1.000000 1.000000 1.000000 1.000000 1.000000 1.010000 1.002500 1.000000 0.990000 0.997500 1.000000 1.000000 1.000000 1.000000 1.000000 1.000000 1.000000 1.000000 1.000000 0.000000 0.000000 0.000428 0.000428 0.000000 10000 10000 0 1 10000 139516346 0.000000 -nan
1.000000 1.000000 1.000000 1.000000 1.000000 1.000000 1.000000 1.000000 1.000000 1.000000 1.000000 1.000000 1.010000 1.002500 1.000000 0.990000 0.997500 1.000000 1.000000 1.000000 1.000000 1.000000 1.000000 1.000000 1.000000 1.000000 0.000000 0.000000 0.000428 0.000428 0.000000 10000 10000 0 1 10000 2889186890 0.000200 1953.000000
1.000000 1.000000 1.000000 1.000000 1.000000 1.000000 1.000000 1.000000 1.000000 1.000000 1.000000 1.000000 1.010000 1.002500 1.000000 0.990000 0.997500 1.000000 1.000000 1.000000 1.000000 1.000000 1.000000 1.000000 1.000000 1.000000 0.000000 0.000000 0.000428 0.000428 0.000000 10000 10000 0 1 10000 3632386922 0.000400 1309.250000
1.000000 1.000000 1.000000 1.000000 1.000000 1.000000 1.000000 1.000000 1.000000 1.000000 1.000000 1.000000 1.010000 1.002500 1.000000 0.990000 0.997500 1.000000 1.000000 1.000000 1.000000 1.000000 1.000000 1.000000 1.000000 1.000000 0.000000 0.000000 0.000428 0.000428 0.000000 10000 10000 0 1 10000 2421067244 0.000300 864.666667
1.000000 1.000000 1.000000 1.000000 1.000000 1.000000 1.000000 1.000000 1.000000 1.000000 1.000000 1.000000 1.010000 1.002500 1.000000 0.990000 0.997500 1.000000 1.000000 1.000000 1.000000 1.000000 1.000000 1.000000 1.000000 1.000000 0.000000 0.000000 0.000428 0.000428 0.000000 10000 10000 0 1 10000 1517031978 0.000400 1426.500000
1.000000 1.000000 1.000000 1.000000 1.000000 1.000000 1.000000 1.000000 1.000000 1.000000 1.000000 1.000000 1.010000 1.002500 1.000000 0.990000 0.997500 1.000000 1.000000 1.000000 1.000000 1.000000 1.000000 1.000000 1.000000 1.000000 0.000000 0.000000 0.000428 0.000428 0.000000 10000 10000 0 1 10000 1497273015 0.000300 1200.666667
1.000000 1.000000 1.000000 1.000000 1.000000 1.000000 1.000000 1.000000 1.000000 1.000000 1.000000 1.000000 1.010000 1.002500 1.000000 0.990000 0.997500 1.000000 1.000000 1.000000 1.000000 1.000000 1.000000 1.000000 1.000000 1.000000 0.000000 0.000000 0.000428 0.000428 0.000000 10000 10000 0 1 10000 2754634300 0.000700 1413.000000
1.000000 1.000000 1.000000 1.000000 1.000000 1.000000 1.000000 1.000000 1.000000 1.000000 1.000000 1.000000 1.010000 1.002500 1.000000 0.990000 0.997500 1.000000 1.000000 1.000000 1.000000 1.000000 1.000000 1.000000 1.000000 1.000000 0.000000 0.000000 0.000428 0.000428 0.000000 10000 10000 0 1 10000 3139571383 0.000400 1217.750000
1.000000 1.000000 1.000000 1.000000 1.000000 1.000000 1.000000 1.000000 1.000000 1.000000 1.000000 1.000000 1.010000 1.002500 1.000000 0.990000 0.997500 1.000000 1.000000 1.000000 1.000000 1.000000 1.000000 1.000000 1.000000 1.000000 0.000000 0.000000 0.000428 0.000428 0.000000 10000 10000 0 1 10000 1504949475 0.000400 1581.000000
1.000000 1.000000 1.000000 1.000000 1.000000 1.000000 1.000000 1.000000 1.000000 1.000000 1.000000 1.000000 1.010000 1.002500 1.000000 0.990000 0.997500 1.000000 1.000000 1.000000 1.000000 1.000000 1.000000 1.000000 1.000000 1.000000 0.000000 0.000000 0.000428 0.000428 0.000000 10000 10000 0 1 10000 1004043486 0.000500 1413.600000
1.000000 1.000000 1.000000 1.000000 1.000000 1.000000 1.000000 1.000000 1.000000 1.000000 1.000000 1.000000 1.010000 1.002500 1.000000 0.990000 0.997500 1.000000 1.000000 1.000000 1.000000 1.000000 1.000000 1.000000 1.000000 1.000000 0.000000 0.000000 0.000428 0.000428 0.000000 10000 10000 0 1 10000 1823674273 0.000500 1469.400000
1.000000 1.000000 1.000000 1.000000 1.000000 1.000000 1.000000 1.000000 1.000000 1.000000 1.000000 1.000000 1.010000 1.002500 1.000000 0.990000 0.997500 1.000000 1.000000 1.000000 1.000000 1.000000 1.000000 1.000000 1.000000 1.000000 0.000000 0.000000 0.000428 0.000428 0.000000 10000 10000 0 1 10000 3848581164 0.000200 1404.500000
1.000000 1.000000 1.000000 1.000000 1.000000 1.000000 1.000000 1.000000 1.000000 1.000000 1.000000 1.000000 1.010000 1.002500 1.000000 0.990000 0.997500 1.000000 1.000000 1.000000 1.000000 1.000000 1.000000 1.000000 1.000000 1.000000 0.000000 0.000000 0.000428 0.000428 0.000000 10000 10000 0 1 10000 3611486542 0.000600 1263.000000
1.000000 1.000000 1.000000 1.000000 1.000000 1.000000 1.000000 1.000000 1.000000 1.000000 1.000000 1.000000 1.010000 1.005000 1.000000 0.990000 0.995000 1.000000 1.000000 1.000000 1.000000 1.000000 1.000000 1.000000 1.000000 1.000000 0.000000 0.000000 0.000534 0.000428 0.000000 10000 10000 0 1 10000 3090369266 0.000400 895.500000
1.000000 1.000000 1.000000 1.000000 1.000000 1.000000 1.000000 1.000000 1.000000 1.000000 1.000000 1.000000 1.010000 1.005000 1.000000 0.990000 0.995000 1.000000 1.000000 1.000000 1.000000 1.000000 1.000000 1.000000 1.000000 1.000000 0.000000 0.000000 0.000534 0.000428 0.000000 10000 10000 0 1 10000 1292088541 0.000800 1283.625000
1.000000 1.000000 1.000000 1.000000 1.000000 1.000000 1.000000 1.000000 1.000000 1.000000 1.000000 1.000000 1.010000 1.005000 1.000000 0.990000 0.995000 1.000000 1.000000 1.000000 1.000000 1.000000 1.000000 1.000000 1.000000 1.000000 0.000000 0.000000 0.000534 0.000428 0.000000 10000 10000 0 1 10000 3620734960 0.001000 1258.900000
1.000000 1.000000 1.000000 1.000000 1.000000 1.000000 1.000000 1.000000 1.000000 1.000000 1.000000 1.000000 1.010000 1.005000 1.000000 0.990000 0.995000 1.000000 1.000000 1.000000 1.000000 1.000000 1.000000 1.000000 1.000000 1.000000 0.000000 0.000000 0.000534 0.000428 0.000000 10000 10000 0 1 10000 4045599337 0.000300 785.333333
1.000000 1.000000 1.000000 1.000000 1.000000 1.000000 1.000000 1.000000 1.000000 1.000000 1.000000 1.000000 1.010000 1.005000 1.000000 0.990000 0.995000 1.000000 1.000000 1.000000 1.000000 1.000000 1.000000 1.000000 1.000000 1.000000 0.000000 0.000000 0.000534 0.000428 0.000000 10000 10000 0 1 10000 1039495043 0.000800 1594.000000
1.000000 1.000000 1.000000 1.000000 1.000000 1.000000 1.000000 1.000000 1.000000 1.000000 1.000000 1.000000 1.010000 1.005000 1.000000 0.990000 0.995000 1.000000 1.000000 1.000000 1.000000 1.000000 1.000000 1.000000 1.000000 1.000000 0.000000 0.000000 0.000534 0.000428 0.000000 10000 10000 0 1 10000 1536475601 0.000600 912.000000
1.000000 1.000000 1.000000 1.000000 1.000000 1.000000 1.000000 1.000000 1.000000 1.000000 1.000000 1.000000 1.010000 1.005000 1.000000 0.990000 0.995000 1.000000 1.000000 1.000000 1.000000 1.000000 1.000000 1.000000 1.000000 1.000000 0.000000 0.000000 0.000534 0.000428 0.000000 10000 10000 0 1 10000 2268308026 0.000800 1030.125000
1.000000 1.000000 1.000000 1.000000 1.000000 1.000000 1.000000 1.000000 1.000000 1.000000 1.000000 1.000000 1.010000 1.005000 1.000000 0.990000 0.995000 1.000000 1.000000 1.000000 1.000000 1.000000 1.000000 1.000000 1.000000 1.000000 0.000000 0.000000 0.000534 0.000428 0.000000 10000 10000 0 1 10000 2072230806 0.000800 888.875000
1.000000 1.000000 1.000000 1.000000 1.000000 1.000000 1.000000 1.000000 1.000000 1.000000 1.000000 1.000000 1.010000 1.005000 1.000000 0.990000 0.995000 1.000000 1.000000 1.000000 1.000000 1.000000 1.000000 1.000000 1.000000 1.000000 0.000000 0.000000 0.000534 0.000428 0.000000 10000 10000 0 1 10000 3795873530 0.000300 1757.666667
1.000000 1.000000 1.000000 1.000000 1.000000 1.000000 1.000000 1.000000 1.000000 1.000000 1.000000 1.000000 1.010000 1.005000 1.000000 0.990000 0.995000 1.000000 1.000000 1.000000 1.000000 1.000000 1.000000 1.000000 1.000000 1.000000 0.000000 0.000000 0.000534 0.000428 0.000000 10000 10000 0 1 10000 866269876 0.000600 1190.833333
1.000000 1.000000 1.000000 1.000000 1.000000 1.000000 1.000000 1.000000 1.000000 1.000000 1.000000 1.000000 1.010000 1.005000 1.000000 0.990000 0.995000 1.000000 1.000000 1.000000 1.000000 1.000000 1.000000 1.000000 1.000000 1.000000 0.000000 0.000000 0.000534 0.000428 0.000000 10000 10000 0 1 10000 140246434 0.000600 1010.166667
1.000000 1.000000 1.000000 1.000000 1.000000 1.000000 1.000000 1.000000 1.000000 1.000000 1.000000 1.000000 1.010000 1.005000 1.000000 0.990000 0.995000 1.000000 1.000000 1.000000 1.000000 1.000000 1.000000 1.000000 1.000000 1.000000 0.000000 0.000000 0.000534 0.000428 0.000000 10000 10000 0 1 10000 4285939724 0.000900 1167.444444
1.000000 1.000000 1.000000 1.000000 1.000000 1.000000 1.000000 1.000000 1.000000 1.000000 1.000000 1.000000 1.010000 1.005000 1.000000 0.990000 0.995000 1.000000 1.000000 1.000000 1.000000 1.000000 1.000000 1.000000 1.000000 1.000000 0.000000 0.000000 0.000534 0.000428 0.000000 10000 10000 0 1 10000 680666133 0.000800 968.125000
1.000000 1.000000 1.000000 1.000000 1.000000 1.000000 1.000000 1.000000 1.000000 1.000000 1.000000 1.000000 1.010000 1.005000 1.000000 0.990000 0.995000 1.000000 1.000000 1.000000 1.000000 1.000000 1.000000 1.000000 1.000000 1.000000 0.000000 0.000000 0.000534 0.000428 0.000000 10000 10000 0 1 10000 186059446 0.000800 894.750000
1.000000 1.000000 1.000000 1.000000 1.000000 1.000000 1.000000 1.000000 1.000000 1.000000 1.000000 1.000000 1.010000 1.005000 1.000000 0.990000 0.995000 1.000000 1.000000 1.000000 1.000000 1.000000 1.000000 1.000000 1.000000 1.000000 0.000000 0.000000 0.000534 0.000428 0.000000 10000 10000 0 1 10000 1752763069 0.000800 1050.875000
1.000000 1.000000 1.000000 1.000000 1.000000 1.000000 1.000000 1.000000 1.000000 1.000000 1.000000 1.000000 1.010000 1.005000 1.000000 0.990000 0.995000 1.000000 1.000000 1.000000 1.000000 1.000000 1.000000 1.000000 1.000000 1.000000 0.000000 0.000000 0.000534 0.000428 0.000000 10000 10000 0 1 10000 3957805935 0.000700 1273.571429
1.000000 1.000000 1.000000 1.000000 1.000000 1.000000 1.000000 1.000000 1.000000 1.000000 1.000000 1.000000 1.010000 1.005000 1.000000 0.990000 0.995000 1.000000 1.000000 1.000000 1.000000 1.000000 1.000000 1.000000 1.000000 1.000000 0.000000 0.000000 0.000534 0.000428 0.000000 10000 10000 0 1 10000 2949488431 0.000900 1107.111111
1.000000 1.000000 1.000000 1.000000 1.000000 1.000000 1.000000 1.000000 1.000000 1.000000 1.000000 1.000000 1.010000 1.005000 1.000000 0.990000 0.995000 1.000000 1.000000 1.000000 1.000000 1.000000 1.000000 1.000000 1.000000 1.000000 0.000000 0.000000 0.000534 0.000428 0.000000 10000 10000 0 1 10000 951859865 0.000400 1187.500000
1.000000 1.000000 1.000000 1.000000 1.000000 1.000000 1.000000 1.000000 1.000000 1.000000 1.000000 1.000000 1.010000 1.005000 1.000000 0.990000 0.995000 1.000000 1.000000 1.000000 1.000000 1.000000 1.000000 1.000000 1.000000 1.000000 0.000000 0.000000 0.000534 0.000428 0.000000 10000 10000 0 1 10000 1918309579 0.001200 1134.500000
1.000000 1.000000 1.000000 1.000000 1.000000 1.000000 1.000000 1.000000 1.000000 1.000000 1.000000 1.000000 1.010000 1.005000 1.000000 0.990000 0.995000 1.000000 1.000000 1.000000 1.000000 1.000000 1.000000 1.000000 1.000000 1.000000 0.000000 0.000000 0.000534 0.000428 0.000000 10000 10000 0 1 10000 3779384717 0.000900 1203.666667
1.000000 1.000000 1.000000 1.000000 1.000000 1.000000 1.000000 1.000000 1.000000 1.000000 1.000000 1.000000 1.010000 1.005000 1.000000 0.990000 0.995000 1.000000 1.000000 1.000000 1.000000 1.000000 1.000000 1.000000 1.000000 1.000000 0.000000 0.000000 0.000534 0.000428 0.000000 10000 10000 0 1 10000 1954648896 0.000700 1076.000000
1.000000 1.000000 1.000000 1.000000 1.000000 1.000000 1.000000 1.000000 1.000000 1.000000 1.000000 1.000000 1.010000 1.005000 1.000000 0.990000 0.995000 1.000000 1.000000 1.000000 1.000000 1.000000 1.000000 1.000000 1.000000 1.000000 0.000000 0.000000 0.000534 0.000428 0.000000 10000 10000 0 1 10000 2574019739 0.000700 1275.428571
1.000000 1.000000 1.000000 1.000000 1.000000 1.000000 1.000000 1.000000 1.000000 1.000000 1.000000 1.000000 1.010000 1.005000 1.000000 0.990000 0.995000 1.000000 1.000000 1.000000 1.000000 1.000000 1.000000 1.000000 1.000000 1.000000 0.000000 0.000000 0.000534 0.000428 0.000000 10000 10000 0 1 10000 2189992928 0.001100 1228.454545
1.000000 1.000000 1.000000 1.000000 1.000000 1.000000 1.000000 1.000000 1.000000 1.000000 1.000000 1.000000 1.010000 1.005000 1.000000 0.990000 0.995000 1.000000 1.000000 1.000000 1.000000 1.000000 1.000000 1.000000 1.000000 1.000000 0.000000 0.000000 0.000534 0.000428 0.000000 10000 10000 0 1 10000 2354224101 0.000700 1570.428571
1.000000 1.000000 1.000000 1.000000 1.000000 1.000000 1.000000 1.000000 1.000000 1.000000 1.000000 1.000000 1.010000 1.005000 1.000000 0.990000 0.995000 1.000000 1.000000 1.000000 1.000000 1.000000 1.000000 1.000000 1.000000 1.000000 0.000000 0.000000 0.000534 0.000428 0.000000 10000 10000 0 1 10000 3375981973 0.000600 1243.000000
1.000000 1.000000 1.000000 1.000000 1.000000 1.000000 1.000000 1.000000 1.000000 1.000000 1.000000 1.000000 1.010000 1.005000 1.000000 0.990000 0.995000 1.000000 1.000000 1.000000 1.000000 1.000000 1.000000 1.000000 1.000000 1.000000 0.000000 0.000000 0.000534 0.000428 0.000000 10000 10000 0 1 10000 1350319082 0.000200 718.000000
1.000000 1.000000 1.000000 1.000000 1.000000 1.000000 1.000000 1.000000 1.000000 1.000000 1.000000 1.000000 1.010000 1.005000 1.000000 0.990000 0.995000 1.000000 1.000000 1.000000 1.000000 1.000000 1.000000 1.000000 1.000000 1.000000 0.000000 0.000000 0.000534 0.000428 0.000000 10000 10000 0 1 10000 630013922 0.001200 1053.916667
1.000000 1.000000 1.000000 1.000000 1.000000 1.000000 1.000000 1.000000 1.000000 1.000000 1.000000 1.000000 1.010000 1.005000 1.000000 0.990000 0.995000 1.000000 1.000000 1.000000 1.000000 1.000000 1.000000 1.000000 1.000000 1.000000 0.000000 0.000000 0.000534 0.000428 0.000000 10000 10000 0 1 10000 330724632 0.000700 1315.142857
1.000000 1.000000 1.000000 1.000000 1.000000 1.000000 1.000000 1.000000 1.000000 1.000000 1.000000 1.000000 1.010000 1.005000 1.000000 0.990000 0.995000 1.000000 1.000000 1.000000 1.000000 1.000000 1.000000 1.000000 1.000000 1.000000 0.000000 0.000000 0.000534 0.000428 0.000000 10000 10000 0 1 10000 2136694826 0.000700 855.142857
1.000000 1.000000 1.000000 1.000000 1.000000 1.000000 1.000000 1.000000 1.000000 1.000000 1.000000 1.000000 1.010000 1.005000 1.000000 0.990000 0.995000 1.000000 1.000000 1.000000 1.000000 1.000000 1.000000 1.000000 1.000000 1.000000 0.000000 0.000000 0.000534 0.000428 0.000000 10000 10000 0 1 10000 2264051103 0.000600 1205.166667
1.000000 1.000000 1.000000 1.000000 1.000000 1.000000 1.000000 1.000000 1.000000 1.000000 1.000000 1.000000 1.010000 1.005000 1.000000 0.990000 0.995000 1.000000 1.000000 1.000000 1.000000 1.000000 1.000000 1.000000 1.000000 1.000000 0.000000 0.000000 0.000534 0.000428 0.000000 10000 10000 0 1 10000 606286467 0.001000 1145.400000
1.000000 1.000000 1.000000 1.000000 1.000000 1.000000 1.000000 1.000000 1.000000 1.000000 1.000000 1.000000 1.010000 1.005000 1.000000 0.990000 0.995000 1.000000 1.000000 1.000000 1.000000 1.000000 1.000000 1.000000 1.000000 1.000000 0.000000 0.000000 0.000534 0.000428 0.000000 10000 10000 0 1 10000 1459833029 0.000700 1054.857143
1.000000 1.000000 1.000000 1.000000 1.000000 1.000000 1.000000 1.000000 1.000000 1.000000 1.000000 1.000000 1.010000 1.005000 1.000000 0.990000 0.995000 1.000000 1.000000 1.000000 1.000000 1.000000 1.000000 1.000000 1.000000 1.000000 0.000000 0.000000 0.000534 0.000428 0.000000 10000 10000 0 1 10000 2017322701 0.000500 1073.600000
1.000000 1.000000 1.000000 1.000000 1.000000 1.000000 1.000000 1.000000 1.000000 1.000000 1.000000 1.000000 1.010000 1.005000 1.000000 0.990000 0.995000 1.000000 1.000000 1.000000 1.000000 1.000000 1.000000 1.000000 1.000000 1.000000 0.000000 0.000000 0.000534 0.000428 0.000000 10000 10000 0 1 10000 4108773337 0.000900 1212.222222
1.000000 1.000000 1.000000 1.000000 1.000000 1.000000 1.000000 1.000000 1.000000 1.000000 1.000000 1.000000 1.010000 1.005000 1.000000 0.990000 0.995000 1.000000 1.000000 1.000000 1.000000 1.000000 1.000000 1.000000 1.000000 1.000000 0.000000 0.000000 0.000534 0.000428 0.000000 10000 10000 0 1 10000 3469228601 0.000400 657.250000
1.000000 1.000000 1.000000 1.000000 1.000000 1.000000 1.000000 1.000000 1.000000 1.000000 1.000000 1.000000 1.010000 1.005000 1.000000 0.990000 0.995000 1.000000 1.000000 1.000000 1.000000 1.000000 1.000000 1.000000 1.000000 1.000000 0.000000 0.000000 0.000534 0.000428 0.000000 10000 10000 0 1 10000 2312493867 0.000800 1159.125000
1.000000 1.000000 1.000000 1.000000 1.000000 1.000000 1.000000 1.000000 1.000000 1.000000 1.000000 1.000000 1.010000 1.005000 1.000000 0.990000 0.995000 1.000000 1.000000 1.000000 1.000000 1.000000 1.000000 1.000000 1.000000 1.000000 0.000000 0.000000 0.000534 0.000428 0.000000 10000 10000 0 1 10000 927600405 0.000700 1100.285714
1.000000 1.000000 1.000000 1.000000 1.000000 1.000000 1.000000 1.000000 1.000000 1.000000 1.000000 1.000000 1.010000 1.005000 1.000000 0.990000 0.995000 1.000000 1.000000 1.000000 1.000000 1.000000 1.000000 1.000000 1.000000 1.000000 0.000000 0.000000 0.000534 0.000428 0.000000 10000 10000 0 1 10000 893488526 0.000700 1230.000000
1.000000 1.000000 1.000000 1.000000 1.000000 1.000000 1.000000 1.000000 1.000000 1.000000 1.000000 1.000000 1.010000 1.005000 1.000000 0.990000 0.995000 1.000000 1.000000 1.000000 1.000000 1.000000 1.000000 1.000000 1.000000 1.000000 0.000000 0.000000 0.000534 0.000428 0.000000 10000 10000 0 1 10000 944071481 0.001000 1253.800000
1.000000 1.000000 1.000000 1.000000 1.000000 1.000000 1.000000 1.000000 1.000000 1.000000 1.000000 1.000000 1.010000 1.005000 1.000000 0.990000 0.995000 1.000000 1.000000 1.000000 1.000000 1.000000 1.000000 1.000000 1.000000 1.000000 0.000000 0.000000 0.000534 0.000428 0.000000 10000 10000 0 1 10000 2928794270 0.000700 963.857143
1.000000 1.000000 1.000000 1.000000 1.000000 1.000000 1.000000 1.000000 1.000000 1.000000 1.000000 1.000000 1.010000 1.005000 1.000000 0.990000 0.995000 1.000000 1.000000 1.000000 1.000000 1.000000 1.000000 1.000000 1.000000 1.000000 0.000000 0.000000 0.000534 0.000428 0.000000 10000 10000 0 1 10000 3050462185 0.000300 906.000000
1.000000 1.000000 1.000000 1.000000 1.000000 1.000000 1.000000 1.000000 1.000000 1.000000 1.000000 1.000000 1.010000 1.005000 1.000000 0.990000 0.995000 1.000000 1.000000 1.000000 1.000000 1.000000 1.000000 1.000000 1.000000 1.000000 0.000000 0.000000 0.000534 0.000428 0.000000 10000 10000 0 1 10000 52474322 0.000700 1180.285714
1.000000 1.000000 1.000000 1.000000 1.000000 1.000000 1.000000 1.000000 1.000000 1.000000 1.000000 1.000000 1.010000 1.005000 1.000000 0.990000 0.995000 1.000000 1.000000 1.000000 1.000000 1.000000 1.000000 1.000000 1.000000 1.000000 0.000000 0.000000 0.000534 0.000428 0.000000 10000 10000 0 1 10000 957810052 0.000600 1007.333333
1.000000 1.000000 1.000000 1.000000 1.000000 1.000000 1.000000 1.000000 1.000000 1.000000 1.000000 1.000000 1.010000 1.005000 1.000000 0.990000 0.995000 1.000000 1.000000 1.000000 1.000000 1.000000 1.000000 1.000000 1.000000 1.000000 0.000000 0.000000 0.000534 0.000428 0.000000 10000 10000 0 1 10000 997141969 0.000900 1026.000000
1.000000 1.000000 1.000000 1.000000 1.000000 1.000000 1.000000 1.000000 1.000000 1.000000 1.000000 1.000000 1.010000 1.005000 1.000000 0.990000 0.995000 1.000000 1.000000 1.000000 1.000000 1.000000 1.000000 1.000000 1.000000 1.000000 0.000000 0.000000 0.000534 0.000428 0.000000 10000 10000 0 1 10000 2257706425 0.000800 1027.500000
1.000000 1.000000 1.000000 1.000000 1.000000 1.000000 1.000000 1.000000 1.000000 1.000000 1.000000 1.000000 1.010000 1.005000 1.000000 0.990000 0.995000 1.000000 1.000000 1.000000 1.000000 1.000000 1.000000 1.000000 1.000000 1.000000 0.000000 0.000000 0.000534 0.000428 0.000000 10000 10000 0 1 10000 1393062016 0.000700 1009.714286
1.000000 1.000000 1.000000 1.000000 1.000000 1.000000 1.000000 1.000000 1.000000 1.000000 1.000000 1.000000 1.010000 1.005000 1.000000 0.990000 0.995000 1.000000 1.000000 1.000000 1.000000 1.000000 1.000000 1.000000 1.000000 1.000000 0.000000 0.000000 0.000534 0.000428 0.000000 10000 10000 0 1 10000 2490970061 0.000900 1009.000000
1.000000 1.000000 1.000000 1.000000 1.000000 1.000000 1.000000 1.000000 1.000000 1.000000 1.000000 1.000000 1.010000 1.005000 1.000000 0.990000 0.995000 1.000000 1.000000 1.000000 1.000000 1.000000 1.000000 1.000000 1.000000 1.000000 0.000000 0.000000 0.000534 0.000428 0.000000 10000 10000 0 1 10000 4243657499 0.001100 1300.636364
1.000000 1.000000 1.000000 1.000000 1.000000 1.000000 1.000000 1.000000 1.000000 1.000000 1.000000 1.000000 1.010000 1.005000 1.000000 0.990000 0.995000 1.000000 1.000000 1.000000 1.000000 1.000000 1.000000 1.000000 1.000000 1.000000 0.000000 0.000000 0.000534 0.000428 0.000000 10000 10000 0 1 10000 917092910 0.001000 1323.800000
1.000000 1.000000 1.000000 1.000000 1.000000 1.000000 1.000000 1.000000 1.000000 1.000000 1.000000 1.000000 1.010000 1.005000 1.000000 0.990000 0.995000 1.000000 1.000000 1.000000 1.000000 1.000000 1.000000 1.000000 1.000000 1.000000 0.000000 0.000000 0.000534 0.000428 0.000000 10000 10000 0 1 10000 3770370287 0.000600 1064.833333
1.000000 1.000000 1.000000 1.000000 1.000000 1.000000 1.000000 1.000000 1.000000 1.000000 1.000000 1.000000 1.010000 1.005000 1.000000 0.990000 0.995000 1.000000 1.000000 1.000000 1.000000 1.000000 1.000000 1.000000 1.000000 1.000000 0.000000 0.000000 0.000534 0.000428 0.000000 10000 10000 0 1 10000 1474941976 0.000700 1011.714286
1.000000 1.000000 1.000000 1.000000 1.000000 1.000000 1.000000 1.000000 1.000000 1.000000 1.000000 1.000000 1.010000 1.005000 1.000000 0.990000 0.995000 1.000000 1.000000 1.000000 1.000000 1.000000 1.000000 1.000000 1.000000 1.000000 0.000000 0.000000 0.000534 0.000428 0.000000 10000 10000 0 1 10000 3805180611 0.000600 1007.833333
1.000000 1.000000 1.000000 1.000000 1.000000 1.000000 1.000000 1.000000 1.000000 1.000000 1.000000 1.000000 1.010000 1.005000 1.000000 0.990000 0.995000 1.000000 1.000000 1.000000 1.000000 1.000000 1.000000 1.000000 1.000000 1.000000 0.000000 0.000000 0.000534 0.000428 0.000000 10000 10000 0 1 10000 921843737 0.001200 1319.833333
1.000000 1.000000 1.000000 1.000000 1.000000 1.000000 1.000000 1.000000 1.000000 1.000000 1.000000 1.000000 1.010000 1.005000 1.000000 0.990000 0.995000 1.000000 1.000000 1.000000 1.000000 1.000000 1.000000 1.000000 1.000000 1.000000 0.000000 0.000000 0.000534 0.000428 0.000000 10000 10000 0 1 10000 1277807670 0.000400 1170.000000
1.000000 1.000000 1.000000 1.000000 1.000000 1.000000 1.000000 1.000000 1.000000 1.000000 1.000000 1.000000 1.010000 1.005000 1.000000 0.990000 0.995000 1.000000 1.000000 1.000000 1.000000 1.000000 1.000000 1.000000 1.000000 1.000000 0.000000 0.000000 0.000534 0.000428 0.000000 10000 10000 0 1 10000 2984060542 0.000700 1172.857143
1.000000 1.000000 1.000000 1.000000 1.000000 1.000000 1.000000 1.000000 1.000000 1.000000 1.000000 1.000000 1.010000 1.005000 1.000000 0.990000 0.995000 1.000000 1.000000 1.000000 1.000000 1.000000 1.000000 1.000000 1.000000 1.000000 0.000000 0.000000 0.000534 0.000428 0.000000 10000 10000 0 1 10000 1073334597 0.000300 1105.666667
1.000000 1.000000 1.000000 1.000000 1.000000 1.000000 1.000000 1.000000 1.000000 1.000000 1.000000 1.000000 1.010000 1.005000 1.000000 0.990000 0.995000 1.000000 1.000000 1.000000 1.000000 1.000000 1.000000 1.000000 1.000000 1.000000 0.000000 0.000000 0.000534 0.000428 0.000000 10000 10000 0 1 10000 1613874803 0.001000 1499.800000
1.000000 1.000000 1.000000 1.000000 1.000000 1.000000 1.000000 1.000000 1.000000 1.000000 1.000000 1.000000 1.010000 1.005000 1.000000 0.990000 0.995000 1.000000 1.000000 1.000000 1.000000 1.000000 1.000000 1.000000 1.000000 1.000000 0.000000 0.000000 0.000534 0.000428 0.000000 10000 10000 0 1 10000 816024616 0.000200 926.500000
1.000000 1.000000 1.000000 1.000000 1.000000 1.000000 1.000000 1.000000 1.000000 1.000000 1.000000 1.000000 1.010000 1.005000 1.000000 0.990000 0.995000 1.000000 1.000000 1.000000 1.000000 1.000000 1.000000 1.000000 1.000000 1.000000 0.000000 0.000000 0.000534 0.000428 0.000000 10000 10000 0 1 10000 3799628181 0.000400 719.500000
1.000000 1.000000 1.000000 1.000000 1.000000 1.000000 1.000000 1.000000 1.000000 1.000000 1.000000 1.000000 1.010000 1.005000 1.000000 0.990000 0.995000 1.000000 1.000000 1.000000 1.000000 1.000000 1.000000 1.000000 1.000000 1.000000 0.000000 0.000000 0.000534 0.000428 0.000000 10000 10000 0 1 10000 1003777786 0.000500 977.400000
1.000000 1.000000 1.000000 1.000000 1.000000 1.000000 1.000000 1.000000 1.000000 1.000000 1.000000 1.000000 1.010000 1.005000 1.000000 0.990000 0.995000 1.000000 1.000000 1.000000 1.000000 1.000000 1.000000 1.000000 1.000000 1.000000 0.000000 0.000000 0.000534 0.000428 0.000000 10000 10000 0 1 10000 2275042585 0.001000 931.400000
1.000000 1.000000 1.000000 1.000000 1.000000 1.000000 1.000000 1.000000 1.000000 1.000000 1.000000 1.000000 1.010000 1.005000 1.000000 0.990000 0.995000 1.000000 1.000000 1.000000 1.000000 1.000000 1.000000 1.000000 1.000000 1.000000 0.000000 0.000000 0.000534 0.000428 0.000000 10000 10000 0 1 10000 3603071784 0.000700 1306.714286
1.000000 1.000000 1.000000 1.000000 1.000000 1.000000 1.000000 1.000000 1.000000 1.000000 1.000000 1.000000 1.010000 1.005000 1.000000 0.990000 0.995000 1.000000 1.000000 1.000000 1.000000 1.000000 1.000000 1.000000 1.000000 1.000000 0.000000 0.000000 0.000534 0.000428 0.000000 10000 10000 0 1 10000 418414694 0.001100 1080.909091
1.000000 1.000000 1.000000 1.000000 1.000000 1.000000 1.000000 1.000000 1.000000 1.000000 1.000000 1.000000 1.010000 1.005000 1.000000 0.990000 0.995000 1.000000 1.000000 1.000000 1.000000 1.000000 1.000000 1.000000 1.000000 1.000000 0.000000 0.000000 0.000534 0.000428 0.000000 10000 10000 0 1 10000 2770217465 0.000300 1062.000000
1.000000 1.000000 1.000000 1.000000 1.000000 1.000000 1.000000 1.000000 1.000000 1.000000 1.000000 1.000000 1.010000 1.005000 1.000000 0.990000 0.995000 1.000000 1.000000 1.000000 1.000000 1.000000 1.000000 1.000000 1.000000 1.000000 0.000000 0.000000 0.000534 0.000428 0.000000 10000 10000 0 1 10000 3444581839 0.000500 700.400000
1.000000 1.000000 1.000000 1.000000 1.000000 1.000000 1.000000 1.000000 1.000000 1.000000 1.000000 1.000000 1.010000 1.005000 1.000000 0.990000 0.995000 1.000000 1.000000 1.000000 1.000000 1.000000 1.000000 1.000000 1.000000 1.000000 0.000000 0.000000 0.000534 0.000428 0.000000 10000 10000 0 1 10000 3633732197 0.000700 968.571429
1.000000 1.000000 1.000000 1.000000 1.000000 1.000000 1.000000 1.000000 1.000000 1.000000 1.000000 1.000000 1.010000 1.005000 1.000000 0.990000 0.995000 1.000000 1.000000 1.000000 1.000000 1.000000 1.000000 1.000000 1.000000 1.000000 0.000000 0.000000 0.000534 0.000428 0.000000 10000 10000 0 1 10000 3623200642 0.001100 1193.363636
1.000000 1.000000 1.000000 1.000000 1.000000 1.000000 1.000000 1.000000 1.000000 1.000000 1.000000 1.000000 1.010000 1.005000 1.000000 0.990000 0.995000 1.000000 1.000000 1.000000 1.000000 1.000000 1.000000 1.000000 1.000000 1.000000 0.000000 0.000000 0.000534 0.000428 0.000000 10000 10000 0 1 10000 3912497453 0.000700 1171.285714
1.000000 1.000000 1.000000 1.000000 1.000000 1.000000 1.000000 1.000000 1.000000 1.000000 1.000000 1.000000 1.010000 1.005000 1.000000 0.990000 0.995000 1.000000 1.000000 1.000000 1.000000 1.000000 1.000000 1.000000 1.000000 1.000000 0.000000 0.000000 0.000534 0.000428 0.000000 10000 10000 0 1 10000 395465295 0.001100 1514.363636
1.000000 1.000000 1.000000 1.000000 1.000000 1.000000 1.000000 1.000000 1.000000 1.000000 1.000000 1.000000 1.010000 1.005000 1.000000 0.990000 0.995000 1.000000 1.000000 1.000000 1.000000 1.000000 1.000000 1.000000 1.000000 1.000000 0.000000 0.000000 0.000534 0.000428 0.000000 10000 10000 0 1 10000 1073566162 0.001200 1154.166667
1.000000 1.000000 1.000000 1.000000 1.000000 1.000000 1.000000 1.000000 1.000000 1.000000 1.000000 1.000000 1.010000 1.005000 1.000000 0.990000 0.995000 1.000000 1.000000 1.000000 1.000000 1.000000 1.000000 1.000000 1.000000 1.000000 0.000000 0.000000 0.000534 0.000428 0.000000 10000 10000 0 1 10000 3013543306 0.000700 1134.000000
1.000000 1.000000 1.000000 1.000000 1.000000 1.000000 1.000000 1.000000 1.000000 1.000000 1.000000 1.000000 1.010000 1.005000 1.000000 0.990000 0.995000 1.000000 1.000000 1.000000 1.000000 1.000000 1.000000 1.000000 1.000000 1.000000 0.000000 0.000000 0.000534 0.000428 0.000000 10000 10000 0 1 10000 4126368995 0.001000 907.800000
1.000000 1.000000 1.000000 1.000000 1.000000 1.000000 1.000000 1.000000 1.000000 1.000000 1.000000 1.000000 1.010000 1.005000 1.000000 0.990000 0.995000 1.000000 1.000000 1.000000 1.000000 1.000000 1.000000 1.000000 1.000000 1.000000 0.000000 0.000000 0.000534 0.000428 0.000000 10000 10000 0 1 10000 3261063611 0.000700 1267.142857
1.000000 1.000000 1.000000 1.000000 1.000000 1.000000 1.000000 1.000000 1.000000 1.000000 1.000000 1.000000 1.010000 1.005000 1.000000 0.990000 0.995000 1.000000 1.000000 1.000000 1.000000 1.000000 1.000000 1.000000 1.000000 1.000000 0.000000 0.000000 0.000534 0.000428 0.000000 10000 10000 0 1 10000 1739941106 0.001100 957.454545
1.000000 1.000000 1.000000 1.000000 1.000000 1.000000 1.000000 1.000000 1.000000 1.000000 1.000000 1.000000 1.010000 1.005000 1.000000 0.990000 0.995000 1.000000 1.000000 1.000000 1.000000 1.000000 1.000000 1.000000 1.000000 1.000000 0.000000 0.000000 0.000534 0.000428 0.000000 10000 10000 0 1 10000 1164098547 0.001300 914.307692
1.000000 1.000000 1.000000 1.000000 1.000000 1.000000 1.000000 1.000000 1.000000 1.000000 1.000000 1.000000 1.010000 1.005000 1.000000 0.990000 0.995000 1.000000 1.000000 1.000000 1.000000 1.000000 1.000000 1.000000 1.000000 1.000000 0.000000 0.000000 0.000534 0.000428 0.000000 10000 10000 0 1 10000 2953118522 0.001100 910.363636
1.000000 1.000000 1.000000 1.000000 1.000000 1.000000 1.000000 1.000000 1.000000 1.000000 1.000000 1.000000 1.010000 1.005000 1.000000 0.990000 0.995000 1.000000 1.000000 1.000000 1.000000 1.000000 1.000000 1.000000 1.000000 1.000000 0.000000 0.000000 0.000534 0.000428 0.000000 10000 10000 0 1 10000 825177198 0.000900 1393.222222
1.000000 1.000000 1.000000 1.000000 1.000000 1.000000 1.000000 1.000000 1.000000 1.000000 1.000000 1.000000 1.010000 1.005000 1.000000 0.990000 0.995000 1.000000 1.000000 1.000000 1.000000 1.000000 1.000000 1.000000 1.000000 1.000000 0.000000 0.000000 0.000534 0.000428 0.000000 10000 10000 0 1 10000 4007858230 0.000700 969.142857
1.000000 1.000000 1.000000 1.000000 1.000000 1.000000 1.000000 1.000000 1.000000 1.000000 1.000000 1.000000 1.010000 1.005000 1.000000 0.990000 0.995000 1.000000 1.000000 1.000000 1.000000 1.000000 1.000000 1.000000 1.000000 1.000000 0.000000 0.000000 0.000534 0.000428 0.000000 10000 10000 0 1 10000 3682890969 0.001000 1106.400000
1.000000 1.000000 1.000000 1.000000 1.000000 1.000000 1.000000 1.000000 1.000000 1.000000 1.000000 1.000000 1.010000 1.005000 1.000000 0.990000 0.995000 1.000000 1.000000 1.000000 1.000000 1.000000 1.000000 1.000000 1.000000 1.000000 0.000000 0.000000 0.000534 0.000428 0.000000 10000 10000 0 1 10000 1278950465 0.001100 1335.454545
1.000000 1.000000 1.000000 1.000000 1.000000 1.000000 1.000000 1.000000 1.000000 1.000000 1.000000 1.000000 1.010000 1.005000 1.000000 0.990000 0.995000 1.000000 1.000000 1.000000 1.000000 1.000000 1.000000 1.000000 1.000000 1.000000 0.000000 0.000000 0.000534 0.000428 0.000000 10000 10000 0 1 10000 4034370908 0.000600 1173.333333
1.000000 1.000000 1.000000 1.000000 1.000000 1.000000 1.000000 1.000000 1.000000 1.000000 1.000000 1.000000 1.010000 1.005000 1.000000 0.990000 0.995000 1.000000 1.000000 1.000000 1.000000 1.000000 1.000000 1.000000 1.000000 1.000000 0.000000 0.000000 0.000534 0.000428 0.000000 10000 10000 0 1 10000 1857695263 0.000800 1162.625000
1.000000 1.000000 1.000000 1.000000 1.000000 1.000000 1.000000 1.000000 1.000000 1.000000 1.000000 1.000000 1.010000 1.005000 1.000000 0.990000 0.995000 1.000000 1.000000 1.000000 1.000000 1.000000 1.000000 1.000000 1.000000 1.000000 0.000000 0.000000 0.000534 0.000428 0.000000 10000 10000 0 1 10000 1735228927 0.000900 1288.666667
1.000000 1.000000 1.000000 1.000000 1.000000 1.000000 1.000000 1.000000 1.000000 1.000000 1.000000 1.000000 1.010000 1.005000 1.000000 0.990000 0.995000 1.000000 1.000000 1.000000 1.000000 1.000000 1.000000 1.000000 1.000000 1.000000 0.000000 0.000000 0.000534 0.000428 0.000000 10000 10000 0 1 10000 3568146093 0.000500 1311.400000
1.000000 1.000000 1.000000 1.000000 1.000000 1.000000 1.000000 1.000000 1.000000 1.000000 1.000000 1.000000 1.010000 1.005000 1.000000 0.990000 0.995000 1.000000 1.000000 1.000000 1.000000 1.000000 1.000000 1.000000 1.000000 1.000000 0.000000 0.000000 0.000534 0.000428 0.000000 10000 10000 0 1 10000 1553569355 0.001200 1065.333333
1.000000 1.000000 1.000000 1.000000 1.000000 1.000000 1.000000 1.000000 1.000000 1.000000 1.000000 1.000000 1.010000 1.005000 1.000000 0.990000 0.995000 1.000000 1.000000 1.000000 1.000000 1.000000 1.000000 1.000000 1.000000 1.000000 0.000000 0.000000 0.000534 0.000428 0.000000 10000 10000 0 1 10000 902170948 0.000800 943.125000
1.000000 1.000000 1.000000 1.000000 1.000000 1.000000 1.000000 1.000000 1.000000 1.000000 1.000000 1.000000 1.010000 1.005000 1.000000 0.990000 0.995000 1.000000 1.000000 1.000000 1.000000 1.000000 1.000000 1.000000 1.000000 1.000000 0.000000 0.000000 0.000534 0.000428 0.000000 10000 10000 0 1 10000 2980049279 0.001100 1240.818182
1.000000 1.000000 1.000000 1.000000 1.000000 1.000000 1.000000 1.000000 1.000000 1.000000 1.000000 1.000000 1.010000 1.005000 1.000000 0.990000 0.995000 1.000000 1.000000 1.000000 1.000000 1.000000 1.000000 1.000000 1.000000 1.000000 0.000000 0.000000 0.000534 0.000428 0.000000 10000 10000 0 1 10000 2386464256 0.000800 890.125000
1.000000 1.000000 1.000000 1.000000 1.000000 1.000000 1.000000 1.000000 1.000000 1.000000 1.000000 1.000000 1.010000 1.005000 1.000000 0.990000 0.995000 1.000000 1.000000 1.000000 1.000000 1.000000 1.000000 1.000000 1.000000 1.000000 0.000000 0.000000 0.000534 0.000428 0.000000 10000 10000 0 1 10000 3372073481 0.000800 1383.375000
1.000000 1.000000 1.000000 1.000000 1.000000 1.000000 1.000000 1.000000 1.000000 1.000000 1.000000 1.000000 1.010000 1.005000 1.000000 0.990000 0.995000 1.000000 1.000000 1.000000 1.000000 1.000000 1.000000 1.000000 1.000000 1.000000 0.000000 0.000000 0.000534 0.000428 0.000000 10000 10000 0 1 10000 3765892674 0.000600 949.666667
1.000000 1.000000 1.000000 1.000000 1.000000 1.000000 1.000000 1.000000 1.000000 1.000000 1.000000 1.000000 1.010000 1.005000 1.000000 0.990000 0.995000 1.000000 1.000000 1.000000 1.000000 1.000000 1.000000 1.000000 1.000000 1.000000 0.000000 0.000000 0.000534 0.000428 0.000000 10000 10000 0 1 10000 3519173312 0.001000 1215.400000
1.000000 1.000000 1.000000 1.000000 1.000000 1.000000 1.000000 1.000000 1.000000 1.000000 1.000000 1.000000 1.010000 1.005000 1.000000 0.990000 0.995000 1.000000 1.000000 1.000000 1.000000 1.000000 1.000000 1.000000 1.000000 1.000000 0.000000 0.000000 0.000534 0.000428 0.000000 10000 10000 0 1 10000 1644663866 0.000700 1101.142857
1.000000 1.000000 1.000000 1.000000 1.000000 1.000000 1.000000 1.000000 1.000000 1.000000 1.000000 1.000000 1.010000 1.005000 1.000000 0.990000 0.995000 1.000000 1.000000 1.000000 1.000000 1.000000 1.000000 1.000000 1.000000 1.000000 0.000000 0.000000 0.000534 0.000428 0.000000 10000 10000 0 1 10000 4156400477 0.000900 1246.888889
1.000000 1.000000 1.000000 1.000000 1.000000 1.000000 1.000000 1.000000 1.000000 1.000000 1.000000 1.000000 1.010000 1.005000 1.000000 0.990000 0.995000 1.000000 1.000000 1.000000 1.000000 1.000000 1.000000 1.000000 1.000000 1.000000 0.000000 0.000000 0.000534 0.000428 0.000000 10000 10000 0 1 10000 537179612 0.000800 1675.625000
1.000000 1.000000 1.000000 1.000000 1.000000 1.000000 1.000000 1.000000 1.000000 1.000000 1.000000 1.000000 1.010000 1.005000 1.000000 0.990000 0.995000 1.000000 1.000000 1.000000 1.000000 1.000000 1.000000 1.000000 1.000000 1.000000 0.000000 0.000000 0.000534 0.000428 0.000000 10000 10000 0 1 10000 1293883655 0.000700 1195.000000
1.000000 1.000000 1.000000 1.000000 1.000000 1.000000 1.000000 1.000000 1.000000 1.000000 1.000000 1.000000 1.010000 1.005000 1.000000 0.990000 0.995000 1.000000 1.000000 1.000000 1.000000 1.000000 1.000000 1.000000 1.000000 1.000000 0.000000 0.000000 0.000534 0.000428 0.000000 10000 10000 0 1 10000 613877552 0.000300 1230.000000
1.000000 1.000000 1.000000 1.000000 1.000000 1.000000 1.000000 1.000000 1.000000 1.000000 1.000000 1.000000 1.010000 1.005000 1.000000 0.990000 0.995000 1.000000 1.000000 1.000000 1.000000 1.000000 1.000000 1.000000 1.000000 1.000000 0.000000 0.000000 0.000534 0.000428 0.000000 10000 10000 0 1 10000 2545801005 0.000800 1156.625000
1.000000 1.000000 1.000000 1.000000 1.000000 1.000000 1.000000 1.000000 1.000000 1.000000 1.000000 1.000000 1.010000 1.005000 1.000000 0.990000 0.995000 1.000000 1.000000 1.000000 1.000000 1.000000 1.000000 1.000000 1.000000 1.000000 0.000000 0.000000 0.000534 0.000428 0.000000 10000 10000 0 1 10000 1420961647 0.000700 1125.571429
1.000000 1.000000 1.000000 1.000000 1.000000 1.000000 1.000000 1.000000 1.000000 1.000000 1.000000 1.000000 1.010000 1.005000 1.000000 0.990000 0.995000 1.000000 1.000000 1.000000 1.000000 1.000000 1.000000 1.000000 1.000000 1.000000 0.000000 0.000000 0.000534 0.000428 0.000000 10000 10000 0 1 10000 1622949596 0.000600 1147.666667
1.000000 1.000000 1.000000 1.000000 1.000000 1.000000 1.000000 1.000000 1.000000 1.000000 1.000000 1.000000 1.010000 1.005000 1.000000 0.990000 0.995000 1.000000 1.000000 1.000000 1.000000 1.000000 1.000000 1.000000 1.000000 1.000000 0.000000 0.000000 0.000534 0.000428 0.000000 10000 10000 0 1 10000 1648665552 0.000900 1255.555556
1.000000 1.000000 1.000000 1.000000 1.000000 1.000000 1.000000 1.000000 1.000000 1.000000 1.000000 1.000000 1.010000 1.005000 1.000000 0.990000 0.995000 1.000000 1.000000 1.000000 1.000000 1.000000 1.000000 1.000000 1.000000 1.000000 0.000000 0.000000 0.000534 0.000428 0.000000 10000 10000 0 1 10000 1172785547 0.000400 1343.750000
1.000000 1.000000 1.000000 1.000000 1.000000 1.000000 1.000000 1.000000 1.000000 1.000000 1.000000 1.000000 1.010000 1.005000 1.000000 0.990000 0.995000 1.000000 1.000000 1.000000 1.000000 1.000000 1.000000 1.000000 1.000000 1.000000 0.000000 0.000000 0.000534 0.000428 0.000000 10000 10000 0 1 10000 4255414505 0.000400 968.250000
1.000000 1.000000 1.000000 1.000000 1.000000 1.000000 1.000000 1.000000 1.000000 1.000000 1.000000 1.000000 1.010000 1.005000 1.000000 0.990000 0.995000 1.000000 1.000000 1.000000 1.000000 1.000000 1.000000 1.000000 1.000000 1.000000 0.000000 0.000000 0.000534 0.000428 0.000000 10000 10000 0 1 10000 1749156046 0.000600 943.000000
1.000000 1.000000 1.000000 1.000000 1.000000 1.000000 1.000000 1.000000 1.000000 1.000000 1.000000 1.000000 1.010000 1.005000 1.000000 0.990000 0.995000 1.000000 1.000000 1.000000 1.000000 1.000000 1.000000 1.000000 1.000000 1.000000 0.000000 0.000000 0.000534 0.000428 0.000000 10000 10000 0 1 10000 162121592 0.000800 916.375000
1.000000 1.000000 1.000000 1.000000 1.000000 1.000000 1.000000 1.000000 1.000000 1.000000 1.000000 1.000000 1.010000 1.005000 1.000000 0.990000 0.995000 1.000000 1.000000 1.000000 1.000000 1.000000 1.000000 1.000000 1.000000 1.000000 0.000000 0.000000 0.000534 0.000428 0.000000 10000 10000 0 1 10000 3581693444 0.001000 1002.000000
1.000000 1.000000 1.000000 1.000000 1.000000 1.000000 1.000000 1.000000 1.000000 1.000000 1.000000 1.000000 1.010000 1.005000 1.000000 0.990000 0.995000 1.000000 1.000000 1.000000 1.000000 1.000000 1.000000 1.000000 1.000000 1.000000 0.000000 0.000000 0.000534 0.000428 0.000000 10000 10000 0 1 10000 2064773199 0.000400 927.750000
1.000000 1.000000 1.000000 1.000000 1.000000 1.000000 1.000000 1.000000 1.000000 1.000000 1.000000 1.000000 1.010000 1.005000 1.000000 0.990000 0.995000 1.000000 1.000000 1.000000 1.000000 1.000000 1.000000 1.000000 1.000000 1.000000 0.000000 0.000000 0.000534 0.000428 0.000000 10000 10000 0 1 10000 918062229 0.000300 1035.333333
1.000000 1.000000 1.000000 1.000000 1.000000 1.000000 1.000000 1.000000 1.000000 1.000000 1.000000 1.000000 1.010000 1.005000 1.000000 0.990000 0.995000 1.000000 1.000000 1.000000 1.000000 1.000000 1.000000 1.000000 1.000000 1.000000 0.000000 0.000000 0.000534 0.000428 0.000000 10000 10000 0 1 10000 551829008 0.001000 1043.100000
1.000000 1.000000 1.000000 1.000000 1.000000 1.000000 1.000000 1.000000 1.000000 1.000000 1.000000 1.000000 1.010000 1.005000 1.000000 0.990000 0.995000 1.000000 1.000000 1.000000 1.000000 1.000000 1.000000 1.000000 1.000000 1.000000 0.000000 0.000000 0.000534 0.000428 0.000000 10000 10000 0 1 10000 206966479 0.000900 1252.555556
1.000000 1.000000 1.000000 1.000000 1.000000 1.000000 1.000000 1.000000 1.000000 1.000000 1.000000 1.000000 1.010000 1.005000 1.000000 0.990000 0.995000 1.000000 1.000000 1.000000 1.000000 1.000000 1.000000 1.000000 1.000000 1.000000 0.000000 0.000000 0.000534 0.000428 0.000000 10000 10000 0 1 10000 526965881 0.001200 1052.333333
1.000000 1.000000 1.000000 1.000000 1.000000 1.000000 1.000000 1.000000 1.000000 1.000000 1.000000 1.000000 1.010000 1.005000 1.000000 0.990000 0.995000 1.000000 1.000000 1.000000 1.000000 1.000000 1.000000 1.000000 1.000000 1.000000 0.000000 0.000000 0.000534 0.000428 0.000000 10000 10000 0 1 10000 668778051 0.000400 801.250000
1.000000 1.000000 1.000000 1.000000 1.000000 1.000000 1.000000 1.000000 1.000000 1.000000 1.000000 1.000000 1.010000 1.005000 1.000000 0.990000 0.995000 1.000000 1.000000 1.000000 1.000000 1.000000 1.000000 1.000000 1.000000 1.000000 0.000000 0.000000 0.000534 0.000428 0.000000 10000 10000 0 1 10000 2234276682 0.001200 1395.250000
1.000000 1.000000 1.000000 1.000000 1.000000 1.000000 1.000000 1.000000 1.000000 1.000000 1.000000 1.000000 1.010000 1.005000 1.000000 0.990000 0.995000 1.000000 1.000000 1.000000 1.000000 1.000000 1.000000 1.000000 1.000000 1.000000 0.000000 0.000000 0.000534 0.000428 0.000000 10000 10000 0 1 10000 2203017242 0.000700 1156.571429
1.000000 1.000000 1.000000 1.000000 1.000000 1.000000 1.000000 1.000000 1.000000 1.000000 1.000000 1.000000 1.010000 1.005000 1.000000 0.990000 0.995000 1.000000 1.000000 1.000000 1.000000 1.000000 1.000000 1.000000 1.000000 1.000000 0.000000 0.000000 0.000534 0.000428 0.000000 10000 10000 0 1 10000 2680080103 0.000700 919.857143
1.000000 1.000000 1.000000 1.000000 1.000000 1.000000 1.000000 1.000000 1.000000 1.000000 1.000000 1.000000 1.010000 1.005000 1.000000 0.990000 0.995000 1.000000 1.000000 1.000000 1.000000 1.000000 1.000000 1.000000 1.000000 1.000000 0.000000 0.000000 0.000534 0.000428 0.000000 10000 10000 0 1 10000 384350267 0.001200 1001.416667
1.000000 1.000000 1.000000 1.000000 1.000000 1.000000 1.000000 1.000000 1.000000 1.000000 1.000000 1.000000 1.010000 1.005000 1.000000 0.990000 0.995000 1.000000 1.000000 1.000000 1.000000 1.000000 1.000000 1.000000 1.000000 1.000000 0.000000 0.000000 0.000534 0.000428 0.000000 10000 10000 0 1 10000 1564871003 0.001000 1015.600000
1.000000 1.000000 1.000000 1.000000 1.000000 1.000000 1.000000 1.000000 1.000000 1.000000 1.000000 1.000000 1.010000 1.005000 1.000000 0.990000 0.995000 1.000000 1.000000 1.000000 1.000000 1.000000 1.000000 1.000000 1.000000 1.000000 0.000000 0.000000 0.000534 0.000428 0.000000 10000 10000 0 1 10000 2808496587 0.001300 978.769231
1.000000 1.000000 1.000000 1.000000 1.000000 1.000000 1.000000 1.000000 1.000000 1.000000 1.000000 1.000000 1.010000 1.005000 1.000000 0.990000 0.995000 1.000000 1.000000 1.000000 1.000000 1.000000 1.000000 1.000000 1.000000 1.000000 0.000000 0.000000 0.000534 0.000428 0.000000 10000 10000 0 1 10000 986259075 0.000800 1011.375000
1.000000 1.000000 1.000000 1.000000 1.000000 1.000000 1.000000 1.000000 1.000000 1.000000 1.000000 1.000000 1.010000 1.005000 1.000000 0.990000 0.995000 1.000000 1.000000 1.000000 1.000000 1.000000 1.000000 1.000000 1.000000 1.000000 0.000000 0.000000 0.000534 0.000428 0.000000 10000 10000 0 1 10000 502632322 0.000800 983.250000
1.000000 1.000000 1.000000 1.000000 1.000000 1.000000 1.000000 1.000000 1.000000 1.000000 1.000000 1.000000 1.010000 1.005000 1.000000 0.990000 0.995000 1.000000 1.000000 1.000000 1.000000 1.000000 1.000000 1.000000 1.000000 1.000000 0.000000 0.000000 0.000534 0.000428 0.000000 10000 10000 0 1 10000 1817124356 0.001000 1268.700000
1.000000 1.000000 1.000000 1.000000 1.000000 1.000000 1.000000 1.000000 1.000000 1.000000 1.000000 1.000000 1.010000 1.005000 1.000000 0.990000 0.995000 1.000000 1.000000 1.000000 1.000000 1.000000 1.000000 1.000000 1.000000 1.000000 0.000000 0.000000 0.000534 0.000428 0.000000 10000 10000 0 1 10000 167376416 0.001200 1307.500000
1.000000 1.000000 1.000000 1.000000 1.000000 1.000000 1.000000 1.000000 1.000000 1.000000 1.000000 1.000000 1.010000 1.005000 1.000000 0.990000 0.995000 1.000000 1.000000 1.000000 1.000000 1.000000 1.000000 1.000000 1.000000 1.000000 0.000000 0.000000 0.000534 0.000428 0.000000 10000 10000 0 1 10000 285207571 0.000600 942.833333
1.000000 1.000000 1.000000 1.000000 1.000000 1.000000 1.000000 1.000000 1.000000 1.000000 1.000000 1.000000 1.010000 1.005000 1.000000 0.990000 0.995000 1.000000 1.000000 1.000000 1.000000 1.000000 1.000000 1.000000 1.000000 1.000000 0.000000 0.000000 0.000534 0.000428 0.000000 10000 10000 0 1 10000 2429350677 0.000600 958.500000
1.000000 1.000000 1.000000 1.000000 1.000000 1.000000 1.000000 1.000000 1.000000 1.000000 1.000000 1.000000 1.010000 1.005000 1.000000 0.990000 0.995000 1.000000 1.000000 1.000000 1.000000 1.000000 1.000000 1.000000 1.000000 1.000000 0.000000 0.000000 0.000534 0.000428 0.000000 10000 10000 0 1 10000 1770741859 0.000400 1060.000000
1.000000 1.000000 1.000000 1.000000 1.000000 1.000000 1.000000 1.000000 1.000000 1.000000 1.000000 1.000000 1.010000 1.005000 1.000000 0.990000 0.995000 1.000000 1.000000 1.000000 1.000000 1.000000 1.000000 1.000000 1.000000 1.000000 0.000000 0.000000 0.000534 0.000428 0.000000 10000 10000 0 1 10000 584880548 0.000700 762.571429
1.000000 1.000000 1.000000 1.000000 1.000000 1.000000 1.000000 1.000000 1.000000 1.000000 1.000000 1.000000 1.010000 1.005000 1.000000 0.990000 0.995000 1.000000 1.000000 1.000000 1.000000 1.000000 1.000000 1.000000 1.000000 1.000000 0.000000 0.000000 0.000534 0.000428 0.000000 10000 10000 0 1 10000 4131487542 0.000700 1199.285714
1.000000 1.000000 1.000000 1.000000 1.000000 1.000000 1.000000 1.000000 1.000000 1.000000 1.000000 1.000000 1.010000 1.005000 1.000000 0.990000 0.995000 1.000000 1.000000 1.000000 1.000000 1.000000 1.000000 1.000000 1.000000 1.000000 0.000000 0.000000 0.000534 0.000428 0.000000 10000 10000 0 1 10000 3665523773 0.000900 1074.333333
1.000000 1.000000 1.000000 1.000000 1.000000 1.000000 1.000000 1.000000 1.000000 1.000000 1.000000 1.000000 1.010000 1.005000 1.000000 0.990000 0.995000 1.000000 1.000000 1.000000 1.000000 1.000000 1.000000 1.000000 1.000000 1.000000 0.000000 0.000000 0.000534 0.000428 0.000000 10000 10000 0 1 10000 101598513 0.000600 997.000000
1.000000 1.000000 1.000000 1.000000 1.000000 1.000000 1.000000 1.000000 1.000000 1.000000 1.000000 1.000000 1.010000 1.005000 1.000000 0.990000 0.995000 1.000000 1.000000 1.000000 1.000000 1.000000 1.000000 1.000000 1.000000 1.000000 0.000000 0.000000 0.000534 0.000428 0.000000 10000 10000 0 1 10000 1621768681 0.001100 1052.545455
1.000000 1.000000 1.000000 1.000000 1.000000 1.000000 1.000000 1.000000 1.000000 1.000000 1.000000 1.000000 1.010000 1.005000 1.000000 0.990000 0.995000 1.000000 1.000000 1.000000 1.000000 1.000000 1.000000 1.000000 1.000000 1.000000 0.000000 0.000000 0.000534 0.000428 0.000000 10000 10000 0 1 10000 2130376730 0.000300 932.333333
1.000000 1.000000 1.000000 1.000000 1.000000 1.000000 1.000000 1.000000 1.000000 1.000000 1.000000 1.000000 1.010000 1.005000 1.000000 0.990000 0.995000 1.000000 1.000000 1.000000 1.000000 1.000000 1.000000 1.000000 1.000000 1.000000 0.000000 0.000000 0.000534 0.000428 0.000000 10000 10000 0 1 10000 3776083449 0.000700 901.000000
1.000000 1.000000 1.000000 1.000000 1.000000 1.000000 1.000000 1.000000 1.000000 1.000000 1.000000 1.000000 1.010000 1.005000 1.000000 0.990000 0.995000 1.000000 1.000000 1.000000 1.000000 1.000000 1.000000 1.000000 1.000000 1.000000 0.000000 0.000000 0.000534 0.000428 0.000000 10000 10000 0 1 10000 888719529 0.000500 1601.400000
1.000000 1.000000 1.000000 1.000000 1.000000 1.000000 1.000000 1.000000 1.000000 1.000000 1.000000 1.000000 1.010000 1.005000 1.000000 0.990000 0.995000 1.000000 1.000000 1.000000 1.000000 1.000000 1.000000 1.000000 1.000000 1.000000 0.000000 0.000000 0.000534 0.000428 0.000000 10000 10000 0 1 10000 4291660541 0.000600 1664.000000
1.000000 1.000000 1.000000 1.000000 1.000000 1.000000 1.000000 1.000000 1.000000 1.000000 1.000000 1.000000 1.010000 1.005000 1.000000 0.990000 0.995000 1.000000 1.000000 1.000000 1.000000 1.000000 1.000000 1.000000 1.000000 1.000000 0.000000 0.000000 0.000534 0.000428 0.000000 10000 10000 0 1 10000 2695670965 0.001100 986.545455
1.000000 1.000000 1.000000 1.000000 1.000000 1.000000 1.000000 1.000000 1.000000 1.000000 1.000000 1.000000 1.010000 1.005000 1.000000 0.990000 0.995000 1.000000 1.000000 1.000000 1.000000 1.000000 1.000000 1.000000 1.000000 1.000000 0.000000 0.000000 0.000534 0.000428 0.000000 10000 10000 0 1 10000 514086413 0.000400 632.500000
1.000000 1.000000 1.000000 1.000000 1.000000 1.000000 1.000000 1.000000 1.000000 1.000000 1.000000 1.000000 1.010000 1.005000 1.000000 0.990000 0.995000 1.000000 1.000000 1.000000 1.000000 1.000000 1.000000 1.000000 1.000000 1.000000 0.000000 0.000000 0.000534 0.000428 0.000000 10000 10000 0 1 10000 562227942 0.000800 824.000000
1.000000 1.000000 1.000000 1.000000 1.000000 1.000000 1.000000 1.000000 1.000000 1.000000 1.000000 1.000000 1.010000 1.005000 1.000000 0.990000 0.995000 1.000000 1.000000 1.000000 1.000000 1.000000 1.000000 1.000000 1.000000 1.000000 0.000000 0.000000 0.000534 0.000428 0.000000 10000 10000 0 1 10000 1228811583 0.000700 1424.142857
1.000000 1.000000 1.000000 1.000000 1.000000 1.000000 1.000000 1.000000 1.000000 1.000000 1.000000 1.000000 1.010000 1.005000 1.000000 0.990000 0.995000 1.000000 1.000000 1.000000 1.000000 1.000000 1.000000 1.000000 1.000000 1.000000 0.000000 0.000000 0.000534 0.000428 0.000000 10000 10000 0 1 10000 1936227324 0.000500 1310.600000
1.000000 1.000000 1.000000 1.000000 1.000000 1.000000 1.000000 1.000000 1.000000 1.000000 1.000000 1.000000 1.010000 1.005000 1.000000 0.990000 0.995000 1.000000 1.000000 1.000000 1.000000 1.000000 1.000000 1.000000 1.000000 1.000000 0.000000 0.000000 0.000534 0.000428 0.000000 10000 10000 0 1 10000 3512972094 0.001200 1270.000000
1.000000 1.000000 1.000000 1.000000 1.000000 1.000000 1.000000 1.000000 1.000000 1.000000 1.000000 1.000000 1.010000 1.005000 1.000000 0.990000 0.995000 1.000000 1.000000 1.000000 1.000000 1.000000 1.000000 1.000000 1.000000 1.000000 0.000000 0.000000 0.000534 0.000428 0.000000 10000 10000 0 1 10000 3676074232 0.000500 896.000000
1.000000 1.000000 1.000000 1.000000 1.000000 1.000000 1.000000 1.000000 1.000000 1.000000 1.000000 1.000000 1.010000 1.005000 1.000000 0.990000 0.995000 1.000000 1.000000 1.000000 1.000000 1.000000 1.000000 1.000000 1.000000 1.000000 0.000000 0.000000 0.000534 0.000428 0.000000 10000 10000 0 1 10000 3643739342 0.000900 1031.222222
1.000000 1.000000 1.000000 1.000000 1.000000 1.000000 1.000000 1.000000 1.000000 1.000000 1.000000 1.000000 1.010000 1.005000 1.000000 0.990000 0.995000 1.000000 1.000000 1.000000 1.000000 1.000000 1.000000 1.000000 1.000000 1.000000 0.000000 0.000000 0.000534 0.000428 0.000000 10000 10000 0 1 10000 2322829871 0.001000 1370.500000
1.000000 1.000000 1.000000 1.000000 1.000000 1.000000 1.000000 1.000000 1.000000 1.000000 1.000000 1.000000 1.010000 1.005000 1.000000 0.990000 0.995000 1.000000 1.000000 1.000000 1.000000 1.000000 1.000000 1.000000 1.000000 1.000000 0.000000 0.000000 0.000534 0.000428 0.000000 10000 10000 0 1 10000 3708569836 0.000900 1322.888889
1.000000 1.000000 1.000000 1.000000 1.000000 1.000000 1.000000 1.000000 1.000000 1.000000 1.000000 1.000000 1.010000 1.005000 1.000000 0.990000 0.995000 1.000000 1.000000 1.000000 1.000000 1.000000 1.000000 1.000000 1.000000 1.000000 0.000000 0.000000 0.000534 0.000428 0.000000 10000 10000 0 1 10000 1444676948 0.000800 1285.875000
1.000000 1.000000 1.000000 1.000000 1.000000 1.000000 1.000000 1.000000 1.000000 1.000000 1.000000 1.000000 1.010000 1.005000 1.000000 0.990000 0.995000 1.000000 1.000000 1.000000 1.000000 1.000000 1.000000 1.000000 1.000000 1.000000 0.000000 0.000000 0.000534 0.000428 0.000000 10000 10000 0 1 10000 3006745808 0.000400 573.000000
1.000000 1.000000 1.000000 1.000000 1.000000 1.000000 1.000000 1.000000 1.000000 1.000000 1.000000 1.000000 1.010000 1.005000 1.000000 0.990000 0.995000 1.000000 1.000000 1.000000 1.000000 1.000000 1.000000 1.000000 1.000000 1.000000 0.000000 0.000000 0.000534 0.000428 0.000000 10000 10000 0 1 10000 3224679256 0.000800 1167.000000
1.000000 1.000000 1.000000 1.000000 1.000000 1.000000 1.000000 1.000000 1.000000 1.000000 1.000000 1.000000 1.010000 1.005000 1.000000 0.990000 0.995000 1.000000 1.000000 1.000000 1.000000 1.000000 1.000000 1.000000 1.000000 1.000000 0.000000 0.000000 0.000534 0.000428 0.000000 10000 10000 0 1 10000 816032003 0.000800 928.750000
1.000000 1.000000 1.000000 1.000000 1.000000 1.000000 1.000000 1.000000 1.000000 1.000000 1.000000 1.000000 1.010000 1.005000 1.000000 0.990000 0.995000 1.000000 1.000000 1.000000 1.000000 1.000000 1.000000 1.000000 1.000000 1.000000 0.000000 0.000000 0.000534 0.000428 0.000000 10000 10000 0 1 10000 967926885 0.001200 1296.583333
1.000000 1.000000 1.000000 1.000000 1.000000 1.000000 1.000000 1.000000 1.000000 1.000000 1.000000 1.000000 1.010000 1.005000 1.000000 0.990000 0.995000 1.000000 1.000000 1.000000 1.000000 1.000000 1.000000 1.000000 1.000000 1.000000 0.000000 0.000000 0.000534 0.000428 0.000000 10000 10000 0 1 10000 3820431315 0.001000 1209.900000
1.000000 1.000000 1.000000 1.000000 1.000000 1.000000 1.000000 1.000000 1.000000 1.000000 1.000000 1.000000 1.010000 1.005000 1.000000 0.990000 0.995000 1.000000 1.000000 1.000000 1.000000 1.000000 1.000000 1.000000 1.000000 1.000000 0.000000 0.000000 0.000534 0.000428 0.000000 10000 10000 0 1 10000 457501314 0.000400 640.250000
1.000000 1.000000 1.000000 1.000000 1.000000 1.000000 1.000000 1.000000 1.000000 1.000000 1.000000 1.000000 1.010000 1.005000 1.000000 0.990000 0.995000 1.000000 1.000000 1.000000 1.000000 1.000000 1.000000 1.000000 1.000000 1.000000 0.000000 0.000000 0.000534 0.000428 0.000000 10000 10000 0 1 10000 3936634407 0.000500 902.000000
1.000000 1.000000 1.000000 1.000000 1.000000 1.000000 1.000000 1.000000 1.000000 1.000000 1.000000 1.000000 1.010000 1.005000 1.000000 0.990000 0.995000 1.000000 1.000000 1.000000 1.000000 1.000000 1.000000 1.000000 1.000000 1.000000 0.000000 0.000000 0.000534 0.000428 0.000000 10000 10000 0 1 10000 1390668467 0.000600 1262.666667
1.000000 1.000000 1.000000 1.000000 1.000000 1.000000 1.000000 1.000000 1.000000 1.000000 1.000000 1.000000 1.010000 1.005000 1.000000 0.990000 0.995000 1.000000 1.000000 1.000000 1.000000 1.000000 1.000000 1.000000 1.000000 1.000000 0.000000 0.000000 0.000534 0.000428 0.000000 10000 10000 0 1 10000 1239150693 0.000400 965.250000
1.000000 1.000000 1.000000 1.000000 1.000000 1.000000 1.000000 1.000000 1.000000 1.000000 1.000000 1.000000 1.010000 1.005000 1.000000 0.990000 0.995000 1.000000 1.000000 1.000000 1.000000 1.000000 1.000000 1.000000 1.000000 1.000000 0.000000 0.000000 0.000534 0.000428 0.000000 10000 10000 0 1 10000 3296691681 0.000800 1030.625000
1.000000 1.000000 1.000000 1.000000 1.000000 1.000000 1.000000 1.000000 1.000000 1.000000 1.000000 1.000000 1.010000 1.005000 1.000000 0.990000 0.995000 1.000000 1.000000 1.000000 1.000000 1.000000 1.000000 1.000000 1.000000 1.000000 0.000000 0.000000 0.000534 0.000428 0.000000 10000 10000 0 1 10000 2000299765 0.001000 1040.900000
1.000000 1.000000 1.000000 1.000000 1.000000 1.000000 1.000000 1.000000 1.000000 1.000000 1.000000 1.000000 1.010000 1.005000 1.000000 0.990000 0.995000 1.000000 1.000000 1.000000 1.000000 1.000000 1.000000 1.000000 1.000000 1.000000 0.000000 0.000000 0.000534 0.000428 0.000000 10000 10000 0 1 10000 2193590236 0.000900 1423.888889
1.000000 1.000000 1.000000 1.000000 1.000000 1.000000 1.000000 1.000000 1.000000 1.000000 1.000000 1.000000 1.010000 1.005000 1.000000 0.990000 0.995000 1.000000 1.000000 1.000000 1.000000 1.000000 1.000000 1.000000 1.000000 1.000000 0.000000 0.000000 0.000534 0.000428 0.000000 10000 10000 0 1 10000 1683800143 0.000800 996.000000
1.000000 1.000000 1.000000 1.000000 1.000000 1.000000 1.000000 1.000000 1.000000 1.000000 1.000000 1.000000 1.010000 1.005000 1.000000 0.990000 0.995000 1.000000 1.000000 1.000000 1.000000 1.000000 1.000000 1.000000 1.000000 1.000000 0.000000 0.000000 0.000534 0.000428 0.000000 10000 10000 0 1 10000 2810641656 0.000900 1254.333333
1.000000 1.000000 1.000000 1.000000 1.000000 1.000000 1.000000 1.000000 1.000000 1.000000 1.000000 1.000000 1.010000 1.005000 1.000000 0.990000 0.995000 1.000000 1.000000 1.000000 1.000000 1.000000 1.000000 1.000000 1.000000 1.000000 0.000000 0.000000 0.000534 0.000428 0.000000 10000 10000 0 1 10000 3754374609 0.000500 1260.600000
1.000000 1.000000 1.000000 1.000000 1.000000 1.000000 1.000000 1.000000 1.000000 1.000000 1.000000 1.000000 1.010000 1.005000 1.000000 0.990000 0.995000 1.000000 1.000000 1.000000 1.000000 1.000000 1.000000 1.000000 1.000000 1.000000 0.000000 0.000000 0.000534 0.000428 0.000000 10000 10000 0 1 10000 591327155 0.000900 980.333333
1.000000 1.000000 1.000000 1.000000 1.000000 1.000000 1.000000 1.000000 1.000000 1.000000 1.000000 1.000000 1.010000 1.005000 1.000000 0.990000 0.995000 1.000000 1.000000 1.000000 1.000000 1.000000 1.000000 1.000000 1.000000 1.000000 0.000000 0.000000 0.000534 0.000428 0.000000 10000 10000 0 1 10000 4236279647 0.000100 900.000000
1.000000 1.000000 1.000000 1.000000 1.000000 1.000000 1.000000 1.000000 1.000000 1.000000 1.000000 1.000000 1.010000 1.005000 1.000000 0.990000 0.995000 1.000000 1.000000 1.000000 1.000000 1.000000 1.000000 1.000000 1.000000 1.000000 0.000000 0.000000 0.000534 0.000428 0.000000 10000 10000 0 1 10000 2539176814 0.000500 1237.000000
1.000000 1.000000 1.000000 1.000000 1.000000 1.000000 1.000000 1.000000 1.000000 1.000000 1.000000 1.000000 1.010000 1.005000 1.000000 0.990000 0.995000 1.000000 1.000000 1.000000 1.000000 1.000000 1.000000 1.000000 1.000000 1.000000 0.000000 0.000000 0.000534 0.000428 0.000000 10000 10000 0 1 10000 2417436938 0.001100 1027.363636
1.000000 1.000000 1.000000 1.000000 1.000000 1.000000 1.000000 1.000000 1.000000 1.000000 1.000000 1.000000 1.010000 1.005000 1.000000 0.990000 0.995000 1.000000 1.000000 1.000000 1.000000 1.000000 1.000000 1.000000 1.000000 1.000000 0.000000 0.000000 0.000534 0.000428 0.000000 10000 10000 0 1 10000 3810793135 0.000700 975.714286
1.000000 1.000000 1.000000 1.000000 1.000000 1.000000 1.000000 1.000000 1.000000 1.000000 1.000000 1.000000 1.010000 1.005000 1.000000 0.990000 0.995000 1.000000 1.000000 1.000000 1.000000 1.000000 1.000000 1.000000 1.000000 1.000000 0.000000 0.000000 0.000534 0.000428 0.000000 10000 10000 0 1 10000 1260884983 0.000800 1089.250000
1.000000 1.000000 1.000000 1.000000 1.000000 1.000000 1.000000 1.000000 1.000000 1.000000 1.000000 1.000000 1.010000 1.005000 1.000000 0.990000 0.995000 1.000000 1.000000 1.000000 1.000000 1.000000 1.000000 1.000000 1.000000 1.000000 0.000000 0.000000 0.000534 0.000428 0.000000 10000 10000 0 1 10000 1394667412 0.000200 1016.500000
1.000000 1.000000 1.000000 1.000000 1.000000 1.000000 1.000000 1.000000 1.000000 1.000000 1.000000 1.000000 1.010000 1.005000 1.000000 0.990000 0.995000 1.000000 1.000000 1.000000 1.000000 1.000000 1.000000 1.000000 1.000000 1.000000 0.000000 0.000000 0.000534 0.000428 0.000000 10000 10000 0 1 10000 3299861159 0.000600 941.666667
1.000000 1.000000 1.000000 1.000000 1.000000 1.000000 1.000000 1.000000 1.000000 1.000000 1.000000 1.000000 1.010000 1.005000 1.000000 0.990000 0.995000 1.000000 1.000000 1.000000 1.000000 1.000000 1.000000 1.000000 1.000000 1.000000 0.000000 0.000000 0.000534 0.000428 0.000000 10000 10000 0 1 10000 3701736376 0.001500 1135.066667
1.000000 1.000000 1.000000 1.000000 1.000000 1.000000 1.000000 1.000000 1.000000 1.000000 1.000000 1.000000 1.010000 1.005000 1.000000 0.990000 0.995000 1.000000 1.000000 1.000000 1.000000 1.000000 1.000000 1.000000 1.000000 1.000000 0.000000 0.000000 0.000534 0.000428 0.000000 10000 10000 0 1 10000 3806658126 0.000600 781.500000
1.000000 1.000000 1.000000 1.000000 1.000000 1.000000 1.000000 1.000000 1.000000 1.000000 1.000000 1.000000 1.010000 1.005000 1.000000 0.990000 0.995000 1.000000 1.000000 1.000000 1.000000 1.000000 1.000000 1.000000 1.000000 1.000000 0.000000 0.000000 0.000534 0.000428 0.000000 10000 10000 0 1 10000 245869140 0.000300 1030.333333
1.000000 1.000000 1.000000 1.000000 1.000000 1.000000 1.000000 1.000000 1.000000 1.000000 1.000000 1.000000 1.010000 1.005000 1.000000 0.990000 0.995000 1.000000 1.000000 1.000000 1.000000 1.000000 1.000000 1.000000 1.000000 1.000000 0.000000 0.000000 0.000534 0.000428 0.000000 10000 10000 0 1 10000 3554464938 0.000300 1176.000000
1.000000 1.000000 1.000000 1.000000 1.000000 1.000000 1.000000 1.000000 1.000000 1.000000 1.000000 1.000000 1.010000 1.005000 1.000000 0.990000 0.995000 1.000000 1.000000 1.000000 1.000000 1.000000 1.000000 1.000000 1.000000 1.000000 0.000000 0.000000 0.000534 0.000428 0.000000 10000 10000 0 1 10000 1502827328 0.001000 1287.300000
1.000000 1.000000 1.000000 1.000000 1.000000 1.000000 1.000000 1.000000 1.000000 1.000000 1.000000 1.000000 1.010000 1.005000 1.000000 0.990000 0.995000 1.000000 1.000000 1.000000 1.000000 1.000000 1.000000 1.000000 1.000000 1.000000 0.000000 0.000000 0.000534 0.000428 0.000000 10000 10000 0 1 10000 201302543 0.000700 1413.714286
1.000000 1.000000 1.000000 1.000000 1.000000 1.000000 1.000000 1.000000 1.000000 1.000000 1.000000 1.000000 1.010000 1.005000 1.000000 0.990000 0.995000 1.000000 1.000000 1.000000 1.000000 1.000000 1.000000 1.000000 1.000000 1.000000 0.000000 0.000000 0.000534 0.000428 0.000000 10000 10000 0 1 10000 723490419 0.000900 1054.444444
1.000000 1.000000 1.000000 1.000000 1.000000 1.000000 1.000000 1.000000 1.000000 1.000000 1.000000 1.000000 1.010000 1.005000 1.000000 0.990000 0.995000 1.000000 1.000000 1.000000 1.000000 1.000000 1.000000 1.000000 1.000000 1.000000 0.000000 0.000000 0.000534 0.000428 0.000000 10000 10000 0 1 10000 935742429 0.000700 1278.142857
1.000000 1.000000 1.000000 1.000000 1.000000 1.000000 1.000000 1.000000 1.000000 1.000000 1.000000 1.000000 1.010000 1.005000 1.000000 0.990000 0.995000 1.000000 1.000000 1.000000 1.000000 1.000000 1.000000 1.000000 1.000000 1.000000 0.000000 0.000000 0.000534 0.000428 0.000000 10000 10000 0 1 10000 794091623 0.000600 1375.000000
1.000000 1.000000 1.000000 1.000000 1.000000 1.000000 1.000000 1.000000 1.000000 1.000000 1.000000 1.000000 1.010000 1.005000 1.000000 0.990000 0.995000 1.000000 1.000000 1.000000 1.000000 1.000000 1.000000 1.000000 1.000000 1.000000 0.000000 0.000000 0.000534 0.000428 0.000000 10000 10000 0 1 10000 3838402933 0.000200 840.500000
1.000000 1.000000 1.000000 1.000000 1.000000 1.000000 1.000000 1.000000 1.000000 1.000000 1.000000 1.000000 1.010000 1.005000 1.000000 0.990000 0.995000 1.000000 1.000000 1.000000 1.000000 1.000000 1.000000 1.000000 1.000000 1.000000 0.000000 0.000000 0.000534 0.000428 0.000000 10000 10000 0 1 10000 2856347376 0.000900 830.000000
1.000000 1.000000 1.000000 1.000000 1.000000 1.000000 1.000000 1.000000 1.000000 1.000000 1.000000 1.000000 1.010000 1.005000 1.000000 0.990000 0.995000 1.000000 1.000000 1.000000 1.000000 1.000000 1.000000 1.000000 1.000000 1.000000 0.000000 0.000000 0.000534 0.000428 0.000000 10000 10000 0 1 10000 2235711034 0.000400 1388.500000
1.000000 1.000000 1.000000 1.000000 1.000000 1.000000 1.000000 1.000000 1.000000 1.000000 1.000000 1.000000 1.010000 1.005000 1.000000 0.990000 0.995000 1.000000 1.000000 1.000000 1.000000 1.000000 1.000000 1.000000 1.000000 1.000000 0.000000 0.000000 0.000534 0.000428 0.000000 10000 10000 0 1 10000 1447589482 0.000600 879.333333
1.000000 1.000000 1.000000 1.000000 1.000000 1.000000 1.000000 1.000000 1.000000 1.000000 1.000000 1.000000 1.010000 1.005000 1.000000 0.990000 0.995000 1.000000 1.000000 1.000000 1.000000 1.000000 1.000000 1.000000 1.000000 1.000000 0.000000 0.000000 0.000534 0.000428 0.000000 10000 10000 0 1 10000 427426872 0.001300 1308.153846
1.000000 1.000000 1.000000 1.000000 1.000000 1.000000 1.000000 1.000000 1.000000 1.000000 1.000000 1.000000 1.010000 1.005000 1.000000 0.990000 0.995000 1.000000 1.000000 1.000000 1.000000 1.000000 1.000000 1.000000 1.000000 1.000000 0.000000 0.000000 0.000534 0.000428 0.000000 10000 10000 0 1 10000 360688838 0.000500 1548.400000
1.000000 1.000000 1.000000 1.000000 1.000000 1.000000 1.000000 1.000000 1.000000 1.000000 1.000000 1.000000 1.010000 1.005000 1.000000 0.990000 0.995000 1.000000 1.000000 1.000000 1.000000 1.000000 1.000000 1.000000 1.000000 1.000000 0.000000 0.000000 0.000534 0.000428 0.000000 10000 10000 0 1 10000 1911876317 0.000400 888.500000
1.000000 1.000000 1.000000 1.000000 1.000000 1.000000 1.000000 1.000000 1.000000 1.000000 1.000000 1.000000 1.010000 1.005000 1.000000 0.990000 0.995000 1.000000 1.000000 1.000000 1.000000 1.000000 1.000000 1.000000 1.000000 1.000000 0.000000 0.000000 0.000534 0.000428 0.000000 10000 10000 0 1 10000 735226089 0.000500 1061.600000
1.000000 1.000000 1.000000 1.000000 1.000000 1.000000 1.000000 1.000000 1.000000 1.000000 1.000000 1.000000 1.010000 1.005000 1.000000 0.990000 0.995000 1.000000 1.000000 1.000000 1.000000 1.000000 1.000000 1.000000 1.000000 1.000000 0.000000 0.000000 0.000534 0.000428 0.000000 10000 10000 0 1 10000 133008323 0.000900 995.000000
1.000000 1.000000 1.000000 1.000000 1.000000 1.000000 1.000000 1.000000 1.000000 1.000000 1.000000 1.000000 1.010000 1.005000 1.000000 0.990000 0.995000 1.000000 1.000000 1.000000 1.000000 1.000000 1.000000 1.000000 1.000000 1.000000 0.000000 0.000000 0.000534 0.000428 0.000000 10000 10000 0 1 10000 2464698722 0.000700 947.285714
1.000000 1.000000 1.000000 1.000000 1.000000 1.000000 1.000000 1.000000 1.000000 1.000000 1.000000 1.000000 1.010000 1.005000 1.000000 0.990000 0.995000 1.000000 1.000000 1.000000 1.000000 1.000000 1.000000 1.000000 1.000000 1.000000 0.000000 0.000000 0.000534 0.000428 0.000000 10000 10000 0 1 10000 3035311902 0.000500 1028.200000
1.000000 1.000000 1.000000 1.000000 1.000000 1.000000 1.000000 1.000000 1.000000 1.000000 1.000000 1.000000 1.010000 1.005000 1.000000 0.990000 0.995000 1.000000 1.000000 1.000000 1.000000 1.000000 1.000000 1.000000 1.000000 1.000000 0.000000 0.000000 0.000534 0.000428 0.000000 10000 10000 0 1 10000 1939441071 0.000800 1223.375000
1.000000 1.000000 1.000000 1.000000 1.000000 1.000000 1.000000 1.000000 1.000000 1.000000 1.000000 1.000000 1.010000 1.005000 1.000000 0.990000 0.995000 1.000000 1.000000 1.000000 1.000000 1.000000 1.000000 1.000000 1.000000 1.000000 0.000000 0.000000 0.000534 0.000428 0.000000 10000 10000 0 1 10000 1460342839 0.000600 1040.833333
1.000000 1.000000 1.000000 1.000000 1.000000 1.000000 1.000000 1.000000 1.000000 1.000000 1.000000 1.000000 1.010000 1.005000 1.000000 0.990000 0.995000 1.000000 1.000000 1.000000 1.000000 1.000000 1.000000 1.000000 1.000000 1.000000 0.000000 0.000000 0.000534 0.000428 0.000000 10000 10000 0 1 10000 4086564758 0.001000 853.400000
1.000000 1.000000 1.000000 1.000000 1.000000 1.000000 1.000000 1.000000 1.000000 1.000000 1.000000 1.000000 1.010000 1.005000 1.000000 0.990000 0.995000 1.000000 1.000000 1.000000 1.000000 1.000000 1.000000 1.000000 1.000000 1.000000 0.000000 0.000000 0.000534 0.000428 0.000000 10000 10000 0 1 10000 2599332773 0.000400 1905.000000
1.000000 1.000000 1.000000 1.000000 1.000000 1.000000 1.000000 1.000000 1.000000 1.000000 1.000000 1.000000 1.010000 1.005000 1.000000 0.990000 0.995000 1.000000 1.000000 1.000000 1.000000 1.000000 1.000000 1.000000 1.000000 1.000000 0.000000 0.000000 0.000534 0.000428 0.000000 10000 10000 0 1 10000 3449236168 0.000900 1083.333333
1.000000 1.000000 1.000000 1.000000 1.000000 1.000000 1.000000 1.000000 1.000000 1.000000 1.000000 1.000000 1.010000 1.005000 1.000000 0.990000 0.995000 1.000000 1.000000 1.000000 1.000000 1.000000 1.000000 1.000000 1.000000 1.000000 0.000000 0.000000 0.000534 0.000428 0.000000 10000 10000 0 1 10000 2892523795 0.000500 1567.200000
1.000000 1.000000 1.000000 1.000000 1.000000 1.000000 1.000000 1.000000 1.000000 1.000000 1.000000 1.000000 1.010000 1.005000 1.000000 0.990000 0.995000 1.000000 1.000000 1.000000 1.000000 1.000000 1.000000 1.000000 1.000000 1.000000 0.000000 0.000000 0.000534 0.000428 0.000000 10000 10000 0 1 10000 2982583708 0.000400 1137.250000
1.000000 1.000000 1.000000 1.000000 1.000000 1.000000 1.000000 1.000000 1.000000 1.000000 1.000000 1.000000 1.010000 1.005000 1.000000 0.990000 0.995000 1.000000 1.000000 1.000000 1.000000 1.000000 1.000000 1.000000 1.000000 1.000000 0.000000 0.000000 0.000534 0.000428 0.000000 10000 10000 0 1 10000 2351523087 0.000300 2059.000000
1.000000 1.000000 1.000000 1.000000 1.000000 1.000000 1.000000 1.000000 1.000000 1.000000 1.000000 1.000000 1.010000 1.005000 1.000000 0.990000 0.995000 1.000000 1.000000 1.000000 1.000000 1.000000 1.000000 1.000000 1.000000 1.000000 0.000000 0.000000 0.000534 0.000428 0.000000 10000 10000 0 1 10000 3065221842 0.000900 1265.888889
1.000000 1.000000 1.000000 1.000000 1.000000 1.000000 1.000000 1.000000 1.000000 1.000000 1.000000 1.000000 1.010000 1.005000 1.000000 0.990000 0.995000 1.000000 1.000000 1.000000 1.000000 1.000000 1.000000 1.000000 1.000000 1.000000 0.000000 0.000000 0.000534 0.000428 0.000000 10000 10000 0 1 10000 991764865 0.000700 1191.000000
1.000000 1.000000 1.000000 1.000000 1.000000 1.000000 1.000000 1.000000 1.000000 1.000000 1.000000 1.000000 1.010000 1.005000 1.000000 0.990000 0.995000 1.000000 1.000000 1.000000 1.000000 1.000000 1.000000 1.000000 1.000000 1.000000 0.000000 0.000000 0.000534 0.000428 0.000000 10000 10000 0 1 10000 3609279514 0.000700 827.285714
1.000000 1.000000 1.000000 1.000000 1.000000 1.000000 1.000000 1.000000 1.000000 1.000000 1.000000 1.000000 1.010000 1.005000 1.000000 0.990000 0.995000 1.000000 1.000000 1.000000 1.000000 1.000000 1.000000 1.000000 1.000000 1.000000 0.000000 0.000000 0.000534 0.000428 0.000000 10000 10000 0 1 10000 257757827 0.000600 1029.000000
1.000000 1.000000 1.000000 1.000000 1.000000 1.000000 1.000000 1.000000 1.000000 1.000000 1.000000 1.000000 1.010000 1.005000 1.000000 0.990000 0.995000 1.000000 1.000000 1.000000 1.000000 1.000000 1.000000 1.000000 1.000000 1.000000 0.000000 0.000000 0.000534 0.000428 0.000000 10000 10000 0 1 10000 3317174643 0.000500 1327.600000
1.000000 1.000000 1.000000 1.000000 1.000000 1.000000 1.000000 1.000000 1.000000 1.000000 1.000000 1.000000 1.010000 1.005000 1.000000 0.990000 0.995000 1.000000 1.000000 1.000000 1.000000 1.000000 1.000000 1.000000 1.000000 1.000000 0.000000 0.000000 0.000534 0.000428 0.000000 10000 10000 0 1 10000 2128850748 0.000700 1204.857143
1.000000 1.000000 1.000000 1.000000 1.000000 1.000000 1.000000 1.000000 1.000000 1.000000 1.000000 1.000000 1.010000 1.005000 1.000000 0.990000 0.995000 1.000000 1.000000 1.000000 1.000000 1.000000 1.000000 1.000000 1.000000 1.000000 0.000000 0.000000 0.000534 0.000428 0.000000 10000 10000 0 1 10000 88908473 0.001000 1337.800000
1.000000 1.000000 1.000000 1.000000 1.000000 1.000000 1.000000 1.000000 1.000000 1.000000 1.000000 1.000000 1.010000 1.005000 1.000000 0.990000 0.995000 1.000000 1.000000 1.000000 1.000000 1.000000 1.000000 1.000000 1.000000 1.000000 0.000000 0.000000 0.000534 0.000428 0.000000 10000 10000 0 1 10000 3927135141 0.000900 1295.000000
1.000000 1.000000 1.000000 1.000000 1.000000 1.000000 1.000000 1.000000 1.000000 1.000000 1.000000 1.000000 1.010000 1.005000 1.000000 0.990000 0.995000 1.000000 1.000000 1.000000 1.000000 1.000000 1.000000 1.000000 1.000000 1.000000 0.000000 0.000000 0.000534 0.000428 0.000000 10000 10000 0 1 10000 3476540529 0.001700 1219.352941
1.000000 1.000000 1.000000 1.000000 1.000000 1.000000 1.000000 1.000000 1.000000 1.000000 1.000000 1.000000 1.010000 1.005000 1.000000 0.990000 0.995000 1.000000 1.000000 1.000000 1.000000 1.000000 1.000000 1.000000 1.000000 1.000000 0.000000 0.000000 0.000534 0.000428 0.000000 10000 10000 0 1 10000 4073738547 0.000600 1224.666667
1.000000 1.000000 1.000000 1.000000 1.000000 1.000000 1.000000 1.000000 1.000000 1.000000 1.000000 1.000000 1.010000 1.005000 1.000000 0.990000 0.995000 1.000000 1.000000 1.000000 1.000000 1.000000 1.000000 1.000000 1.000000 1.000000 0.000000 0.000000 0.000534 0.000428 0.000000 10000 10000 0 1 10000 1813088738 0.001000 1099.500000
1.000000 1.000000 1.000000 1.000000 1.000000 1.000000 1.000000 1.000000 1.000000 1.000000 1.000000 1.000000 1.010000 1.005000 1.000000 0.990000 0.995000 1.000000 1.000000 1.000000 1.000000 1.000000 1.000000 1.000000 1.000000 1.000000 0.000000 0.000000 0.000534 0.000428 0.000000 10000 10000 0 1 10000 157792737 0.000800 1066.375000
1.000000 1.000000 1.000000 1.000000 1.000000 1.000000 1.000000 1.000000 1.000000 1.000000 1.000000 1.000000 1.010000 1.005000 1.000000 0.990000 0.995000 1.000000 1.000000 1.000000 1.000000 1.000000 1.000000 1.000000 1.000000 1.000000 0.000000 0.000000 0.000534 0.000428 0.000000 10000 10000 0 1 10000 151807154 0.000800 994.625000
1.000000 1.000000 1.000000 1.000000 1.000000 1.000000 1.000000 1.000000 1.000000 1.000000 1.000000 1.000000 1.010000 1.005000 1.000000 0.990000 0.995000 1.000000 1.000000 1.000000 1.000000 1.000000 1.000000 1.000000 1.000000 1.000000 0.000000 0.000000 0.000534 0.000428 0.000000 10000 10000 0 1 10000 4155944219 0.000900 1202.555556
1.000000 1.000000 1.000000 1.000000 1.000000 1.000000 1.000000 1.000000 1.000000 1.000000 1.000000 1.000000 1.010000 1.005000 1.000000 0.990000 0.995000 1.000000 1.000000 1.000000 1.000000 1.000000 1.000000 1.000000 1.000000 1.000000 0.000000 0.000000 0.000534 0.000428 0.000000 10000 10000 0 1 10000 3117234480 0.000700 1224.857143
1.000000 1.000000 1.000000 1.000000 1.000000 1.000000 1.000000 1.000000 1.000000 1.000000 1.000000 1.000000 1.010000 1.005000 1.000000 0.990000 0.995000 1.000000 1.000000 1.000000 1.000000 1.000000 1.000000 1.000000 1.000000 1.000000 0.000000 0.000000 0.000534 0.000428 0.000000 10000 10000 0 1 10000 3450986018 0.000600 1011.833333
1.000000 1.000000 1.000000 1.000000 1.000000 1.000000 1.000000 1.000000 1.000000 1.000000 1.000000 1.000000 1.010000 1.005000 1.000000 0.990000 0.995000 1.000000 1.000000 1.000000 1.000000 1.000000 1.000000 1.000000 1.000000 1.000000 0.000000 0.000000 0.000534 0.000428 0.000000 10000 10000 0 1 10000 473956256 0.000700 1047.571429
1.000000 1.000000 1.000000 1.000000 1.000000 1.000000 1.000000 1.000000 1.000000 1.000000 1.000000 1.000000 1.010000 1.005000 1.000000 0.990000 0.995000 1.000000 1.000000 1.000000 1.000000 1.000000 1.000000 1.000000 1.000000 1.000000 0.000000 0.000000 0.000534 0.000428 0.000000 10000 10000 0 1 10000 4055171519 0.000500 1529.000000
1.000000 1.000000 1.000000 1.000000 1.000000 1.000000 1.000000 1.000000 1.000000 1.000000 1.000000 1.000000 1.010000 1.005000 1.000000 0.990000 0.995000 1.000000 1.000000 1.000000 1.000000 1.000000 1.000000 1.000000 1.000000 1.000000 0.000000 0.000000 0.000534 0.000428 0.000000 10000 10000 0 1 10000 890414631 0.001000 1181.100000
1.000000 1.000000 1.000000 1.000000 1.000000 1.000000 1.000000 1.000000 1.000000 1.000000 1.000000 1.000000 1.010000 1.005000 1.000000 0.990000 0.995000 1.000000 1.000000 1.000000 1.000000 1.000000 1.000000 1.000000 1.000000 1.000000 0.000000 0.000000 0.000534 0.000428 0.000000 10000 10000 0 1 10000 3955609470 0.001100 994.000000
1.000000 1.000000 1.000000 1.000000 1.000000 1.000000 1.000000 1.000000 1.000000 1.000000 1.000000 1.000000 1.010000 1.005000 1.000000 0.990000 0.995000 1.000000 1.000000 1.000000 1.000000 1.000000 1.000000 1.000000 1.000000 1.000000 0.000000 0.000000 0.000534 0.000428 0.000000 10000 10000 0 1 10000 2115340364 0.000900 1359.444444
1.000000 1.000000 1.000000 1.000000 1.000000 1.000000 1.000000 1.000000 1.000000 1.000000 1.000000 1.000000 1.010000 1.005000 1.000000 0.990000 0.995000 1.000000 1.000000 1.000000 1.000000 1.000000 1.000000 1.000000 1.000000 1.000000 0.000000 0.000000 0.000534 0.000428 0.000000 10000 10000 0 1 10000 2608214171 0.000800 1192.000000
1.000000 1.000000 1.000000 1.000000 1.000000 1.000000 1.000000 1.000000 1.000000 1.000000 1.000000 1.000000 1.010000 1.005000 1.000000 0.990000 0.995000 1.000000 1.000000 1.000000 1.000000 1.000000 1.000000 1.000000 1.000000 1.000000 0.000000 0.000000 0.000534 0.000428 0.000000 10000 10000 0 1 10000 2521014128 0.000500 1166.000000
1.000000 1.000000 1.000000 1.000000 1.000000 1.000000 1.000000 1.000000 1.000000 1.000000 1.000000 1.000000 1.010000 1.005000 1.000000 0.990000 0.995000 1.000000 1.000000 1.000000 1.000000 1.000000 1.000000 1.000000 1.000000 1.000000 0.000000 0.000000 0.000534 0.000428 0.000000 10000 10000 0 1 10000 1703195670 0.000900 916.222222
1.000000 1.000000 1.000000 1.000000 1.000000 1.000000 1.000000 1.000000 1.000000 1.000000 1.000000 1.000000 1.010000 1.005000 1.000000 0.990000 0.995000 1.000000 1.000000 1.000000 1.000000 1.000000 1.000000 1.000000 1.000000 1.000000 0.000000 0.000000 0.000534 0.000428 0.000000 10000 10000 0 1 10000 2044978683 0.000900 1129.111111
1.000000 1.000000 1.000000 1.000000 1.000000 1.000000 1.000000 1.000000 1.000000 1.000000 1.000000 1.000000 1.010000 1.005000 1.000000 0.990000 0.995000 1.000000 1.000000 1.000000 1.000000 1.000000 1.000000 1.000000 1.000000 1.000000 0.000000 0.000000 0.000534 0.000428 0.000000 10000 10000 0 1 10000 1368726168 0.000600 987.000000
1.000000 1.000000 1.000000 1.000000 1.000000 1.000000 1.000000 1.000000 1.000000 1.000000 1.000000 1.000000 1.010000 1.005000 1.000000 0.990000 0.995000 1.000000 1.000000 1.000000 1.000000 1.000000 1.000000 1.000000 1.000000 1.000000 0.000000 0.000000 0.000534 0.000428 0.000000 10000 10000 0 1 10000 889600275 0.000900 856.000000
1.000000 1.000000 1.000000 1.000000 1.000000 1.000000 1.000000 1.000000 1.000000 1.000000 1.000000 1.000000 1.010000 1.005000 1.000000 0.990000 0.995000 1.000000 1.000000 1.000000 1.000000 1.000000 1.000000 1.000000 1.000000 1.000000 0.000000 0.000000 0.000534 0.000428 0.000000 10000 10000 0 1 10000 4275956922 0.000700 1091.285714
1.000000 1.000000 1.000000 1.000000 1.000000 1.000000 1.000000 1.000000 1.000000 1.000000 1.000000 1.000000 1.010000 1.005000 1.000000 0.990000 0.995000 1.000000 1.000000 1.000000 1.000000 1.000000 1.000000 1.000000 1.000000 1.000000 0.000000 0.000000 0.000534 0.000428 0.000000 10000 10000 0 1 10000 2457013814 0.000200 1457.000000
1.000000 1.000000 1.000000 1.000000 1.000000 1.000000 1.000000 1.000000 1.000000 1.000000 1.000000 1.000000 1.010000 1.005000 1.000000 0.990000 0.995000 1.000000 1.000000 1.000000 1.000000 1.000000 1.000000 1.000000 1.000000 1.000000 0.000000 0.000000 0.000534 0.000428 0.000000 10000 10000 0 1 10000 1506304555 0.000100 2370.000000
1.000000 1.000000 1.000000 1.000000 1.000000 1.000000 1.000000 1.000000 1.000000 1.000000 1.000000 1.000000 1.010000 1.005000 1.000000 0.990000 0.995000 1.000000 1.000000 1.000000 1.000000 1.000000 1.000000 1.000000 1.000000 1.000000 0.000000 0.000000 0.000534 0.000428 0.000000 10000 10000 0 1 10000 2088136320 0.000900 1033.000000
1.000000 1.000000 1.000000 1.000000 1.000000 1.000000 1.000000 1.000000 1.000000 1.000000 1.000000 1.000000 1.010000 1.005000 1.000000 0.990000 0.995000 1.000000 1.000000 1.000000 1.000000 1.000000 1.000000 1.000000 1.000000 1.000000 0.000000 0.000000 0.000534 0.000428 0.000000 10000 10000 0 1 10000 2176164625 0.000400 1004.000000
1.000000 1.000000 1.000000 1.000000 1.000000 1.000000 1.000000 1.000000 1.000000 1.000000 1.000000 1.000000 1.010000 1.005000 1.000000 0.990000 0.995000 1.000000 1.000000 1.000000 1.000000 1.000000 1.000000 1.000000 1.000000 1.000000 0.000000 0.000000 0.000534 0.000428 0.000000 10000 10000 0 1 10000 1273188583 0.000500 1361.800000
1.000000 1.000000 1.000000 1.000000 1.000000 1.000000 1.000000 1.000000 1.000000 1.000000 1.000000 1.000000 1.010000 1.005000 1.000000 0.990000 0.995000 1.000000 1.000000 1.000000 1.000000 1.000000 1.000000 1.000000 1.000000 1.000000 0.000000 0.000000 0.000534 0.000428 0.000000 10000 10000 0 1 10000 3031010989 0.000100 970.000000
1.000000 1.000000 1.000000 1.000000 1.000000 1.000000 1.000000 1.000000 1.000000 1.000000 1.000000 1.000000 1.010000 1.005000 1.000000 0.990000 0.995000 1.000000 1.000000 1.000000 1.000000 1.000000 1.000000 1.000000 1.000000 1.000000 0.000000 0.000000 0.000534 0.000428 0.000000 10000 10000 0 1 10000 514907574 0.000700 1300.428571
1.000000 1.000000 1.000000 1.000000 1.000000 1.000000 1.000000 1.000000 1.000000 1.000000 1.000000 1.000000 1.010000 1.005000 1.000000 0.990000 0.995000 1.000000 1.000000 1.000000 1.000000 1.000000 1.000000 1.000000 1.000000 1.000000 0.000000 0.000000 0.000534 0.000428 0.000000 10000 10000 0 1 10000 3013668103 0.000600 971.666667
1.000000 1.000000 1.000000 1.000000 1.000000 1.000000 1.000000 1.000000 1.000000 1.000000 1.000000 1.000000 1.010000 1.005000 1.000000 0.990000 0.995000 1.000000 1.000000 1.000000 1.000000 1.000000 1.000000 1.000000 1.000000 1.000000 0.000000 0.000000 0.000534 0.000428 0.000000 10000 10000 0 1 10000 3941687989 0.000900 1217.555556
1.000000 1.000000 1.000000 1.000000 1.000000 1.000000 1.000000 1.000000 1.000000 1.000000 1.000000 1.000000 1.010000 1.005000 1.000000 0.990000 0.995000 1.000000 1.000000 1.000000 1.000000 1.000000 1.000000 1.000000 1.000000 1.000000 0.000000 0.000000 0.000534 0.000428 0.000000 10000 10000 0 1 10000 2747721728 0.000700 1237.428571
1.000000 1.000000 1.000000 1.000000 1.000000 1.000000 1.000000 1.000000 1.000000 1.000000 1.000000 1.000000 1.010000 1.005000 1.000000 0.990000 0.995000 1.000000 1.000000 1.000000 1.000000 1.000000 1.000000 1.000000 1.000000 1.000000 0.000000 0.000000 0.000534 0.000428 0.000000 10000 10000 0 1 10000 1108369257 0.000700 1161.857143
1.000000 1.000000 1.000000 1.000000 1.000000 1.000000 1.000000 1.000000 1.000000 1.000000 1.000000 1.000000 1.010000 1.005000 1.000000 0.990000 0.995000 1.000000 1.000000 1.000000 1.000000 1.000000 1.000000 1.000000 1.000000 1.000000 0.000000 0.000000 0.000534 0.000428 0.000000 10000 10000 0 1 10000 3835117648 0.000900 908.222222
1.000000 1.000000 1.000000 1.000000 1.000000 1.000000 1.000000 1.000000 1.000000 1.000000 1.000000 1.000000 1.010000 1.005000 1.000000 0.990000 0.995000 1.000000 1.000000 1.000000 1.000000 1.000000 1.000000 1.000000 1.000000 1.000000 0.000000 0.000000 0.000534 0.000428 0.000000 10000 10000 0 1 10000 2740743109 0.000600 1129.833333
1.000000 1.000000 1.000000 1.000000 1.000000 1.000000 1.000000 1.000000 1.000000 1.000000 1.000000 1.000000 1.010000 1.005000 1.000000 0.990000 0.995000 1.000000 1.000000 1.000000 1.000000 1.000000 1.000000 1.000000 1.000000 1.000000 0.000000 0.000000 0.000534 0.000428 0.000000 10000 10000 0 1 10000 2448207022 0.000900 1239.888889
1.000000 1.000000 1.000000 1.000000 1.000000 1.000000 1.000000 1.000000 1.000000 1.000000 1.000000 1.000000 1.010000 1.005000 1.000000 0.990000 0.995000 1.000000 1.000000 1.000000 1.000000 1.000000 1.000000 1.000000 1.000000 1.000000 0.000000 0.000000 0.000534 0.000428 0.000000 10000 10000 0 1 10000 1259982371 0.000400 1353.750000
1.000000 1.000000 1.000000 1.000000 1.000000 1.000000 1.000000 1.000000 1.000000 1.000000 1.000000 1.000000 1.010000 1.005000 1.000000 0.990000 0.995000 1.000000 1.000000 1.000000 1.000000 1.000000 1.000000 1.000000 1.000000 1.000000 0.000000 0.000000 0.000534 0.000428 0.000000 10000 10000 0 1 10000 1897812225 0.000200 1016.000000
1.000000 1.000000 1.000000 1.000000 1.000000 1.000000 1.000000 1.000000 1.000000 1.000000 1.000000 1.000000 1.010000 1.005000 1.000000 0.990000 0.995000 1.000000 1.000000 1.000000 1.000000 1.000000 1.000000 1.000000 1.000000 1.000000 0.000000 0.000000 0.000534 0.000428 0.000000 10000 10000 0 1 10000 3420786258 0.000700 1245.142857
1.000000 1.000000 1.000000 1.000000 1.000000 1.000000 1.000000 1.000000 1.000000 1.000000 1.000000 1.000000 1.010000 1.005000 1.000000 0.990000 0.995000 1.000000 1.000000 1.000000 1.000000 1.000000 1.000000 1.000000 1.000000 1.000000 0.000000 0.000000 0.000534 0.000428 0.000000 10000 10000 0 1 10000 609882242 0.000900 966.333333
1.000000 1.000000 1.000000 1.000000 1.000000 1.000000 1.000000 1.000000 1.000000 1.000000 1.000000 1.000000 1.010000 1.005000 1.000000 0.990000 0.995000 1.000000 1.000000 1.000000 1.000000 1.000000 1.000000 1.000000 1.000000 1.000000 0.000000 0.000000 0.000534 0.000428 0.000000 10000 10000 0 1 10000 1517478394 0.000800 1006.125000
1.000000 1.000000 1.000000 1.000000 1.000000 1.000000 1.000000 1.000000 1.000000 1.000000 1.000000 1.000000 1.010000 1.005000 1.000000 0.990000 0.995000 1.000000 1.000000 1.000000 1.000000 1.000000 1.000000 1.000000 1.000000 1.000000 0.000000 0.000000 0.000534 0.000428 0.000000 10000 10000 0 1 10000 1380609552 0.000700 1279.000000
1.000000 1.000000 1.000000 1.000000 1.000000 1.000000 1.000000 1.000000 1.000000 1.000000 1.000000 1.000000 1.010000 1.005000 1.000000 0.990000 0.995000 1.000000 1.000000 1.000000 1.000000 1.000000 1.000000 1.000000 1.000000 1.000000 0.000000 0.000000 0.000534 0.000428 0.000000 10000 10000 0 1 10000 2732890585 0.000400 1032.750000
1.000000 1.000000 1.000000 1.000000 1.000000 1.000000 1.000000 1.000000 1.000000 1.000000 1.000000 1.000000 1.010000 1.005000 1.000000 0.990000 0.995000 1.000000 1.000000 1.000000 1.000000 1.000000 1.000000 1.000000 1.000000 1.000000 0.000000 0.000000 0.000534 0.000428 0.000000 10000 10000 0 1 10000 1176539229 0.001400 1080.500000
1.000000 1.000000 1.000000 1.000000 1.000000 1.000000 1.000000 1.000000 1.000000 1.000000 1.000000 1.000000 1.010000 1.005000 1.000000 0.990000 0.995000 1.000000 1.000000 1.000000 1.000000 1.000000 1.000000 1.000000 1.000000 1.000000 0.000000 0.000000 0.000534 0.000428 0.000000 10000 10000 0 1 10000 1534039723 0.000500 1178.800000
1.000000 1.000000 1.000000 1.000000 1.000000 1.000000 1.000000 1.000000 1.000000 1.000000 1.000000 1.000000 1.010000 1.005000 1.000000 0.990000 0.995000 1.000000 1.000000 1.000000 1.000000 1.000000 1.000000 1.000000 1.000000 1.000000 0.000000 0.000000 0.000534 0.000428 0.000000 10000 10000 0 1 10000 1306052183 0.000900 1044.222222
1.000000 1.000000 1.000000 1.000000 1.000000 1.000000 1.000000 1.000000 1.000000 1.000000 1.000000 1.000000 1.010000 1.005000 1.000000 0.990000 0.995000 1.000000 1.000000 1.000000 1.000000 1.000000 1.000000 1.000000 1.000000 1.000000 0.000000 0.000000 0.000534 0.000428 0.000000 10000 10000 0 1 10000 2172339274 0.000800 1324.625000
1.000000 1.000000 1.000000 1.000000 1.000000 1.000000 1.000000 1.000000 1.000000 1.000000 1.000000 1.000000 1.010000 1.005000 1.000000 0.990000 0.995000 1.000000 1.000000 1.000000 1.000000 1.000000 1.000000 1.000000 1.000000 1.000000 0.000000 0.000000 0.000534 0.000428 0.000000 10000 10000 0 1 10000 1532732632 0.000800 990.625000
1.000000 1.000000 1.000000 1.000000 1.000000 1.000000 1.000000 1.000000 1.000000 1.000000 1.000000 1.000000 1.010000 1.005000 1.000000 0.990000 0.995000 1.000000 1.000000 1.000000 1.000000 1.000000 1.000000 1.000000 1.000000 1.000000 0.000000 0.000000 0.000534 0.000428 0.000000 10000 10000 0 1 10000 2507682393 0.000500 1137.800000
1.000000 1.000000 1.000000 1.000000 1.000000 1.000000 1.000000 1.000000 1.000000 1.000000 1.000000 1.000000 1.010000 1.005000 1.000000 0.990000 0.995000 1.000000 1.000000 1.000000 1.000000 1.000000 1.000000 1.000000 1.000000 1.000000 0.000000 0.000000 0.000534 0.000428 0.000000 10000 10000 0 1 10000 3800675965 0.001100 1091.636364
1.000000 1.000000 1.000000 1.000000 1.000000 1.000000 1.000000 1.000000 1.000000 1.000000 1.000000 1.000000 1.010000 1.005000 1.000000 0.990000 0.995000 1.000000 1.000000 1.000000 1.000000 1.000000 1.000000 1.000000 1.000000 1.000000 0.000000 0.000000 0.000534 0.000428 0.000000 10000 10000 0 1 10000 264095547 0.000600 828.500000
1.000000 1.000000 1.000000 1.000000 1.000000 1.000000 1.000000 1.000000 1.000000 1.000000 1.000000 1.000000 1.010000 1.005000 1.000000 0.990000 0.995000 1.000000 1.000000 1.000000 1.000000 1.000000 1.000000 1.000000 1.000000 1.000000 0.000000 0.000000 0.000534 0.000428 0.000000 10000 10000 0 1 10000 321867841 0.000300 1934.666667
1.000000 1.000000 1.000000 1.000000 1.000000 1.000000 1.000000 1.000000 1.000000 1.000000 1.000000 1.000000 1.010000 1.005000 1.000000 0.990000 0.995000 1.000000 1.000000 1.000000 1.000000 1.000000 1.000000 1.000000 1.000000 1.000000 0.000000 0.000000 0.000534 0.000428 0.000000 10000 10000 0 1 10000 3966942541 0.000400 1842.500000
1.000000 1.000000 1.000000 1.000000 1.000000 1.000000 1.000000 1.000000 1.000000 1.000000 1.000000 1.000000 1.010000 1.005000 1.000000 0.990000 0.995000 1.000000 1.000000 1.000000 1.000000 1.000000 1.000000 1.000000 1.000000 1.000000 0.000000 0.000000 0.000534 0.000428 0.000000 10000 10000 0 1 10000 1207866716 0.000600 1140.666667
1.000000 1.000000 1.000000 1.000000 1.000000 1.000000 1.000000 1.000000 1.000000 1.000000 1.000000 1.000000 1.010000 1.005000 1.000000 0.990000 0.995000 1.000000 1.000000 1.000000 1.000000 1.000000 1.000000 1.000000 1.000000 1.000000 0.000000 0.000000 0.000534 0.000428 0.000000 10000 10000 0 1 10000 1325741992 0.000800 1228.125000
1.000000 1.000000 1.000000 1.000000 1.000000 1.000000 1.000000 1.000000 1.000000 1.000000 1.000000 1.000000 1.010000 1.005000 1.000000 0.990000 0.995000 1.000000 1.000000 1.000000 1.000000 1.000000 1.000000 1.000000 1.000000 1.000000 0.000000 0.000000 0.000534 0.000428 0.000000 10000 10000 0 1 10000 2532979061 0.000900 1422.777778
1.000000 1.000000 1.000000 1.000000 1.000000 1.000000 1.000000 1.000000 1.000000 1.000000 1.000000 1.000000 1.010000 1.005000 1.000000 0.990000 0.995000 1.000000 1.000000 1.000000 1.000000 1.000000 1.000000 1.000000 1.000000 1.000000 0.000000 0.000000 0.000534 0.000428 0.000000 10000 10000 0 1 10000 1907185428 0.000800 993.750000
1.000000 1.000000 1.000000 1.000000 1.000000 1.000000 1.000000 1.000000 1.000000 1.000000 1.000000 1.000000 1.010000 1.005000 1.000000 0.990000 0.995000 1.000000 1.000000 1.000000 1.000000 1.000000 1.000000 1.000000 1.000000 1.000000 0.000000 0.000000 0.000534 0.000428 0.000000 10000 10000 0 1 10000 185025634 0.000700 1103.142857
1.000000 1.000000 1.000000 1.000000 1.000000 1.000000 1.000000 1.000000 1.000000 1.000000 1.000000 1.000000 1.010000 1.005000 1.000000 0.990000 0.995000 1.000000 1.000000 1.000000 1.000000 1.000000 1.000000 1.000000 1.000000 1.000000 0.000000 0.000000 0.000534 0.000428 0.000000 10000 10000 0 1 10000 1049489024 0.000800 1178.250000
1.000000 1.000000 1.000000 1.000000 1.000000 1.000000 1.000000 1.000000 1.000000 1.000000 1.000000 1.000000 1.010000 1.005000 1.000000 0.990000 0.995000 1.000000 1.000000 1.000000 1.000000 1.000000 1.000000 1.000000 1.000000 1.000000 0.000000 0.000000 0.000534 0.000428 0.000000 10000 10000 0 1 10000 1525002777 0.000900 1406.444444
1.000000 1.000000 1.000000 1.000000 1.000000 1.000000 1.000000 1.000000 1.000000 1.000000 1.000000 1.000000 1.010000 1.005000 1.000000 0.990000 0.995000 1.000000 1.000000 1.000000 1.000000 1.000000 1.000000 1.000000 1.000000 1.000000 0.000000 0.000000 0.000534 0.000428 0.000000 10000 10000 0 1 10000 2156987871 0.000400 987.000000
1.000000 1.000000 1.000000 1.000000 1.000000 1.000000 1.000000 1.000000 1.000000 1.000000 1.000000 1.000000 1.010000 1.005000 1.000000 0.990000 0.995000 1.000000 1.000000 1.000000 1.000000 1.000000 1.000000 1.000000 1.000000 1.000000 0.000000 0.000000 0.000534 0.000428 0.000000 10000 10000 0 1 10000 2477252072 0.000500 837.200000
1.000000 1.000000 1.000000 1.000000 1.000000 1.000000 1.000000 1.000000 1.000000 1.000000 1.000000 1.000000 1.010000 1.005000 1.000000 0.990000 0.995000 1.000000 1.000000 1.000000 1.000000 1.000000 1.000000 1.000000 1.000000 1.000000 0.000000 0.000000 0.000534 0.000428 0.000000 10000 10000 0 1 10000 2673063132 0.000400 832.000000
1.000000 1.000000 1.000000 1.000000 1.000000 1.000000 1.000000 1.000000 1.000000 1.000000 1.000000 1.000000 1.010000 1.005000 1.000000 0.990000 0.995000 1.000000 1.000000 1.000000 1.000000 1.000000 1.000000 1.000000 1.000000 1.000000 0.000000 0.000000 0.000534 0.000428 0.000000 10000 10000 0 1 10000 1236157688 0.000500 995.200000
1.000000 1.000000 1.000000 1.000000 1.000000 1.000000 1.000000 1.000000 1.000000 1.000000 1.000000 1.000000 1.010000 1.005000 1.000000 0.990000 0.995000 1.000000 1.000000 1.000000 1.000000 1.000000 1.000000 1.000000 1.000000 1.000000 0.000000 0.000000 0.000534 0.000428 0.000000 10000 10000 0 1 10000 1097726261 0.000500 1246.000000
1.000000 1.000000 1.000000 1.000000 1.000000 1.000000 1.000000 1.000000 1.000000 1.000000 1.000000 1.000000 1.010000 1.005000 1.000000 0.990000 0.995000 1.000000 1.000000 1.000000 1.000000 1.000000 1.000000 1.000000 1.000000 1.000000 0.000000 0.000000 0.000534 0.000428 0.000000 10000 10000 0 1 10000 954878394 0.001100 1089.818182
1.000000 1.000000 1.000000 1.000000 1.000000 1.000000 1.000000 1.000000 1.000000 1.000000 1.000000 1.000000 1.010000 1.005000 1.000000 0.990000 0.995000 1.000000 1.000000 1.000000 1.000000 1.000000 1.000000 1.000000 1.000000 1.000000 0.000000 0.000000 0.000534 0.000428 0.000000 10000 10000 0 1 10000 740727781 0.001000 833.500000
1.000000 1.000000 1.000000 1.000000 1.000000 1.000000 1.000000 1.000000 1.000000 1.000000 1.000000 1.000000 1.010000 1.005000 1.000000 0.990000 0.995000 1.000000 1.000000 1.000000 1.000000 1.000000 1.000000 1.000000 1.000000 1.000000 0.000000 0.000000 0.000534 0.000428 0.000000 10000 10000 0 1 10000 3354540619 0.001300 1460.307692
1.000000 1.000000 1.000000 1.000000 1.000000 1.000000 1.000000 1.000000 1.000000 1.000000 1.000000 1.000000 1.010000 1.005000 1.000000 0.990000 0.995000 1.000000 1.000000 1.000000 1.000000 1.000000 1.000000 1.000000 1.000000 1.000000 0.000000 0.000000 0.000534 0.000428 0.000000 10000 10000 0 1 10000 4247660291 0.000400 1226.500000
1.000000 1.000000 1.000000 1.000000 1.000000 1.000000 1.000000 1.000000 1.000000 1.000000 1.000000 1.000000 1.010000 1.005000 1.000000 0.990000 0.995000 1.000000 1.000000 1.000000 1.000000 1.000000 1.000000 1.000000 1.000000 1.000000 0.000000 0.000000 0.000534 0.000428 0.000000 10000 10000 0 1 10000 1051446599 0.000300 856.666667
1.000000 1.000000 1.000000 1.000000 1.000000 1.000000 1.000000 1.000000 1.000000 1.000000 1.000000 1.000000 1.010000 1.005000 1.000000 0.990000 0.995000 1.000000 1.000000 1.000000 1.000000 1.000000 1.000000 1.000000 1.000000 1.000000 0.000000 0.000000 0.000534 0.000428 0.000000 10000 10000 0 1 10000 4202308386 0.000600 917.666667
1.000000 1.000000 1.000000 1.000000 1.000000 1.000000 1.000000 1.000000 1.000000 1.000000 1.000000 1.000000 1.010000 1.005000 1.000000 0.990000 0.995000 1.000000 1.000000 1.000000 1.000000 1.000000 1.000000 1.000000 1.000000 1.000000 0.000000 0.000000 0.000534 0.000428 0.000000 10000 10000 0 1 10000 3375495405 0.000700 1015.000000
1.000000 1.000000 1.000000 1.000000 1.000000 1.000000 1.000000 1.000000 1.000000 1.000000 1.000000 1.000000 1.010000 1.005000 1.000000 0.990000 0.995000 1.000000 1.000000 1.000000 1.000000 1.000000 1.000000 1.000000 1.000000 1.000000 0.000000 0.000000 0.000534 0.000428 0.000000 10000 10000 0 1 10000 2672754079 0.000700 1160.142857
1.000000 1.000000 1.000000 1.000000 1.000000 1.000000 1.000000 1.000000 1.000000 1.000000 1.000000 1.000000 1.010000 1.005000 1.000000 0.990000 0.995000 1.000000 1.000000 1.000000 1.000000 1.000000 1.000000 1.000000 1.000000 1.000000 0.000000 0.000000 0.000534 0.000428 0.000000 10000 10000 0 1 10000 4218391883 0.000800 1228.500000
1.000000 1.000000 1.000000 1.000000 1.000000 1.000000 1.000000 1.000000 1.000000 1.000000 1.000000 1.000000 1.010000 1.005000 1.000000 0.990000 0.995000 1.000000 1.000000 1.000000 1.000000 1.000000 1.000000 1.000000 1.000000 1.000000 0.000000 0.000000 0.000534 0.000428 0.000000 10000 10000 0 1 10000 3537821959 0.001200 1012.666667
1.000000 1.000000 1.000000 1.000000 1.000000 1.000000 1.000000 1.000000 1.000000 1.000000 1.000000 1.000000 1.010000 1.005000 1.000000 0.990000 0.995000 1.000000 1.000000 1.000000 1.000000 1.000000 1.000000 1.000000 1.000000 1.000000 0.000000 0.000000 0.000534 0.000428 0.000000 10000 10000 0 1 10000 589808368 0.000800 1042.750000
1.000000 1.000000 1.000000 1.000000 1.000000 1.000000 1.000000 1.000000 1.000000 1.000000 1.000000 1.000000 1.010000 1.005000 1.000000 0.990000 0.995000 1.000000 1.000000 1.000000 1.000000 1.000000 1.000000 1.000000 1.000000 1.000000 0.000000 0.000000 0.000534 0.000428 0.000000 10000 10000 0 1 10000 33365566 0.000500 1268.200000
1.000000 1.000000 1.000000 1.000000 1.000000 1.000000 1.000000 1.000000 1.000000 1.000000 1.000000 1.000000 1.010000 1.005000 1.000000 0.990000 0.995000 1.000000 1.000000 1.000000 1.000000 1.000000 1.000000 1.000000 1.000000 1.000000 0.000000 0.000000 0.000534 0.000428 0.000000 10000 10000 0 1 10000 2471943662 0.000800 1352.000000
1.000000 1.000000 1.000000 1.000000 1.000000 1.000000 1.000000 1.000000 1.000000 1.000000 1.000000 1.000000 1.010000 1.005000 1.000000 0.990000 0.995000 1.000000 1.000000 1.000000 1.000000 1.000000 1.000000 1.000000 1.000000 1.000000 0.000000 0.000000 0.000534 0.000428 0.000000 10000 10000 0 1 10000 572338836 0.000600 701.333333
1.000000 1.000000 1.000000 1.000000 1.000000 1.000000 1.000000 1.000000 1.000000 1.000000 1.000000 1.000000 1.010000 1.005000 1.000000 0.990000 0.995000 1.000000 1.000000 1.000000 1.000000 1.000000 1.000000 1.000000 1.000000 1.000000 0.000000 0.000000 0.000534 0.000428 0.000000 10000 10000 0 1 10000 3038926680 0.000500 1044.000000
1.000000 1.000000 1.000000 1.000000 1.000000 1.000000 1.000000 1.000000 1.000000 1.000000 1.000000 1.000000 1.010000 1.005000 1.000000 0.990000 0.995000 1.000000 1.000000 1.000000 1.000000 1.000000 1.000000 1.000000 1.000000 1.000000 0.000000 0.000000 0.000534 0.000428 0.000000 10000 10000 0 1 10000 3836164477 0.000500 997.200000
1.000000 1.000000 1.000000 1.000000 1.000000 1.000000 1.000000 1.000000 1.000000 1.000000 1.000000 1.000000 1.010000 1.005000 1.000000 0.990000 0.995000 1.000000 1.000000 1.000000 1.000000 1.000000 1.000000 1.000000 1.000000 1.000000 0.000000 0.000000 0.000534 0.000428 0.000000 10000 10000 0 1 10000 2671305929 0.000900 1024.666667
1.000000 1.000000 1.000000 1.000000 1.000000 1.000000 1.000000 1.000000 1.000000 1.000000 1.000000 1.000000 1.010000 1.005000 1.000000 0.990000 0.995000 1.000000 1.000000 1.000000 1.000000 1.000000 1.000000 1.000000 1.000000 1.000000 0.000000 0.000000 0.000534 0.000428 0.000000 10000 10000 0 1 10000 3827355883 0.000500 912.600000
1.000000 1.000000 1.000000 1.000000 1.000000 1.000000 1.000000 1.000000 1.000000 1.000000 1.000000 1.000000 1.010000 1.005000 1.000000 0.990000 0.995000 1.000000 1.000000 1.000000 1.000000 1.000000 1.000000 1.000000 1.000000 1.000000 0.000000 0.000000 0.000534 0.000428 0.000000 10000 10000 0 1 10000 710500386 0.000400 1485.250000
1.000000 1.000000 1.000000 1.000000 1.000000 1.000000 1.000000 1.000000 1.000000 1.000000 1.000000 1.000000 1.010000 1.005000 1.000000 0.990000 0.995000 1.000000 1.000000 1.000000 1.000000 1.000000 1.000000 1.000000 1.000000 1.000000 0.000000 0.000000 0.000534 0.000428 0.000000 10000 10000 0 1 10000 3415283294 0.000900 1260.666667
1.000000 1.000000 1.000000 1.000000 1.000000 1.000000 1.000000 1.000000 1.000000 1.000000 1.000000 1.000000 1.010000 1.005000 1.000000 0.990000 0.995000 1.000000 1.000000 1.000000 1.000000 1.000000 1.000000 1.000000 1.000000 1.000000 0.000000 0.000000 0.000534 0.000428 0.000000 10000 10000 0 1 10000 1416439075 0.000500 1310.200000
1.000000 1.000000 1.000000 1.000000 1.000000 1.000000 1.000000 1.000000 1.000000 1.000000 1.000000 1.000000 1.010000 1.005000 1.000000 0.990000 0.995000 1.000000 1.000000 1.000000 1.000000 1.000000 1.000000 1.000000 1.000000 1.000000 0.000000 0.000000 0.000534 0.000428 0.000000 10000 10000 0 1 10000 4171424077 0.000700 1012.000000
1.000000 1.000000 1.000000 1.000000 1.000000 1.000000 1.000000 1.000000 1.000000 1.000000 1.000000 1.000000 1.010000 1.005000 1.000000 0.990000 0.995000 1.000000 1.000000 1.000000 1.000000 1.000000 1.000000 1.000000 1.000000 1.000000 0.000000 0.000000 0.000534 0.000428 0.000000 10000 10000 0 1 10000 2228608233 0.000400 1054.500000
1.000000 1.000000 1.000000 1.000000 1.000000 1.000000 1.000000 1.000000 1.000000 1.000000 1.000000 1.000000 1.010000 1.005000 1.000000 0.990000 0.995000 1.000000 1.000000 1.000000 1.000000 1.000000 1.000000 1.000000 1.000000 1.000000 0.000000 0.000000 0.000534 0.000428 0.000000 10000 10000 0 1 10000 2334771288 0.000500 1213.600000
1.000000 1.000000 1.000000 1.000000 1.000000 1.000000 1.000000 1.000000 1.000000 1.000000 1.000000 1.000000 1.010000 1.005000 1.000000 0.990000 0.995000 1.000000 1.000000 1.000000 1.000000 1.000000 1.000000 1.000000 1.000000 1.000000 0.000000 0.000000 0.000534 0.000428 0.000000 10000 10000 0 1 10000 2074045960 0.000700 1607.857143
1.000000 1.000000 1.000000 1.000000 1.000000 1.000000 1.000000 1.000000 1.000000 1.000000 1.000000 1.000000 1.010000 1.005000 1.000000 0.990000 0.995000 1.000000 1.000000 1.000000 1.000000 1.000000 1.000000 1.000000 1.000000 1.000000 0.000000 0.000000 0.000534 0.000428 0.000000 10000 10000 0 1 10000 505847538 0.000500 733.000000
1.000000 1.000000 1.000000 1.000000 1.000000 1.000000 1.000000 1.000000 1.000000 1.000000 1.000000 1.000000 1.010000 1.005000 1.000000 0.990000 0.995000 1.000000 1.000000 1.000000 1.000000 1.000000 1.000000 1.000000 1.000000 1.000000 0.000000 0.000000 0.000534 0.000428 0.000000 10000 10000 0 1 10000 283970236 0.000400 732.750000
1.000000 1.000000 1.000000 1.000000 1.000000 1.000000 1.000000 1.000000 1.000000 1.000000 1.000000 1.000000 1.010000 1.005000 1.000000 0.990000 0.995000 1.000000 1.000000 1.000000 1.000000 1.000000 1.000000 1.000000 1.000000 1.000000 0.000000 0.000000 0.000534 0.000428 0.000000 10000 10000 0 1 10000 1605036395 0.000500 1370.600000
1.000000 1.000000 1.000000 1.000000 1.000000 1.000000 1.000000 1.000000 1.000000 1.000000 1.000000 1.000000 1.010000 1.005000 1.000000 0.990000 0.995000 1.000000 1.000000 1.000000 1.000000 1.000000 1.000000 1.000000 1.000000 1.000000 0.000000 0.000000 0.000534 0.000428 0.000000 10000 10000 0 1 10000 3754870120 0.000600 1062.000000
1.000000 1.000000 1.000000 1.000000 1.000000 1.000000 1.000000 1.000000 1.000000 1.000000 1.000000 1.000000 1.010000 1.005000 1.000000 0.990000 0.995000 1.000000 1.000000 1.000000 1.000000 1.000000 1.000000 1.000000 1.000000 1.000000 0.000000 0.000000 0.000534 0.000428 0.000000 10000 10000 0 1 10000 3793908718 0.000700 1166.714286
1.000000 1.000000 1.000000 1.000000 1.000000 1.000000 1.000000 1.000000 1.000000 1.000000 1.000000 1.000000 1.010000 1.005000 1.000000 0.990000 0.995000 1.000000 1.000000 1.000000 1.000000 1.000000 1.000000 1.000000 1.000000 1.000000 0.000000 0.000000 0.000534 0.000428 0.000000 10000 10000 0 1 10000 2505030413 0.000400 1242.250000
1.000000 1.000000 1.000000 1.000000 1.000000 1.000000 1.000000 1.000000 1.000000 1.000000 1.000000 1.000000 1.010000 1.005000 1.000000 0.990000 0.995000 1.000000 1.000000 1.000000 1.000000 1.000000 1.000000 1.000000 1.000000 1.000000 0.000000 0.000000 0.000534 0.000428 0.000000 10000 10000 0 1 10000 784218889 0.000700 1293.428571
1.000000 1.000000 1.000000 1.000000 1.000000 1.000000 1.000000 1.000000 1.000000 1.000000 1.000000 1.000000 1.010000 1.005000 1.000000 0.990000 0.995000 1.000000 1.000000 1.000000 1.000000 1.000000 1.000000 1.000000 1.000000 1.000000 0.000000 0.000000 0.000534 0.000428 0.000000 10000 10000 0 1 10000 716323453 0.001000 896.500000
1.000000 1.000000 1.000000 1.000000 1.000000 1.000000 1.000000 1.000000 1.000000 1.000000 1.000000 1.000000 1.010000 1.005000 1.000000 0.990000 0.995000 1.000000 1.000000 1.000000 1.000000 1.000000 1.000000 1.000000 1.000000 1.000000 0.000000 0.000000 0.000534 0.000428 0.000000 10000 10000 0 1 10000 3783649585 0.000600 1181.000000
1.000000 1.000000 1.000000 1.000000 1.000000 1.000000 1.000000 1.000000 1.000000 1.000000 1.000000 1.000000 1.010000 1.005000 1.000000 0.990000 0.995000 1.000000 1.000000 1.000000 1.000000 1.000000 1.000000 1.000000 1.000000 1.000000 0.000000 0.000000 0.000534 0.000428 0.000000 10000 10000 0 1 10000 208090252 0.000600 1141.833333
1.000000 1.000000 1.000000 1.000000 1.000000 1.000000 1.000000 1.000000 1.000000 1.000000 1.000000 1.000000 1.010000 1.005000 1.000000 0.990000 0.995000 1.000000 1.000000 1.000000 1.000000 1.000000 1.000000 1.000000 1.000000 1.000000 0.000000 0.000000 0.000534 0.000428 0.000000 10000 10000 0 1 10000 1022781911 0.000600 1291.666667
1.000000 1.000000 1.000000 1.000000 1.000000 1.000000 1.000000 1.000000 1.000000 1.000000 1.000000 1.000000 1.010000 1.005000 1.000000 0.990000 0.995000 1.000000 1.000000 1.000000 1.000000 1.000000 1.000000 1.000000 1.000000 1.000000 0.000000 0.000000 0.000534 0.000428 0.000000 10000 10000 0 1 10000 2827421184 0.000800 1223.250000
1.000000 1.000000 1.000000 1.000000 1.000000 1.000000 1.000000 1.000000 1.000000 1.000000 1.000000 1.000000 1.010000 1.005000 1.000000 0.990000 0.995000 1.000000 1.000000 1.000000 1.000000 1.000000 1.000000 1.000000 1.000000 1.000000 0.000000 0.000000 0.000534 0.000428 0.000000 10000 10000 0 1 10000 2130308925 0.000600 1158.333333
1.000000 1.000000 1.000000 1.000000 1.000000 1.000000 1.000000 1.000000 1.000000 1.000000 1.000000 1.000000 1.010000 1.005000 1.000000 0.990000 0.995000 1.000000 1.000000 1.000000 1.000000 1.000000 1.000000 1.000000 1.000000 1.000000 0.000000 0.000000 0.000534 0.000428 0.000000 10000 10000 0 1 10000 469957957 0.000400 921.000000
1.000000 1.000000 1.000000 1.000000 1.000000 1.000000 1.000000 1.000000 1.000000 1.000000 1.000000 1.000000 1.010000 1.005000 1.000000 0.990000 0.995000 1.000000 1.000000 1.000000 1.000000 1.000000 1.000000 1.000000 1.000000 1.000000 0.000000 0.000000 0.000534 0.000428 0.000000 10000 10000 0 1 10000 3719328296 0.000700 1071.714286
1.000000 1.000000 1.000000 1.000000 1.000000 1.000000 1.000000 1.000000 1.000000 1.000000 1.000000 1.000000 1.010000 1.005000 1.000000 0.990000 0.995000 1.000000 1.000000 1.000000 1.000000 1.000000 1.000000 1.000000 1.000000 1.000000 0.000000 0.000000 0.000534 0.000428 0.000000 10000 10000 0 1 10000 2317936978 0.001100 1222.363636
1.000000 1.000000 1.000000 1.000000 1.000000 1.000000 1.000000 1.000000 1.000000 1.000000 1.000000 1.000000 1.010000 1.005000 1.000000 0.990000 0.995000 1.000000 1.000000 1.000000 1.000000 1.000000 1.000000 1.000000 1.000000 1.000000 0.000000 0.000000 0.000534 0.000428 0.000000 10000 10000 0 1 10000 3178500856 0.001200 1166.583333
1.000000 1.000000 1.000000 1.000000 1.000000 1.000000 1.000000 1.000000 1.000000 1.000000 1.000000 1.000000 1.010000 1.005000 1.000000 0.990000 0.995000 1.000000 1.000000 1.000000 1.000000 1.000000 1.000000 1.000000 1.000000 1.000000 0.000000 0.000000 0.000534 0.000428 0.000000 10000 10000 0 1 10000 2435185597 0.000400 1274.500000
1.000000 1.000000 1.000000 1.000000 1.000000 1.000000 1.000000 1.000000 1.000000 1.000000 1.000000 1.000000 1.010000 1.005000 1.000000 0.990000 0.995000 1.000000 1.000000 1.000000 1.000000 1.000000 1.000000 1.000000 1.000000 1.000000 0.000000 0.000000 0.000534 0.000428 0.000000 10000 10000 0 1 10000 1750478062 0.000300 1756.333333
1.000000 1.000000 1.000000 1.000000 1.000000 1.000000 1.000000 1.000000 1.000000 1.000000 1.000000 1.000000 1.010000 1.005000 1.000000 0.990000 0.995000 1.000000 1.000000 1.000000 1.000000 1.000000 1.000000 1.000000 1.000000 1.000000 0.000000 0.000000 0.000534 0.000428 0.000000 10000 10000 0 1 10000 727160516 0.000500 1076.600000
1.000000 1.000000 1.000000 1.000000 1.000000 1.000000 1.000000 1.000000 1.000000 1.000000 1.000000 1.000000 1.010000 1.005000 1.000000 0.990000 0.995000 1.000000 1.000000 1.000000 1.000000 1.000000 1.000000 1.000000 1.000000 1.000000 0.000000 0.000000 0.000534 0.000428 0.000000 10000 10000 0 1 10000 2789206645 0.000800 1090.750000
1.000000 1.000000 1.000000 1.000000 1.000000 1.000000 1.000000 1.000000 1.000000 1.000000 1.000000 1.000000 1.010000 1.005000 1.000000 0.990000 0.995000 1.000000 1.000000 1.000000 1.000000 1.000000 1.000000 1.000000 1.000000 1.000000 0.000000 0.000000 0.000534 0.000428 0.000000 10000 10000 0 1 10000 1746063894 0.000200 1319.500000
1.000000 1.000000 1.000000 1.000000 1.000000 1.000000 1.000000 1.000000 1.000000 1.000000 1.000000 1.000000 1.010000 1.005000 1.000000 0.990000 0.995000 1.000000 1.000000 1.000000 1.000000 1.000000 1.000000 1.000000 1.000000 1.000000 0.000000 0.000000 0.000534 0.000428 0.000000 10000 10000 0 1 10000 3865864721 0.000400 1012.750000
1.000000 1.000000 1.000000 1.000000 1.000000 1.000000 1.000000 1.000000 1.000000 1.000000 1.000000 1.000000 1.010000 1.005000 1.000000 0.990000 0.995000 1.000000 1.000000 1.000000 1.000000 1.000000 1.000000 1.000000 1.000000 1.000000 0.000000 0.000000 0.000534 0.000428 0.000000 10000 10000 0 1 10000 1747742994 0.000900 958.666667
1.000000 1.000000 1.000000 1.000000 1.000000 1.000000 1.000000 1.000000 1.000000 1.000000 1.000000 1.000000 1.010000 1.005000 1.000000 0.990000 0.995000 1.000000 1.000000 1.000000 1.000000 1.000000 1.000000 1.000000 1.000000 1.000000 0.000000 0.000000 0.000534 0.000428 0.000000 10000 10000 0 1 10000 637642499 0.001100 1013.818182
1.000000 1.000000 1.000000 1.000000 1.000000 1.000000 1.000000 1.000000 1.000000 1.000000 1.000000 1.000000 1.010000 1.005000 1.000000 0.990000 0.995000 1.000000 1.000000 1.000000 1.000000 1.000000 1.000000 1.000000 1.000000 1.000000 0.000000 0.000000 0.000534 0.000428 0.000000 10000 10000 0 1 10000 2522879659 0.000700 1198.000000
1.000000 1.000000 1.000000 1.000000 1.000000 1.000000 1.000000 1.000000 1.000000 1.000000 1.000000 1.000000 1.010000 1.005000 1.000000 0.990000 0.995000 1.000000 1.000000 1.000000 1.000000 1.000000 1.000000 1.000000 1.000000 1.000000 0.000000 0.000000 0.000534 0.000428 0.000000 10000 10000 0 1 10000 309020470 0.000700 1375.000000
1.000000 1.000000 1.000000 1.000000 1.000000 1.000000 1.000000 1.000000 1.000000 1.000000 1.000000 1.000000 1.010000 1.005000 1.000000 0.990000 0.995000 1.000000 1.000000 1.000000 1.000000 1.000000 1.000000 1.000000 1.000000 1.000000 0.000000 0.000000 0.000534 0.000428 0.000000 10000 10000 0 1 10000 3036731232 0.000600 1146.166667
1.000000 1.000000 1.000000 1.000000 1.000000 1.000000 1.000000 1.000000 1.000000 1.000000 1.000000 1.000000 1.010000 1.005000 1.000000 0.990000 0.995000 1.000000 1.000000 1.000000 1.000000 1.000000 1.000000 1.000000 1.000000 1.000000 0.000000 0.000000 0.000534 0.000428 0.000000 10000 10000 0 1 10000 2223033503 0.000600 964.000000
1.000000 1.000000 1.000000 1.000000 1.000000 1.000000 1.000000 1.000000 1.000000 1.000000 1.000000 1.000000 1.010000 1.005000 1.000000 0.990000 0.995000 1.000000 1.000000 1.000000 1.000000 1.000000 1.000000 1.000000 1.000000 1.000000 0.000000 0.000000 0.000534 0.000428 0.000000 10000 10000 0 1 10000 591389453 0.000500 1354.000000
1.000000 1.000000 1.000000 1.000000 1.000000 1.000000 1.000000 1.000000 1.000000 1.000000 1.000000 1.000000 1.010000 1.005000 1.000000 0.990000 0.995000 1.000000 1.000000 1.000000 1.000000 1.000000 1.000000 1.000000 1.000000 1.000000 0.000000 0.000000 0.000534 0.000428 0.000000 10000 10000 0 1 10000 3812921946 0.000700 1160.428571
1.000000 1.000000 1.000000 1.000000 1.000000 1.000000 1.000000 1.000000 1.000000 1.000000 1.000000 1.000000 1.010000 1.005000 1.000000 0.990000 0.995000 1.000000 1.000000 1.000000 1.000000 1.000000 1.000000 1.000000 1.000000 1.000000 0.000000 0.000000 0.000534 0.000428 0.000000 10000 10000 0 1 10000 4057648104 0.000600 1416.500000
1.000000 1.000000 1.000000 1.000000 1.000000 1.000000 1.000000 1.000000 1.000000 1.000000 1.000000 1.000000 1.010000 1.005000 1.000000 0.990000 0.995000 1.000000 1.000000 1.000000 1.000000 1.000000 1.000000 1.000000 1.000000 1.000000 0.000000 0.000000 0.000534 0.000428 0.000000 10000 10000 0 1 10000 293293856 0.000600 989.166667
1.000000 1.000000 1.000000 1.000000 1.000000 1.000000 1.000000 1.000000 1.000000 1.000000 1.000000 1.000000 1.010000 1.005000 1.000000 0.990000 0.995000 1.000000 1.000000 1.000000 1.000000 1.000000 1.000000 1.000000 1.000000 1.000000 0.000000 0.000000 0.000534 0.000428 0.000000 10000 10000 0 1 10000 1423104417 0.000100 832.000000
1.000000 1.000000 1.000000 1.000000 1.000000 1.000000 1.000000 1.000000 1.000000 1.000000 1.000000 1.000000 1.010000 1.005000 1.000000 0.990000 0.995000 1.000000 1.000000 1.000000 1.000000 1.000000 1.000000 1.000000 1.000000 1.000000 0.000000 0.000000 0.000534 0.000428 0.000000 10000 10000 0 1 10000 715205676 0.000500 1957.600000
1.000000 1.000000 1.000000 1.000000 1.000000 1.000000 1.000000 1.000000 1.000000 1.000000 1.000000 1.000000 1.010000 1.005000 1.000000 0.990000 0.995000 1.000000 1.000000 1.000000 1.000000 1.000000 1.000000 1.000000 1.000000 1.000000 0.000000 0.000000 0.000534 0.000428 0.000000 10000 10000 0 1 10000 217374481 0.000500 1264.200000
1.000000 1.000000 1.000000 1.000000 1.000000 1.000000 1.000000 1.000000 1.000000 1.000000 1.000000 1.000000 1.010000 1.005000 1.000000 0.990000 0.995000 1.000000 1.000000 1.000000 1.000000 1.000000 1.000000 1.000000 1.000000 1.000000 0.000000 0.000000 0.000534 0.000428 0.000000 10000 10000 0 1 10000 2126465435 0.000700 933.714286
1.000000 1.000000 1.000000 1.000000 1.000000 1.000000 1.000000 1.000000 1.000000 1.000000 1.000000 1.000000 1.010000 1.005000 1.000000 0.990000 0.995000 1.000000 1.000000 1.000000 1.000000 1.000000 1.000000 1.000000 1.000000 1.000000 0.000000 0.000000 0.000534 0.000428 0.000000 10000 10000 0 1 10000 926338004 0.001000 1061.100000
1.000000 1.000000 1.000000 1.000000 1.000000 1.000000 1.000000 1.000000 1.000000 1.000000 1.000000 1.000000 1.010000 1.005000 1.000000 0.990000 0.995000 1.000000 1.000000 1.000000 1.000000 1.000000 1.000000 1.000000 1.000000 1.000000 0.000000 0.000000 0.000534 0.000428 0.000000 10000 10000 0 1 10000 3057814742 0.000700 1362.857143
1.000000 1.000000 1.000000 1.000000 1.000000 1.000000 1.000000 1.000000 1.000000 1.000000 1.000000 1.000000 1.010000 1.005000 1.000000 0.990000 0.995000 1.000000 1.000000 1.000000 1.000000 1.000000 1.000000 1.000000 1.000000 1.000000 0.000000 0.000000 0.000534 0.000428 0.000000 10000 10000 0 1 10000 782212238 0.000300 855.666667
1.000000 1.000000 1.000000 1.000000 1.000000 1.000000 1.000000 1.000000 1.000000 1.000000 1.000000 1.000000 1.010000 1.005000 1.000000 0.990000 0.995000 1.000000 1.000000 1.000000 1.000000 1.000000 1.000000 1.000000 1.000000 1.000000 0.000000 0.000000 0.000534 0.000428 0.000000 10000 10000 0 1 10000 3640814940 0.001000 1240.800000
1.000000 1.000000 1.000000 1.000000 1.000000 1.000000 1.000000 1.000000 1.000000 1.000000 1.000000 1.000000 1.010000 1.005000 1.000000 0.990000 0.995000 1.000000 1.000000 1.000000 1.000000 1.000000 1.000000 1.000000 1.000000 1.000000 0.000000 0.000000 0.000534 0.000428 0.000000 10000 10000 0 1 10000 1312667716 0.000600 976.500000
1.000000 1.000000 1.000000 1.000000 1.000000 1.000000 1.000000 1.000000 1.000000 1.000000 1.000000 1.000000 1.010000 1.005000 1.000000 0.990000 0.995000 1.000000 1.000000 1.000000 1.000000 1.000000 1.000000 1.000000 1.000000 1.000000 0.000000 0.000000 0.000534 0.000428 0.000000 10000 10000 0 1 10000 2825876398 0.000500 1097.000000
1.000000 1.000000 1.000000 1.000000 1.000000 1.000000 1.000000 1.000000 1.000000 1.000000 1.000000 1.000000 1.010000 1.005000 1.000000 0.990000 0.995000 1.000000 1.000000 1.000000 1.000000 1.000000 1.000000 1.000000 1.000000 1.000000 0.000000 0.000000 0.000534 0.000428 0.000000 10000 10000 0 1 10000 1580567242 0.000700 1079.571429
1.000000 1.000000 1.000000 1.000000 1.000000 1.000000 1.000000 1.000000 1.000000 1.000000 1.000000 1.000000 1.010000 1.005000 1.000000 0.990000 0.995000 1.000000 1.000000 1.000000 1.000000 1.000000 1.000000 1.000000 1.000000 1.000000 0.000000 0.000000 0.000534 0.000428 0.000000 10000 10000 0 1 10000 479582769 0.000700 1151.142857
1.000000 1.000000 1.000000 1.000000 1.000000 1.000000 1.000000 1.000000 1.000000 1.000000 1.000000 1.000000 1.010000 1.005000 1.000000 0.990000 0.995000 1.000000 1.000000 1.000000 1.000000 1.000000 1.000000 1.000000 1.000000 1.000000 0.000000 0.000000 0.000534 0.000428 0.000000 10000 10000 0 1 10000 2839505393 0.000700 770.571429
1.000000 1.000000 1.000000 1.000000 1.000000 1.000000 1.000000 1.000000 1.000000 1.000000 1.000000 1.000000 1.010000 1.005000 1.000000 0.990000 0.995000 1.000000 1.000000 1.000000 1.000000 1.000000 1.000000 1.000000 1.000000 1.000000 0.000000 0.000000 0.000534 0.000428 0.000000 10000 10000 0 1 10000 2749428960 0.001000 865.500000
1.000000 1.000000 1.000000 1.000000 1.000000 1.000000 1.000000 1.000000 1.000000 1.000000 1.000000 1.000000 1.010000 1.005000 1.000000 0.990000 0.995000 1.000000 1.000000 1.000000 1.000000 1.000000 1.000000 1.000000 1.000000 1.000000 0.000000 0.000000 0.000534 0.000428 0.000000 10000 10000 0 1 10000 3327611067 0.000600 959.500000
1.000000 1.000000 1.000000 1.000000 1.000000 1.000000 1.000000 1.000000 1.000000 1.000000 1.000000 1.000000 1.010000 1.005000 1.000000 0.990000 0.995000 1.000000 1.000000 1.000000 1.000000 1.000000 1.000000 1.000000 1.000000 1.000000 0.000000 0.000000 0.000534 0.000428 0.000000 10000 10000 0 1 10000 2051968919 0.001000 1451.900000
1.000000 1.000000 1.000000 1.000000 1.000000 1.000000 1.000000 1.000000 1.000000 1.000000 1.000000 1.000000 1.010000 1.005000 1.000000 0.990000 0.995000 1.000000 1.000000 1.000000 1.000000 1.000000 1.000000 1.000000 1.000000 1.000000 0.000000 0.000000 0.000534 0.000428 0.000000 10000 10000 0 1 10000 2323149776 0.000200 1209.500000
1.000000 1.000000 1.000000 1.000000 1.000000 1.000000 1.000000 1.000000 1.000000 1.000000 1.000000 1.000000 1.010000 1.005000 1.000000 0.990000 0.995000 1.000000 1.000000 1.000000 1.000000 1.000000 1.000000 1.000000 1.000000 1.000000 0.000000 0.000000 0.000534 0.000428 0.000000 10000 10000 0 1 10000 2509745744 0.000700 1233.857143
1.000000 1.000000 1.000000 1.000000 1.000000 1.000000 1.000000 1.000000 1.000000 1.000000 1.000000 1.000000 1.010000 1.005000 1.000000 0.990000 0.995000 1.000000 1.000000 1.000000 1.000000 1.000000 1.000000 1.000000 1.000000 1.000000 0.000000 0.000000 0.000534 0.000428 0.000000 10000 10000 0 1 10000 1127902246 0.000400 621.250000
1.000000 1.000000 1.000000 1.000000 1.000000 1.000000 1.000000 1.000000 1.000000 1.000000 1.000000 1.000000 1.010000 1.005000 1.000000 0.990000 0.995000 1.000000 1.000000 1.000000 1.000000 1.000000 1.000000 1.000000 1.000000 1.000000 0.000000 0.000000 0.000534 0.000428 0.000000 10000 10000 0 1 10000 3145802924 0.000500 1212.600000
1.000000 1.000000 1.000000 1.000000 1.000000 1.000000 1.000000 1.000000 1.000000 1.000000 1.000000 1.000000 1.010000 1.005000 1.000000 0.990000 0.995000 1.000000 1.000000 1.000000 1.000000 1.000000 1.000000 1.000000 1.000000 1.000000 0.000000 0.000000 0.000534 0.000428 0.000000 10000 10000 0 1 10000 2991280282 0.000800 1165.625000
1.000000 1.000000 1.000000 1.000000 1.000000 1.000000 1.000000 1.000000 1.000000 1.000000 1.000000 1.000000 1.010000 1.005000 1.000000 0.990000 0.995000 1.000000 1.000000 1.000000 1.000000 1.000000 1.000000 1.000000 1.000000 1.000000 0.000000 0.000000 0.000534 0.000428 0.000000 10000 10000 0 1 10000 2061346990 0.000800 940.125000
1.000000 1.000000 1.000000 1.000000 1.000000 1.000000 1.000000 1.000000 1.000000 1.000000 1.000000 1.000000 1.010000 1.005000 1.000000 0.990000 0.995000 1.000000 1.000000 1.000000 1.000000 1.000000 1.000000 1.000000 1.000000 1.000000 0.000000 0.000000 0.000534 0.000428 0.000000 10000 10000 0 1 10000 1980383570 0.000600 939.666667
1.000000 1.000000 1.000000 1.000000 1.000000 1.000000 1.000000 1.000000 1.000000 1.000000 1.000000 1.000000 1.010000 1.005000 1.000000 0.990000 0.995000 1.000000 1.000000 1.000000 1.000000 1.000000 1.000000 1.000000 1.000000 1.000000 0.000000 0.000000 0.000534 0.000428 0.000000 10000 10000 0 1 10000 1683627526 0.000500 1634.000000
1.000000 1.000000 1.000000 1.000000 1.000000 1.000000 1.000000 1.000000 1.000000 1.000000 1.000000 1.000000 1.010000 1.005000 1.000000 0.990000 0.995000 1.000000 1.000000 1.000000 1.000000 1.000000 1.000000 1.000000 1.000000 1.000000 0.000000 0.000000 0.000534 0.000428 0.000000 10000 10000 0 1 10000 80976092 0.000800 876.875000
1.000000 1.000000 1.000000 1.000000 1.000000 1.000000 1.000000 1.000000 1.000000 1.000000 1.000000 1.000000 1.010000 1.005000 1.000000 0.990000 0.995000 1.000000 1.000000 1.000000 1.000000 1.000000 1.000000 1.000000 1.000000 1.000000 0.000000 0.000000 0.000534 0.000428 0.000000 10000 10000 0 1 10000 2529149626 0.000600 1491.166667
1.000000 1.000000 1.000000 1.000000 1.000000 1.000000 1.000000 1.000000 1.000000 1.000000 1.000000 1.000000 1.010000 1.005000 1.000000 0.990000 0.995000 1.000000 1.000000 1.000000 1.000000 1.000000 1.000000 1.000000 1.000000 1.000000 0.000000 0.000000 0.000534 0.000428 0.000000 10000 10000 0 1 10000 2187958372 0.000600 942.333333
1.000000 1.000000 1.000000 1.000000 1.000000 1.000000 1.000000 1.000000 1.000000 1.000000 1.000000 1.000000 1.010000 1.005000 1.000000 0.990000 0.995000 1.000000 1.000000 1.000000 1.000000 1.000000 1.000000 1.000000 1.000000 1.000000 0.000000 0.000000 0.000534 0.000428 0.000000 10000 10000 0 1 10000 1991998135 0.000500 1159.000000
1.000000 1.000000 1.000000 1.000000 1.000000 1.000000 1.000000 1.000000 1.000000 1.000000 1.000000 1.000000 1.010000 1.005000 1.000000 0.990000 0.995000 1.000000 1.000000 1.000000 1.000000 1.000000 1.000000 1.000000 1.000000 1.000000 0.000000 0.000000 0.000534 0.000428 0.000000 10000 10000 0 1 10000 2984704286 0.000500 1233.200000
1.000000 1.000000 1.000000 1.000000 1.000000 1.000000 1.000000 1.000000 1.000000 1.000000 1.000000 1.000000 1.010000 1.005000 1.000000 0.990000 0.995000 1.000000 1.000000 1.000000 1.000000 1.000000 1.000000 1.000000 1.000000 1.000000 0.000000 0.000000 0.000534 0.000428 0.000000 10000 10000 0 1 10000 189312237 0.000800 1451.625000
1.000000 1.000000 1.000000 1.000000 1.000000 1.000000 1.000000 1.000000 1.000000 1.000000 1.000000 1.000000 1.010000 1.005000 1.000000 0.990000 0.995000 1.000000 1.000000 1.000000 1.000000 1.000000 1.000000 1.000000 1.000000 1.000000 0.000000 0.000000 0.000534 0.000428 0.000000 10000 10000 0 1 10000 3366869341 0.000600 852.000000
1.000000 1.000000 1.000000 1.000000 1.000000 1.000000 1.000000 1.000000 1.000000 1.000000 1.000000 1.000000 1.010000 1.005000 1.000000 0.990000 0.995000 1.000000 1.000000 1.000000 1.000000 1.000000 1.000000 1.000000 1.000000 1.000000 0.000000 0.000000 0.000534 0.000428 0.000000 10000 10000 0 1 10000 132116757 0.000900 1146.777778
1.000000 1.000000 1.000000 1.000000 1.000000 1.000000 1.000000 1.000000 1.000000 1.000000 1.000000 1.000000 1.010000 1.005000 1.000000 0.990000 0.995000 1.000000 1.000000 1.000000 1.000000 1.000000 1.000000 1.000000 1.000000 1.000000 0.000000 0.000000 0.000534 0.000428 0.000000 10000 10000 0 1 10000 894288024 0.000700 1142.000000
1.000000 1.000000 1.000000 1.000000 1.000000 1.000000 1.000000 1.000000 1.000000 1.000000 1.000000 1.000000 1.010000 1.005000 1.000000 0.990000 0.995000 1.000000 1.000000 1.000000 1.000000 1.000000 1.000000 1.000000 1.000000 1.000000 0.000000 0.000000 0.000534 0.000428 0.000000 10000 10000 0 1 10000 931991950 0.000900 1277.888889
1.000000 1.000000 1.000000 1.000000 1.000000 1.000000 1.000000 1.000000 1.000000 1.000000 1.000000 1.000000 1.010000 1.005000 1.000000 0.990000 0.995000 1.000000 1.000000 1.000000 1.000000 1.000000 1.000000 1.000000 1.000000 1.000000 0.000000 0.000000 0.000534 0.000428 0.000000 10000 10000 0 1 10000 665888923 0.000500 1267.600000
1.000000 1.000000 1.000000 1.000000 1.000000 1.000000 1.000000 1.000000 1.000000 1.000000 1.000000 1.000000 1.010000 1.005000 1.000000 0.990000 0.995000 1.000000 1.000000 1.000000 1.000000 1.000000 1.000000 1.000000 1.000000 1.000000 0.000000 0.000000 0.000534 0.000428 0.000000 10000 10000 0 1 10000 849971758 0.000600 1124.000000
1.000000 1.000000 1.000000 1.000000 1.000000 1.000000 1.000000 1.000000 1.000000 1.000000 1.000000 1.000000 1.010000 1.005000 1.000000 0.990000 0.995000 1.000000 1.000000 1.000000 1.000000 1.000000 1.000000 1.000000 1.000000 1.000000 0.000000 0.000000 0.000534 0.000428 0.000000 10000 10000 0 1 10000 2419161855 0.000300 979.000000
1.000000 1.000000 1.000000 1.000000 1.000000 1.000000 1.000000 1.000000 1.000000 1.000000 1.000000 1.000000 1.010000 1.005000 1.000000 0.990000 0.995000 1.000000 1.000000 1.000000 1.000000 1.000000 1.000000 1.000000 1.000000 1.000000 0.000000 0.000000 0.000534 0.000428 0.000000 10000 10000 0 1 10000 3151952688 0.000700 1040.285714
1.000000 1.000000 1.000000 1.000000 1.000000 1.000000 1.000000 1.000000 1.000000 1.000000 1.000000 1.000000 1.010000 1.005000 1.000000 0.990000 0.995000 1.000000 1.000000 1.000000 1.000000 1.000000 1.000000 1.000000 1.000000 1.000000 0.000000 0.000000 0.000534 0.000428 0.000000 10000 10000 0 1 10000 3099541588 0.000200 937.000000
1.000000 1.000000 1.000000 1.000000 1.000000 1.000000 1.000000 1.000000 1.000000 1.000000 1.000000 1.000000 1.010000 1.005000 1.000000 0.990000 0.995000 1.000000 1.000000 1.000000 1.000000 1.000000 1.000000 1.000000 1.000000 1.000000 0.000000 0.000000 0.000534 0.000428 0.000000 10000 10000 0 1 10000 402740591 0.000400 1231.000000
1.000000 1.000000 1.000000 1.000000 1.000000 1.000000 1.000000 1.000000 1.000000 1.000000 1.000000 1.000000 1.010000 1.005000 1.000000 0.990000 0.995000 1.000000 1.000000 1.000000 1.000000 1.000000 1.000000 1.000000 1.000000 1.000000 0.000000 0.000000 0.000534 0.000428 0.000000 10000 10000 0 1 10000 1478925654 0.000600 1018.166667
1.000000 1.000000 1.000000 1.000000 1.000000 1.000000 1.000000 1.000000 1.000000 1.000000 1.000000 1.000000 1.010000 1.005000 1.000000 0.990000 0.995000 1.000000 1.000000 1.000000 1.000000 1.000000 1.000000 1.000000 1.000000 1.000000 0.000000 0.000000 0.000534 0.000428 0.000000 10000 10000 0 1 10000 1443726484 0.000700 1105.571429
1.000000 1.000000 1.000000 1.000000 1.000000 1.000000 1.000000 1.000000 1.000000 1.000000 1.000000 1.000000 1.010000 1.005000 1.000000 0.990000 0.995000 1.000000 1.000000 1.000000 1.000000 1.000000 1.000000 1.000000 1.000000 1.000000 0.000000 0.000000 0.000534 0.000428 0.000000 10000 10000 0 1 10000 3327719223 0.000700 1056.285714
1.000000 1.000000 1.000000 1.000000 1.000000 1.000000 1.000000 1.000000 1.000000 1.000000 1.000000 1.000000 1.010000 1.005000 1.000000 0.990000 0.995000 1.000000 1.000000 1.000000 1.000000 1.000000 1.000000 1.000000 1.000000 1.000000 0.000000 0.000000 0.000534 0.000428 0.000000 10000 10000 0 1 10000 4202263226 0.000100 1810.000000
1.000000 1.000000 1.000000 1.000000 1.000000 1.000000 1.000000 1.000000 1.000000 1.000000 1.000000 1.000000 1.010000 1.005000 1.000000 0.990000 0.995000 1.000000 1.000000 1.000000 1.000000 1.000000 1.000000 1.000000 1.000000 1.000000 0.000000 0.000000 0.000534 0.000428 0.000000 10000 10000 0 1 10000 3168257764 0.001100 1159.909091
1.000000 1.000000 1.000000 1.000000 1.000000 1.000000 1.000000 1.000000 1.000000 1.000000 1.000000 1.000000 1.010000 1.005000 1.000000 0.990000 0.995000 1.000000 1.000000 1.000000 1.000000 1.000000 1.000000 1.000000 1.000000 1.000000 0.000000 0.000000 0.000534 0.000428 0.000000 10000 10000 0 1 10000 2292392018 0.000800 937.125000
1.000000 1.000000 1.000000 1.000000 1.000000 1.000000 1.000000 1.000000 1.000000 1.000000 1.000000 1.000000 1.010000 1.005000 1.000000 0.990000 0.995000 1.000000 1.000000 1.000000 1.000000 1.000000 1.000000 1.000000 1.000000 1.000000 0.000000 0.000000 0.000534 0.000428 0.000000 10000 10000 0 1 10000 2008611801 0.001000 1224.400000
1.000000 1.000000 1.000000 1.000000 1.000000 1.000000 1.000000 1.000000 1.000000 1.000000 1.000000 1.000000 1.010000 1.005000 1.000000 0.990000 0.995000 1.000000 1.000000 1.000000 1.000000 1.000000 1.000000 1.000000 1.000000 1.000000 0.000000 0.000000 0.000534 0.000428 0.000000 10000 10000 0 1 10000 2311286474 0.000900 1595.111111
1.000000 1.000000 1.000000 1.000000 1.000000 1.000000 1.000000 1.000000 1.000000 1.000000 1.000000 1.000000 1.010000 1.005000 1.000000 0.990000 0.995000 1.000000 1.000000 1.000000 1.000000 1.000000 1.000000 1.000000 1.000000 1.000000 0.000000 0.000000 0.000534 0.000428 0.000000 10000 10000 0 1 10000 1789103857 0.001000 1396.200000
1.000000 1.000000 1.000000 1.000000 1.000000 1.000000 1.000000 1.000000 1.000000 1.000000 1.000000 1.000000 1.010000 1.005000 1.000000 0.990000 0.995000 1.000000 1.000000 1.000000 1.000000 1.000000 1.000000 1.000000 1.000000 1.000000 0.000000 0.000000 0.000534 0.000428 0.000000 10000 10000 0 1 10000 517412066 0.000200 1372.500000
1.000000 1.000000 1.000000 1.000000 1.000000 1.000000 1.000000 1.000000 1.000000 1.000000 1.000000 1.000000 1.010000 1.005000 1.000000 0.990000 0.995000 1.000000 1.000000 1.000000 1.000000 1.000000 1.000000 1.000000 1.000000 1.000000 0.000000 0.000000 0.000534 0.000428 0.000000 10000 10000 0 1 10000 1822257570 0.000900 909.333333
1.000000 1.000000 1.000000 1.000000 1.000000 1.000000 1.000000 1.000000 1.000000 1.000000 1.000000 1.000000 1.010000 1.005000 1.000000 0.990000 0.995000 1.000000 1.000000 1.000000 1.000000 1.000000 1.000000 1.000000 1.000000 1.000000 0.000000 0.000000 0.000534 0.000428 0.000000 10000 10000 0 1 10000 3339579219 0.001300 1273.923077
1.000000 1.000000 1.000000 1.000000 1.000000 1.000000 1.000000 1.000000 1.000000 1.000000 1.000000 1.000000 1.010000 1.005000 1.000000 0.990000 0.995000 1.000000 1.000000 1.000000 1.000000 1.000000 1.000000 1.000000 1.000000 1.000000 0.000000 0.000000 0.000534 0.000428 0.000000 10000 10000 0 1 10000 3312630297 0.000800 962.375000
1.000000 1.000000 1.000000 1.000000 1.000000 1.000000 1.000000 1.000000 1.000000 1.000000 1.000000 1.000000 1.010000 1.005000 1.000000 0.990000 0.995000 1.000000 1.000000 1.000000 1.000000 1.000000 1.000000 1.000000 1.000000 1.000000 0.000000 0.000000 0.000534 0.000428 0.000000 10000 10000 0 1 10000 4071299621 0.000300 1295.333333
1.000000 1.000000 1.000000 1.000000 1.000000 1.000000 1.000000 1.000000 1.000000 1.000000 1.000000 1.000000 1.010000 1.005000 1.000000 0.990000 0.995000 1.000000 1.000000 1.000000 1.000000 1.000000 1.000000 1.000000 1.000000 1.000000 0.000000 0.000000 0.000534 0.000428 0.000000 10000 10000 0 1 10000 2539066043 0.000500 1150.400000
1.000000 1.000000 1.000000 1.000000 1.000000 1.000000 1.000000 1.000000 1.000000 1.000000 1.000000 1.000000 1.010000 1.005000 1.000000 0.990000 0.995000 1.000000 1.000000 1.000000 1.000000 1.000000 1.000000 1.000000 1.000000 1.000000 0.000000 0.000000 0.000534 0.000428 0.000000 10000 10000 0 1 10000 559137869 0.000600 1941.666667
1.000000 1.000000 1.000000 1.000000 1.000000 1.000000 1.000000 1.000000 1.000000 1.000000 1.000000 1.000000 1.010000 1.005000 1.000000 0.990000 0.995000 1.000000 1.000000 1.000000 1.000000 1.000000 1.000000 1.000000 1.000000 1.000000 0.000000 0.000000 0.000534 0.000428 0.000000 10000 10000 0 1 10000 1790168839 0.000700 1543.857143
1.000000 1.000000 1.000000 1.000000 1.000000 1.000000 1.000000 1.000000 1.000000 1.000000 1.000000 1.000000 1.010000 1.005000 1.000000 0.990000 0.995000 1.000000 1.000000 1.000000 1.000000 1.000000 1.000000 1.000000 1.000000 1.000000 0.000000 0.000000 0.000534 0.000428 0.000000 10000 10000 0 1 10000 546758333 0.000400 1289.500000
1.000000 1.000000 1.000000 1.000000 1.000000 1.000000 1.000000 1.000000 1.000000 1.000000 1.000000 1.000000 1.010000 1.005000 1.000000 0.990000 0.995000 1.000000 1.000000 1.000000 1.000000 1.000000 1.000000 1.000000 1.000000 1.000000 0.000000 0.000000 0.000534 0.000428 0.000000 10000 10000 0 1 10000 515201036 0.000600 1404.333333
1.000000 1.000000 1.000000 1.000000 1.000000 1.000000 1.000000 1.000000 1.000000 1.000000 1.000000 1.000000 1.010000 1.005000 1.000000 0.990000 0.995000 1.000000 1.000000 1.000000 1.000000 1.000000 1.000000 1.000000 1.000000 1.000000 0.000000 0.000000 0.000534 0.000428 0.000000 10000 10000 0 1 10000 2356160733 0.000700 1180.285714
1.000000 1.000000 1.000000 1.000000 1.000000 1.000000 1.000000 1.000000 1.000000 1.000000 1.000000 1.000000 1.010000 1.005000 1.000000 0.990000 0.995000 1.000000 1.000000 1.000000 1.000000 1.000000 1.000000 1.000000 1.000000 1.000000 0.000000 0.000000 0.000534 0.000428 0.000000 10000 10000 0 1 10000 2147379383 0.000600 959.500000
1.000000 1.000000 1.000000 1.000000 1.000000 1.000000 1.000000 1.000000 1.000000 1.000000 1.000000 1.000000 1.010000 1.005000 1.000000 0.990000 0.995000 1.000000 1.000000 1.000000 1.000000 1.000000 1.000000 1.000000 1.000000 1.000000 0.000000 0.000000 0.000534 0.000428 0.000000 10000 10000 0 1 10000 161220248 0.000700 1215.285714
1.000000 1.000000 1.000000 1.000000 1.000000 1.000000 1.000000 1.000000 1.000000 1.000000 1.000000 1.000000 1.010000 1.005000 1.000000 0.990000 0.995000 1.000000 1.000000 1.000000 1.000000 1.000000 1.000000 1.000000 1.000000 1.000000 0.000000 0.000000 0.000534 0.000428 0.000000 10000 10000 0 1 10000 3498427742 0.000600 1196.666667
1.000000 1.000000 1.000000 1.000000 1.000000 1.000000 1.000000 1.000000 1.000000 1.000000 1.000000 1.000000 1.010000 1.005000 1.000000 0.990000 0.995000 1.000000 1.000000 1.000000 1.000000 1.000000 1.000000 1.000000 1.000000 1.000000 0.000000 0.000000 0.000534 0.000428 0.000000 10000 10000 0 1 10000 3319985957 0.000600 1034.166667
1.000000 1.000000 1.000000 1.000000 1.000000 1.000000 1.000000 1.000000 1.000000 1.000000 1.000000 1.000000 1.010000 1.005000 1.000000 0.990000 0.995000 1.000000 1.000000 1.000000 1.000000 1.000000 1.000000 1.000000 1.000000 1.000000 0.000000 0.000000 0.000534 0.000428 0.000000 10000 10000 0 1 10000 3010410601 0.001000 1014.200000
1.000000 1.000000 1.000000 1.000000 1.000000 1.000000 1.000000 1.000000 1.000000 1.000000 1.000000 1.000000 1.010000 1.005000 1.000000 0.990000 0.995000 1.000000 1.000000 1.000000 1.000000 1.000000 1.000000 1.000000 1.000000 1.000000 0.000000 0.000000 0.000534 0.000428 0.000000 10000 10000 0 1 10000 2746350285 0.000700 933.714286
1.000000 1.000000 1.000000 1.000000 1.000000 1.000000 1.000000 1.000000 1.000000 1.000000 1.000000 1.000000 1.010000 1.005000 1.000000 0.990000 0.995000 1.000000 1.000000 1.000000 1.000000 1.000000 1.000000 1.000000 1.000000 1.000000 0.000000 0.000000 0.000534 0.000428 0.000000 10000 10000 0 1 10000 2646699781 0.000800 1161.750000
1.000000 1.000000 1.000000 1.000000 1.000000 1.000000 1.000000 1.000000 1.000000 1.000000 1.000000 1.000000 1.010000 1.005000 1.000000 0.990000 0.995000 1.000000 1.000000 1.000000 1.000000 1.000000 1.000000 1.000000 1.000000 1.000000 0.000000 0.000000 0.000534 0.000428 0.000000 10000 10000 0 1 10000 1908042864 0.000700 1423.714286
1.000000 1.000000 1.000000 1.000000 1.000000 1.000000 1.000000 1.000000 1.000000 1.000000 1.000000 1.000000 1.010000 1.005000 1.000000 0.990000 0.995000 1.000000 1.000000 1.000000 1.000000 1.000000 1.000000 1.000000 1.000000 1.000000 0.000000 0.000000 0.000534 0.000428 0.000000 10000 10000 0 1 10000 3542416882 0.000500 1002.200000
1.000000 1.000000 1.000000 1.000000 1.000000 1.000000 1.000000 1.000000 1.000000 1.000000 1.000000 1.000000 1.010000 1.005000 1.000000 0.990000 0.995000 1.000000 1.000000 1.000000 1.000000 1.000000 1.000000 1.000000 1.000000 1.000000 0.000000 0.000000 0.000534 0.000428 0.000000 10000 10000 0 1 10000 654248562 0.000700 1134.428571
1.000000 1.000000 1.000000 1.000000 1.000000 1.000000 1.000000 1.000000 1.000000 1.000000 1.000000 1.000000 1.010000 1.005000 1.000000 0.990000 0.995000 1.000000 1.000000 1.000000 1.000000 1.000000 1.000000 1.000000 1.000000 1.000000 0.000000 0.000000 0.000534 0.000428 0.000000 10000 10000 0 1 10000 3971309062 0.000600 953.666667
1.000000 1.000000 1.000000 1.000000 1.000000 1.000000 1.000000 1.000000 1.000000 1.000000 1.000000 1.000000 1.010000 1.005000 1.000000 0.990000 0.995000 1.000000 1.000000 1.000000 1.000000 1.000000 1.000000 1.000000 1.000000 1.000000 0.000000 0.000000 0.000534 0.000428 0.000000 10000 10000 0 1 10000 1244195630 0.000300 1015.000000
1.000000 1.000000 1.000000 1.000000 1.000000 1.000000 1.000000 1.000000 1.000000 1.000000 1.000000 1.000000 1.010000 1.005000 1.000000 0.990000 0.995000 1.000000 1.000000 1.000000 1.000000 1.000000 1.000000 1.000000 1.000000 1.000000 0.000000 0.000000 0.000534 0.000428 0.000000 10000 10000 0 1 10000 718894992 0.000600 1147.666667
1.000000 1.000000 1.000000 1.000000 1.000000 1.000000 1.000000 1.000000 1.000000 1.000000 1.000000 1.000000 1.010000 1.005000 1.000000 0.990000 0.995000 1.000000 1.000000 1.000000 1.000000 1.000000 1.000000 1.000000 1.000000 1.000000 0.000000 0.000000 0.000534 0.000428 0.000000 10000 10000 0 1 10000 1351077410 0.001100 949.545455
1.000000 1.000000 1.000000 1.000000 1.000000 1.000000 1.000000 1.000000 1.000000 1.000000 1.000000 1.000000 1.010000 1.005000 1.000000 0.990000 0.995000 1.000000 1.000000 1.000000 1.000000 1.000000 1.000000 1.000000 1.000000 1.000000 0.000000 0.000000 0.000534 0.000428 0.000000 10000 10000 0 1 10000 326781421 0.000700 1260.571429
1.000000 1.000000 1.000000 1.000000 1.000000 1.000000 1.000000 1.000000 1.000000 1.000000 1.000000 1.000000 1.010000 1.005000 1.000000 0.990000 0.995000 1.000000 1.000000 1.000000 1.000000 1.000000 1.000000 1.000000 1.000000 1.000000 0.000000 0.000000 0.000534 0.000428 0.000000 10000 10000 0 1 10000 3667019647 0.001200 1244.666667
1.000000 1.000000 1.000000 1.000000 1.000000 1.000000 1.000000 1.000000 1.000000 1.000000 1.000000 1.000000 1.010000 1.005000 1.000000 0.990000 0.995000 1.000000 1.000000 1.000000 1.000000 1.000000 1.000000 1.000000 1.000000 1.000000 0.000000 0.000000 0.000534 0.000428 0.000000 10000 10000 0 1 10000 2498256609 0.000600 969.666667
1.000000 1.000000 1.000000 1.000000 1.000000 1.000000 1.000000 1.000000 1.000000 1.000000 1.000000 1.000000 1.010000 1.005000 1.000000 0.990000 0.995000 1.000000 1.000000 1.000000 1.000000 1.000000 1.000000 1.000000 1.000000 1.000000 0.000000 0.000000 0.000534 0.000428 0.000000 10000 10000 0 1 10000 4028445012 0.000600 1301.333333
1.000000 1.000000 1.000000 1.000000 1.000000 1.000000 1.000000 1.000000 1.000000 1.000000 1.000000 1.000000 1.010000 1.005000 1.000000 0.990000 0.995000 1.000000 1.000000 1.000000 1.000000 1.000000 1.000000 1.000000 1.000000 1.000000 0.000000 0.000000 0.000534 0.000428 0.000000 10000 10000 0 1 10000 2245641495 0.000500 802.200000
1.000000 1.000000 1.000000 1.000000 1.000000 1.000000 1.000000 1.000000 1.000000 1.000000 1.000000 1.000000 1.010000 1.005000 1.000000 0.990000 0.995000 1.000000 1.000000 1.000000 1.000000 1.000000 1.000000 1.000000 1.000000 1.000000 0.000000 0.000000 0.000534 0.000428 0.000000 10000 10000 0 1 10000 968264222 0.000400 846.500000
1.000000 1.000000 1.000000 1.000000 1.000000 1.000000 1.000000 1.000000 1.000000 1.000000 1.000000 1.000000 1.010000 1.005000 1.000000 0.990000 0.995000 1.000000 1.000000 1.000000 1.000000 1.000000 1.000000 1.000000 1.000000 1.000000 0.000000 0.000000 0.000534 0.000428 0.000000 10000 10000 0 1 10000 1385633300 0.000700 1107.714286
1.000000 1.000000 1.000000 1.000000 1.000000 1.000000 1.000000 1.000000 1.000000 1.000000 1.000000 1.000000 1.010000 1.005000 1.000000 0.990000 0.995000 1.000000 1.000000 1.000000 1.000000 1.000000 1.000000 1.000000 1.000000 1.000000 0.000000 0.000000 0.000534 0.000428 0.000000 10000 10000 0 1 10000 2966762074 0.000800 1315.875000
1.000000 1.000000 1.000000 1.000000 1.000000 1.000000 1.000000 1.000000 1.000000 1.000000 1.000000 1.000000 1.010000 1.005000 1.000000 0.990000 0.995000 1.000000 1.000000 1.000000 1.000000 1.000000 1.000000 1.000000 1.000000 1.000000 0.000000 0.000000 0.000534 0.000428 0.000000 10000 10000 0 1 10000 993192753 0.000400 1202.500000
1.000000 1.000000 1.000000 1.000000 1.000000 1.000000 1.000000 1.000000 1.000000 1.000000 1.000000 1.000000 1.010000 1.005000 1.000000 0.990000 0.995000 1.000000 1.000000 1.000000 1.000000 1.000000 1.000000 1.000000 1.000000 1.000000 0.000000 0.000000 0.000534 0.000428 0.000000 10000 10000 0 1 10000 3183699234 0.000800 985.750000
1.000000 1.000000 1.000000 1.000000 1.000000 1.000000 1.000000 1.000000 1.000000 1.000000 1.000000 1.000000 1.010000 1.005000 1.000000 0.990000 0.995000 1.000000 1.000000 1.000000 1.000000 1.000000 1.000000 1.000000 1.000000 1.000000 0.000000 0.000000 0.000534 0.000428 0.000000 10000 10000 0 1 10000 1816692697 0.000800 1252.875000
1.000000 1.000000 1.000000 1.000000 1.000000 1.000000 1.000000 1.000000 1.000000 1.000000 1.000000 1.000000 1.010000 1.005000 1.000000 0.990000 0.995000 1.000000 1.000000 1.000000 1.000000 1.000000 1.000000 1.000000 1.000000 1.000000 0.000000 0.000000 0.000534 0.000428 0.000000 10000 10000 0 1 10000 1596779548 0.000900 1123.555556
1.000000 1.000000 1.000000 1.000000 1.000000 1.000000 1.000000 1.000000 1.000000 1.000000 1.000000 1.000000 1.010000 1.005000 1.000000 0.990000 0.995000 1.000000 1.000000 1.000000 1.000000 1.000000 1.000000 1.000000 1.000000 1.000000 0.000000 0.000000 0.000534 0.000428 0.000000 10000 10000 0 1 10000 2997010044 0.000800 1440.250000
1.000000 1.000000 1.000000 1.000000 1.000000 1.000000 1.000000 1.000000 1.000000 1.000000 1.000000 1.000000 1.010000 1.005000 1.000000 0.990000 0.995000 1.000000 1.000000 1.000000 1.000000 1.000000 1.000000 1.000000 1.000000 1.000000 0.000000 0.000000 0.000534 0.000428 0.000000 10000 10000 0 1 10000 1939622731 0.000600 984.166667
1.000000 1.000000 1.000000 1.000000 1.000000 1.000000 1.000000 1.000000 1.000000 1.000000 1.000000 1.000000 1.010000 1.005000 1.000000 0.990000 0.995000 1.000000 1.000000 1.000000 1.000000 1.000000 1.000000 1.000000 1.000000 1.000000 0.000000 0.000000 0.000534 0.000428 0.000000 10000 10000 0 1 10000 4292400248 0.000900 1184.111111
1.000000 1.000000 1.000000 1.000000 1.000000 1.000000 1.000000 1.000000 1.000000 1.000000 1.000000 1.000000 1.010000 1.005000 1.000000 0.990000 0.995000 1.000000 1.000000 1.000000 1.000000 1.000000 1.000000 1.000000 1.000000 1.000000 0.000000 0.000000 0.000534 0.000428 0.000000 10000 10000 0 1 10000 4048530595 0.000600 1317.666667
1.000000 1.000000 1.000000 1.000000 1.000000 1.000000 1.000000 1.000000 1.000000 1.000000 1.000000 1.000000 1.010000 1.005000 1.000000 0.990000 0.995000 1.000000 1.000000 1.000000 1.000000 1.000000 1.000000 1.000000 1.000000 1.000000 0.000000 0.000000 0.000534 0.000428 0.000000 10000 10000 0 1 10000 3480214670 0.000900 1073.555556
1.000000 1.000000 1.000000 1.000000 1.000000 1.000000 1.000000 1.000000 1.000000 1.000000 1.000000 1.000000 1.010000 1.005000 1.000000 0.990000 0.995000 1.000000 1.000000 1.000000 1.000000 1.000000 1.000000 1.000000 1.000000 1.000000 0.000000 0.000000 0.000534 0.000428 0.000000 10000 10000 0 1 10000 3082800393 0.000600 740.833333
1.000000 1.000000 1.000000 1.000000 1.000000 1.000000 1.000000 1.000000 1.000000 1.000000 1.000000 1.000000 1.010000 1.005000 1.000000 0.990000 0.995000 1.000000 1.000000 1.000000 1.000000 1.000000 1.000000 1.000000 1.000000 1.000000 0.000000 0.000000 0.000534 0.000428 0.000000 10000 10000 0 1 10000 2302563288 0.000600 1206.500000
1.000000 1.000000 1.000000 1.000000 1.000000 1.000000 1.000000 1.000000 1.000000 1.000000 1.000000 1.000000 1.010000 1.005000 1.000000 0.990000 0.995000 1.000000 1.000000 1.000000 1.000000 1.000000 1.000000 1.000000 1.000000 1.000000 0.000000 0.000000 0.000534 0.000428 0.000000 10000 10000 0 1 10000 3575309020 0.000600 1213.500000
1.000000 1.000000 1.000000 1.000000 1.000000 1.000000 1.000000 1.000000 1.000000 1.000000 1.000000 1.000000 1.010000 1.005000 1.000000 0.990000 0.995000 1.000000 1.000000 1.000000 1.000000 1.000000 1.000000 1.000000 1.000000 1.000000 0.000000 0.000000 0.000534 0.000428 0.000000 10000 10000 0 1 10000 1510505659 0.000900 1028.444444
1.000000 1.000000 1.000000 1.000000 1.000000 1.000000 1.000000 1.000000 1.000000 1.000000 1.000000 1.000000 1.010000 1.005000 1.000000 0.990000 0.995000 1.000000 1.000000 1.000000 1.000000 1.000000 1.000000 1.000000 1.000000 1.000000 0.000000 0.000000 0.000534 0.000428 0.000000 10000 10000 0 1 10000 1656219649 0.001000 1031.200000
1.000000 1.000000 1.000000 1.000000 1.000000 1.000000 1.000000 1.000000 1.000000 1.000000 1.000000 1.000000 1.010000 1.005000 1.000000 0.990000 0.995000 1.000000 1.000000 1.000000 1.000000 1.000000 1.000000 1.000000 1.000000 1.000000 0.000000 0.000000 0.000534 0.000428 0.000000 10000 10000 0 1 10000 852280684 0.000500 880.800000
1.000000 1.000000 1.000000 1.000000 1.000000 1.000000 1.000000 1.000000 1.000000 1.000000 1.000000 1.000000 1.010000 1.005000 1.000000 0.990000 0.995000 1.000000 1.000000 1.000000 1.000000 1.000000 1.000000 1.000000 1.000000 1.000000 0.000000 0.000000 0.000534 0.000428 0.000000 10000 10000 0 1 10000 106002727 0.000600 1302.666667
1.000000 1.000000 1.000000 1.000000 1.000000 1.000000 1.000000 1.000000 1.000000 1.000000 1.000000 1.000000 1.010000 1.005000 1.000000 0.990000 0.995000 1.000000 1.000000 1.000000 1.000000 1.000000 1.000000 1.000000 1.000000 1.000000 0.000000 0.000000 0.000534 0.000428 0.000000 10000 10000 0 1 10000 105773382 0.000200 1328.000000
1.000000 1.000000 1.000000 1.000000 1.000000 1.000000 1.000000 1.000000 1.000000 1.000000 1.000000 1.000000 1.010000 1.005000 1.000000 0.990000 0.995000 1.000000 1.000000 1.000000 1.000000 1.000000 1.000000 1.000000 1.000000 1.000000 0.000000 0.000000 0.000534 0.000428 0.000000 10000 10000 0 1 10000 1394154212 0.001000 1368.300000
1.000000 1.000000 1.000000 1.000000 1.000000 1.000000 1.000000 1.000000 1.000000 1.000000 1.000000 1.000000 1.010000 1.005000 1.000000 0.990000 0.995000 1.000000 1.000000 1.000000 1.000000 1.000000 1.000000 1.000000 1.000000 1.000000 0.000000 0.000000 0.000534 0.000428 0.000000 10000 10000 0 1 10000 2722808138 0.000400 1574.250000
1.000000 1.000000 1.000000 1.000000 1.000000 1.000000 1.000000 1.000000 1.000000 1.000000 1.000000 1.000000 1.010000 1.005000 1.000000 0.990000 0.995000 1.000000 1.000000 1.000000 1.000000 1.000000 1.000000 1.000000 1.000000 1.000000 0.000000 0.000000 0.000534 0.000428 0.000000 10000 10000 0 1 10000 3812725890 0.000900 934.888889
1.000000 1.000000 1.000000 1.000000 1.000000 1.000000 1.000000 1.000000 1.000000 1.000000 1.000000 1.000000 1.010000 1.005000 1.000000 0.990000 0.995000 1.000000 1.000000 1.000000 1.000000 1.000000 1.000000 1.000000 1.000000 1.000000 0.000000 0.000000 0.000534 0.000428 0.000000 10000 10000 0 1 10000 4053281092 0.000900 1110.000000
1.000000 1.000000 1.000000 1.000000 1.000000 1.000000 1.000000 1.000000 1.000000 1.000000 1.000000 1.000000 1.010000 1.005000 1.000000 0.990000 0.995000 1.000000 1.000000 1.000000 1.000000 1.000000 1.000000 1.000000 1.000000 1.000000 0.000000 0.000000 0.000534 0.000428 0.000000 10000 10000 0 1 10000 2976758115 0.001000 1115.800000
1.000000 1.000000 1.000000 1.000000 1.000000 1.000000 1.000000 1.000000 1.000000 1.000000 1.000000 1.000000 1.010000 1.005000 1.000000 0.990000 0.995000 1.000000 1.000000 1.000000 1.000000 1.000000 1.000000 1.000000 1.000000 1.000000 0.000000 0.000000 0.000534 0.000428 0.000000 10000 10000 0 1 10000 507405569 0.000500 1423.400000
1.000000 1.000000 1.000000 1.000000 1.000000 1.000000 1.000000 1.000000 1.000000 1.000000 1.000000 1.000000 1.010000 1.005000 1.000000 0.990000 0.995000 1.000000 1.000000 1.000000 1.000000 1.000000 1.000000 1.000000 1.000000 1.000000 0.000000 0.000000 0.000534 0.000428 0.000000 10000 10000 0 1 10000 3226445204 0.000700 1251.142857
1.000000 1.000000 1.000000 1.000000 1.000000 1.000000 1.000000 1.000000 1.000000 1.000000 1.000000 1.000000 1.010000 1.005000 1.000000 0.990000 0.995000 1.000000 1.000000 1.000000 1.000000 1.000000 1.000000 1.000000 1.000000 1.000000 0.000000 0.000000 0.000534 0.000428 0.000000 10000 10000 0 1 10000 3651754636 0.001000 1256.000000
1.000000 1.000000 1.000000 1.000000 1.000000 1.000000 1.000000 1.000000 1.000000 1.000000 1.000000 1.000000 1.010000 1.005000 1.000000 0.990000 0.995000 1.000000 1.000000 1.000000 1.000000 1.000000 1.000000 1.000000 1.000000 1.000000 0.000000 0.000000 0.000534 0.000428 0.000000 10000 10000 0 1 10000 2994862760 0.000800 1168.750000
1.000000 1.000000 1.000000 1.000000 1.000000 1.000000 1.000000 1.000000 1.000000 1.000000 1.000000 1.000000 1.010000 1.005000 1.000000 0.990000 0.995000 1.000000 1.000000 1.000000 1.000000 1.000000 1.000000 1.000000 1.000000 1.000000 0.000000 0.000000 0.000534 0.000428 0.000000 10000 10000 0 1 10000 580975709 0.000900 1116.111111
1.000000 1.000000 1.000000 1.000000 1.000000 1.000000 1.000000 1.000000 1.000000 1.000000 1.000000 1.000000 1.010000 1.005000 1.000000 0.990000 0.995000 1.000000 1.000000 1.000000 1.000000 1.000000 1.000000 1.000000 1.000000 1.000000 0.000000 0.000000 0.000534 0.000428 0.000000 10000 10000 0 1 10000 3218329316 0.000200 719.500000
1.000000 1.000000 1.000000 1.000000 1.000000 1.000000 1.000000 1.000000 1.000000 1.000000 1.000000 1.000000 1.010000 1.005000 1.000000 0.990000 0.995000 1.000000 1.000000 1.000000 1.000000 1.000000 1.000000 1.000000 1.000000 1.000000 0.000000 0.000000 0.000534 0.000428 0.000000 10000 10000 0 1 10000 1559939902 0.001400 1114.714286
1.000000 1.000000 1.000000 1.000000 1.000000 1.000000 1.000000 1.000000 1.000000 1.000000 1.000000 1.000000 1.010000 1.005000 1.000000 0.990000 0.995000 1.000000 1.000000 1.000000 1.000000 1.000000 1.000000 1.000000 1.000000 1.000000 0.000000 0.000000 0.000534 0.000428 0.000000 10000 10000 0 1 10000 705355167 0.001000 1030.700000
1.000000 1.000000 1.000000 1.000000 1.000000 1.000000 1.000000 1.000000 1.000000 1.000000 1.000000 1.000000 1.010000 1.005000 1.000000 0.990000 0.995000 1.000000 1.000000 1.000000 1.000000 1.000000 1.000000 1.000000 1.000000 1.000000 0.000000 0.000000 0.000534 0.000428 0.000000 10000 10000 0 1 10000 2875842025 0.000700 1256.142857
1.000000 1.000000 1.000000 1.000000 1.000000 1.000000 1.000000 1.000000 1.000000 1.000000 1.000000 1.000000 1.010000 1.005000 1.000000 0.990000 0.995000 1.000000 1.000000 1.000000 1.000000 1.000000 1.000000 1.000000 1.000000 1.000000 0.000000 0.000000 0.000534 0.000428 0.000000 10000 10000 0 1 10000 4153027814 0.000700 1479.000000
1.000000 1.000000 1.000000 1.000000 1.000000 1.000000 1.000000 1.000000 1.000000 1.000000 1.000000 1.000000 1.010000 1.005000 1.000000 0.990000 0.995000 1.000000 1.000000 1.000000 1.000000 1.000000 1.000000 1.000000 1.000000 1.000000 0.000000 0.000000 0.000534 0.000428 0.000000 10000 10000 0 1 10000 491230756 0.000800 965.125000
1.000000 1.000000 1.000000 1.000000 1.000000 1.000000 1.000000 1.000000 1.000000 1.000000 1.000000 1.000000 1.010000 1.005000 1.000000 0.990000 0.995000 1.000000 1.000000 1.000000 1.000000 1.000000 1.000000 1.000000 1.000000 1.000000 0.000000 0.000000 0.000534 0.000428 0.000000 10000 10000 0 1 10000 3606493317 0.000800 1439.500000
1.000000 1.000000 1.000000 1.000000 1.000000 1.000000 1.000000 1.000000 1.000000 1.000000 1.000000 1.000000 1.010000 1.005000 1.000000 0.990000 0.995000 1.000000 1.000000 1.000000 1.000000 1.000000 1.000000 1.000000 1.000000 1.000000 0.000000 0.000000 0.000534 0.000428 0.000000 10000 10000 0 1 10000 1327094742 0.001100 1197.545455
1.000000 1.000000 1.000000 1.000000 1.000000 1.000000 1.000000 1.000000 1.000000 1.000000 1.000000 1.000000 1.010000 1.005000 1.000000 0.990000 0.995000 1.000000 1.000000 1.000000 1.000000 1.000000 1.000000 1.000000 1.000000 1.000000 0.000000 0.000000 0.000534 0.000428 0.000000 10000 10000 0 1 10000 3932589926 0.000400 871.750000
1.000000 1.000000 1.000000 1.000000 1.000000 1.000000 1.000000 1.000000 1.000000 1.000000 1.000000 1.000000 1.010000 1.005000 1.000000 0.990000 0.995000 1.000000 1.000000 1.000000 1.000000 1.000000 1.000000 1.000000 1.000000 1.000000 0.000000 0.000000 0.000534 0.000428 0.000000 10000 10000 0 1 10000 166636759 0.000700 1084.142857
1.000000 1.000000 1.000000 1.000000 1.000000 1.000000 1.000000 1.000000 1.000000 1.000000 1.000000 1.000000 1.010000 1.005000 1.000000 0.990000 0.995000 1.000000 1.000000 1.000000 1.000000 1.000000 1.000000 1.000000 1.000000 1.000000 0.000000 0.000000 0.000534 0.000428 0.000000 10000 10000 0 1 10000 447059413 0.000600 965.000000
1.000000 1.000000 1.000000 1.000000 1.000000 1.000000 1.000000 1.000000 1.000000 1.000000 1.000000 1.000000 1.010000 1.005000 1.000000 0.990000 0.995000 1.000000 1.000000 1.000000 1.000000 1.000000 1.000000 1.000000 1.000000 1.000000 0.000000 0.000000 0.000534 0.000428 0.000000 10000 10000 0 1 10000 3352497006 0.000400 1148.250000
1.000000 1.000000 1.000000 1.000000 1.000000 1.000000 1.000000 1.000000 1.000000 1.000000 1.000000 1.000000 1.010000 1.005000 1.000000 0.990000 0.995000 1.000000 1.000000 1.000000 1.000000 1.000000 1.000000 1.000000 1.000000 1.000000 0.000000 0.000000 0.000534 0.000428 0.000000 10000 10000 0 1 10000 3860850762 0.000500 1233.400000
1.000000 1.000000 1.000000 1.000000 1.000000 1.000000 1.000000 1.000000 1.000000 1.000000 1.000000 1.000000 1.010000 1.005000 1.000000 0.990000 0.995000 1.000000 1.000000 1.000000 1.000000 1.000000 1.000000 1.000000 1.000000 1.000000 0.000000 0.000000 0.000534 0.000428 0.000000 10000 10000 0 1 10000 3081406771 0.000700 1238.571429
1.000000 1.000000 1.000000 1.000000 1.000000 1.000000 1.000000 1.000000 1.000000 1.000000 1.000000 1.000000 1.010000 1.005000 1.000000 0.990000 0.995000 1.000000 1.000000 1.000000 1.000000 1.000000 1.000000 1.000000 1.000000 1.000000 0.000000 0.000000 0.000534 0.000428 0.000000 10000 10000 0 1 10000 2204808943 0.000900 1086.888889
1.000000 1.000000 1.000000 1.000000 1.000000 1.000000 1.000000 1.000000 1.000000 1.000000 1.000000 1.000000 1.010000 1.005000 1.000000 0.990000 0.995000 1.000000 1.000000 1.000000 1.000000 1.000000 1.000000 1.000000 1.000000 1.000000 0.000000 0.000000 0.000534 0.000428 0.000000 10000 10000 0 1 10000 3647474703 0.001300 1292.769231
1.000000 1.000000 1.000000 1.000000 1.000000 1.000000 1.000000 1.000000 1.000000 1.000000 1.000000 1.000000 1.010000 1.005000 1.000000 0.990000 0.995000 1.000000 1.000000 1.000000 1.000000 1.000000 1.000000 1.000000 1.000000 1.000000 0.000000 0.000000 0.000534 0.000428 0.000000 10000 10000 0 1 10000 1076414723 0.000400 932.250000
1.000000 1.000000 1.000000 1.000000 1.000000 1.000000 1.000000 1.000000 1.000000 1.000000 1.000000 1.000000 1.010000 1.005000 1.000000 0.990000 0.995000 1.000000 1.000000 1.000000 1.000000 1.000000 1.000000 1.000000 1.000000 1.000000 0.000000 0.000000 0.000534 0.000428 0.000000 10000 10000 0 1 10000 2948895783 0.000400 1767.250000
1.000000 1.000000 1.000000 1.000000 1.000000 1.000000 1.000000 1.000000 1.000000 1.000000 1.000000 1.000000 1.010000 1.005000 1.000000 0.990000 0.995000 1.000000 1.000000 1.000000 1.000000 1.000000 1.000000 1.000000 1.000000 1.000000 0.000000 0.000000 0.000534 0.000428 0.000000 10000 10000 0 1 10000 967505860 0.000500 1173.600000
1.000000 1.000000 1.000000 1.000000 1.000000 1.000000 1.000000 1.000000 1.000000 1.000000 1.000000 1.000000 1.010000 1.005000 1.000000 0.990000 0.995000 1.000000 1.000000 1.000000 1.000000 1.000000 1.000000 1.000000 1.000000 1.000000 0.000000 0.000000 0.000534 0.000428 0.000000 10000 10000 0 1 10000 2944696380 0.000500 1524.200000
1.000000 1.000000 1.000000 1.000000 1.000000 1.000000 1.000000 1.000000 1.000000 1.000000 1.000000 1.000000 1.010000 1.005000 1.000000 0.990000 0.995000 1.000000 1.000000 1.000000 1.000000 1.000000 1.000000 1.000000 1.000000 1.000000 0.000000 0.000000 0.000534 0.000428 0.000000 10000 10000 0 1 10000 2835359878 0.000600 1020.166667
1.000000 1.000000 1.000000 1.000000 1.000000 1.000000 1.000000 1.000000 1.000000 1.000000 1.000000 1.000000 1.010000 1.005000 1.000000 0.990000 0.995000 1.000000 1.000000 1.000000 1.000000 1.000000 1.000000 1.000000 1.000000 1.000000 0.000000 0.000000 0.000534 0.000428 0.000000 10000 10000 0 1 10000 2117346208 0.001100 1000.000000
1.000000 1.000000 1.000000 1.000000 1.000000 1.000000 1.000000 1.000000 1.000000 1.000000 1.000000 1.000000 1.010000 1.005000 1.000000 0.990000 0.995000 1.000000 1.000000 1.000000 1.000000 1.000000 1.000000 1.000000 1.000000 1.000000 0.000000 0.000000 0.000534 0.000428 0.000000 10000 10000 0 1 10000 2445063092 0.000600 896.333333
1.000000 1.000000 1.000000 1.000000 1.000000 1.000000 1.000000 1.000000 1.000000 1.000000 1.000000 1.000000 1.010000 1.005000 1.000000 0.990000 0.995000 1.000000 1.000000 1.000000 1.000000 1.000000 1.000000 1.000000 1.000000 1.000000 0.000000 0.000000 0.000534 0.000428 0.000000 10000 10000 0 1 10000 1326460653 0.000300 1736.333333
1.000000 1.000000 1.000000 1.000000 1.000000 1.000000 1.000000 1.000000 1.000000 1.000000 1.000000 1.000000 1.010000 1.005000 1.000000 0.990000 0.995000 1.000000 1.000000 1.000000 1.000000 1.000000 1.000000 1.000000 1.000000 1.000000 0.000000 0.000000 0.000534 0.000428 0.000000 10000 10000 0 1 10000 1643752030 0.000800 1787.625000
1.000000 1.000000 1.000000 1.000000 1.000000 1.000000 1.000000 1.000000 1.000000 1.000000 1.000000 1.000000 1.010000 1.005000 1.000000 0.990000 0.995000 1.000000 1.000000 1.000000 1.000000 1.000000 1.000000 1.000000 1.000000 1.000000 0.000000 0.000000 0.000534 0.000428 0.000000 10000 10000 0 1 10000 931663793 0.000600 1227.000000
1.000000 1.000000 1.000000 1.000000 1.000000 1.000000 1.000000 1.000000 1.000000 1.000000 1.000000 1.000000 1.010000 1.005000 1.000000 0.990000 0.995000 1.000000 1.000000 1.000000 1.000000 1.000000 1.000000 1.000000 1.000000 1.000000 0.000000 0.000000 0.000534 0.000428 0.000000 10000 10000 0 1 10000 1111537830 0.001000 1032.900000
1.000000 1.000000 1.000000 1.000000 1.000000 1.000000 1.000000 1.000000 1.000000 1.000000 1.000000 1.000000 1.010000 1.005000 1.000000 0.990000 0.995000 1.000000 1.000000 1.000000 1.000000 1.000000 1.000000 1.000000 1.000000 1.000000 0.000000 0.000000 0.000534 0.000428 0.000000 10000 10000 0 1 10000 616072019 0.000300 1173.000000
1.000000 1.000000 1.000000 1.000000 1.000000 1.000000 1.000000 1.000000 1.000000 1.000000 1.000000 1.000000 1.010000 1.005000 1.000000 0.990000 0.995000 1.000000 1.000000 1.000000 1.000000 1.000000 1.000000 1.000000 1.000000 1.000000 0.000000 0.000000 0.000534 0.000428 0.000000 10000 10000 0 1 10000 2993216878 0.000900 1172.222222
1.000000 1.000000 1.000000 1.000000 1.000000 1.000000 1.000000 1.000000 1.000000 1.000000 1.000000 1.000000 1.010000 1.005000 1.000000 0.990000 0.995000 1.000000 1.000000 1.000000 1.000000 1.000000 1.000000 1.000000 1.000000 1.000000 0.000000 0.000000 0.000534 0.000428 0.000000 10000 10000 0 1 10000 2352529610 0.001100 1064.636364
1.000000 1.000000 1.000000 1.000000 1.000000 1.000000 1.000000 1.000000 1.000000 1.000000 1.000000 1.000000 1.010000 1.005000 1.000000 0.990000 0.995000 1.000000 1.000000 1.000000 1.000000 1.000000 1.000000 1.000000 1.000000 1.000000 0.000000 0.000000 0.000534 0.000428 0.000000 10000 10000 0 1 10000 2089482338 0.000900 1005.888889
1.000000 1.000000 1.000000 1.000000 1.000000 1.000000 1.000000 1.000000 1.000000 1.000000 1.000000 1.000000 1.010000 1.005000 1.000000 0.990000 0.995000 1.000000 1.000000 1.000000 1.000000 1.000000 1.000000 1.000000 1.000000 1.000000 0.000000 0.000000 0.000534 0.000428 0.000000 10000 10000 0 1 10000 3904739078 0.000200 1699.000000
1.000000 1.000000 1.000000 1.000000 1.000000 1.000000 1.000000 1.000000 1.000000 1.000000 1.000000 1.000000 1.010000 1.005000 1.000000 0.990000 0.995000 1.000000 1.000000 1.000000 1.000000 1.000000 1.000000 1.000000 1.000000 1.000000 0.000000 0.000000 0.000534 0.000428 0.000000 10000 10000 0 1 10000 2966038058 0.000100 2295.000000
1.000000 1.000000 1.000000 1.000000 1.000000 1.000000 1.000000 1.000000 1.000000 1.000000 1.000000 1.000000 1.010000 1.005000 1.000000 0.990000 0.995000 1.000000 1.000000 1.000000 1.000000 1.000000 1.000000 1.000000 1.000000 1.000000 0.000000 0.000000 0.000534 0.000428 0.000000 10000 10000 0 1 10000 1764758500 0.000700 1002.000000
1.000000 1.000000 1.000000 1.000000 1.000000 1.000000 1.000000 1.000000 1.000000 1.000000 1.000000 1.000000 1.010000 1.005000 1.000000 0.990000 0.995000 1.000000 1.000000 1.000000 1.000000 1.000000 1.000000 1.000000 1.000000 1.000000 0.000000 0.000000 0.000534 0.000428 0.000000 10000 10000 0 1 10000 2311844572 0.001000 1144.600000
1.000000 1.000000 1.000000 1.000000 1.000000 1.000000 1.000000 1.000000 1.000000 1.000000 1.000000 1.000000 1.010000 1.005000 1.000000 0.990000 0.995000 1.000000 1.000000 1.000000 1.000000 1.000000 1.000000 1.000000 1.000000 1.000000 0.000000 0.000000 0.000534 0.000428 0.000000 10000 10000 0 1 10000 3273337192 0.000600 1085.000000
1.000000 1.000000 1.000000 1.000000 1.000000 1.000000 1.000000 1.000000 1.000000 1.000000 1.000000 1.000000 1.010000 1.005000 1.000000 0.990000 0.995000 1.000000 1.000000 1.000000 1.000000 1.000000 1.000000 1.000000 1.000000 1.000000 0.000000 0.000000 0.000534 0.000428 0.000000 10000 10000 0 1 10000 2137836668 0.000300 894.000000
1.000000 1.000000 1.000000 1.000000 1.000000 1.000000 1.000000 1.000000 1.000000 1.000000 1.000000 1.000000 1.010000 1.005000 1.000000 0.990000 0.995000 1.000000 1.000000 1.000000 1.000000 1.000000 1.000000 1.000000 1.000000 1.000000 0.000000 0.000000 0.000534 0.000428 0.000000 10000 10000 0 1 10000 1855440528 0.000900 999.222222
1.000000 1.000000 1.000000 1.000000 1.000000 1.000000 1.000000 1.000000 1.000000 1.000000 1.000000 1.000000 1.010000 1.005000 1.000000 0.990000 0.995000 1.000000 1.000000 1.000000 1.000000 1.000000 1.000000 1.000000 1.000000 1.000000 0.000000 0.000000 0.000534 0.000428 0.000000 10000 10000 0 1 10000 2084676673 0.000900 1382.888889
1.000000 1.000000 1.000000 1.000000 1.000000 1.000000 1.000000 1.000000 1.000000 1.000000 1.000000 1.000000 1.010000 1.005000 1.000000 0.990000 0.995000 1.000000 1.000000 1.000000 1.000000 1.000000 1.000000 1.000000 1.000000 1.000000 0.000000 0.000000 0.000534 0.000428 0.000000 10000 10000 0 1 10000 1567587478 0.000800 812.875000
1.000000 1.000000 1.000000 1.000000 1.000000 1.000000 1.000000 1.000000 1.000000 1.000000 1.000000 1.000000 1.010000 1.005000 1.000000 0.990000 0.995000 1.000000 1.000000 1.000000 1.000000 1.000000 1.000000 1.000000 1.000000 1.000000 0.000000 0.000000 0.000534 0.000428 0.000000 10000 10000 0 1 10000 4287802821 0.000500 1471.600000
1.000000 1.000000 1.000000 1.000000 1.000000 1.000000 1.000000 1.000000 1.000000 1.000000 1.000000 1.000000 1.010000 1.005000 1.000000 0.990000 0.995000 1.000000 1.000000 1.000000 1.000000 1.000000 1.000000 1.000000 1.000000 1.000000 0.000000 0.000000 0.000534 0.000428 0.000000 10000 10000 0 1 10000 435245873 0.000900 919.666667
1.000000 1.000000 1.000000 1.000000 1.000000 1.000000 1.000000 1.000000 1.000000 1.000000 1.000000 1.000000 1.010000 1.005000 1.000000 0.990000 0.995000 1.000000 1.000000 1.000000 1.000000 1.000000 1.000000 1.000000 1.000000 1.000000 0.000000 0.000000 0.000534 0.000428 0.000000 10000 10000 0 1 10000 399857883 0.000400 732.500000
1.000000 1.000000 1.000000 1.000000 1.000000 1.000000 1.000000 1.000000 1.000000 1.000000 1.000000 1.000000 1.010000 1.005000 1.000000 0.990000 0.995000 1.000000 1.000000 1.000000 1.000000 1.000000 1.000000 1.000000 1.000000 1.000000 0.000000 0.000000 0.000534 0.000428 0.000000 10000 10000 0 1 10000 32450949 0.000500 999.200000
1.000000 1.000000 1.000000 1.000000 1.000000 1.000000 1.000000 1.000000 1.000000 1.000000 1.000000 1.000000 1.010000 1.005000 1.000000 0.990000 0.995000 1.000000 1.000000 1.000000 1.000000 1.000000 1.000000 1.000000 1.000000 1.000000 0.000000 0.000000 0.000534 0.000428 0.000000 10000 10000 0 1 10000 3361262674 0.000400 1669.250000
1.000000 1.000000 1.000000 1.000000 1.000000 1.000000 1.000000 1.000000 1.000000 1.000000 1.000000 1.000000 1.010000 1.005000 1.000000 0.990000 0.995000 1.000000 1.000000 1.000000 1.000000 1.000000 1.000000 1.000000 1.000000 1.000000 0.000000 0.000000 0.000534 0.000428 0.000000 10000 10000 0 1 10000 3952118010 0.000500 1254.200000
1.000000 1.000000 1.000000 1.000000 1.000000 1.000000 1.000000 1.000000 1.000000 1.000000 1.000000 1.000000 1.010000 1.005000 1.000000 0.990000 0.995000 1.000000 1.000000 1.000000 1.000000 1.000000 1.000000 1.000000 1.000000 1.000000 0.000000 0.000000 0.000534 0.000428 0.000000 10000 10000 0 1 10000 2000833651 0.000700 1314.428571
1.000000 1.000000 1.000000 1.000000 1.000000 1.000000 1.000000 1.000000 1.000000 1.000000 1.000000 1.000000 1.010000 1.005000 1.000000 0.990000 0.995000 1.000000 1.000000 1.000000 1.000000 1.000000 1.000000 1.000000 1.000000 1.000000 0.000000 0.000000 0.000534 0.000428 0.000000 10000 10000 0 1 10000 1489684836 0.000600 1023.500000
1.000000 1.000000 1.000000 1.000000 1.000000 1.000000 1.000000 1.000000 1.000000 1.000000 1.000000 1.000000 1.010000 1.005000 1.000000 0.990000 0.995000 1.000000 1.000000 1.000000 1.000000 1.000000 1.000000 1.000000 1.000000 1.000000 0.000000 0.000000 0.000534 0.000428 0.000000 10000 10000 0 1 10000 2531687600 0.000400 1068.500000
1.000000 1.000000 1.000000 1.000000 1.000000 1.000000 1.000000 1.000000 1.000000 1.000000 1.000000 1.000000 1.010000 1.005000 1.000000 0.990000 0.995000 1.000000 1.000000 1.000000 1.000000 1.000000 1.000000 1.000000 1.000000 1.000000 0.000000 0.000000 0.000534 0.000428 0.000000 10000 10000 0 1 10000 3649323618 0.000900 1065.333333
1.000000 1.000000 1.000000 1.000000 1.000000 1.000000 1.000000 1.000000 1.000000 1.000000 1.000000 1.000000 1.010000 1.005000 1.000000 0.990000 0.995000 1.000000 1.000000 1.000000 1.000000 1.000000 1.000000 1.000000 1.000000 1.000000 0.000000 0.000000 0.000534 0.000428 0.000000 10000 10000 0 1 10000 1003200765 0.000500 1734.800000
1.000000 1.000000 1.000000 1.000000 1.000000 1.000000 1.000000 1.000000 1.000000 1.000000 1.000000 1.000000 1.010000 1.005000 1.000000 0.990000 0.995000 1.000000 1.000000 1.000000 1.000000 1.000000 1.000000 1.000000 1.000000 1.000000 0.000000 0.000000 0.000534 0.000428 0.000000 10000 10000 0 1 10000 4087127074 0.000600 1206.833333
1.000000 1.000000 1.000000 1.000000 1.000000 1.000000 1.000000 1.000000 1.000000 1.000000 1.000000 1.000000 1.010000 1.005000 1.000000 0.990000 0.995000 1.000000 1.000000 1.000000 1.000000 1.000000 1.000000 1.000000 1.000000 1.000000 0.000000 0.000000 0.000534 0.000428 0.000000 10000 10000 0 1 10000 2134490129 0.000400 867.250000
1.000000 1.000000 1.000000 1.000000 1.000000 1.000000 1.000000 1.000000 1.000000 1.000000 1.000000 1.000000 1.010000 1.005000 1.000000 0.990000 0.995000 1.000000 1.000000 1.000000 1.000000 1.000000 1.000000 1.000000 1.000000 1.000000 0.000000 0.000000 0.000534 0.000428 0.000000 10000 10000 0 1 10000 1373872141 0.000500 1227.200000
1.000000 1.000000 1.000000 1.000000 1.000000 1.000000 1.000000 1.000000 1.000000 1.000000 1.000000 1.000000 1.010000 1.005000 1.000000 0.990000 0.995000 1.000000 1.000000 1.000000 1.000000 1.000000 1.000000 1.000000 1.000000 1.000000 0.000000 0.000000 0.000534 0.000428 0.000000 10000 10000 0 1 10000 3945263222 0.000900 1153.888889
1.000000 1.000000 1.000000 1.000000 1.000000 1.000000 1.000000 1.000000 1.000000 1.000000 1.000000 1.000000 1.010000 1.005000 1.000000 0.990000 0.995000 1.000000 1.000000 1.000000 1.000000 1.000000 1.000000 1.000000 1.000000 1.000000 0.000000 0.000000 0.000534 0.000428 0.000000 10000 10000 0 1 10000 2611343108 0.000800 894.000000
1.000000 1.000000 1.000000 1.000000 1.000000 1.000000 1.000000 1.000000 1.000000 1.000000 1.000000 1.000000 1.010000 1.005000 1.000000 0.990000 0.995000 1.000000 1.000000 1.000000 1.000000 1.000000 1.000000 1.000000 1.000000 1.000000 0.000000 0.000000 0.000534 0.000428 0.000000 10000 10000 0 1 10000 2715248006 0.001000 1173.000000
1.000000 1.000000 1.000000 1.000000 1.000000 1.000000 1.000000 1.000000 1.000000 1.000000 1.000000 1.000000 1.010000 1.005000 1.000000 0.990000 0.995000 1.000000 1.000000 1.000000 1.000000 1.000000 1.000000 1.000000 1.000000 1.000000 0.000000 0.000000 0.000534 0.000428 0.000000 10000 10000 0 1 10000 3872715433 0.000200 1071.000000
1.000000 1.000000 1.000000 1.000000 1.000000 1.000000 1.000000 1.000000 1.000000 1.000000 1.000000 1.000000 1.010000 1.005000 1.000000 0.990000 0.995000 1.000000 1.000000 1.000000 1.000000 1.000000 1.000000 1.000000 1.000000 1.000000 0.000000 0.000000 0.000534 0.000428 0.000000 10000 10000 0 1 10000 576175209 0.000500 1331.400000
1.000000 1.000000 1.000000 1.000000 1.000000 1.000000 1.000000 1.000000 1.000000 1.000000 1.000000 1.000000 1.010000 1.005000 1.000000 0.990000 0.995000 1.000000 1.000000 1.000000 1.000000 1.000000 1.000000 1.000000 1.000000 1.000000 0.000000 0.000000 0.000534 0.000428 0.000000 10000 10000 0 1 10000 1173504086 0.000400 837.000000
1.000000 1.000000 1.000000 1.000000 1.000000 1.000000 1.000000 1.000000 1.000000 1.000000 1.000000 1.000000 1.010000 1.005000 1.000000 0.990000 0.995000 1.000000 1.000000 1.000000 1.000000 1.000000 1.000000 1.000000 1.000000 1.000000 0.000000 0.000000 0.000534 0.000428 0.000000 10000 10000 0 1 10000 2632932442 0.000900 942.000000
1.000000 1.000000 1.000000 1.000000 1.000000 1.000000 1.000000 1.000000 1.000000 1.000000 1.000000 1.000000 1.010000 1.005000 1.000000 0.990000 0.995000 1.000000 1.000000 1.000000 1.000000 1.000000 1.000000 1.000000 1.000000 1.000000 0.000000 0.000000 0.000534 0.000428 0.000000 10000 10000 0 1 10000 3533122293 0.000400 1050.500000
1.000000 1.000000 1.000000 1.000000 1.000000 1.000000 1.000000 1.000000 1.000000 1.000000 1.000000 1.000000 1.010000 1.005000 1.000000 0.990000 0.995000 1.000000 1.000000 1.000000 1.000000 1.000000 1.000000 1.000000 1.000000 1.000000 0.000000 0.000000 0.000534 0.000428 0.000000 10000 10000 0 1 10000 4105551553 0.000600 823.000000
1.000000 1.000000 1.000000 1.000000 1.000000 1.000000 1.000000 1.000000 1.000000 1.000000 1.000000 1.000000 1.010000 1.005000 1.000000 0.990000 0.995000 1.000000 1.000000 1.000000 1.000000 1.000000 1.000000 1.000000 1.000000 1.000000 0.000000 0.000000 0.000534 0.000428 0.000000 10000 10000 0 1 10000 2284061935 0.000600 885.000000
1.000000 1.000000 1.000000 1.000000 1.000000 1.000000 1.000000 1.000000 1.000000 1.000000 1.000000 1.000000 1.010000 1.005000 1.000000 0.990000 0.995000 1.000000 1.000000 1.000000 1.000000 1.000000 1.000000 1.000000 1.000000 1.000000 0.000000 0.000000 0.000534 0.000428 0.000000 10000 10000 0 1 10000 1695445645 0.000700 1013.000000
1.000000 1.000000 1.000000 1.000000 1.000000 1.000000 1.000000 1.000000 1.000000 1.000000 1.000000 1.000000 1.010000 1.005000 1.000000 0.990000 0.995000 1.000000 1.000000 1.000000 1.000000 1.000000 1.000000 1.000000 1.000000 1.000000 0.000000 0.000000 0.000534 0.000428 0.000000 10000 10000 0 1 10000 569199646 0.000900 1566.555556
1.000000 1.000000 1.000000 1.000000 1.000000 1.000000 1.000000 1.000000 1.000000 1.000000 1.000000 1.000000 1.010000 1.005000 1.000000 0.990000 0.995000 1.000000 1.000000 1.000000 1.000000 1.000000 1.000000 1.000000 1.000000 1.000000 0.000000 0.000000 0.000534 0.000428 0.000000 10000 10000 0 1 10000 818091496 0.000800 1291.750000
1.000000 1.000000 1.000000 1.000000 1.000000 1.000000 1.000000 1.000000 1.000000 1.000000 1.000000 1.000000 1.010000 1.005000 1.000000 0.990000 0.995000 1.000000 1.000000 1.000000 1.000000 1.000000 1.000000 1.000000 1.000000 1.000000 0.000000 0.000000 0.000534 0.000428 0.000000 10000 10000 0 1 10000 914076776 0.000700 1585.285714
1.000000 1.000000 1.000000 1.000000 1.000000 1.000000 1.000000 1.000000 1.000000 1.000000 1.000000 1.000000 1.010000 1.005000 1.000000 0.990000 0.995000 1.000000 1.000000 1.000000 1.000000 1.000000 1.000000 1.000000 1.000000 1.000000 0.000000 0.000000 0.000534 0.000428 0.000000 10000 10000 0 1 10000 337180688 0.000600 956.666667
1.000000 1.000000 1.000000 1.000000 1.000000 1.000000 1.000000 1.000000 1.000000 1.000000 1.000000 1.000000 1.010000 1.005000 1.000000 0.990000 0.995000 1.000000 1.000000 1.000000 1.000000 1.000000 1.000000 1.000000 1.000000 1.000000 0.000000 0.000000 0.000534 0.000428 0.000000 10000 10000 0 1 10000 3580434379 0.000500 1121.600000
1.000000 1.000000 1.000000 1.000000 1.000000 1.000000 1.000000 1.000000 1.000000 1.000000 1.000000 1.000000 1.010000 1.005000 1.000000 0.990000 0.995000 1.000000 1.000000 1.000000 1.000000 1.000000 1.000000 1.000000 1.000000 1.000000 0.000000 0.000000 0.000534 0.000428 0.000000 10000 10000 0 1 10000 2176390927 0.000800 1000.250000
1.000000 1.000000 1.000000 1.000000 1.000000 1.000000 1.000000 1.000000 1.000000 1.000000 1.000000 1.000000 1.010000 1.005000 1.000000 0.990000 0.995000 1.000000 1.000000 1.000000 1.000000 1.000000 1.000000 1.000000 1.000000 1.000000 0.000000 0.000000 0.000534 0.000428 0.000000 10000 10000 0 1 10000 3726404432 0.000500 874.200000
1.000000 1.000000 1.000000 1.000000 1.000000 1.000000 1.000000 1.000000 1.000000 1.000000 1.000000 1.000000 1.010000 1.005000 1.000000 0.990000 0.995000 1.000000 1.000000 1.000000 1.000000 1.000000 1.000000 1.000000 1.000000 1.000000 0.000000 0.000000 0.000534 0.000428 0.000000 10000 10000 0 1 10000 1779940756 0.000400 915.000000
1.000000 1.000000 1.000000 1.000000 1.000000 1.000000 1.000000 1.000000 1.000000 1.000000 1.000000 1.000000 1.010000 1.005000 1.000000 0.990000 0.995000 1.000000 1.000000 1.000000 1.000000 1.000000 1.000000 1.000000 1.000000 1.000000 0.000000 0.000000 0.000534 0.000428 0.000000 10000 10000 0 1 10000 1574686391 0.000700 978.428571
1.000000 1.000000 1.000000 1.000000 1.000000 1.000000 1.000000 1.000000 1.000000 1.000000 1.000000 1.000000 1.010000 1.005000 1.000000 0.990000 0.995000 1.000000 1.000000 1.000000 1.000000 1.000000 1.000000 1.000000 1.000000 1.000000 0.000000 0.000000 0.000534 0.000428 0.000000 10000 10000 0 1 10000 73850957 0.001100 1083.000000
1.000000 1.000000 1.000000 1.000000 1.000000 1.000000 1.000000 1.000000 1.000000 1.000000 1.000000 1.000000 1.010000 1.005000 1.000000 0.990000 0.995000 1.000000 1.000000 1.000000 1.000000 1.000000 1.000000 1.000000 1.000000 1.000000 0.000000 0.000000 0.000534 0.000428 0.000000 10000 10000 0 1 10000 753861145 0.000600 891.166667
1.000000 1.000000 1.000000 1.000000 1.000000 1.000000 1.000000 1.000000 1.000000 1.000000 1.000000 1.000000 1.010000 1.005000 1.000000 0.990000 0.995000 1.000000 1.000000 1.000000 1.000000 1.000000 1.000000 1.000000 1.000000 1.000000 0.000000 0.000000 0.000534 0.000428 0.000000 10000 10000 0 1 10000 3929501769 0.000700 1131.000000
1.000000 1.000000 1.000000 1.000000 1.000000 1.000000 1.000000 1.000000 1.000000 1.000000 1.000000 1.000000 1.010000 1.005000 1.000000 0.990000 0.995000 1.000000 1.000000 1.000000 1.000000 1.000000 1.000000 1.000000 1.000000 1.000000 0.000000 0.000000 0.000534 0.000428 0.000000 10000 10000 0 1 10000 2096309622 0.000600 1584.333333
1.000000 1.000000 1.000000 1.000000 1.000000 1.000000 1.000000 1.000000 1.000000 1.000000 1.000000 1.000000 1.010000 1.005000 1.000000 0.990000 0.995000 1.000000 1.000000 1.000000 1.000000 1.000000 1.000000 1.000000 1.000000 1.000000 0.000000 0.000000 0.000534 0.000428 0.000000 10000 10000 0 1 10000 292838907 0.000600 1233.666667
1.000000 1.000000 1.000000 1.000000 1.000000 1.000000 1.000000 1.000000 1.000000 1.000000 1.000000 1.000000 1.010000 1.005000 1.000000 0.990000 0.995000 1.000000 1.000000 1.000000 1.000000 1.000000 1.000000 1.000000 1.000000 1.000000 0.000000 0.000000 0.000534 0.000428 0.000000 10000 10000 0 1 10000 2769355641 0.000900 804.888889
1.000000 1.000000 1.000000 1.000000 1.000000 1.000000 1.000000 1.000000 1.000000 1.000000 1.000000 1.000000 1.010000 1.005000 1.000000 0.990000 0.995000 1.000000 1.000000 1.000000 1.000000 1.000000 1.000000 1.000000 1.000000 1.000000 0.000000 0.000000 0.000534 0.000428 0.000000 10000 10000 0 1 10000 3534158575 0.000500 864.600000
1.000000 1.000000 1.000000 1.000000 1.000000 1.000000 1.000000 1.000000 1.000000 1.000000 1.000000 1.000000 1.010000 1.005000 1.000000 0.990000 0.995000 1.000000 1.000000 1.000000 1.000000 1.000000 1.000000 1.000000 1.000000 1.000000 0.000000 0.000000 0.000534 0.000428 0.000000 10000 10000 0 1 10000 2548420364 0.000400 1154.000000
1.000000 1.000000 1.000000 1.000000 1.000000 1.000000 1.000000 1.000000 1.000000 1.000000 1.000000 1.000000 1.010000 1.005000 1.000000 0.990000 0.995000 1.000000 1.000000 1.000000 1.000000 1.000000 1.000000 1.000000 1.000000 1.000000 0.000000 0.000000 0.000534 0.000428 0.000000 10000 10000 0 1 10000 1102715244 0.000700 1389.571429
1.000000 1.000000 1.000000 1.000000 1.000000 1.000000 1.000000 1.000000 1.000000 1.000000 1.000000 1.000000 1.010000 1.005000 1.000000 0.990000 0.995000 1.000000 1.000000 1.000000 1.000000 1.000000 1.000000 1.000000 1.000000 1.000000 0.000000 0.000000 0.000534 0.000428 0.000000 10000 10000 0 1 10000 2529163179 0.000600 1021.833333
1.000000 1.000000 1.000000 1.000000 1.000000 1.000000 1.000000 1.000000 1.000000 1.000000 1.000000 1.000000 1.010000 1.005000 1.000000 0.990000 0.995000 1.000000 1.000000 1.000000 1.000000 1.000000 1.000000 1.000000 1.000000 1.000000 0.000000 0.000000 0.000534 0.000428 0.000000 10000 10000 0 1 10000 3574734617 0.001100 1228.909091
1.000000 1.000000 1.000000 1.000000 1.000000 1.000000 1.000000 1.000000 1.000000 1.000000 1.000000 1.000000 1.010000 1.005000 1.000000 0.990000 0.995000 1.000000 1.000000 1.000000 1.000000 1.000000 1.000000 1.000000 1.000000 1.000000 0.000000 0.000000 0.000534 0.000428 0.000000 10000 10000 0 1 10000 4172425642 0.000200 1008.000000
1.000000 1.000000 1.000000 1.000000 1.000000 1.000000 1.000000 1.000000 1.000000 1.000000 1.000000 1.000000 1.010000 1.005000 1.000000 0.990000 0.995000 1.000000 1.000000 1.000000 1.000000 1.000000 1.000000 1.000000 1.000000 1.000000 0.000000 0.000000 0.000534 0.000428 0.000000 10000 10000 0 1 10000 2165038322 0.000800 946.750000
1.000000 1.000000 1.000000 1.000000 1.000000 1.000000 1.000000 1.000000 1.000000 1.000000 1.000000 1.000000 1.010000 1.005000 1.000000 0.990000 0.995000 1.000000 1.000000 1.000000 1.000000 1.000000 1.000000 1.000000 1.000000 1.000000 0.000000 0.000000 0.000534 0.000428 0.000000 10000 10000 0 1 10000 288120257 0.000400 1480.750000
1.000000 1.000000 1.000000 1.000000 1.000000 1.000000 1.000000 1.000000 1.000000 1.000000 1.000000 1.000000 1.010000 1.005000 1.000000 0.990000 0.995000 1.000000 1.000000 1.000000 1.000000 1.000000 1.000000 1.000000 1.000000 1.000000 0.000000 0.000000 0.000534 0.000428 0.000000 10000 10000 0 1 10000 4200164663 0.000600 1369.000000
1.000000 1.000000 1.000000 1.000000 1.000000 1.000000 1.000000 1.000000 1.000000 1.000000 1.000000 1.000000 1.010000 1.005000 1.000000 0.990000 0.995000 1.000000 1.000000 1.000000 1.000000 1.000000 1.000000 1.000000 1.000000 1.000000 0.000000 0.000000 0.000534 0.000428 0.000000 10000 10000 0 1 10000 282546416 0.000400 1437.250000
1.000000 1.000000 1.000000 1.000000 1.000000 1.000000 1.000000 1.000000 1.000000 1.000000 1.000000 1.000000 1.010000 1.005000 1.000000 0.990000 0.995000 1.000000 1.000000 1.000000 1.000000 1.000000 1.000000 1.000000 1.000000 1.000000 0.000000 0.000000 0.000534 0.000428 0.000000 10000 10000 0 1 10000 575698708 0.000800 1801.250000
1.000000 1.000000 1.000000 1.000000 1.000000 1.000000 1.000000 1.000000 1.000000 1.000000 1.000000 1.000000 1.010000 1.005000 1.000000 0.990000 0.995000 1.000000 1.000000 1.000000 1.000000 1.000000 1.000000 1.000000 1.000000 1.000000 0.000000 0.000000 0.000534 0.000428 0.000000 10000 10000 0 1 10000 1961230888 0.000800 1272.000000
1.000000 1.000000 1.000000 1.000000 1.000000 1.000000 1.000000 1.000000 1.000000 1.000000 1.000000 1.000000 1.010000 1.005000 1.000000 0.990000 0.995000 1.000000 1.000000 1.000000 1.000000 1.000000 1.000000 1.000000 1.000000 1.000000 0.000000 0.000000 0.000534 0.000428 0.000000 10000 10000 0 1 10000 702370134 0.000600 1171.166667
1.000000 1.000000 1.000000 1.000000 1.000000 1.000000 1.000000 1.000000 1.000000 1.000000 1.000000 1.000000 1.010000 1.005000 1.000000 0.990000 0.995000 1.000000 1.000000 1.000000 1.000000 1.000000 1.000000 1.000000 1.000000 1.000000 0.000000 0.000000 0.000534 0.000428 0.000000 10000 10000 0 1 10000 550324734 0.001000 636.100000
1.000000 1.000000 1.000000 1.000000 1.000000 1.000000 1.000000 1.000000 1.000000 1.000000 1.000000 1.000000 1.010000 1.005000 1.000000 0.990000 0.995000 1.000000 1.000000 1.000000 1.000000 1.000000 1.000000 1.000000 1.000000 1.000000 0.000000 0.000000 0.000534 0.000428 0.000000 10000 10000 0 1 10000 534564403 0.000500 764.400000
1.000000 1.000000 1.000000 1.000000 1.000000 1.000000 1.000000 1.000000 1.000000 1.000000 1.000000 1.000000 1.010000 1.005000 1.000000 0.990000 0.995000 1.000000 1.000000 1.000000 1.000000 1.000000 1.000000 1.000000 1.000000 1.000000 0.000000 0.000000 0.000534 0.000428 0.000000 10000 10000 0 1 10000 3786706897 0.000700 1211.571429
1.000000 1.000000 1.000000 1.000000 1.000000 1.000000 1.000000 1.000000 1.000000 1.000000 1.000000 1.000000 1.010000 1.005000 1.000000 0.990000 0.995000 1.000000 1.000000 1.000000 1.000000 1.000000 1.000000 1.000000 1.000000 1.000000 0.000000 0.000000 0.000534 0.000428 0.000000 10000 10000 0 1 10000 1996437482 0.000600 873.166667
1.000000 1.000000 1.000000 1.000000 1.000000 1.000000 1.000000 1.000000 1.000000 1.000000 1.000000 1.000000 1.010000 1.005000 1.000000 0.990000 0.995000 1.000000 1.000000 1.000000 1.000000 1.000000 1.000000 1.000000 1.000000 1.000000 0.000000 0.000000 0.000534 0.000428 0.000000 10000 10000 0 1 10000 3359020600 0.000300 1056.333333
1.000000 1.000000 1.000000 1.000000 1.000000 1.000000 1.000000 1.000000 1.000000 1.000000 1.000000 1.000000 1.010000 1.005000 1.000000 0.990000 0.995000 1.000000 1.000000 1.000000 1.000000 1.000000 1.000000 1.000000 1.000000 1.000000 0.000000 0.000000 0.000534 0.000428 0.000000 10000 10000 0 1 10000 2561040666 0.000500 1355.400000
1.000000 1.000000 1.000000 1.000000 1.000000 1.000000 1.000000 1.000000 1.000000 1.000000 1.000000 1.000000 1.010000 1.005000 1.000000 0.990000 0.995000 1.000000 1.000000 1.000000 1.000000 1.000000 1.000000 1.000000 1.000000 1.000000 0.000000 0.000000 0.000534 0.000428 0.000000 10000 10000 0 1 10000 2793245157 0.000700 1462.000000
1.000000 1.000000 1.000000 1.000000 1.000000 1.000000 1.000000 1.000000 1.000000 1.000000 1.000000 1.000000 1.010000 1.005000 1.000000 0.990000 0.995000 1.000000 1.000000 1.000000 1.000000 1.000000 1.000000 1.000000 1.000000 1.000000 0.000000 0.000000 0.000534 0.000428 0.000000 10000 10000 0 1 10000 1896821382 0.000900 1296.222222
1.000000 1.000000 1.000000 1.000000 1.000000 1.000000 1.000000 1.000000 1.000000 1.000000 1.000000 1.000000 1.010000 1.005000 1.000000 0.990000 0.995000 1.000000 1.000000 1.000000 1.000000 1.000000 1.000000 1.000000 1.000000 1.000000 0.000000 0.000000 0.000534 0.000428 0.000000 10000 10000 0 1 10000 4212788856 0.000400 1020.250000
1.000000 1.000000 1.000000 1.000000 1.000000 1.000000 1.000000 1.000000 1.000000 1.000000 1.000000 1.000000 1.010000 1.005000 1.000000 0.990000 0.995000 1.000000 1.000000 1.000000 1.000000 1.000000 1.000000 1.000000 1.000000 1.000000 0.000000 0.000000 0.000534 0.000428 0.000000 10000 10000 0 1 10000 1161212490 0.000500 1299.000000
1.000000 1.000000 1.000000 1.000000 1.000000 1.000000 1.000000 1.000000 1.000000 1.000000 1.000000 1.000000 1.010000 1.005000 1.000000 0.990000 0.995000 1.000000 1.000000 1.000000 1.000000 1.000000 1.000000 1.000000 1.000000 1.000000 0.000000 0.000000 0.000534 0.000428 0.000000 10000 10000 0 1 10000 385475873 0.000900 909.111111
1.000000 1.000000 1.000000 1.000000 1.000000 1.000000 1.000000 1.000000 1.000000 1.000000 1.000000 1.000000 1.010000 1.005000 1.000000 0.990000 0.995000 1.000000 1.000000 1.000000 1.000000 1.000000 1.000000 1.000000 1.000000 1.000000 0.000000 0.000000 0.000534 0.000428 0.000000 10000 10000 0 1 10000 1555527998 0.001100 1352.636364
1.000000 1.000000 1.000000 1.000000 1.000000 1.000000 1.000000 1.000000 1.000000 1.000000 1.000000 1.000000 1.010000 1.005000 1.000000 0.990000 0.995000 1.000000 1.000000 1.000000 1.000000 1.000000 1.000000 1.000000 1.000000 1.000000 0.000000 0.000000 0.000534 0.000428 0.000000 10000 10000 0 1 10000 3495884909 0.000500 1131.800000
1.000000 1.000000 1.000000 1.000000 1.000000 1.000000 1.000000 1.000000 1.000000 1.000000 1.000000 1.000000 1.010000 1.005000 1.000000 0.990000 0.995000 1.000000 1.000000 1.000000 1.000000 1.000000 1.000000 1.000000 1.000000 1.000000 0.000000 0.000000 0.000534 0.000428 0.000000 10000 10000 0 1 10000 722394264 0.000500 674.800000
1.000000 1.000000 1.000000 1.000000 1.000000 1.000000 1.000000 1.000000 1.000000 1.000000 1.000000 1.000000 1.010000 1.005000 1.000000 0.990000 0.995000 1.000000 1.000000 1.000000 1.000000 1.000000 1.000000 1.000000 1.000000 1.000000 0.000000 0.000000 0.000534 0.000428 0.000000 10000 10000 0 1 10000 3061448127 0.000700 1015.428571
1.000000 1.000000 1.000000 1.000000 1.000000 1.000000 1.000000 1.000000 1.000000 1.000000 1.000000 1.000000 1.010000 1.005000 1.000000 0.990000 0.995000 1.000000 1.000000 1.000000 1.000000 1.000000 1.000000 1.000000 1.000000 1.000000 0.000000 0.000000 0.000534 0.000428 0.000000 10000 10000 0 1 10000 3119363063 0.000600 1060.000000
1.000000 1.000000 1.000000 1.000000 1.000000 1.000000 1.000000 1.000000 1.000000 1.000000 1.000000 1.000000 1.010000 1.005000 1.000000 0.990000 0.995000 1.000000 1.000000 1.000000 1.000000 1.000000 1.000000 1.000000 1.000000 1.000000 0.000000 0.000000 0.000534 0.000428 0.000000 10000 10000 0 1 10000 1219586526 0.000700 914.285714
1.000000 1.000000 1.000000 1.000000 1.000000 1.000000 1.000000 1.000000 1.000000 1.000000 1.000000 1.000000 1.010000 1.005000 1.000000 0.990000 0.995000 1.000000 1.000000 1.000000 1.000000 1.000000 1.000000 1.000000 1.000000 1.000000 0.000000 0.000000 0.000534 0.000428 0.000000 10000 10000 0 1 10000 3319418668 0.000600 1266.500000
1.000000 1.000000 1.000000 1.000000 1.000000 1.000000 1.000000 1.000000 1.000000 1.000000 1.000000 1.000000 1.010000 1.005000 1.000000 0.990000 0.995000 1.000000 1.000000 1.000000 1.000000 1.000000 1.000000 1.000000 1.000000 1.000000 0.000000 0.000000 0.000534 0.000428 0.000000 10000 10000 0 1 10000 3254220735 0.000300 1421.666667
1.000000 1.000000 1.000000 1.000000 1.000000 1.000000 1.000000 1.000000 1.000000 1.000000 1.000000 1.000000 1.010000 1.005000 1.000000 0.990000 0.995000 1.000000 1.000000 1.000000 1.000000 1.000000 1.000000 1.000000 1.000000 1.000000 0.000000 0.000000 0.000534 0.000428 0.000000 10000 10000 0 1 10000 3957232871 0.001000 1076.200000
1.000000 1.000000 1.000000 1.000000 1.000000 1.000000 1.000000 1.000000 1.000000 1.000000 1.000000 1.000000 1.010000 1.005000 1.000000 0.990000 0.995000 1.000000 1.000000 1.000000 1.000000 1.000000 1.000000 1.000000 1.000000 1.000000 0.000000 0.000000 0.000534 0.000428 0.000000 10000 10000 0 1 10000 1832073828 0.001300 1111.153846
1.000000 1.000000 1.000000 1.000000 1.000000 1.000000 1.000000 1.000000 1.000000 1.000000 1.000000 1.000000 1.010000 1.005000 1.000000 0.990000 0.995000 1.000000 1.000000 1.000000 1.000000 1.000000 1.000000 1.000000 1.000000 1.000000 0.000000 0.000000 0.000534 0.000428 0.000000 10000 10000 0 1 10000 3692703642 0.000600 1402.000000
1.000000 1.000000 1.000000 1.000000 1.000000 1.000000 1.000000 1.000000 1.000000 1.000000 1.000000 1.000000 1.010000 1.005000 1.000000 0.990000 0.995000 1.000000 1.000000 1.000000 1.000000 1.000000 1.000000 1.000000 1.000000 1.000000 0.000000 0.000000 0.000534 0.000428 0.000000 10000 10000 0 1 10000 660433983 0.000500 1417.800000
1.000000 1.000000 1.000000 1.000000 1.000000 1.000000 1.000000 1.000000 1.000000 1.000000 1.000000 1.000000 1.010000 1.005000 1.000000 0.990000 0.995000 1.000000 1.000000 1.000000 1.000000 1.000000 1.000000 1.000000 1.000000 1.000000 0.000000 0.000000 0.000534 0.000428 0.000000 10000 10000 0 1 10000 1131141552 0.000800 1209.875000
1.000000 1.000000 1.000000 1.000000 1.000000 1.000000 1.000000 1.000000 1.000000 1.000000 1.000000 1.000000 1.010000 1.005000 1.000000 0.990000 0.995000 1.000000 1.000000 1.000000 1.000000 1.000000 1.000000 1.000000 1.000000 1.000000 0.000000 0.000000 0.000534 0.000428 0.000000 10000 10000 0 1 10000 3415182846 0.000700 1059.714286
1.000000 1.000000 1.000000 1.000000 1.000000 1.000000 1.000000 1.000000 1.000000 1.000000 1.000000 1.000000 1.010000 1.005000 1.000000 0.990000 0.995000 1.000000 1.000000 1.000000 1.000000 1.000000 1.000000 1.000000 1.000000 1.000000 0.000000 0.000000 0.000534 0.000428 0.000000 10000 10000 0 1 10000 540553916 0.001000 1555.100000
1.000000 1.000000 1.000000 1.000000 1.000000 1.000000 1.000000 1.000000 1.000000 1.000000 1.000000 1.000000 1.010000 1.005000 1.000000 0.990000 0.995000 1.000000 1.000000 1.000000 1.000000 1.000000 1.000000 1.000000 1.000000 1.000000 0.000000 0.000000 0.000534 0.000428 0.000000 10000 10000 0 1 10000 3810131989 0.000400 1630.000000
1.000000 1.000000 1.000000 1.000000 1.000000 1.000000 1.000000 1.000000 1.000000 1.000000 1.000000 1.000000 1.010000 1.005000 1.000000 0.990000 0.995000 1.000000 1.000000 1.000000 1.000000 1.000000 1.000000 1.000000 1.000000 1.000000 0.000000 0.000000 0.000534 0.000428 0.000000 10000 10000 0 1 10000 3345382038 0.000700 1226.857143
1.000000 1.000000 1.000000 1.000000 1.000000 1.000000 1.000000 1.000000 1.000000 1.000000 1.000000 1.000000 1.010000 1.005000 1.000000 0.990000 0.995000 1.000000 1.000000 1.000000 1.000000 1.000000 1.000000 1.000000 1.000000 1.000000 0.000000 0.000000 0.000534 0.000428 0.000000 10000 10000 0 1 10000 181240661 0.000600 1049.500000
1.000000 1.000000 1.000000 1.000000 1.000000 1.000000 1.000000 1.000000 1.000000 1.000000 1.000000 1.000000 1.010000 1.005000 1.000000 0.990000 0.995000 1.000000 1.000000 1.000000 1.000000 1.000000 1.000000 1.000000 1.000000 1.000000 0.000000 0.000000 0.000534 0.000428 0.000000 10000 10000 0 1 10000 2257840087 0.000400 1250.250000
1.000000 1.000000 1.000000 1.000000 1.000000 1.000000 1.000000 1.000000 1.000000 1.000000 1.000000 1.000000 1.010000 1.005000 1.000000 0.990000 0.995000 1.000000 1.000000 1.000000 1.000000 1.000000 1.000000 1.000000 1.000000 1.000000 0.000000 0.000000 0.000534 0.000428 0.000000 10000 10000 0 1 10000 4288783175 0.000500 1152.200000
1.000000 1.000000 1.000000 1.000000 1.000000 1.000000 1.000000 1.000000 1.000000 1.000000 1.000000 1.000000 1.010000 1.005000 1.000000 0.990000 0.995000 1.000000 1.000000 1.000000 1.000000 1.000000 1.000000 1.000000 1.000000 1.000000 0.000000 0.000000 0.000534 0.000428 0.000000 10000 10000 0 1 10000 2397002351 0.000300 1108.666667
1.000000 1.000000 1.000000 1.000000 1.000000 1.000000 1.000000 1.000000 1.000000 1.000000 1.000000 1.000000 1.010000 1.005000 1.000000 0.990000 0.995000 1.000000 1.000000 1.000000 1.000000 1.000000 1.000000 1.000000 1.000000 1.000000 0.000000 0.000000 0.000534 0.000428 0.000000 10000 10000 0 1 10000 2203619053 0.000200 1266.000000
1.000000 1.000000 1.000000 1.000000 1.000000 1.000000 1.000000 1.000000 1.000000 1.000000 1.000000 1.000000 1.010000 1.005000 1.000000 0.990000 0.995000 1.000000 1.000000 1.000000 1.000000 1.000000 1.000000 1.000000 1.000000 1.000000 0.000000 0.000000 0.000534 0.000428 0.000000 10000 10000 0 1 10000 1546874086 0.000400 1253.000000
1.000000 1.000000 1.000000 1.000000 1.000000 1.000000 1.000000 1.000000 1.000000 1.000000 1.000000 1.000000 1.010000 1.005000 1.000000 0.990000 0.995000 1.000000 1.000000 1.000000 1.000000 1.000000 1.000000 1.000000 1.000000 1.000000 0.000000 0.000000 0.000534 0.000428 0.000000 10000 10000 0 1 10000 1796219800 0.000300 725.666667
1.000000 1.000000 1.000000 1.000000 1.000000 1.000000 1.000000 1.000000 1.000000 1.000000 1.000000 1.000000 1.010000 1.005000 1.000000 0.990000 0.995000 1.000000 1.000000 1.000000 1.000000 1.000000 1.000000 1.000000 1.000000 1.000000 0.000000 0.000000 0.000534 0.000428 0.000000 10000 10000 0 1 10000 1828410462 0.000700 1313.714286
1.000000 1.000000 1.000000 1.000000 1.000000 1.000000 1.000000 1.000000 1.000000 1.000000 1.000000 1.000000 1.010000 1.005000 1.000000 0.990000 0.995000 1.000000 1.000000 1.000000 1.000000 1.000000 1.000000 1.000000 1.000000 1.000000 0.000000 0.000000 0.000534 0.000428 0.000000 10000 10000 0 1 10000 672970895 0.000400 881.500000
1.000000 1.000000 1.000000 1.000000 1.000000 1.000000 1.000000 1.000000 1.000000 1.000000 1.000000 1.000000 1.010000 1.005000 1.000000 0.990000 0.995000 1.000000 1.000000 1.000000 1.000000 1.000000 1.000000 1.000000 1.000000 1.000000 0.000000 0.000000 0.000534 0.000428 0.000000 10000 10000 0 1 10000 2551101111 0.000700 1133.285714
1.000000 1.000000 1.000000 1.000000 1.000000 1.000000 1.000000 1.000000 1.000000 1.000000 1.000000 1.000000 1.010000 1.005000 1.000000 0.990000 0.995000 1.000000 1.000000 1.000000 1.000000 1.000000 1.000000 1.000000 1.000000 1.000000 0.000000 0.000000 0.000534 0.000428 0.000000 10000 10000 0 1 10000 3874803406 0.000700 976.428571
1.000000 1.000000 1.000000 1.000000 1.000000 1.000000 1.000000 1.000000 1.000000 1.000000 1.000000 1.000000 1.010000 1.005000 1.000000 0.990000 0.995000 1.000000 1.000000 1.000000 1.000000 1.000000 1.000000 1.000000 1.000000 1.000000 0.000000 0.000000 0.000534 0.000428 0.000000 10000 10000 0 1 10000 267172854 0.000700 1008.857143
1.000000 1.000000 1.000000 1.000000 1.000000 1.000000 1.000000 1.000000 1.000000 1.000000 1.000000 1.000000 1.010000 1.005000 1.000000 0.990000 0.995000 1.000000 1.000000 1.000000 1.000000 1.000000 1.000000 1.000000 1.000000 1.000000 0.000000 0.000000 0.000534 0.000428 0.000000 10000 10000 0 1 10000 4233744288 0.000500 1434.000000
1.000000 1.000000 1.000000 1.000000 1.000000 1.000000 1.000000 1.000000 1.000000 1.000000 1.000000 1.000000 1.010000 1.005000 1.000000 0.990000 0.995000 1.000000 1.000000 1.000000 1.000000 1.000000 1.000000 1.000000 1.000000 1.000000 0.000000 0.000000 0.000534 0.000428 0.000000 10000 10000 0 1 10000 597858929 0.000500 722.600000
1.000000 1.000000 1.000000 1.000000 1.000000 1.000000 1.000000 1.000000 1.000000 1.000000 1.000000 1.000000 1.010000 1.005000 1.000000 0.990000 0.995000 1.000000 1.000000 1.000000 1.000000 1.000000 1.000000 1.000000 1.000000 1.000000 0.000000 0.000000 0.000534 0.000428 0.000000 10000 10000 0 1 10000 3941954416 0.000500 1081.800000
1.000000 1.000000 1.000000 1.000000 1.000000 1.000000 1.000000 1.000000 1.000000 1.000000 1.000000 1.000000 1.010000 1.005000 1.000000 0.990000 0.995000 1.000000 1.000000 1.000000 1.000000 1.000000 1.000000 1.000000 1.000000 1.000000 0.000000 0.000000 0.000534 0.000428 0.000000 10000 10000 0 1 10000 2421113199 0.000300 923.666667
1.000000 1.000000 1.000000 1.000000 1.000000 1.000000 1.000000 1.000000 1.000000 1.000000 1.000000 1.000000 1.010000 1.005000 1.000000 0.990000 0.995000 1.000000 1.000000 1.000000 1.000000 1.000000 1.000000 1.000000 1.000000 1.000000 0.000000 0.000000 0.000534 0.000428 0.000000 10000 10000 0 1 10000 710650303 0.000200 1148.000000
1.000000 1.000000 1.000000 1.000000 1.000000 1.000000 1.000000 1.000000 1.000000 1.000000 1.000000 1.000000 1.010000 1.005000 1.000000 0.990000 0.995000 1.000000 1.000000 1.000000 1.000000 1.000000 1.000000 1.000000 1.000000 1.000000 0.000000 0.000000 0.000534 0.000428 0.000000 10000 10000 0 1 10000 3934928487 0.000400 1080.250000
1.000000 1.000000 1.000000 1.000000 1.000000 1.000000 1.000000 1.000000 1.000000 1.000000 1.000000 1.000000 1.010000 1.005000 1.000000 0.990000 0.995000 1.000000 1.000000 1.000000 1.000000 1.000000 1.000000 1.000000 1.000000 1.000000 0.000000 0.000000 0.000534 0.000428 0.000000 10000 10000 0 1 10000 1167941553 0.000800 1448.375000
1.000000 1.000000 1.000000 1.000000 1.000000 1.000000 1.000000 1.000000 1.000000 1.000000 1.000000 1.000000 1.010000 1.005000 1.000000 0.990000 0.995000 1.000000 1.000000 1.000000 1.000000 1.000000 1.000000 1.000000 1.000000 1.000000 0.000000 0.000000 0.000534 0.000428 0.000000 10000 10000 0 1 10000 3048646840 0.000700 1218.285714
1.000000 1.000000 1.000000 1.000000 1.000000 1.000000 1.000000 1.000000 1.000000 1.000000 1.000000 1.000000 1.010000 1.005000 1.000000 0.990000 0.995000 1.000000 1.000000 1.000000 1.000000 1.000000 1.000000 1.000000 1.000000 1.000000 0.000000 0.000000 0.000534 0.000428 0.000000 10000 10000 0 1 10000 2109397918 0.000900 1315.000000
1.000000 1.000000 1.000000 1.000000 1.000000 1.000000 1.000000 1.000000 1.000000 1.000000 1.000000 1.000000 1.010000 1.005000 1.000000 0.990000 0.995000 1.000000 1.000000 1.000000 1.000000 1.000000 1.000000 1.000000 1.000000 1.000000 0.000000 0.000000 0.000534 0.000428 0.000000 10000 10000 0 1 10000 1095208453 0.000500 1247.000000
1.000000 1.000000 1.000000 1.000000 1.000000 1.000000 1.000000 1.000000 1.000000 1.000000 1.000000 1.000000 1.010000 1.005000 1.000000 0.990000 0.995000 1.000000 1.000000 1.000000 1.000000 1.000000 1.000000 1.000000 1.000000 1.000000 0.000000 0.000000 0.000534 0.000428 0.000000 10000 10000 0 1 10000 3581084278 0.000800 1363.375000
1.000000 1.000000 1.000000 1.000000 1.000000 1.000000 1.000000 1.000000 1.000000 1.000000 1.000000 1.000000 1.010000 1.005000 1.000000 0.990000 0.995000 1.000000 1.000000 1.000000 1.000000 1.000000 1.000000 1.000000 1.000000 1.000000 0.000000 0.000000 0.000534 0.000428 0.000000 10000 10000 0 1 10000 2827173259 0.000700 1038.000000
1.000000 1.000000 1.000000 1.000000 1.000000 1.000000 1.000000 1.000000 1.000000 1.000000 1.000000 1.000000 1.010000 1.005000 1.000000 0.990000 0.995000 1.000000 1.000000 1.000000 1.000000 1.000000 1.000000 1.000000 1.000000 1.000000 0.000000 0.000000 0.000534 0.000428 0.000000 10000 10000 0 1 10000 2177795451 0.001000 1171.400000
1.000000 1.000000 1.000000 1.000000 1.000000 1.000000 1.000000 1.000000 1.000000 1.000000 1.000000 1.000000 1.010000 1.005000 1.000000 0.990000 0.995000 1.000000 1.000000 1.000000 1.000000 1.000000 1.000000 1.000000 1.000000 1.000000 0.000000 0.000000 0.000534 0.000428 0.000000 10000 10000 0 1 10000 3038087320 0.000700 1112.714286
1.000000 1.000000 1.000000 1.000000 1.000000 1.000000 1.000000 1.000000 1.000000 1.000000 1.000000 1.000000 1.010000 1.005000 1.000000 0.990000 0.995000 1.000000 1.000000 1.000000 1.000000 1.000000 1.000000 1.000000 1.000000 1.000000 0.000000 0.000000 0.000534 0.000428 0.000000 10000 10000 0 1 10000 4028260362 0.000800 1251.250000
1.000000 1.000000 1.000000 1.000000 1.000000 1.000000 1.000000 1.000000 1.000000 1.000000 1.000000 1.000000 1.010000 1.005000 1.000000 0.990000 0.995000 1.000000 1.000000 1.000000 1.000000 1.000000 1.000000 1.000000 1.000000 1.000000 0.000000 0.000000 0.000534 0.000428 0.000000 10000 10000 0 1 10000 2633934299 0.000900 1072.555556
1.000000 1.000000 1.000000 1.000000 1.000000 1.000000 1.000000 1.000000 1.000000 1.000000 1.000000 1.000000 1.010000 1.005000 1.000000 0.990000 0.995000 1.000000 1.000000 1.000000 1.000000 1.000000 1.000000 1.000000 1.000000 1.000000 0.000000 0.000000 0.000534 0.000428 0.000000 10000 10000 0 1 10000 71074591 0.000400 603.250000
1.000000 1.000000 1.000000 1.000000 1.000000 1.000000 1.000000 1.000000 1.000000 1.000000 1.000000 1.000000 1.010000 1.005000 1.000000 0.990000 0.995000 1.000000 1.000000 1.000000 1.000000 1.000000 1.000000 1.000000 1.000000 1.000000 0.000000 0.000000 0.000534 0.000428 0.000000 10000 10000 0 1 10000 2817079678 0.000300 1194.666667
1.000000 1.000000 1.000000 1.000000 1.000000 1.000000 1.000000 1.000000 1.000000 1.000000 1.000000 1.000000 1.010000 1.005000 1.000000 0.990000 0.995000 1.000000 1.000000 1.000000 1.000000 1.000000 1.000000 1.000000 1.000000 1.000000 0.000000 0.000000 0.000534 0.000428 0.000000 10000 10000 0 1 10000 1924637386 0.000800 1344.625000
1.000000 1.000000 1.000000 1.000000 1.000000 1.000000 1.000000 1.000000 1.000000 1.000000 1.000000 1.000000 1.010000 1.005000 1.000000 0.990000 0.995000 1.000000 1.000000 1.000000 1.000000 1.000000 1.000000 1.000000 1.000000 1.000000 0.000000 0.000000 0.000534 0.000428 0.000000 10000 10000 0 1 10000 1342863687 0.000900 1175.111111
1.000000 1.000000 1.000000 1.000000 1.000000 1.000000 1.000000 1.000000 1.000000 1.000000 1.000000 1.000000 1.010000 1.005000 1.000000 0.990000 0.995000 1.000000 1.000000 1.000000 1.000000 1.000000 1.000000 1.000000 1.000000 1.000000 0.000000 0.000000 0.000534 0.000428 0.000000 10000 10000 0 1 10000 4252132214 0.000300 1011.333333
1.000000 1.000000 1.000000 1.000000 1.000000 1.000000 1.000000 1.000000 1.000000 1.000000 1.000000 1.000000 1.010000 1.005000 1.000000 0.990000 0.995000 1.000000 1.000000 1.000000 1.000000 1.000000 1.000000 1.000000 1.000000 1.000000 0.000000 0.000000 0.000534 0.000428 0.000000 10000 10000 0 1 10000 2488269952 0.001000 1166.100000
1.000000 1.000000 1.000000 1.000000 1.000000 1.000000 1.000000 1.000000 1.000000 1.000000 1.000000 1.000000 1.010000 1.005000 1.000000 0.990000 0.995000 1.000000 1.000000 1.000000 1.000000 1.000000 1.000000 1.000000 1.000000 1.000000 0.000000 0.000000 0.000534 0.000428 0.000000 10000 10000 0 1 10000 1887567418 0.000100 486.000000
1.000000 1.000000 1.000000 1.000000 1.000000 1.000000 1.000000 1.000000 1.000000 1.000000 1.000000 1.000000 1.010000 1.005000 1.000000 0.990000 0.995000 1.000000 1.000000 1.000000 1.000000 1.000000 1.000000 1.000000 1.000000 1.000000 0.000000 0.000000 0.000534 0.000428 0.000000 10000 10000 0 1 10000 2183310025 0.001000 1167.900000
1.000000 1.000000 1.000000 1.000000 1.000000 1.000000 1.000000 1.000000 1.000000 1.000000 1.000000 1.000000 1.010000 1.005000 1.000000 0.990000 0.995000 1.000000 1.000000 1.000000 1.000000 1.000000 1.000000 1.000000 1.000000 1.000000 0.000000 0.000000 0.000534 0.000428 0.000000 10000 10000 0 1 10000 2807379447 0.000500 954.200000
1.000000 1.000000 1.000000 1.000000 1.000000 1.000000 1.000000 1.000000 1.000000 1.000000 1.000000 1.000000 1.010000 1.005000 1.000000 0.990000 0.995000 1.000000 1.000000 1.000000 1.000000 1.000000 1.000000 1.000000 1.000000 1.000000 0.000000 0.000000 0.000534 0.000428 0.000000 10000 10000 0 1 10000 1186720887 0.000500 754.200000
1.000000 1.000000 1.000000 1.000000 1.000000 1.000000 1.000000 1.000000 1.000000 1.000000 1.000000 1.000000 1.010000 1.005000 1.000000 0.990000 0.995000 1.000000 1.000000 1.000000 1.000000 1.000000 1.000000 1.000000 1.000000 1.000000 0.000000 0.000000 0.000534 0.000428 0.000000 10000 10000 0 1 10000 3719408890 0.000400 722.500000
1.000000 1.000000 1.000000 1.000000 1.000000 1.000000 1.000000 1.000000 1.000000 1.000000 1.000000 1.000000 1.010000 1.005000 1.000000 0.990000 0.995000 1.000000 1.000000 1.000000 1.000000 1.000000 1.000000 1.000000 1.000000 1.000000 0.000000 0.000000 0.000534 0.000428 0.000000 10000 10000 0 1 10000 1352997043 0.000500 1541.400000
1.000000 1.000000 1.000000 1.000000 1.000000 1.000000 1.000000 1.000000 1.000000 1.000000 1.000000 1.000000 1.010000 1.005000 1.000000 0.990000 0.995000 1.000000 1.000000 1.000000 1.000000 1.000000 1.000000 1.000000 1.000000 1.000000 0.000000 0.000000 0.000534 0.000428 0.000000 10000 10000 0 1 10000 4272073183 0.000800 1135.000000
1.000000 1.000000 1.000000 1.000000 1.000000 1.000000 1.000000 1.000000 1.000000 1.000000 1.000000 1.000000 1.010000 1.005000 1.000000 0.990000 0.995000 1.000000 1.000000 1.000000 1.000000 1.000000 1.000000 1.000000 1.000000 1.000000 0.000000 0.000000 0.000534 0.000428 0.000000 10000 10000 0 1 10000 323680310 0.000900 1376.222222
1.000000 1.000000 1.000000 1.000000 1.000000 1.000000 1.000000 1.000000 1.000000 1.000000 1.000000 1.000000 1.010000 1.005000 1.000000 0.990000 0.995000 1.000000 1.000000 1.000000 1.000000 1.000000 1.000000 1.000000 1.000000 1.000000 0.000000 0.000000 0.000534 0.000428 0.000000 10000 10000 0 1 10000 3814236015 0.000700 1406.000000
1.000000 1.000000 1.000000 1.000000 1.000000 1.000000 1.000000 1.000000 1.000000 1.000000 1.000000 1.000000 1.010000 1.005000 1.000000 0.990000 0.995000 1.000000 1.000000 1.000000 1.000000 1.000000 1.000000 1.000000 1.000000 1.000000 0.000000 0.000000 0.000534 0.000428 0.000000 10000 10000 0 1 10000 3149866092 0.000700 796.571429
1.000000 1.000000 1.000000 1.000000 1.000000 1.000000 1.000000 1.000000 1.000000 1.000000 1.000000 1.000000 1.010000 1.005000 1.000000 0.990000 0.995000 1.000000 1.000000 1.000000 1.000000 1.000000 1.000000 1.000000 1.000000 1.000000 0.000000 0.000000 0.000534 0.000428 0.000000 10000 10000 0 1 10000 1883386469 0.000200 1214.500000
1.000000 1.000000 1.000000 1.000000 1.000000 1.000000 1.000000 1.000000 1.000000 1.000000 1.000000 1.000000 1.010000 1.005000 1.000000 0.990000 0.995000 1.000000 1.000000 1.000000 1.000000 1.000000 1.000000 1.000000 1.000000 1.000000 0.000000 0.000000 0.000534 0.000428 0.000000 10000 10000 0 1 10000 2252894727 0.000500 946.000000
1.000000 1.000000 1.000000 1.000000 1.000000 1.000000 1.000000 1.000000 1.000000 1.000000 1.000000 1.000000 1.010000 1.005000 1.000000 0.990000 0.995000 1.000000 1.000000 1.000000 1.000000 1.000000 1.000000 1.000000 1.000000 1.000000 0.000000 0.000000 0.000534 0.000428 0.000000 10000 10000 0 1 10000 2403681441 0.000800 1215.000000
1.000000 1.000000 1.000000 1.000000 1.000000 1.000000 1.000000 1.000000 1.000000 1.000000 1.000000 1.000000 1.010000 1.005000 1.000000 0.990000 0.995000 1.000000 1.000000 1.000000 1.000000 1.000000 1.000000 1.000000 1.000000 1.000000 0.000000 0.000000 0.000534 0.000428 0.000000 10000 10000 0 1 10000 3234793626 0.000800 984.875000
1.000000 1.000000 1.000000 1.000000 1.000000 1.000000 1.000000 1.000000 1.000000 1.000000 1.000000 1.000000 1.010000 1.005000 1.000000 0.990000 0.995000 1.000000 1.000000 1.000000 1.000000 1.000000 1.000000 1.000000 1.000000 1.000000 0.000000 0.000000 0.000534 0.000428 0.000000 10000 10000 0 1 10000 3069938109 0.000900 1501.777778
1.000000 1.000000 1.000000 1.000000 1.000000 1.000000 1.000000 1.000000 1.000000 1.000000 1.000000 1.000000 1.010000 1.005000 1.000000 0.990000 0.995000 1.000000 1.000000 1.000000 1.000000 1.000000 1.000000 1.000000 1.000000 1.000000 0.000000 0.000000 0.000534 0.000428 0.000000 10000 10000 0 1 10000 561690481 0.000300 2047.333333
1.000000 1.000000 1.000000 1.000000 1.000000 1.000000 1.000000 1.000000 1.000000 1.000000 1.000000 1.000000 1.010000 1.005000 1.000000 0.990000 0.995000 1.000000 1.000000 1.000000 1.000000 1.000000 1.000000 1.000000 1.000000 1.000000 0.000000 0.000000 0.000534 0.000428 0.000000 10000 10000 0 1 10000 4272478535 0.000800 1395.750000
1.000000 1.000000 1.000000 1.000000 1.000000 1.000000 1.000000 1.000000 1.000000 1.000000 1.000000 1.000000 1.010000 1.005000 1.000000 0.990000 0.995000 1.000000 1.000000 1.000000 1.000000 1.000000 1.000000 1.000000 1.000000 1.000000 0.000000 0.000000 0.000534 0.000428 0.000000 10000 10000 0 1 10000 2194113945 0.000900 1255.444444
1.000000 1.000000 1.000000 1.000000 1.000000 1.000000 1.000000 1.000000 1.000000 1.000000 1.000000 1.000000 1.010000 1.005000 1.000000 0.990000 0.995000 1.000000 1.000000 1.000000 1.000000 1.000000 1.000000 1.000000 1.000000 1.000000 0.000000 0.000000 0.000534 0.000428 0.000000 10000 10000 0 1 10000 1629683838 0.000400 1198.750000
1.000000 1.000000 1.000000 1.000000 1.000000 1.000000 1.000000 1.000000 1.000000 1.000000 1.000000 1.000000 1.010000 1.005000 1.000000 0.990000 0.995000 1.000000 1.000000 1.000000 1.000000 1.000000 1.000000 1.000000 1.000000 1.000000 0.000000 0.000000 0.000534 0.000428 0.000000 10000 10000 0 1 10000 2449049650 0.000800 1318.375000
1.000000 1.000000 1.000000 1.000000 1.000000 1.000000 1.000000 1.000000 1.000000 1.000000 1.000000 1.000000 1.010000 1.005000 1.000000 0.990000 0.995000 1.000000 1.000000 1.000000 1.000000 1.000000 1.000000 1.000000 1.000000 1.000000 0.000000 0.000000 0.000534 0.000428 0.000000 10000 10000 0 1 10000 1601902441 0.000900 1142.222222
1.000000 1.000000 1.000000 1.000000 1.000000 1.000000 1.000000 1.000000 1.000000 1.000000 1.000000 1.000000 1.010000 1.005000 1.000000 0.990000 0.995000 1.000000 1.000000 1.000000 1.000000 1.000000 1.000000 1.000000 1.000000 1.000000 0.000000 0.000000 0.000534 0.000428 0.000000 10000 10000 0 1 10000 2622405763 0.000800 855.375000
1.000000 1.000000 1.000000 1.000000 1.000000 1.000000 1.000000 1.000000 1.000000 1.000000 1.000000 1.000000 1.010000 1.005000 1.000000 0.990000 0.995000 1.000000 1.000000 1.000000 1.000000 1.000000 1.000000 1.000000 1.000000 1.000000 0.000000 0.000000 0.000534 0.000428 0.000000 10000 10000 0 1 10000 1335808257 0.000800 1233.625000
1.000000 1.000000 1.000000 1.000000 1.000000 1.000000 1.000000 1.000000 1.000000 1.000000 1.000000 1.000000 1.010000 1.005000 1.000000 0.990000 0.995000 1.000000 1.000000 1.000000 1.000000 1.000000 1.000000 1.000000 1.000000 1.000000 0.000000 0.000000 0.000534 0.000428 0.000000 10000 10000 0 1 10000 3352406803 0.000700 1198.714286
1.000000 1.000000 1.000000 1.000000 1.000000 1.000000 1.000000 1.000000 1.000000 1.000000 1.000000 1.000000 1.010000 1.005000 1.000000 0.990000 0.995000 1.000000 1.000000 1.000000 1.000000 1.000000 1.000000 1.000000 1.000000 1.000000 0.000000 0.000000 0.000534 0.000428 0.000000 10000 10000 0 1 10000 352418786 0.000500 1403.000000
1.000000 1.000000 1.000000 1.000000 1.000000 1.000000 1.000000 1.000000 1.000000 1.000000 1.000000 1.000000 1.010000 1.005000 1.000000 0.990000 0.995000 1.000000 1.000000 1.000000 1.000000 1.000000 1.000000 1.000000 1.000000 1.000000 0.000000 0.000000 0.000534 0.000428 0.000000 10000 10000 0 1 10000 4157449943 0.001100 1356.545455
1.000000 1.000000 1.000000 1.000000 1.000000 1.000000 1.000000 1.000000 1.000000 1.000000 1.000000 1.000000 1.010000 1.005000 1.000000 0.990000 0.995000 1.000000 1.000000 1.000000 1.000000 1.000000 1.000000 1.000000 1.000000 1.000000 0.000000 0.000000 0.000534 0.000428 0.000000 10000 10000 0 1 10000 4261892718 0.001000 1097.500000
1.000000 1.000000 1.000000 1.000000 1.000000 1.000000 1.000000 1.000000 1.000000 1.000000 1.000000 1.000000 1.010000 1.005000 1.000000 0.990000 0.995000 1.000000 1.000000 1.000000 1.000000 1.000000 1.000000 1.000000 1.000000 1.000000 0.000000 0.000000 0.000534 0.000428 0.000000 10000 10000 0 1 10000 3961257338 0.000400 821.500000
1.000000 1.000000 1.000000 1.000000 1.000000 1.000000 1.000000 1.000000 1.000000 1.000000 1.000000 1.000000 1.010000 1.005000 1.000000 0.990000 0.995000 1.000000 1.000000 1.000000 1.000000 1.000000 1.000000 1.000000 1.000000 1.000000 0.000000 0.000000 0.000534 0.000428 0.000000 10000 10000 0 1 10000 3510459645 0.000700 1118.000000
1.000000 1.000000 1.000000 1.000000 1.000000 1.000000 1.000000 1.000000 1.000000 1.000000 1.000000 1.000000 1.010000 1.005000 1.000000 0.990000 0.995000 1.000000 1.000000 1.000000 1.000000 1.000000 1.000000 1.000000 1.000000 1.000000 0.000000 0.000000 0.000534 0.000428 0.000000 10000 10000 0 1 10000 2384865967 0.000900 1433.444444
1.000000 1.000000 1.000000 1.000000 1.000000 1.000000 1.000000 1.000000 1.000000 1.000000 1.000000 1.000000 1.010000 1.005000 1.000000 0.990000 0.995000 1.000000 1.000000 1.000000 1.000000 1.000000 1.000000 1.000000 1.000000 1.000000 0.000000 0.000000 0.000534 0.000428 0.000000 10000 10000 0 1 10000 3567137074 0.000700 1181.142857
1.000000 1.000000 1.000000 1.000000 1.000000 1.000000 1.000000 1.000000 1.000000 1.000000 1.000000 1.000000 1.010000 1.005000 1.000000 0.990000 0.995000 1.000000 1.000000 1.000000 1.000000 1.000000 1.000000 1.000000 1.000000 1.000000 0.000000 0.000000 0.000534 0.000428 0.000000 10000 10000 0 1 10000 3393375330 0.000500 1258.600000
1.000000 1.000000 1.000000 1.000000 1.000000 1.000000 1.000000 1.000000 1.000000 1.000000 1.000000 1.000000 1.010000 1.005000 1.000000 0.990000 0.995000 1.000000 1.000000 1.000000 1.000000 1.000000 1.000000 1.000000 1.000000 1.000000 0.000000 0.000000 0.000534 0.000428 0.000000 10000 10000 0 1 10000 946060679 0.000400 1244.750000
1.000000 1.000000 1.000000 1.000000 1.000000 1.000000 1.000000 1.000000 1.000000 1.000000 1.000000 1.000000 1.010000 1.005000 1.000000 0.990000 0.995000 1.000000 1.000000 1.000000 1.000000 1.000000 1.000000 1.000000 1.000000 1.000000 0.000000 0.000000 0.000534 0.000428 0.000000 10000 10000 0 1 10000 3065056176 0.000400 919.000000
1.000000 1.000000 1.000000 1.000000 1.000000 1.000000 1.000000 1.000000 1.000000 1.000000 1.000000 1.000000 1.010000 1.005000 1.000000 0.990000 0.995000 1.000000 1.000000 1.000000 1.000000 1.000000 1.000000 1.000000 1.000000 1.000000 0.000000 0.000000 0.000534 0.000428 0.000000 10000 10000 0 1 10000 2221706876 0.001100 1058.636364
1.000000 1.000000 1.000000 1.000000 1.000000 1.000000 1.000000 1.000000 1.000000 1.000000 1.000000 1.000000 1.010000 1.005000 1.000000 0.990000 0.995000 1.000000 1.000000 1.000000 1.000000 1.000000 1.000000 1.000000 1.000000 1.000000 0.000000 0.000000 0.000534 0.000428 0.000000 10000 10000 0 1 10000 1695298056 0.000500 963.600000
1.000000 1.000000 1.000000 1.000000 1.000000 1.000000 1.000000 1.000000 1.000000 1.000000 1.000000 1.000000 1.010000 1.005000 1.000000 0.990000 0.995000 1.000000 1.000000 1.000000 1.000000 1.000000 1.000000 1.000000 1.000000 1.000000 0.000000 0.000000 0.000534 0.000428 0.000000 10000 10000 0 1 10000 4059945753 0.000900 1576.111111
1.000000 1.000000 1.000000 1.000000 1.000000 1.000000 1.000000 1.000000 1.000000 1.000000 1.000000 1.000000 1.010000 1.005000 1.000000 0.990000 0.995000 1.000000 1.000000 1.000000 1.000000 1.000000 1.000000 1.000000 1.000000 1.000000 0.000000 0.000000 0.000534 0.000428 0.000000 10000 10000 0 1 10000 444183322 0.001100 1192.272727
1.000000 1.000000 1.000000 1.000000 1.000000 1.000000 1.000000 1.000000 1.000000 1.000000 1.000000 1.000000 1.010000 1.005000 1.000000 0.990000 0.995000 1.000000 1.000000 1.000000 1.000000 1.000000 1.000000 1.000000 1.000000 1.000000 0.000000 0.000000 0.000534 0.000428 0.000000 10000 10000 0 1 10000 868559229 0.000400 1459.500000
1.000000 1.000000 1.000000 1.000000 1.000000 1.000000 1.000000 1.000000 1.000000 1.000000 1.000000 1.000000 1.010000 1.005000 1.000000 0.990000 0.995000 1.000000 1.000000 1.000000 1.000000 1.000000 1.000000 1.000000 1.000000 1.000000 0.000000 0.000000 0.000534 0.000428 0.000000 10000 10000 0 1 10000 3263611706 0.000700 1462.571429
1.000000 1.000000 1.000000 1.000000 1.000000 1.000000 1.000000 1.000000 1.000000 1.000000 1.000000 1.000000 1.010000 1.005000 1.000000 0.990000 0.995000 1.000000 1.000000 1.000000 1.000000 1.000000 1.000000 1.000000 1.000000 1.000000 0.000000 0.000000 0.000534 0.000428 0.000000 10000 10000 0 1 10000 1697056084 0.000800 1151.875000
1.000000 1.000000 1.000000 1.000000 1.000000 1.000000 1.000000 1.000000 1.000000 1.000000 1.000000 1.000000 1.010000 1.005000 1.000000 0.990000 0.995000 1.000000 1.000000 1.000000 1.000000 1.000000 1.000000 1.000000 1.000000 1.000000 0.000000 0.000000 0.000534 0.000428 0.000000 10000 10000 0 1 10000 3798610259 0.000400 988.500000
1.000000 1.000000 1.000000 1.000000 1.000000 1.000000 1.000000 1.000000 1.000000 1.000000 1.000000 1.000000 1.010000 1.005000 1.000000 0.990000 0.995000 1.000000 1.000000 1.000000 1.000000 1.000000 1.000000 1.000000 1.000000 1.000000 0.000000 0.000000 0.000534 0.000428 0.000000 10000 10000 0 1 10000 3188066104 0.001000 1168.600000
1.000000 1.000000 1.000000 1.000000 1.000000 1.000000 1.000000 1.000000 1.000000 1.000000 1.000000 1.000000 1.010000 1.005000 1.000000 0.990000 0.995000 1.000000 1.000000 1.000000 1.000000 1.000000 1.000000 1.000000 1.000000 1.000000 0.000000 0.000000 0.000534 0.000428 0.000000 10000 10000 0 1 10000 4122639486 0.000400 857.750000
1.000000 1.000000 1.000000 1.000000 1.000000 1.000000 1.000000 1.000000 1.000000 1.000000 1.000000 1.000000 1.010000 1.005000 1.000000 0.990000 0.995000 1.000000 1.000000 1.000000 1.000000 1.000000 1.000000 1.000000 1.000000 1.000000 0.000000 0.000000 0.000534 0.000428 0.000000 10000 10000 0 1 10000 333220257 0.000500 1524.400000
1.000000 1.000000 1.000000 1.000000 1.000000 1.000000 1.000000 1.000000 1.000000 1.000000 1.000000 1.000000 1.010000 1.005000 1.000000 0.990000 0.995000 1.000000 1.000000 1.000000 1.000000 1.000000 1.000000 1.000000 1.000000 1.000000 0.000000 0.000000 0.000534 0.000428 0.000000 10000 10000 0 1 10000 2371245110 0.000900 1116.555556
1.000000 1.000000 1.000000 1.000000 1.000000 1.000000 1.000000 1.000000 1.000000 1.000000 1.000000 1.000000 1.010000 1.005000 1.000000 0.990000 0.995000 1.000000 1.000000 1.000000 1.000000 1.000000 1.000000 1.000000 1.000000 1.000000 0.000000 0.000000 0.000534 0.000428 0.000000 10000 10000 0 1 10000 640759435 0.000900 945.000000
1.000000 1.000000 1.000000 1.000000 1.000000 1.000000 1.000000 1.000000 1.000000 1.000000 1.000000 1.000000 1.010000 1.005000 1.000000 0.990000 0.995000 1.000000 1.000000 1.000000 1.000000 1.000000 1.000000 1.000000 1.000000 1.000000 0.000000 0.000000 0.000534 0.000428 0.000000 10000 10000 0 1 10000 2697892 0.000800 899.625000
1.000000 1.000000 1.000000 1.000000 1.000000 1.000000 1.000000 1.000000 1.000000 1.000000 1.000000 1.000000 1.010000 1.005000 1.000000 0.990000 0.995000 1.000000 1.000000 1.000000 1.000000 1.000000 1.000000 1.000000 1.000000 1.000000 0.000000 0.000000 0.000534 0.000428 0.000000 10000 10000 0 1 10000 1155387929 0.001200 893.250000
1.000000 1.000000 1.000000 1.000000 1.000000 1.000000 1.000000 1.000000 1.000000 1.000000 1.000000 1.000000 1.010000 1.005000 1.000000 0.990000 0.995000 1.000000 1.000000 1.000000 1.000000 1.000000 1.000000 1.000000 1.000000 1.000000 0.000000 0.000000 0.000534 0.000428 0.000000 10000 10000 0 1 10000 2708414298 0.001000 1334.400000
1.000000 1.000000 1.000000 1.000000 1.000000 1.000000 1.000000 1.000000 1.000000 1.000000 1.000000 1.000000 1.010000 1.005000 1.000000 0.990000 0.995000 1.000000 1.000000 1.000000 1.000000 1.000000 1.000000 1.000000 1.000000 1.000000 0.000000 0.000000 0.000534 0.000428 0.000000 10000 10000 0 1 10000 2983560800 0.000400 1273.750000
1.000000 1.000000 1.000000 1.000000 1.000000 1.000000 1.000000 1.000000 1.000000 1.000000 1.000000 1.000000 1.010000 1.005000 1.000000 0.990000 0.995000 1.000000 1.000000 1.000000 1.000000 1.000000 1.000000 1.000000 1.000000 1.000000 0.000000 0.000000 0.000534 0.000428 0.000000 10000 10000 0 1 10000 867253537 0.000700 1116.714286
1.000000 1.000000 1.000000 1.000000 1.000000 1.000000 1.000000 1.000000 1.000000 1.000000 1.000000 1.000000 1.010000 1.005000 1.000000 0.990000 0.995000 1.000000 1.000000 1.000000 1.000000 1.000000 1.000000 1.000000 1.000000 1.000000 0.000000 0.000000 0.000534 0.000428 0.000000 10000 10000 0 1 10000 2334668544 0.000400 1329.000000
1.000000 1.000000 1.000000 1.000000 1.000000 1.000000 1.000000 1.000000 1.000000 1.000000 1.000000 1.000000 1.010000 1.005000 1.000000 0.990000 0.995000 1.000000 1.000000 1.000000 1.000000 1.000000 1.000000 1.000000 1.000000 1.000000 0.000000 0.000000 0.000534 0.000428 0.000000 10000 10000 0 1 10000 3839016420 0.000600 1524.333333
1.000000 1.000000 1.000000 1.000000 1.000000 1.000000 1.000000 1.000000 1.000000 1.000000 1.000000 1.000000 1.010000 1.005000 1.000000 0.990000 0.995000 1.000000 1.000000 1.000000 1.000000 1.000000 1.000000 1.000000 1.000000 1.000000 0.000000 0.000000 0.000534 0.000428 0.000000 10000 10000 0 1 10000 3063471382 0.000400 1722.750000
1.000000 1.000000 1.000000 1.000000 1.000000 1.000000 1.000000 1.000000 1.000000 1.000000 1.000000 1.000000 1.010000 1.005000 1.000000 0.990000 0.995000 1.000000 1.000000 1.000000 1.000000 1.000000 1.000000 1.000000 1.000000 1.000000 0.000000 0.000000 0.000534 0.000428 0.000000 10000 10000 0 1 10000 487650654 0.001100 1182.363636
1.000000 1.000000 1.000000 1.000000 1.000000 1.000000 1.000000 1.000000 1.000000 1.000000 1.000000 1.000000 1.010000 1.005000 1.000000 0.990000 0.995000 1.000000 1.000000 1.000000 1.000000 1.000000 1.000000 1.000000 1.000000 1.000000 0.000000 0.000000 0.000534 0.000428 0.000000 10000 10000 0 1 10000 801597692 0.000500 1465.600000
1.000000 1.000000 1.000000 1.000000 1.000000 1.000000 1.000000 1.000000 1.000000 1.000000 1.000000 1.000000 1.010000 1.005000 1.000000 0.990000 0.995000 1.000000 1.000000 1.000000 1.000000 1.000000 1.000000 1.000000 1.000000 1.000000 0.000000 0.000000 0.000534 0.000428 0.000000 10000 10000 0 1 10000 352416061 0.000700 1064.857143
1.000000 1.000000 1.000000 1.000000 1.000000 1.000000 1.000000 1.000000 1.000000 1.000000 1.000000 1.000000 1.010000 1.005000 1.000000 0.990000 0.995000 1.000000 1.000000 1.000000 1.000000 1.000000 1.000000 1.000000 1.000000 1.000000 0.000000 0.000000 0.000534 0.000428 0.000000 10000 10000 0 1 10000 3101595006 0.000500 1035.400000
1.000000 1.000000 1.000000 1.000000 1.000000 1.000000 1.000000 1.000000 1.000000 1.000000 1.000000 1.000000 1.010000 1.005000 1.000000 0.990000 0.995000 1.000000 1.000000 1.000000 1.000000 1.000000 1.000000 1.000000 1.000000 1.000000 0.000000 0.000000 0.000534 0.000428 0.000000 10000 10000 0 1 10000 3325594864 0.000600 937.333333
1.000000 1.000000 1.000000 1.000000 1.000000 1.000000 1.000000 1.000000 1.000000 1.000000 1.000000 1.000000 1.010000 1.005000 1.000000 0.990000 0.995000 1.000000 1.000000 1.000000 1.000000 1.000000 1.000000 1.000000 1.000000 1.000000 0.000000 0.000000 0.000534 0.000428 0.000000 10000 10000 0 1 10000 2146568744 0.000800 981.625000
1.000000 1.000000 1.000000 1.000000 1.000000 1.000000 1.000000 1.000000 1.000000 1.000000 1.000000 1.000000 1.010000 1.005000 1.000000 0.990000 0.995000 1.000000 1.000000 1.000000 1.000000 1.000000 1.000000 1.000000 1.000000 1.000000 0.000000 0.000000 0.000534 0.000428 0.000000 10000 10000 0 1 10000 284414980 0.000300 1195.000000
1.000000 1.000000 1.000000 1.000000 1.000000 1.000000 1.000000 1.000000 1.000000 1.000000 1.000000 1.000000 1.010000 1.005000 1.000000 0.990000 0.995000 1.000000 1.000000 1.000000 1.000000 1.000000 1.000000 1.000000 1.000000 1.000000 0.000000 0.000000 0.000534 0.000428 0.000000 10000 10000 0 1 10000 3463945288 0.000500 1033.400000
1.000000 1.000000 1.000000 1.000000 1.000000 1.000000 1.000000 1.000000 1.000000 1.000000 1.000000 1.000000 1.010000 1.005000 1.000000 0.990000 0.995000 1.000000 1.000000 1.000000 1.000000 1.000000 1.000000 1.000000 1.000000 1.000000 0.000000 0.000000 0.000534 0.000428 0.000000 10000 10000 0 1 10000 2127778627 0.000700 1067.285714
1.000000 1.000000 1.000000 1.000000 1.000000 1.000000 1.000000 1.000000 1.000000 1.000000 1.000000 1.000000 1.010000 1.005000 1.000000 0.990000 0.995000 1.000000 1.000000 1.000000 1.000000 1.000000 1.000000 1.000000 1.000000 1.000000 0.000000 0.000000 0.000534 0.000428 0.000000 10000 10000 0 1 10000 863967486 0.000600 881.833333
1.000000 1.000000 1.000000 1.000000 1.000000 1.000000 1.000000 1.000000 1.000000 1.000000 1.000000 1.000000 1.010000 1.005000 1.000000 0.990000 0.995000 1.000000 1.000000 1.000000 1.000000 1.000000 1.000000 1.000000 1.000000 1.000000 0.000000 0.000000 0.000534 0.000428 0.000000 10000 10000 0 1 10000 889356608 0.000700 1348.285714
1.000000 1.000000 1.000000 1.000000 1.000000 1.000000 1.000000 1.000000 1.000000 1.000000 1.000000 1.000000 1.010000 1.005000 1.000000 0.990000 0.995000 1.000000 1.000000 1.000000 1.000000 1.000000 1.000000 1.000000 1.000000 1.000000 0.000000 0.000000 0.000534 0.000428 0.000000 10000 10000 0 1 10000 474758467 0.000500 1048.600000
1.000000 1.000000 1.000000 1.000000 1.000000 1.000000 1.000000 1.000000 1.000000 1.000000 1.000000 1.000000 1.010000 1.005000 1.000000 0.990000 0.995000 1.000000 1.000000 1.000000 1.000000 1.000000 1.000000 1.000000 1.000000 1.000000 0.000000 0.000000 0.000534 0.000428 0.000000 10000 10000 0 1 10000 117452814 0.000700 1097.000000
1.000000 1.000000 1.000000 1.000000 1.000000 1.000000 1.000000 1.000000 1.000000 1.000000 1.000000 1.000000 1.010000 1.005000 1.000000 0.990000 0.995000 1.000000 1.000000 1.000000 1.000000 1.000000 1.000000 1.000000 1.000000 1.000000 0.000000 0.000000 0.000534 0.000428 0.000000 10000 10000 0 1 10000 1824763807 0.000600 795.166667
1.000000 1.000000 1.000000 1.000000 1.000000 1.000000 1.000000 1.000000 1.000000 1.000000 1.000000 1.000000 1.010000 1.005000 1.000000 0.990000 0.995000 1.000000 1.000000 1.000000 1.000000 1.000000 1.000000 1.000000 1.000000 1.000000 0.000000 0.000000 0.000534 0.000428 0.000000 10000 10000 0 1 10000 2376233508 0.001200 1016.583333
1.000000 1.000000 1.000000 1.000000 1.000000 1.000000 1.000000 1.000000 1.000000 1.000000 1.000000 1.000000 1.010000 1.005000 1.000000 0.990000 0.995000 1.000000 1.000000 1.000000 1.000000 1.000000 1.000000 1.000000 1.000000 1.000000 0.000000 0.000000 0.000534 0.000428 0.000000 10000 10000 0 1 10000 3345883203 0.000500 1579.400000
1.000000 1.000000 1.000000 1.000000 1.000000 1.000000 1.000000 1.000000 1.000000 1.000000 1.000000 1.000000 1.010000 1.005000 1.000000 0.990000 0.995000 1.000000 1.000000 1.000000 1.000000 1.000000 1.000000 1.000000 1.000000 1.000000 0.000000 0.000000 0.000534 0.000428 0.000000 10000 10000 0 1 10000 2248213890 0.000800 1389.625000
1.000000 1.000000 1.000000 1.000000 1.000000 1.000000 1.000000 1.000000 1.000000 1.000000 1.000000 1.000000 1.010000 1.005000 1.000000 0.990000 0.995000 1.000000 1.000000 1.000000 1.000000 1.000000 1.000000 1.000000 1.000000 1.000000 0.000000 0.000000 0.000534 0.000428 0.000000 10000 10000 0 1 10000 3694825315 0.000800 966.375000
1.000000 1.000000 1.000000 1.000000 1.000000 1.000000 1.000000 1.000000 1.000000 1.000000 1.000000 1.000000 1.010000 1.005000 1.000000 0.990000 0.995000 1.000000 1.000000 1.000000 1.000000 1.000000 1.000000 1.000000 1.000000 1.000000 0.000000 0.000000 0.000534 0.000428 0.000000 10000 10000 0 1 10000 1317800791 0.000300 1230.333333
1.000000 1.000000 1.000000 1.000000 1.000000 1.000000 1.000000 1.000000 1.000000 1.000000 1.000000 1.000000 1.010000 1.005000 1.000000 0.990000 0.995000 1.000000 1.000000 1.000000 1.000000 1.000000 1.000000 1.000000 1.000000 1.000000 0.000000 0.000000 0.000534 0.000428 0.000000 10000 10000 0 1 10000 2510815729 0.000400 1315.500000
1.000000 1.000000 1.000000 1.000000 1.000000 1.000000 1.000000 1.000000 1.000000 1.000000 1.000000 1.000000 1.010000 1.005000 1.000000 0.990000 0.995000 1.000000 1.000000 1.000000 1.000000 1.000000 1.000000 1.000000 1.000000 1.000000 0.000000 0.000000 0.000534 0.000428 0.000000 10000 10000 0 1 10000 573711869 0.000700 1287.714286
1.000000 1.000000 1.000000 1.000000 1.000000 1.000000 1.000000 1.000000 1.000000 1.000000 1.000000 1.000000 1.010000 1.005000 1.000000 0.990000 0.995000 1.000000 1.000000 1.000000 1.000000 1.000000 1.000000 1.000000 1.000000 1.000000 0.000000 0.000000 0.000534 0.000428 0.000000 10000 10000 0 1 10000 2333320824 0.000900 1263.777778
1.000000 1.000000 1.000000 1.000000 1.000000 1.000000 1.000000 1.000000 1.000000 1.000000 1.000000 1.000000 1.010000 1.005000 1.000000 0.990000 0.995000 1.000000 1.000000 1.000000 1.000000 1.000000 1.000000 1.000000 1.000000 1.000000 0.000000 0.000000 0.000534 0.000428 0.000000 10000 10000 0 1 10000 3824180810 0.000600 973.666667
1.000000 1.000000 1.000000 1.000000 1.000000 1.000000 1.000000 1.000000 1.000000 1.000000 1.000000 1.000000 1.010000 1.005000 1.000000 0.990000 0.995000 1.000000 1.000000 1.000000 1.000000 1.000000 1.000000 1.000000 1.000000 1.000000 0.000000 0.000000 0.000534 0.000428 0.000000 10000 10000 0 1 10000 273921793 0.000400 1344.750000
1.000000 1.000000 1.000000 1.000000 1.000000 1.000000 1.000000 1.000000 1.000000 1.000000 1.000000 1.000000 1.010000 1.005000 1.000000 0.990000 0.995000 1.000000 1.000000 1.000000 1.000000 1.000000 1.000000 1.000000 1.000000 1.000000 0.000000 0.000000 0.000534 0.000428 0.000000 10000 10000 0 1 10000 3814624166 0.001000 880.600000
1.000000 1.000000 1.000000 1.000000 1.000000 1.000000 1.000000 1.000000 1.000000 1.000000 1.000000 1.000000 1.010000 1.005000 1.000000 0.990000 0.995000 1.000000 1.000000 1.000000 1.000000 1.000000 1.000000 1.000000 1.000000 1.000000 0.000000 0.000000 0.000534 0.000428 0.000000 10000 10000 0 1 10000 1118907953 0.000700 1311.571429
1.000000 1.000000 1.000000 1.000000 1.000000 1.000000 1.000000 1.000000 1.000000 1.000000 1.000000 1.000000 1.010000 1.005000 1.000000 0.990000 0.995000 1.000000 1.000000 1.000000 1.000000 1.000000 1.000000 1.000000 1.000000 1.000000 0.000000 0.000000 0.000534 0.000428 0.000000 10000 10000 0 1 10000 3663089468 0.000800 785.375000
1.000000 1.000000 1.000000 1.000000 1.000000 1.000000 1.000000 1.000000 1.000000 1.000000 1.000000 1.000000 1.010000 1.005000 1.000000 0.990000 0.995000 1.000000 1.000000 1.000000 1.000000 1.000000 1.000000 1.000000 1.000000 1.000000 0.000000 0.000000 0.000534 0.000428 0.000000 10000 10000 0 1 10000 312717676 0.000800 1533.625000
1.000000 1.000000 1.000000 1.000000 1.000000 1.000000 1.000000 1.000000 1.000000 1.000000 1.000000 1.000000 1.010000 1.005000 1.000000 0.990000 0.995000 1.000000 1.000000 1.000000 1.000000 1.000000 1.000000 1.000000 1.000000 1.000000 0.000000 0.000000 0.000534 0.000428 0.000000 10000 10000 0 1 10000 1221010140 0.000900 1442.666667
1.000000 1.000000 1.000000 1.000000 1.000000 1.000000 1.000000 1.000000 1.000000 1.000000 1.000000 1.000000 1.010000 1.005000 1.000000 0.990000 0.995000 1.000000 1.000000 1.000000 1.000000 1.000000 1.000000 1.000000 1.000000 1.000000 0.000000 0.000000 0.000534 0.000428 0.000000 10000 10000 0 1 10000 2437160379 0.000900 1072.444444
1.000000 1.000000 1.000000 1.000000 1.000000 1.000000 1.000000 1.000000 1.000000 1.000000 1.000000 1.000000 1.010000 1.005000 1.000000 0.990000 0.995000 1.000000 1.000000 1.000000 1.000000 1.000000 1.000000 1.000000 1.000000 1.000000 0.000000 0.000000 0.000534 0.000428 0.000000 10000 10000 0 1 10000 3022121902 0.000800 956.250000
1.000000 1.000000 1.000000 1.000000 1.000000 1.000000 1.000000 1.000000 1.000000 1.000000 1.000000 1.000000 1.010000 1.005000 1.000000 0.990000 0.995000 1.000000 1.000000 1.000000 1.000000 1.000000 1.000000 1.000000 1.000000 1.000000 0.000000 0.000000 0.000534 0.000428 0.000000 10000 10000 0 1 10000 292712009 0.000800 1321.000000
1.000000 1.000000 1.000000 1.000000 1.000000 1.000000 1.000000 1.000000 1.000000 1.000000 1.000000 1.000000 1.010000 1.005000 1.000000 0.990000 0.995000 1.000000 1.000000 1.000000 1.000000 1.000000 1.000000 1.000000 1.000000 1.000000 0.000000 0.000000 0.000534 0.000428 0.000000 10000 10000 0 1 10000 3487513912 0.000300 1205.666667
1.000000 1.000000 1.000000 1.000000 1.000000 1.000000 1.000000 1.000000 1.000000 1.000000 1.000000 1.000000 1.010000 1.005000 1.000000 0.990000 0.995000 1.000000 1.000000 1.000000 1.000000 1.000000 1.000000 1.000000 1.000000 1.000000 0.000000 0.000000 0.000534 0.000428 0.000000 10000 10000 0 1 10000 3895381733 0.000600 859.000000
1.000000 1.000000 1.000000 1.000000 1.000000 1.000000 1.000000 1.000000 1.000000 1.000000 1.000000 1.000000 1.010000 1.005000 1.000000 0.990000 0.995000 1.000000 1.000000 1.000000 1.000000 1.000000 1.000000 1.000000 1.000000 1.000000 0.000000 0.000000 0.000534 0.000428 0.000000 10000 10000 0 1 10000 549064467 0.000500 1038.000000
1.000000 1.000000 1.000000 1.000000 1.000000 1.000000 1.000000 1.000000 1.000000 1.000000 1.000000 1.000000 1.010000 1.005000 1.000000 0.990000 0.995000 1.000000 1.000000 1.000000 1.000000 1.000000 1.000000 1.000000 1.000000 1.000000 0.000000 0.000000 0.000534 0.000428 0.000000 10000 10000 0 1 10000 97112002 0.000600 810.000000
1.000000 1.000000 1.000000 1.000000 1.000000 1.000000 1.000000 1.000000 1.000000 1.000000 1.000000 1.000000 1.010000 1.005000 1.000000 0.990000 0.995000 1.000000 1.000000 1.000000 1.000000 1.000000 1.000000 1.000000 1.000000 1.000000 0.000000 0.000000 0.000534 0.000428 0.000000 10000 10000 0 1 10000 265038564 0.000400 1475.750000
1.000000 1.000000 1.000000 1.000000 1.000000 1.000000 1.000000 1.000000 1.000000 1.000000 1.000000 1.000000 1.010000 1.005000 1.000000 0.990000 0.995000 1.000000 1.000000 1.000000 1.000000 1.000000 1.000000 1.000000 1.000000 1.000000 0.000000 0.000000 0.000534 0.000428 0.000000 10000 10000 0 1 10000 1429371009 0.001000 1433.900000
1.000000 1.000000 1.000000 1.000000 1.000000 1.000000 1.000000 1.000000 1.000000 1.000000 1.000000 1.000000 1.010000 1.005000 1.000000 0.990000 0.995000 1.000000 1.000000 1.000000 1.000000 1.000000 1.000000 1.000000 1.000000 1.000000 0.000000 0.000000 0.000534 0.000428 0.000000 10000 10000 0 1 10000 4133548779 0.000800 1004.125000
1.000000 1.000000 1.000000 1.000000 1.000000 1.000000 1.000000 1.000000 1.000000 1.000000 1.000000 1.000000 1.010000 1.005000 1.000000 0.990000 0.995000 1.000000 1.000000 1.000000 1.000000 1.000000 1.000000 1.000000 1.000000 1.000000 0.000000 0.000000 0.000534 0.000428 0.000000 10000 10000 0 1 10000 1058277470 0.000700 1492.571429
1.000000 1.000000 1.000000 1.000000 1.000000 1.000000 1.000000 1.000000 1.000000 1.000000 1.000000 1.000000 1.010000 1.005000 1.000000 0.990000 0.995000 1.000000 1.000000 1.000000 1.000000 1.000000 1.000000 1.000000 1.000000 1.000000 0.000000 0.000000 0.000534 0.000428 0.000000 10000 10000 0 1 10000 1072464654 0.000200 1093.500000
1.000000 1.000000 1.000000 1.000000 1.000000 1.000000 1.000000 1.000000 1.000000 1.000000 1.000000 1.000000 1.010000 1.005000 1.000000 0.990000 0.995000 1.000000 1.000000 1.000000 1.000000 1.000000 1.000000 1.000000 1.000000 1.000000 0.000000 0.000000 0.000534 0.000428 0.000000 10000 10000 0 1 10000 1042963064 0.000700 1008.714286
1.000000 1.000000 1.000000 1.000000 1.000000 1.000000 1.000000 1.000000 1.000000 1.000000 1.000000 1.000000 1.010000 1.005000 1.000000 0.990000 0.995000 1.000000 1.000000 1.000000 1.000000 1.000000 1.000000 1.000000 1.000000 1.000000 0.000000 0.000000 0.000534 0.000428 0.000000 10000 10000 0 1 10000 4004553645 0.000900 1011.222222
1.000000 1.000000 1.000000 1.000000 1.000000 1.000000 1.000000 1.000000 1.000000 1.000000 1.000000 1.000000 1.010000 1.005000 1.000000 0.990000 0.995000 1.000000 1.000000 1.000000 1.000000 1.000000 1.000000 1.000000 1.000000 1.000000 0.000000 0.000000 0.000534 0.000428 0.000000 10000 10000 0 1 10000 3547757614 0.000700 1300.714286
1.000000 1.000000 1.000000 1.000000 1.000000 1.000000 1.000000 1.000000 1.000000 1.000000 1.000000 1.000000 1.010000 1.005000 1.000000 0.990000 0.995000 1.000000 1.000000 1.000000 1.000000 1.000000 1.000000 1.000000 1.000000 1.000000 0.000000 0.000000 0.000534 0.000428 0.000000 10000 10000 0 1 10000 69727532 0.001200 1204.333333
1.000000 1.000000 1.000000 1.000000 1.000000 1.000000 1.000000 1.000000 1.000000 1.000000 1.000000 1.000000 1.010000 1.005000 1.000000 0.990000 0.995000 1.000000 1.000000 1.000000 1.000000 1.000000 1.000000 1.000000 1.000000 1.000000 0.000000 0.000000 0.000534 0.000428 0.000000 10000 10000 0 1 10000 777533304 0.000600 1654.833333
1.000000 1.000000 1.000000 1.000000 1.000000 1.000000 1.000000 1.000000 1.000000 1.000000 1.000000 1.000000 1.010000 1.005000 1.000000 0.990000 0.995000 1.000000 1.000000 1.000000 1.000000 1.000000 1.000000 1.000000 1.000000 1.000000 0.000000 0.000000 0.000534 0.000428 0.000000 10000 10000 0 1 10000 122993352 0.000500 1475.200000
1.000000 1.000000 1.000000 1.000000 1.000000 1.000000 1.000000 1.000000 1.000000 1.000000 1.000000 1.000000 1.010000 1.005000 1.000000 0.990000 0.995000 1.000000 1.000000 1.000000 1.000000 1.000000 1.000000 1.000000 1.000000 1.000000 0.000000 0.000000 0.000534 0.000428 0.000000 10000 10000 0 1 10000 3712844393 0.000600 935.166667
1.000000 1.000000 1.000000 1.000000 1.000000 1.000000 1.000000 1.000000 1.000000 1.000000 1.000000 1.000000 1.010000 1.005000 1.000000 0.990000 0.995000 1.000000 1.000000 1.000000 1.000000 1.000000 1.000000 1.000000 1.000000 1.000000 0.000000 0.000000 0.000534 0.000428 0.000000 10000 10000 0 1 10000 316901451 0.000300 1419.666667
1.000000 1.000000 1.000000 1.000000 1.000000 1.000000 1.000000 1.000000 1.000000 1.000000 1.000000 1.000000 1.010000 1.005000 1.000000 0.990000 0.995000 1.000000 1.000000 1.000000 1.000000 1.000000 1.000000 1.000000 1.000000 1.000000 0.000000 0.000000 0.000534 0.000428 0.000000 10000 10000 0 1 10000 4277250763 0.000600 1196.500000
1.000000 1.000000 1.000000 1.000000 1.000000 1.000000 1.000000 1.000000 1.000000 1.000000 1.000000 1.000000 1.010000 1.005000 1.000000 0.990000 0.995000 1.000000 1.000000 1.000000 1.000000 1.000000 1.000000 1.000000 1.000000 1.000000 0.000000 0.000000 0.000534 0.000428 0.000000 10000 10000 0 1 10000 3075577976 0.000700 788.714286
1.000000 1.000000 1.000000 1.000000 1.000000 1.000000 1.000000 1.000000 1.000000 1.000000 1.000000 1.000000 1.010000 1.005000 1.000000 0.990000 0.995000 1.000000 1.000000 1.000000 1.000000 1.000000 1.000000 1.000000 1.000000 1.000000 0.000000 0.000000 0.000534 0.000428 0.000000 10000 10000 0 1 10000 777491573 0.001000 896.900000
1.000000 1.000000 1.000000 1.000000 1.000000 1.000000 1.000000 1.000000 1.000000 1.000000 1.000000 1.000000 1.010000 1.005000 1.000000 0.990000 0.995000 1.000000 1.000000 1.000000 1.000000 1.000000 1.000000 1.000000 1.000000 1.000000 0.000000 0.000000 0.000534 0.000428 0.000000 10000 10000 0 1 10000 708136990 0.000600 1240.333333
1.000000 1.000000 1.000000 1.000000 1.000000 1.000000 1.000000 1.000000 1.000000 1.000000 1.000000 1.000000 1.010000 1.005000 1.000000 0.990000 0.995000 1.000000 1.000000 1.000000 1.000000 1.000000 1.000000 1.000000 1.000000 1.000000 0.000000 0.000000 0.000534 0.000428 0.000000 10000 10000 0 1 10000 4193750978 0.000200 1590.500000
1.000000 1.000000 1.000000 1.000000 1.000000 1.000000 1.000000 1.000000 1.000000 1.000000 1.000000 1.000000 1.010000 1.005000 1.000000 0.990000 0.995000 1.000000 1.000000 1.000000 1.000000 1.000000 1.000000 1.000000 1.000000 1.000000 0.000000 0.000000 0.000534 0.000428 0.000000 10000 10000 0 1 10000 3094933596 0.001300 1040.230769
1.000000 1.000000 1.000000 1.000000 1.000000 1.000000 1.000000 1.000000 1.000000 1.000000 1.000000 1.000000 1.010000 1.005000 1.000000 0.990000 0.995000 1.000000 1.000000 1.000000 1.000000 1.000000 1.000000 1.000000 1.000000 1.000000 0.000000 0.000000 0.000534 0.000428 0.000000 10000 10000 0 1 10000 1317044317 0.000500 793.200000
1.000000 1.000000 1.000000 1.000000 1.000000 1.000000 1.000000 1.000000 1.000000 1.000000 1.000000 1.000000 1.010000 1.005000 1.000000 0.990000 0.995000 1.000000 1.000000 1.000000 1.000000 1.000000 1.000000 1.000000 1.000000 1.000000 0.000000 0.000000 0.000534 0.000428 0.000000 10000 10000 0 1 10000 915799846 0.001200 1217.750000
1.000000 1.000000 1.000000 1.000000 1.000000 1.000000 1.000000 1.000000 1.000000 1.000000 1.000000 1.000000 1.010000 1.005000 1.000000 0.990000 0.995000 1.000000 1.000000 1.000000 1.000000 1.000000 1.000000 1.000000 1.000000 1.000000 0.000000 0.000000 0.000534 0.000428 0.000000 10000 10000 0 1 10000 813402148 0.000600 857.500000
1.000000 1.000000 1.000000 1.000000 1.000000 1.000000 1.000000 1.000000 1.000000 1.000000 1.000000 1.000000 1.010000 1.005000 1.000000 0.990000 0.995000 1.000000 1.000000 1.000000 1.000000 1.000000 1.000000 1.000000 1.000000 1.000000 0.000000 0.000000 0.000534 0.000428 0.000000 10000 10000 0 1 10000 4001632301 0.000400 1163.750000
1.000000 1.000000 1.000000 1.000000 1.000000 1.000000 1.000000 1.000000 1.000000 1.000000 1.000000 1.000000 1.010000 1.005000 1.000000 0.990000 0.995000 1.000000 1.000000 1.000000 1.000000 1.000000 1.000000 1.000000 1.000000 1.000000 0.000000 0.000000 0.000534 0.000428 0.000000 10000 10000 0 1 10000 723105197 0.000800 1158.125000
1.000000 1.000000 1.000000 1.000000 1.000000 1.000000 1.000000 1.000000 1.000000 1.000000 1.000000 1.000000 1.010000 1.005000 1.000000 0.990000 0.995000 1.000000 1.000000 1.000000 1.000000 1.000000 1.000000 1.000000 1.000000 1.000000 0.000000 0.000000 0.000534 0.000428 0.000000 10000 10000 0 1 10000 3859006983 0.000800 1424.000000
1.000000 1.000000 1.000000 1.000000 1.000000 1.000000 1.000000 1.000000 1.000000 1.000000 1.000000 1.000000 1.010000 1.005000 1.000000 0.990000 0.995000 1.000000 1.000000 1.000000 1.000000 1.000000 1.000000 1.000000 1.000000 1.000000 0.000000 0.000000 0.000534 0.000428 0.000000 10000 10000 0 1 10000 948807964 0.000600 1300.166667
1.000000 1.000000 1.000000 1.000000 1.000000 1.000000 1.000000 1.000000 1.000000 1.000000 1.000000 1.000000 1.010000 1.005000 1.000000 0.990000 0.995000 1.000000 1.000000 1.000000 1.000000 1.000000 1.000000 1.000000 1.000000 1.000000 0.000000 0.000000 0.000534 0.000428 0.000000 10000 10000 0 1 10000 4224276306 0.000700 1269.571429
1.000000 1.000000 1.000000 1.000000 1.000000 1.000000 1.000000 1.000000 1.000000 1.000000 1.000000 1.000000 1.010000 1.005000 1.000000 0.990000 0.995000 1.000000 1.000000 1.000000 1.000000 1.000000 1.000000 1.000000 1.000000 1.000000 0.000000 0.000000 0.000534 0.000428 0.000000 10000 10000 0 1 10000 3940686672 0.000700 1208.428571
1.000000 1.000000 1.000000 1.000000 1.000000 1.000000 1.000000 1.000000 1.000000 1.000000 1.000000 1.000000 1.010000 1.005000 1.000000 0.990000 0.995000 1.000000 1.000000 1.000000 1.000000 1.000000 1.000000 1.000000 1.000000 1.000000 0.000000 0.000000 0.000534 0.000428 0.000000 10000 10000 0 1 10000 18080137 0.000700 1351.714286
1.000000 1.000000 1.000000 1.000000 1.000000 1.000000 1.000000 1.000000 1.000000 1.000000 1.000000 1.000000 1.010000 1.005000 1.000000 0.990000 0.995000 1.000000 1.000000 1.000000 1.000000 1.000000 1.000000 1.000000 1.000000 1.000000 0.000000 0.000000 0.000534 0.000428 0.000000 10000 10000 0 1 10000 765524678 0.000300 1210.000000
1.000000 1.000000 1.000000 1.000000 1.000000 1.000000 1.000000 1.000000 1.000000 1.000000 1.000000 1.000000 1.010000 1.005000 1.000000 0.990000 0.995000 1.000000 1.000000 1.000000 1.000000 1.000000 1.000000 1.000000 1.000000 1.000000 0.000000 0.000000 0.000534 0.000428 0.000000 10000 10000 0 1 10000 234285718 0.000200 657.500000
1.000000 1.000000 1.000000 1.000000 1.000000 1.000000 1.000000 1.000000 1.000000 1.000000 1.000000 1.000000 1.010000 1.005000 1.000000 0.990000 0.995000 1.000000 1.000000 1.000000 1.000000 1.000000 1.000000 1.000000 1.000000 1.000000 0.000000 0.000000 0.000534 0.000428 0.000000 10000 10000 0 1 10000 3966218506 0.000600 1235.500000
1.000000 1.000000 1.000000 1.000000 1.000000 1.000000 1.000000 1.000000 1.000000 1.000000 1.000000 1.000000 1.010000 1.005000 1.000000 0.990000 0.995000 1.000000 1.000000 1.000000 1.000000 1.000000 1.000000 1.000000 1.000000 1.000000 0.000000 0.000000 0.000534 0.000428 0.000000 10000 10000 0 1 10000 730668920 0.000600 1363.833333
1.000000 1.000000 1.000000 1.000000 1.000000 1.000000 1.000000 1.000000 1.000000 1.000000 1.000000 1.000000 1.010000 1.005000 1.000000 0.990000 0.995000 1.000000 1.000000 1.000000 1.000000 1.000000 1.000000 1.000000 1.000000 1.000000 0.000000 0.000000 0.000534 0.000428 0.000000 10000 10000 0 1 10000 3016177507 0.001200 991.333333
1.000000 1.000000 1.000000 1.000000 1.000000 1.000000 1.000000 1.000000 1.000000 1.000000 1.000000 1.000000 1.010000 1.005000 1.000000 0.990000 0.995000 1.000000 1.000000 1.000000 1.000000 1.000000 1.000000 1.000000 1.000000 1.000000 0.000000 0.000000 0.000534 0.000428 0.000000 10000 10000 0 1 10000 3235193233 0.000700 1712.571429
1.000000 1.000000 1.000000 1.000000 1.000000 1.000000 1.000000 1.000000 1.000000 1.000000 1.000000 1.000000 1.010000 1.005000 1.000000 0.990000 0.995000 1.000000 1.000000 1.000000 1.000000 1.000000 1.000000 1.000000 1.000000 1.000000 0.000000 0.000000 0.000534 0.000428 0.000000 10000 10000 0 1 10000 385856096 0.001000 1002.600000
1.000000 1.000000 1.000000 1.000000 1.000000 1.000000 1.000000 1.000000 1.000000 1.000000 1.000000 1.000000 1.010000 1.005000 1.000000 0.990000 0.995000 1.000000 1.000000 1.000000 1.000000 1.000000 1.000000 1.000000 1.000000 1.000000 0.000000 0.000000 0.000534 0.000428 0.000000 10000 10000 0 1 10000 2163758967 0.000300 711.666667
1.000000 1.000000 1.000000 1.000000 1.000000 1.000000 1.000000 1.000000 1.000000 1.000000 1.000000 1.000000 1.010000 1.005000 1.000000 0.990000 0.995000 1.000000 1.000000 1.000000 1.000000 1.000000 1.000000 1.000000 1.000000 1.000000 0.000000 0.000000 0.000534 0.000428 0.000000 10000 10000 0 1 10000 422999561 0.000400 1329.250000
1.000000 1.000000 1.000000 1.000000 1.000000 1.000000 1.000000 1.000000 1.000000 1.000000 1.000000 1.000000 1.010000 1.005000 1.000000 0.990000 0.995000 1.000000 1.000000 1.000000 1.000000 1.000000 1.000000 1.000000 1.000000 1.000000 0.000000 0.000000 0.000534 0.000428 0.000000 10000 10000 0 1 10000 257223812 0.000400 899.000000
1.000000 1.000000 1.000000 1.000000 1.000000 1.000000 1.000000 1.000000 1.000000 1.000000 1.000000 1.000000 1.010000 1.005000 1.000000 0.990000 0.995000 1.000000 1.000000 1.000000 1.000000 1.000000 1.000000 1.000000 1.000000 1.000000 0.000000 0.000000 0.000534 0.000428 0.000000 10000 10000 0 1 10000 1529418867 0.000900 915.777778
1.000000 1.000000 1.000000 1.000000 1.000000 1.000000 1.000000 1.000000 1.000000 1.000000 1.000000 1.000000 1.010000 1.005000 1.000000 0.990000 0.995000 1.000000 1.000000 1.000000 1.000000 1.000000 1.000000 1.000000 1.000000 1.000000 0.000000 0.000000 0.000534 0.000428 0.000000 10000 10000 0 1 10000 1704812629 0.000400 1121.000000
1.000000 1.000000 1.000000 1.000000 1.000000 1.000000 1.000000 1.000000 1.000000 1.000000 1.000000 1.000000 1.010000 1.005000 1.000000 0.990000 0.995000 1.000000 1.000000 1.000000 1.000000 1.000000 1.000000 1.000000 1.000000 1.000000 0.000000 0.000000 0.000534 0.000428 0.000000 10000 10000 0 1 10000 105904640 0.001000 958.600000
1.000000 1.000000 1.000000 1.000000 1.000000 1.000000 1.000000 1.000000 1.000000 1.000000 1.000000 1.000000 1.010000 1.005000 1.000000 0.990000 0.995000 1.000000 1.000000 1.000000 1.000000 1.000000 1.000000 1.000000 1.000000 1.000000 0.000000 0.000000 0.000534 0.000428 0.000000 10000 10000 0 1 10000 1883165399 0.000200 1060.500000
1.000000 1.000000 1.000000 1.000000 1.000000 1.000000 1.000000 1.000000 1.000000 1.000000 1.000000 1.000000 1.010000 1.005000 1.000000 0.990000 0.995000 1.000000 1.000000 1.000000 1.000000 1.000000 1.000000 1.000000 1.000000 1.000000 0.000000 0.000000 0.000534 0.000428 0.000000 10000 10000 0 1 10000 1002100312 0.001500 1242.066667
1.000000 1.000000 1.000000 1.000000 1.000000 1.000000 1.000000 1.000000 1.000000 1.000000 1.000000 1.000000 1.010000 1.005000 1.000000 0.990000 0.995000 1.000000 1.000000 1.000000 1.000000 1.000000 1.000000 1.000000 1.000000 1.000000 0.000000 0.000000 0.000534 0.000428 0.000000 10000 10000 0 1 10000 3302634896 0.000700 1189.000000
1.000000 1.000000 1.000000 1.000000 1.000000 1.000000 1.000000 1.000000 1.000000 1.000000 1.000000 1.000000 1.010000 1.005000 1.000000 0.990000 0.995000 1.000000 1.000000 1.000000 1.000000 1.000000 1.000000 1.000000 1.000000 1.000000 0.000000 0.000000 0.000534 0.000428 0.000000 10000 10000 0 1 10000 3832056754 0.000700 1219.857143
1.000000 1.000000 1.000000 1.000000 1.000000 1.000000 1.000000 1.000000 1.000000 1.000000 1.000000 1.000000 1.010000 1.005000 1.000000 0.990000 0.995000 1.000000 1.000000 1.000000 1.000000 1.000000 1.000000 1.000000 1.000000 1.000000 0.000000 0.000000 0.000534 0.000428 0.000000 10000 10000 0 1 10000 4169383020 0.001000 1399.800000
1.000000 1.000000 1.000000 1.000000 1.000000 1.000000 1.000000 1.000000 1.000000 1.000000 1.000000 1.000000 1.010000 1.005000 1.000000 0.990000 0.995000 1.000000 1.000000 1.000000 1.000000 1.000000 1.000000 1.000000 1.000000 1.000000 0.000000 0.000000 0.000534 0.000428 0.000000 10000 10000 0 1 10000 3005820911 0.000400 1028.250000
1.000000 1.000000 1.000000 1.000000 1.000000 1.000000 1.000000 1.000000 1.000000 1.000000 1.000000 1.000000 1.010000 1.005000 1.000000 0.990000 0.995000 1.000000 1.000000 1.000000 1.000000 1.000000 1.000000 1.000000 1.000000 1.000000 0.000000 0.000000 0.000534 0.000428 0.000000 10000 10000 0 1 10000 2630857494 0.000700 945.285714
1.000000 1.000000 1.000000 1.000000 1.000000 1.000000 1.000000 1.000000 1.000000 1.000000 1.000000 1.000000 1.010000 1.005000 1.000000 0.990000 0.995000 1.000000 1.000000 1.000000 1.000000 1.000000 1.000000 1.000000 1.000000 1.000000 0.000000 0.000000 0.000534 0.000428 0.000000 10000 10000 0 1 10000 629295876 0.000300 1301.666667
1.000000 1.000000 1.000000 1.000000 1.000000 1.000000 1.000000 1.000000 1.000000 1.000000 1.000000 1.000000 1.010000 1.005000 1.000000 0.990000 0.995000 1.000000 1.000000 1.000000 1.000000 1.000000 1.000000 1.000000 1.000000 1.000000 0.000000 0.000000 0.000534 0.000428 0.000000 10000 10000 0 1 10000 432424781 0.000700 971.714286
1.000000 1.000000 1.000000 1.000000 1.000000 1.000000 1.000000 1.000000 1.000000 1.000000 1.000000 1.000000 1.010000 1.005000 1.000000 0.990000 0.995000 1.000000 1.000000 1.000000 1.000000 1.000000 1.000000 1.000000 1.000000 1.000000 0.000000 0.000000 0.000534 0.000428 0.000000 10000 10000 0 1 10000 3693028809 0.000900 1045.111111
1.000000 1.000000 1.000000 1.000000 1.000000 1.000000 1.000000 1.000000 1.000000 1.000000 1.000000 1.000000 1.010000 1.005000 1.000000 0.990000 0.995000 1.000000 1.000000 1.000000 1.000000 1.000000 1.000000 1.000000 1.000000 1.000000 0.000000 0.000000 0.000534 0.000428 0.000000 10000 10000 0 1 10000 535373194 0.000700 915.428571
1.000000 1.000000 1.000000 1.000000 1.000000 1.000000 1.000000 1.000000 1.000000 1.000000 1.000000 1.000000 1.010000 1.005000 1.000000 0.990000 0.995000 1.000000 1.000000 1.000000 1.000000 1.000000 1.000000 1.000000 1.000000 1.000000 0.000000 0.000000 0.000534 0.000428 0.000000 10000 10000 0 1 10000 554137164 0.000600 849.000000
1.000000 1.000000 1.000000 1.000000 1.000000 1.000000 1.000000 1.000000 1.000000 1.000000 1.000000 1.000000 1.010000 1.005000 1.000000 0.990000 0.995000 1.000000 1.000000 1.000000 1.000000 1.000000 1.000000 1.000000 1.000000 1.000000 0.000000 0.000000 0.000534 0.000428 0.000000 10000 10000 0 1 10000 2655275313 0.000700 1281.857143
1.000000 1.000000 1.000000 1.000000 1.000000 1.000000 1.000000 1.000000 1.000000 1.000000 1.000000 1.000000 1.010000 1.005000 1.000000 0.990000 0.995000 1.000000 1.000000 1.000000 1.000000 1.000000 1.000000 1.000000 1.000000 1.000000 0.000000 0.000000 0.000534 0.000428 0.000000 10000 10000 0 1 10000 2639450052 0.000500 873.200000
1.000000 1.000000 1.000000 1.000000 1.000000 1.000000 1.000000 1.000000 1.000000 1.000000 1.000000 1.000000 1.010000 1.005000 1.000000 0.990000 0.995000 1.000000 1.000000 1.000000 1.000000 1.000000 1.000000 1.000000 1.000000 1.000000 0.000000 0.000000 0.000534 0.000428 0.000000 10000 10000 0 1 10000 4191476606 0.000500 1153.400000
1.000000 1.000000 1.000000 1.000000 1.000000 1.000000 1.000000 1.000000 1.000000 1.000000 1.000000 1.000000 1.010000 1.005000 1.000000 0.990000 0.995000 1.000000 1.000000 1.000000 1.000000 1.000000 1.000000 1.000000 1.000000 1.000000 0.000000 0.000000 0.000534 0.000428 0.000000 10000 10000 0 1 10000 751329526 0.000600 1188.833333
1.000000 1.000000 1.000000 1.000000 1.000000 1.000000 1.000000 1.000000 1.000000 1.000000 1.000000 1.000000 1.010000 1.005000 1.000000 0.990000 0.995000 1.000000 1.000000 1.000000 1.000000 1.000000 1.000000 1.000000 1.000000 1.000000 0.000000 0.000000 0.000534 0.000428 0.000000 10000 10000 0 1 10000 3693498430 0.000400 1046.750000
1.000000 1.000000 1.000000 1.000000 1.000000 1.000000 1.000000 1.000000 1.000000 1.000000 1.000000 1.000000 1.010000 1.005000 1.000000 0.990000 0.995000 1.000000 1.000000 1.000000 1.000000 1.000000 1.000000 1.000000 1.000000 1.000000 0.000000 0.000000 0.000534 0.000428 0.000000 10000 10000 0 1 10000 4121871025 0.000600 1410.333333
1.000000 1.000000 1.000000 1.000000 1.000000 1.000000 1.000000 1.000000 1.000000 1.000000 1.000000 1.000000 1.010000 1.005000 1.000000 0.990000 0.995000 1.000000 1.000000 1.000000 1.000000 1.000000 1.000000 1.000000 1.000000 1.000000 0.000000 0.000000 0.000534 0.000428 0.000000 10000 10000 0 1 10000 487367708 0.000800 968.500000
1.000000 1.000000 1.000000 1.000000 1.000000 1.000000 1.000000 1.000000 1.000000 1.000000 1.000000 1.000000 1.010000 1.005000 1.000000 0.990000 0.995000 1.000000 1.000000 1.000000 1.000000 1.000000 1.000000 1.000000 1.000000 1.000000 0.000000 0.000000 0.000534 0.000428 0.000000 10000 10000 0 1 10000 2179731564 0.000400 1014.000000
1.000000 1.000000 1.000000 1.000000 1.000000 1.000000 1.000000 1.000000 1.000000 1.000000 1.000000 1.000000 1.010000 1.005000 1.000000 0.990000 0.995000 1.000000 1.000000 1.000000 1.000000 1.000000 1.000000 1.000000 1.000000 1.000000 0.000000 0.000000 0.000534 0.000428 0.000000 10000 10000 0 1 10000 4032614929 0.000700 1447.142857
1.000000 1.000000 1.000000 1.000000 1.000000 1.000000 1.000000 1.000000 1.000000 1.000000 1.000000 1.000000 1.010000 1.005000 1.000000 0.990000 0.995000 1.000000 1.000000 1.000000 1.000000 1.000000 1.000000 1.000000 1.000000 1.000000 0.000000 0.000000 0.000534 0.000428 0.000000 10000 10000 0 1 10000 3119463097 0.000900 1007.777778
1.000000 1.000000 1.000000 1.000000 1.000000 1.000000 1.000000 1.000000 1.000000 1.000000 1.000000 1.000000 1.010000 1.005000 1.000000 0.990000 0.995000 1.000000 1.000000 1.000000 1.000000 1.000000 1.000000 1.000000 1.000000 1.000000 0.000000 0.000000 0.000534 0.000428 0.000000 10000 10000 0 1 10000 1353146382 0.000600 1414.166667
1.000000 1.000000 1.000000 1.000000 1.000000 1.000000 1.000000 1.000000 1.000000 1.000000 1.000000 1.000000 1.010000 1.005000 1.000000 0.990000 0.995000 1.000000 1.000000 1.000000 1.000000 1.000000 1.000000 1.000000 1.000000 1.000000 0.000000 0.000000 0.000534 0.000428 0.000000 10000 10000 0 1 10000 1645260342 0.000900 885.888889
1.000000 1.000000 1.000000 1.000000 1.000000 1.000000 1.000000 1.000000 1.000000 1.000000 1.000000 1.000000 1.010000 1.005000 1.000000 0.990000 0.995000 1.000000 1.000000 1.000000 1.000000 1.000000 1.000000 1.000000 1.000000 1.000000 0.000000 0.000000 0.000534 0.000428 0.000000 10000 10000 0 1 10000 2653793829 0.000800 1172.125000
1.000000 1.000000 1.000000 1.000000 1.000000 1.000000 1.000000 1.000000 1.000000 1.000000 1.000000 1.000000 1.010000 1.005000 1.000000 0.990000 0.995000 1.000000 1.000000 1.000000 1.000000 1.000000 1.000000 1.000000 1.000000 1.000000 0.000000 0.000000 0.000534 0.000428 0.000000 10000 10000 0 1 10000 1080578134 0.000400 1386.250000
1.000000 1.000000 1.000000 1.000000 1.000000 1.000000 1.000000 1.000000 1.000000 1.000000 1.000000 1.000000 1.010000 1.005000 1.000000 0.990000 0.995000 1.000000 1.000000 1.000000 1.000000 1.000000 1.000000 1.000000 1.000000 1.000000 0.000000 0.000000 0.000534 0.000428 0.000000 10000 10000 0 1 10000 583073730 0.000200 992.000000
1.000000 1.000000 1.000000 1.000000 1.000000 1.000000 1.000000 1.000000 1.000000 1.000000 1.000000 1.000000 1.010000 1.005000 1.000000 0.990000 0.995000 1.000000 1.000000 1.000000 1.000000 1.000000 1.000000 1.000000 1.000000 1.000000 0.000000 0.000000 0.000534 0.000428 0.000000 10000 10000 0 1 10000 3505890881 0.000800 923.750000
1.000000 1.000000 1.000000 1.000000 1.000000 1.000000 1.000000 1.000000 1.000000 1.000000 1.000000 1.000000 1.010000 1.005000 1.000000 0.990000 0.995000 1.000000 1.000000 1.000000 1.000000 1.000000 1.000000 1.000000 1.000000 1.000000 0.000000 0.000000 0.000534 0.000428 0.000000 10000 10000 0 1 10000 273625437 0.000900 972.777778
1.000000 1.000000 1.000000 1.000000 1.000000 1.000000 1.000000 1.000000 1.000000 1.000000 1.000000 1.000000 1.010000 1.005000 1.000000 0.990000 0.995000 1.000000 1.000000 1.000000 1.000000 1.000000 1.000000 1.000000 1.000000 1.000000 0.000000 0.000000 0.000534 0.000428 0.000000 10000 10000 0 1 10000 489337341 0.000800 1178.250000
1.000000 1.000000 1.000000 1.000000 1.000000 1.000000 1.000000 1.000000 1.000000 1.000000 1.000000 1.000000 1.010000 1.005000 1.000000 0.990000 0.995000 1.000000 1.000000 1.000000 1.000000 1.000000 1.000000 1.000000 1.000000 1.000000 0.000000 0.000000 0.000534 0.000428 0.000000 10000 10000 0 1 10000 2811762636 0.000600 985.166667
1.000000 1.000000 1.000000 1.000000 1.000000 1.000000 1.000000 1.000000 1.000000 1.000000 1.000000 1.000000 1.010000 1.005000 1.000000 0.990000 0.995000 1.000000 1.000000 1.000000 1.000000 1.000000 1.000000 1.000000 1.000000 1.000000 0.000000 0.000000 0.000534 0.000428 0.000000 10000 10000 0 1 10000 1499346806 0.000900 1103.222222
1.000000 1.000000 1.000000 1.000000 1.000000 1.000000 1.000000 1.000000 1.000000 1.000000 1.000000 1.000000 1.010000 1.005000 1.000000 0.990000 0.995000 1.000000 1.000000 1.000000 1.000000 1.000000 1.000000 1.000000 1.000000 1.000000 0.000000 0.000000 0.000534 0.000428 0.000000 10000 10000 0 1 10000 3539843691 0.000600 859.166667
1.000000 1.000000 1.000000 1.000000 1.000000 1.000000 1.000000 1.000000 1.000000 1.000000 1.000000 1.000000 1.010000 1.005000 1.000000 0.990000 0.995000 1.000000 1.000000 1.000000 1.000000 1.000000 1.000000 1.000000 1.000000 1.000000 0.000000 0.000000 0.000534 0.000428 0.000000 10000 10000 0 1 10000 1847018903 0.000600 1378.166667
1.000000 1.000000 1.000000 1.000000 1.000000 1.000000 1.000000 1.000000 1.000000 1.000000 1.000000 1.000000 1.010000 1.005000 1.000000 0.990000 0.995000 1.000000 1.000000 1.000000 1.000000 1.000000 1.000000 1.000000 1.000000 1.000000 0.000000 0.000000 0.000534 0.000428 0.000000 10000 10000 0 1 10000 2435910474 0.000600 763.166667
1.000000 1.000000 1.000000 1.000000 1.000000 1.000000 1.000000 1.000000 1.000000 1.000000 1.000000 1.000000 1.010000 1.005000 1.000000 0.990000 0.995000 1.000000 1.000000 1.000000 1.000000 1.000000 1.000000 1.000000 1.000000 1.000000 0.000000 0.000000 0.000534 0.000428 0.000000 10000 10000 0 1 10000 150379179 0.000600 1056.833333
1.000000 1.000000 1.000000 1.000000 1.000000 1.000000 1.000000 1.000000 1.000000 1.000000 1.000000 1.000000 1.010000 1.005000 1.000000 0.990000 0.995000 1.000000 1.000000 1.000000 1.000000 1.000000 1.000000 1.000000 1.000000 1.000000 0.000000 0.000000 0.000534 0.000428 0.000000 10000 10000 0 1 10000 1411361162 0.000400 1074.000000
1.000000 1.000000 1.000000 1.000000 1.000000 1.000000 1.000000 1.000000 1.000000 1.000000 1.000000 1.000000 1.010000 1.005000 1.000000 0.990000 0.995000 1.000000 1.000000 1.000000 1.000000 1.000000 1.000000 1.000000 1.000000 1.000000 0.000000 0.000000 0.000534 0.000428 0.000000 10000 10000 0 1 10000 961251218 0.000600 1197.000000
1.000000 1.000000 1.000000 1.000000 1.000000 1.000000 1.000000 1.000000 1.000000 1.000000 1.000000 1.000000 1.010000 1.005000 1.000000 0.990000 0.995000 1.000000 1.000000 1.000000 1.000000 1.000000 1.000000 1.000000 1.000000 1.000000 0.000000 0.000000 0.000534 0.000428 0.000000 10000 10000 0 1 10000 684427564 0.000900 1288.111111
1.000000 1.000000 1.000000 1.000000 1.000000 1.000000 1.000000 1.000000 1.000000 1.000000 1.000000 1.000000 1.010000 1.005000 1.000000 0.990000 0.995000 1.000000 1.000000 1.000000 1.000000 1.000000 1.000000 1.000000 1.000000 1.000000 0.000000 0.000000 0.000534 0.000428 0.000000 10000 10000 0 1 10000 3773907951 0.000800 1232.500000
1.000000 1.000000 1.000000 1.000000 1.000000 1.000000 1.000000 1.000000 1.000000 1.000000 1.000000 1.000000 1.010000 1.005000 1.000000 0.990000 0.995000 1.000000 1.000000 1.000000 1.000000 1.000000 1.000000 1.000000 1.000000 1.000000 0.000000 0.000000 0.000534 0.000428 0.000000 10000 10000 0 1 10000 3446298530 0.000900 1013.333333
1.000000 1.000000 1.000000 1.000000 1.000000 1.000000 1.000000 1.000000 1.000000 1.000000 1.000000 1.000000 1.010000 1.005000 1.000000 0.990000 0.995000 1.000000 1.000000 1.000000 1.000000 1.000000 1.000000 1.000000 1.000000 1.000000 0.000000 0.000000 0.000534 0.000428 0.000000 10000 10000 0 1 10000 23603385 0.000200 1856.000000
1.000000 1.000000 1.000000 1.000000 1.000000 1.000000 1.000000 1.000000 1.000000 1.000000 1.000000 1.000000 1.010000 1.005000 1.000000 0.990000 0.995000 1.000000 1.000000 1.000000 1.000000 1.000000 1.000000 1.000000 1.000000 1.000000 0.000000 0.000000 0.000534 0.000428 0.000000 10000 10000 0 1 10000 1059167900 0.000600 1206.333333
1.000000 1.000000 1.000000 1.000000 1.000000 1.000000 1.000000 1.000000 1.000000 1.000000 1.000000 1.000000 1.010000 1.005000 1.000000 0.990000 0.995000 1.000000 1.000000 1.000000 1.000000 1.000000 1.000000 1.000000 1.000000 1.000000 0.000000 0.000000 0.000534 0.000428 0.000000 10000 10000 0 1 10000 4180747612 0.000600 1429.833333
1.000000 1.000000 1.000000 1.000000 1.000000 1.000000 1.000000 1.000000 1.000000 1.000000 1.000000 1.000000 1.010000 1.005000 1.000000 0.990000 0.995000 1.000000 1.000000 1.000000 1.000000 1.000000 1.000000 1.000000 1.000000 1.000000 0.000000 0.000000 0.000534 0.000428 0.000000 10000 10000 0 1 10000 1748804030 0.000300 1089.000000
1.000000 1.000000 1.000000 1.000000 1.000000 1.000000 1.000000 1.000000 1.000000 1.000000 1.000000 1.000000 1.010000 1.005000 1.000000 0.990000 0.995000 1.000000 1.000000 1.000000 1.000000 1.000000 1.000000 1.000000 1.000000 1.000000 0.000000 0.000000 0.000534 0.000428 0.000000 10000 10000 0 1 10000 3547441628 0.000500 1350.800000
1.000000 1.000000 1.000000 1.000000 1.000000 1.000000 1.000000 1.000000 1.000000 1.000000 1.000000 1.000000 1.010000 1.005000 1.000000 0.990000 0.995000 1.000000 1.000000 1.000000 1.000000 1.000000 1.000000 1.000000 1.000000 1.000000 0.000000 0.000000 0.000534 0.000428 0.000000 10000 10000 0 1 10000 2510905956 0.000100 562.000000
1.000000 1.000000 1.000000 1.000000 1.000000 1.000000 1.000000 1.000000 1.000000 1.000000 1.000000 1.000000 1.010000 1.005000 1.000000 0.990000 0.995000 1.000000 1.000000 1.000000 1.000000 1.000000 1.000000 1.000000 1.000000 1.000000 0.000000 0.000000 0.000534 0.000428 0.000000 10000 10000 0 1 10000 981424929 0.000500 1276.600000
1.000000 1.000000 1.000000 1.000000 1.000000 1.000000 1.000000 1.000000 1.000000 1.000000 1.000000 1.000000 1.010000 1.005000 1.000000 0.990000 0.995000 1.000000 1.000000 1.000000 1.000000 1.000000 1.000000 1.000000 1.000000 1.000000 0.000000 0.000000 0.000534 0.000428 0.000000 10000 10000 0 1 10000 3086622140 0.000500 1237.000000
1.000000 1.000000 1.000000 1.000000 1.000000 1.000000 1.000000 1.000000 1.000000 1.000000 1.000000 1.000000 1.010000 1.005000 1.000000 0.990000 0.995000 1.000000 1.000000 1.000000 1.000000 1.000000 1.000000 1.000000 1.000000 1.000000 0.000000 0.000000 0.000534 0.000428 0.000000 10000 10000 0 1 10000 2684903461 0.000800 1109.125000
1.000000 1.000000 1.000000 1.000000 1.000000 1.000000 1.000000 1.000000 1.000000 1.000000 1.000000 1.000000 1.010000 1.005000 1.000000 0.990000 0.995000 1.000000 1.000000 1.000000 1.000000 1.000000 1.000000 1.000000 1.000000 1.000000 0.000000 0.000000 0.000534 0.000428 0.000000 10000 10000 0 1 10000 1106488807 0.000500 1055.000000
1.000000 1.000000 1.000000 1.000000 1.000000 1.000000 1.000000 1.000000 1.000000 1.000000 1.000000 1.000000 1.010000 1.005000 1.000000 0.990000 0.995000 1.000000 1.000000 1.000000 1.000000 1.000000 1.000000 1.000000 1.000000 1.000000 0.000000 0.000000 0.000534 0.000428 0.000000 10000 10000 0 1 10000 2095631576 0.000700 1291.571429
1.000000 1.000000 1.000000 1.000000 1.000000 1.000000 1.000000 1.000000 1.000000 1.000000 1.000000 1.000000 1.010000 1.005000 1.000000 0.990000 0.995000 1.000000 1.000000 1.000000 1.000000 1.000000 1.000000 1.000000 1.000000 1.000000 0.000000 0.000000 0.000534 0.000428 0.000000 10000 10000 0 1 10000 3814955638 0.000300 1086.666667
1.000000 1.000000 1.000000 1.000000 1.000000 1.000000 1.000000 1.000000 1.000000 1.000000 1.000000 1.000000 1.010000 1.005000 1.000000 0.990000 0.995000 1.000000 1.000000 1.000000 1.000000 1.000000 1.000000 1.000000 1.000000 1.000000 0.000000 0.000000 0.000534 0.000428 0.000000 10000 10000 0 1 10000 2183113323 0.001000 1224.800000
1.000000 1.000000 1.000000 1.000000 1.000000 1.000000 1.000000 1.000000 1.000000 1.000000 1.000000 1.000000 1.010000 1.005000 1.000000 0.990000 0.995000 1.000000 1.000000 1.000000 1.000000 1.000000 1.000000 1.000000 1.000000 1.000000 0.000000 0.000000 0.000534 0.000428 0.000000 10000 10000 0 1 10000 2546091166 0.000400 963.000000
1.000000 1.000000 1.000000 1.000000 1.000000 1.000000 1.000000 1.000000 1.000000 1.000000 1.000000 1.000000 1.010000 1.005000 1.000000 0.990000 0.995000 1.000000 1.000000 1.000000 1.000000 1.000000 1.000000 1.000000 1.000000 1.000000 0.000000 0.000000 0.000534 0.000428 0.000000 10000 10000 0 1 10000 528503906 0.000900 924.222222
1.000000 1.000000 1.000000 1.000000 1.000000 1.000000 1.000000 1.000000 1.000000 1.000000 1.000000 1.000000 1.010000 1.005000 1.000000 0.990000 0.995000 1.000000 1.000000 1.000000 1.000000 1.000000 1.000000 1.000000 1.000000 1.000000 0.000000 0.000000 0.000534 0.000428 0.000000 10000 10000 0 1 10000 3237500094 0.000300 1266.666667
1.000000 1.000000 1.000000 1.000000 1.000000 1.000000 1.000000 1.000000 1.000000 1.000000 1.000000 1.000000 1.010000 1.005000 1.000000 0.990000 0.995000 1.000000 1.000000 1.000000 1.000000 1.000000 1.000000 1.000000 1.000000 1.000000 0.000000 0.000000 0.000534 0.000428 0.000000 10000 10000 0 1 10000 3087247368 0.000700 1441.285714
1.000000 1.000000 1.000000 1.000000 1.000000 1.000000 1.000000 1.000000 1.000000 1.000000 1.000000 1.000000 1.010000 1.005000 1.000000 0.990000 0.995000 1.000000 1.000000 1.000000 1.000000 1.000000 1.000000 1.000000 1.000000 1.000000 0.000000 0.000000 0.000534 0.000428 0.000000 10000 10000 0 1 10000 3297832494 0.000500 1093.800000
1.000000 1.000000 1.000000 1.000000 1.000000 1.000000 1.000000 1.000000 1.000000 1.000000 1.000000 1.000000 1.010000 1.005000 1.000000 0.990000 0.995000 1.000000 1.000000 1.000000 1.000000 1.000000 1.000000 1.000000 1.000000 1.000000 0.000000 0.000000 0.000534 0.000428 0.000000 10000 10000 0 1 10000 1653951412 0.000200 1278.000000
1.000000 1.000000 1.000000 1.000000 1.000000 1.000000 1.000000 1.000000 1.000000 1.000000 1.000000 1.000000 1.010000 1.005000 1.000000 0.990000 0.995000 1.000000 1.000000 1.000000 1.000000 1.000000 1.000000 1.000000 1.000000 1.000000 0.000000 0.000000 0.000534 0.000428 0.000000 10000 10000 0 1 10000 1349165920 0.000900 1093.888889
1.000000 1.000000 1.000000 1.000000 1.000000 1.000000 1.000000 1.000000 1.000000 1.000000 1.000000 1.000000 1.010000 1.005000 1.000000 0.990000 0.995000 1.000000 1.000000 1.000000 1.000000 1.000000 1.000000 1.000000 1.000000 1.000000 0.000000 0.000000 0.000534 0.000428 0.000000 10000 10000 0 1 10000 2349064351 0.001100 1252.090909
1.000000 1.000000 1.000000 1.000000 1.000000 1.000000 1.000000 1.000000 1.000000 1.000000 1.000000 1.000000 1.010000 1.005000 1.000000 0.990000 0.995000 1.000000 1.000000 1.000000 1.000000 1.000000 1.000000 1.000000 1.000000 1.000000 0.000000 0.000000 0.000534 0.000428 0.000000 10000 10000 0 1 10000 3087318780 0.000800 996.875000
1.000000 1.000000 1.000000 1.000000 1.000000 1.000000 1.000000 1.000000 1.000000 1.000000 1.000000 1.000000 1.010000 1.005000 1.000000 0.990000 0.995000 1.000000 1.000000 1.000000 1.000000 1.000000 1.000000 1.000000 1.000000 1.000000 0.000000 0.000000 0.000534 0.000428 0.000000 10000 10000 0 1 10000 412052179 0.000300 1111.000000
1.000000 1.000000 1.000000 1.000000 1.000000 1.000000 1.000000 1.000000 1.000000 1.000000 1.000000 1.000000 1.010000 1.005000 1.000000 0.990000 0.995000 1.000000 1.000000 1.000000 1.000000 1.000000 1.000000 1.000000 1.000000 1.000000 0.000000 0.000000 0.000534 0.000428 0.000000 10000 10000 0 1 10000 21964512 0.000900 1146.444444
1.000000 1.000000 1.000000 1.000000 1.000000 1.000000 1.000000 1.000000 1.000000 1.000000 1.000000 1.000000 1.010000 1.005000 1.000000 0.990000 0.995000 1.000000 1.000000 1.000000 1.000000 1.000000 1.000000 1.000000 1.000000 1.000000 0.000000 0.000000 0.000534 0.000428 0.000000 10000 10000 0 1 10000 942159434 0.001000 1089.700000
1.000000 1.000000 1.000000 1.000000 1.000000 1.000000 1.000000 1.000000 1.000000 1.000000 1.000000 1.000000 1.010000 1.005000 1.000000 0.990000 0.995000 1.000000 1.000000 1.000000 1.000000 1.000000 1.000000 1.000000 1.000000 1.000000 0.000000 0.000000 0.000534 0.000428 0.000000 10000 10000 0 1 10000 586559337 0.000200 1571.500000
1.000000 1.000000 1.000000 1.000000 1.000000 1.000000 1.000000 1.000000 1.000000 1.000000 1.000000 1.000000 1.010000 1.005000 1.000000 0.990000 0.995000 1.000000 1.000000 1.000000 1.000000 1.000000 1.000000 1.000000 1.000000 1.000000 0.000000 0.000000 0.000534 0.000428 0.000000 10000 10000 0 1 10000 1848076045 0.000600 1219.000000
1.000000 1.000000 1.000000 1.000000 1.000000 1.000000 1.000000 1.000000 1.000000 1.000000 1.000000 1.000000 1.010000 1.005000 1.000000 0.990000 0.995000 1.000000 1.000000 1.000000 1.000000 1.000000 1.000000 1.000000 1.000000 1.000000 0.000000 0.000000 0.000534 0.000428 0.000000 10000 10000 0 1 10000 970743972 0.000500 1537.800000
1.000000 1.000000 1.000000 1.000000 1.000000 1.000000 1.000000 1.000000 1.000000 1.000000 1.000000 1.000000 1.010000 1.005000 1.000000 0.990000 0.995000 1.000000 1.000000 1.000000 1.000000 1.000000 1.000000 1.000000 1.000000 1.000000 0.000000 0.000000 0.000534 0.000428 0.000000 10000 10000 0 1 10000 2927622182 0.000400 1205.000000
1.000000 1.000000 1.000000 1.000000 1.000000 1.000000 1.000000 1.000000 1.000000 1.000000 1.000000 1.000000 1.010000 1.005000 1.000000 0.990000 0.995000 1.000000 1.000000 1.000000 1.000000 1.000000 1.000000 1.000000 1.000000 1.000000 0.000000 0.000000 0.000534 0.000428 0.000000 10000 10000 0 1 10000 3320178351 0.000500 920.600000
1.000000 1.000000 1.000000 1.000000 1.000000 1.000000 1.000000 1.000000 1.000000 1.000000 1.000000 1.000000 1.010000 1.005000 1.000000 0.990000 0.995000 1.000000 1.000000 1.000000 1.000000 1.000000 1.000000 1.000000 1.000000 1.000000 0.000000 0.000000 0.000534 0.000428 0.000000 10000 10000 0 1 10000 3824529380 0.000500 1217.600000
1.000000 1.000000 1.000000 1.000000 1.000000 1.000000 1.000000 1.000000 1.000000 1.000000 1.000000 1.000000 1.010000 1.005000 1.000000 0.990000 0.995000 1.000000 1.000000 1.000000 1.000000 1.000000 1.000000 1.000000 1.000000 1.000000 0.000000 0.000000 0.000534 0.000428 0.000000 10000 10000 0 1 10000 1124974376 0.000600 658.666667
1.000000 1.000000 1.000000 1.000000 1.000000 1.000000 1.000000 1.000000 1.000000 1.000000 1.000000 1.000000 1.010000 1.005000 1.000000 0.990000 0.995000 1.000000 1.000000 1.000000 1.000000 1.000000 1.000000 1.000000 1.000000 1.000000 0.000000 0.000000 0.000534 0.000428 0.000000 10000 10000 0 1 10000 1614642291 0.000900 1116.333333
1.000000 1.000000 1.000000 1.000000 1.000000 1.000000 1.000000 1.000000 1.000000 1.000000 1.000000 1.000000 1.010000 1.005000 1.000000 0.990000 0.995000 1.000000 1.000000 1.000000 1.000000 1.000000 1.000000 1.000000 1.000000 1.000000 0.000000 0.000000 0.000534 0.000428 0.000000 10000 10000 0 1 10000 643211503 0.000400 995.500000
1.000000 1.000000 1.000000 1.000000 1.000000 1.000000 1.000000 1.000000 1.000000 1.000000 1.000000 1.000000 1.010000 1.005000 1.000000 0.990000 0.995000 1.000000 1.000000 1.000000 1.000000 1.000000 1.000000 1.000000 1.000000 1.000000 0.000000 0.000000 0.000534 0.000428 0.000000 10000 10000 0 1 10000 394147176 0.000500 1000.600000
1.000000 1.000000 1.000000 1.000000 1.000000 1.000000 1.000000 1.000000 1.000000 1.000000 1.000000 1.000000 1.010000 1.005000 1.000000 0.990000 0.995000 1.000000 1.000000 1.000000 1.000000 1.000000 1.000000 1.000000 1.000000 1.000000 0.000000 0.000000 0.000534 0.000428 0.000000 10000 10000 0 1 10000 1180547669 0.001000 1409.900000
1.000000 1.000000 1.000000 1.000000 1.000000 1.000000 1.000000 1.000000 1.000000 1.000000 1.000000 1.000000 1.010000 1.005000 1.000000 0.990000 0.995000 1.000000 1.000000 1.000000 1.000000 1.000000 1.000000 1.000000 1.000000 1.000000 0.000000 0.000000 0.000534 0.000428 0.000000 10000 10000 0 1 10000 3244799684 0.001200 1158.000000
1.000000 1.000000 1.000000 1.000000 1.000000 1.000000 1.000000 1.000000 1.000000 1.000000 1.000000 1.000000 1.010000 1.005000 1.000000 0.990000 0.995000 1.000000 1.000000 1.000000 1.000000 1.000000 1.000000 1.000000 1.000000 1.000000 0.000000 0.000000 0.000534 0.000428 0.000000 10000 10000 0 1 10000 1251892169 0.001200 1258.166667
1.000000 1.000000 1.000000 1.000000 1.000000 1.000000 1.000000 1.000000 1.000000 1.000000 1.000000 1.000000 1.010000 1.005000 1.000000 0.990000 0.995000 1.000000 1.000000 1.000000 1.000000 1.000000 1.000000 1.000000 1.000000 1.000000 0.000000 0.000000 0.000534 0.000428 0.000000 10000 10000 0 1 10000 94393650 0.000400 917.250000
1.000000 1.000000 1.000000 1.000000 1.000000 1.000000 1.000000 1.000000 1.000000 1.000000 1.000000 1.000000 1.010000 1.005000 1.000000 0.990000 0.995000 1.000000 1.000000 1.000000 1.000000 1.000000 1.000000 1.000000 1.000000 1.000000 0.000000 0.000000 0.000534 0.000428 0.000000 10000 10000 0 1 10000 1155334051 0.000300 824.666667
1.000000 1.000000 1.000000 1.000000 1.000000 1.000000 1.000000 1.000000 1.000000 1.000000 1.000000 1.000000 1.010000 1.005000 1.000000 0.990000 0.995000 1.000000 1.000000 1.000000 1.000000 1.000000 1.000000 1.000000 1.000000 1.000000 0.000000 0.000000 0.000534 0.000428 0.000000 10000 10000 0 1 10000 3395499718 0.000500 1412.400000
1.000000 1.000000 1.000000 1.000000 1.000000 1.000000 1.000000 1.000000 1.000000 1.000000 1.000000 1.000000 1.010000 1.005000 1.000000 0.990000 0.995000 1.000000 1.000000 1.000000 1.000000 1.000000 1.000000 1.000000 1.000000 1.000000 0.000000 0.000000 0.000534 0.000428 0.000000 10000 10000 0 1 10000 1628286673 0.000700 1088.142857
1.000000 1.000000 1.000000 1.000000 1.000000 1.000000 1.000000 1.000000 1.000000 1.000000 1.000000 1.000000 1.010000 1.005000 1.000000 0.990000 0.995000 1.000000 1.000000 1.000000 1.000000 1.000000 1.000000 1.000000 1.000000 1.000000 0.000000 0.000000 0.000534 0.000428 0.000000 10000 10000 0 1 10000 1597296361 0.000800 1049.500000
1.000000 1.000000 1.000000 1.000000 1.000000 1.000000 1.000000 1.000000 1.000000 1.000000 1.000000 1.000000 1.010000 1.005000 1.000000 0.990000 0.995000 1.000000 1.000000 1.000000 1.000000 1.000000 1.000000 1.000000 1.000000 1.000000 0.000000 0.000000 0.000534 0.000428 0.000000 10000 10000 0 1 10000 3627522687 0.000400 1845.000000
1.000000 1.000000 1.000000 1.000000 1.000000 1.000000 1.000000 1.000000 1.000000 1.000000 1.000000 1.000000 1.010000 1.005000 1.000000 0.990000 0.995000 1.000000 1.000000 1.000000 1.000000 1.000000 1.000000 1.000000 1.000000 1.000000 0.000000 0.000000 0.000534 0.000428 0.000000 10000 10000 0 1 10000 1594546844 0.000900 1008.444444
1.000000 1.000000 1.000000 1.000000 1.000000 1.000000 1.000000 1.000000 1.000000 1.000000 1.000000 1.000000 1.010000 1.005000 1.000000 0.990000 0.995000 1.000000 1.000000 1.000000 1.000000 1.000000 1.000000 1.000000 1.000000 1.000000 0.000000 0.000000 0.000534 0.000428 0.000000 10000 10000 0 1 10000 587394191 0.000200 976.500000
1.000000 1.000000 1.000000 1.000000 1.000000 1.000000 1.000000 1.000000 1.000000 1.000000 1.000000 1.000000 1.010000 1.005000 1.000000 0.990000 0.995000 1.000000 1.000000 1.000000 1.000000 1.000000 1.000000 1.000000 1.000000 1.000000 0.000000 0.000000 0.000534 0.000428 0.000000 10000 10000 0 1 10000 2749065537 0.000600 749.833333
1.000000 1.000000 1.000000 1.000000 1.000000 1.000000 1.000000 1.000000 1.000000 1.000000 1.000000 1.000000 1.010000 1.005000 1.000000 0.990000 0.995000 1.000000 1.000000 1.000000 1.000000 1.000000 1.000000 1.000000 1.000000 1.000000 0.000000 0.000000 0.000534 0.000428 0.000000 10000 10000 0 1 10000 4272409220 0.000600 745.166667
1.000000 1.000000 1.000000 1.000000 1.000000 1.000000 1.000000 1.000000 1.000000 1.000000 1.000000 1.000000 1.010000 1.005000 1.000000 0.990000 0.995000 1.000000 1.000000 1.000000 1.000000 1.000000 1.000000 1.000000 1.000000 1.000000 0.000000 0.000000 0.000534 0.000428 0.000000 10000 10000 0 1 10000 718094268 0.000600 1280.500000
1.000000 1.000000 1.000000 1.000000 1.000000 1.000000 1.000000 1.000000 1.000000 1.000000 1.000000 1.000000 1.010000 1.005000 1.000000 0.990000 0.995000 1.000000 1.000000 1.000000 1.000000 1.000000 1.000000 1.000000 1.000000 1.000000 0.000000 0.000000 0.000534 0.000428 0.000000 10000 10000 0 1 10000 1065242746 0.000600 1130.500000
1.000000 1.000000 1.000000 1.000000 1.000000 1.000000 1.000000 1.000000 1.000000 1.000000 1.000000 1.000000 1.010000 1.005000 1.000000 0.990000 0.995000 1.000000 1.000000 1.000000 1.000000 1.000000 1.000000 1.000000 1.000000 1.000000 0.000000 0.000000 0.000534 0.000428 0.000000 10000 10000 0 1 10000 1493126069 0.000900 1074.444444
1.000000 1.000000 1.000000 1.000000 1.000000 1.000000 1.000000 1.000000 1.000000 1.000000 1.000000 1.000000 1.010000 1.005000 1.000000 0.990000 0.995000 1.000000 1.000000 1.000000 1.000000 1.000000 1.000000 1.000000 1.000000 1.000000 0.000000 0.000000 0.000534 0.000428 0.000000 10000 10000 0 1 10000 3275040418 0.000700 1021.714286
1.000000 1.000000 1.000000 1.000000 1.000000 1.000000 1.000000 1.000000 1.000000 1.000000 1.000000 1.000000 1.010000 1.005000 1.000000 0.990000 0.995000 1.000000 1.000000 1.000000 1.000000 1.000000 1.000000 1.000000 1.000000 1.000000 0.000000 0.000000 0.000534 0.000428 0.000000 10000 10000 0 1 10000 3842557211 0.000500 865.400000
1.000000 1.000000 1.000000 1.000000 1.000000 1.000000 1.000000 1.000000 1.000000 1.000000 1.000000 1.000000 1.010000 1.005000 1.000000 0.990000 0.995000 1.000000 1.000000 1.000000 1.000000 1.000000 1.000000 1.000000 1.000000 1.000000 0.000000 0.000000 0.000534 0.000428 0.000000 10000 10000 0 1 10000 2625235003 0.000600 1291.333333
1.000000 1.000000 1.000000 1.000000 1.000000 1.000000 1.000000 1.000000 1.000000 1.000000 1.000000 1.000000 1.010000 1.005000 1.000000 0.990000 0.995000 1.000000 1.000000 1.000000 1.000000 1.000000 1.000000 1.000000 1.000000 1.000000 0.000000 0.000000 0.000534 0.000428 0.000000 10000 10000 0 1 10000 298328124 0.000500 1067.400000
1.000000 1.000000 1.000000 1.000000 1.000000 1.000000 1.000000 1.000000 1.000000 1.000000 1.000000 1.000000 1.010000 1.005000 1.000000 0.990000 0.995000 1.000000 1.000000 1.000000 1.000000 1.000000 1.000000 1.000000 1.000000 1.000000 0.000000 0.000000 0.000534 0.000428 0.000000 10000 10000 0 1 10000 3795176528 0.001100 1188.636364
1.000000 1.000000 1.000000 1.000000 1.000000 1.000000 1.000000 1.000000 1.000000 1.000000 1.000000 1.000000 1.010000 1.005000 1.000000 0.990000 0.995000 1.000000 1.000000 1.000000 1.000000 1.000000 1.000000 1.000000 1.000000 1.000000 0.000000 0.000000 0.000534 0.000428 0.000000 10000 10000 0 1 10000 3966582603 0.000600 1239.666667
1.000000 1.000000 1.000000 1.000000 1.000000 1.000000 1.000000 1.000000 1.000000 1.000000 1.000000 1.000000 1.010000 1.005000 1.000000 0.990000 0.995000 1.000000 1.000000 1.000000 1.000000 1.000000 1.000000 1.000000 1.000000 1.000000 0.000000 0.000000 0.000534 0.000428 0.000000 10000 10000 0 1 10000 2352572987 0.000700 1254.000000
1.000000 1.000000 1.000000 1.000000 1.000000 1.000000 1.000000 1.000000 1.000000 1.000000 1.000000 1.000000 1.010000 1.005000 1.000000 0.990000 0.995000 1.000000 1.000000 1.000000 1.000000 1.000000 1.000000 1.000000 1.000000 1.000000 0.000000 0.000000 0.000534 0.000428 0.000000 10000 10000 0 1 10000 2376935464 0.001000 1212.500000
1.000000 1.000000 1.000000 1.000000 1.000000 1.000000 1.000000 1.000000 1.000000 1.000000 1.000000 1.000000 1.010000 1.005000 1.000000 0.990000 0.995000 1.000000 1.000000 1.000000 1.000000 1.000000 1.000000 1.000000 1.000000 1.000000 0.000000 0.000000 0.000534 0.000428 0.000000 10000 10000 0 1 10000 1094428234 0.000700 887.571429
1.000000 1.000000 1.000000 1.000000 1.000000 1.000000 1.000000 1.000000 1.000000 1.000000 1.000000 1.000000 1.010000 1.005000 1.000000 0.990000 0.995000 1.000000 1.000000 1.000000 1.000000 1.000000 1.000000 1.000000 1.000000 1.000000 0.000000 0.000000 0.000534 0.000428 0.000000 10000 10000 0 1 10000 3920196035 0.000900 1284.444444
1.000000 1.000000 1.000000 1.000000 1.000000 1.000000 1.000000 1.000000 1.000000 1.000000 1.000000 1.000000 1.010000 1.005000 1.000000 0.990000 0.995000 1.000000 1.000000 1.000000 1.000000 1.000000 1.000000 1.000000 1.000000 1.000000 0.000000 0.000000 0.000534 0.000428 0.000000 10000 10000 0 1 10000 1301995158 0.000500 1258.400000
1.000000 1.000000 1.000000 1.000000 1.000000 1.000000 1.000000 1.000000 1.000000 1.000000 1.000000 1.000000 1.010000 1.005000 1.000000 0.990000 0.995000 1.000000 1.000000 1.000000 1.000000 1.000000 1.000000 1.000000 1.000000 1.000000 0.000000 0.000000 0.000534 0.000428 0.000000 10000 10000 0 1 10000 3393888528 0.000600 1167.666667
1.000000 1.000000 1.000000 1.000000 1.000000 1.000000 1.000000 1.000000 1.000000 1.000000 1.000000 1.000000 1.010000 1.005000 1.000000 0.990000 0.995000 1.000000 1.000000 1.000000 1.000000 1.000000 1.000000 1.000000 1.000000 1.000000 0.000000 0.000000 0.000534 0.000428 0.000000 10000 10000 0 1 10000 3489760309 0.000500 824.800000
1.000000 1.000000 1.000000 1.000000 1.000000 1.000000 1.000000 1.000000 1.000000 1.000000 1.000000 1.000000 1.010000 1.005000 1.000000 0.990000 0.995000 1.000000 1.000000 1.000000 1.000000 1.000000 1.000000 1.000000 1.000000 1.000000 0.000000 0.000000 0.000534 0.000428 0.000000 10000 10000 0 1 10000 1492728478 0.000400 905.000000
1.000000 1.000000 1.000000 1.000000 1.000000 1.000000 1.000000 1.000000 1.000000 1.000000 1.000000 1.000000 1.010000 1.005000 1.000000 0.990000 0.995000 1.000000 1.000000 1.000000 1.000000 1.000000 1.000000 1.000000 1.000000 1.000000 0.000000 0.000000 0.000534 0.000428 0.000000 10000 10000 0 1 10000 1223681705 0.000500 1289.400000
1.000000 1.000000 1.000000 1.000000 1.000000 1.000000 1.000000 1.000000 1.000000 1.000000 1.000000 1.000000 1.010000 1.005000 1.000000 0.990000 0.995000 1.000000 1.000000 1.000000 1.000000 1.000000 1.000000 1.000000 1.000000 1.000000 0.000000 0.000000 0.000534 0.000428 0.000000 10000 10000 0 1 10000 3645859478 0.000500 1326.400000
1.000000 1.000000 1.000000 1.000000 1.000000 1.000000 1.000000 1.000000 1.000000 1.000000 1.000000 1.000000 1.010000 1.005000 1.000000 0.990000 0.995000 1.000000 1.000000 1.000000 1.000000 1.000000 1.000000 1.000000 1.000000 1.000000 0.000000 0.000000 0.000534 0.000428 0.000000 10000 10000 0 1 10000 2605995373 0.000600 1190.333333
1.000000 1.000000 1.000000 1.000000 1.000000 1.000000 1.000000 1.000000 1.000000 1.000000 1.000000 1.000000 1.010000 1.005000 1.000000 0.990000 0.995000 1.000000 1.000000 1.000000 1.000000 1.000000 1.000000 1.000000 1.000000 1.000000 0.000000 0.000000 0.000534 0.000428 0.000000 10000 10000 0 1 10000 1792497248 0.000500 1010.200000
1.000000 1.000000 1.000000 1.000000 1.000000 1.000000 1.000000 1.000000 1.000000 1.000000 1.000000 1.000000 1.010000 1.005000 1.000000 0.990000 0.995000 1.000000 1.000000 1.000000 1.000000 1.000000 1.000000 1.000000 1.000000 1.000000 0.000000 0.000000 0.000534 0.000428 0.000000 10000 10000 0 1 10000 250626674 0.000500 1066.400000
1.000000 1.000000 1.000000 1.000000 1.000000 1.000000 1.000000 1.000000 1.000000 1.000000 1.000000 1.000000 1.010000 1.005000 1.000000 0.990000 0.995000 1.000000 1.000000 1.000000 1.000000 1.000000 1.000000 1.000000 1.000000 1.000000 0.000000 0.000000 0.000534 0.000428 0.000000 10000 10000 0 1 10000 3847446731 0.000900 1290.222222
1.000000 1.000000 1.000000 1.000000 1.000000 1.000000 1.000000 1.000000 1.000000 1.000000 1.000000 1.000000 1.010000 1.005000 1.000000 0.990000 0.995000 1.000000 1.000000 1.000000 1.000000 1.000000 1.000000 1.000000 1.000000 1.000000 0.000000 0.000000 0.000534 0.000428 0.000000 10000 10000 0 1 10000 2756551828 0.000800 820.750000
1.000000 1.000000 1.000000 1.000000 1.000000 1.000000 1.000000 1.000000 1.000000 1.000000 1.000000 1.000000 1.010000 1.005000 1.000000 0.990000 0.995000 1.000000 1.000000 1.000000 1.000000 1.000000 1.000000 1.000000 1.000000 1.000000 0.000000 0.000000 0.000534 0.000428 0.000000 10000 10000 0 1 10000 2749573986 0.000800 1001.875000
1.000000 1.000000 1.000000 1.000000 1.000000 1.000000 1.000000 1.000000 1.000000 1.000000 1.000000 1.000000 1.010000 1.005000 1.000000 0.990000 0.995000 1.000000 1.000000 1.000000 1.000000 1.000000 1.000000 1.000000 1.000000 1.000000 0.000000 0.000000 0.000534 0.000428 0.000000 10000 10000 0 1 10000 2641377912 0.000800 913.000000
1.000000 1.000000 1.000000 1.000000 1.000000 1.000000 1.000000 1.000000 1.000000 1.000000 1.000000 1.000000 1.010000 1.005000 1.000000 0.990000 0.995000 1.000000 1.000000 1.000000 1.000000 1.000000 1.000000 1.000000 1.000000 1.000000 0.000000 0.000000 0.000534 0.000428 0.000000 10000 10000 0 1 10000 1412668994 0.000300 1281.333333
1.000000 1.000000 1.000000 1.000000 1.000000 1.000000 1.000000 1.000000 1.000000 1.000000 1.000000 1.000000 1.010000 1.005000 1.000000 0.990000 0.995000 1.000000 1.000000 1.000000 1.000000 1.000000 1.000000 1.000000 1.000000 1.000000 0.000000 0.000000 0.000534 0.000428 0.000000 10000 10000 0 1 10000 4199491619 0.000700 1322.428571
1.000000 1.000000 1.000000 1.000000 1.000000 1.000000 1.000000 1.000000 1.000000 1.000000 1.000000 1.000000 1.010000 1.005000 1.000000 0.990000 0.995000 1.000000 1.000000 1.000000 1.000000 1.000000 1.000000 1.000000 1.000000 1.000000 0.000000 0.000000 0.000534 0.000428 0.000000 10000 10000 0 1 10000 3330548923 0.000900 1163.222222
1.000000 1.000000 1.000000 1.000000 1.000000 1.000000 1.000000 1.000000 1.000000 1.000000 1.000000 1.000000 1.010000 1.005000 1.000000 0.990000 0.995000 1.000000 1.000000 1.000000 1.000000 1.000000 1.000000 1.000000 1.000000 1.000000 0.000000 0.000000 0.000534 0.000428 0.000000 10000 10000 0 1 10000 876044518 0.000600 1490.833333
1.000000 1.000000 1.000000 1.000000 1.000000 1.000000 1.000000 1.000000 1.000000 1.000000 1.000000 1.000000 1.010000 1.005000 1.000000 0.990000 0.995000 1.000000 1.000000 1.000000 1.000000 1.000000 1.000000 1.000000 1.000000 1.000000 0.000000 0.000000 0.000534 0.000428 0.000000 10000 10000 0 1 10000 518816186 0.000800 1046.750000
1.000000 1.000000 1.000000 1.000000 1.000000 1.000000 1.000000 1.000000 1.000000 1.000000 1.000000 1.000000 1.010000 1.005000 1.000000 0.990000 0.995000 1.000000 1.000000 1.000000 1.000000 1.000000 1.000000 1.000000 1.000000 1.000000 0.000000 0.000000 0.000534 0.000428 0.000000 10000 10000 0 1 10000 824660206 0.000600 1460.166667
1.000000 1.000000 1.000000 1.000000 1.000000 1.000000 1.000000 1.000000 1.000000 1.000000 1.000000 1.000000 1.010000 1.005000 1.000000 0.990000 0.995000 1.000000 1.000000 1.000000 1.000000 1.000000 1.000000 1.000000 1.000000 1.000000 0.000000 0.000000 0.000534 0.000428 0.000000 10000 10000 0 1 10000 501870242 0.000700 986.000000
1.000000 1.000000 1.000000 1.000000 1.000000 1.000000 1.000000 1.000000 1.000000 1.000000 1.000000 1.000000 1.010000 1.005000 1.000000 0.990000 0.995000 1.000000 1.000000 1.000000 1.000000 1.000000 1.000000 1.000000 1.000000 1.000000 0.000000 0.000000 0.000534 0.000428 0.000000 10000 10000 0 1 10000 1263565683 0.000300 1079.666667
1.000000 1.000000 1.000000 1.000000 1.000000 1.000000 1.000000 1.000000 1.000000 1.000000 1.000000 1.000000 1.010000 1.005000 1.000000 0.990000 0.995000 1.000000 1.000000 1.000000 1.000000 1.000000 1.000000 1.000000 1.000000 1.000000 0.000000 0.000000 0.000534 0.000428 0.000000 10000 10000 0 1 10000 2496619872 0.000700 1142.142857
1.000000 1.000000 1.000000 1.000000 1.000000 1.000000 1.000000 1.000000 1.000000 1.000000 1.000000 1.000000 1.010000 1.005000 1.000000 0.990000 0.995000 1.000000 1.000000 1.000000 1.000000 1.000000 1.000000 1.000000 1.000000 1.000000 0.000000 0.000000 0.000534 0.000428 0.000000 10000 10000 0 1 10000 420530963 0.000100 942.000000
1.000000 1.000000 1.000000 1.000000 1.000000 1.000000 1.000000 1.000000 1.000000 1.000000 1.000000 1.000000 1.010000 1.005000 1.000000 0.990000 0.995000 1.000000 1.000000 1.000000 1.000000 1.000000 1.000000 1.000000 1.000000 1.000000 0.000000 0.000000 0.000534 0.000428 0.000000 10000 10000 0 1 10000 2857449461 0.001300 1103.461538
1.000000 1.000000 1.000000 1.000000 1.000000 1.000000 1.000000 1.000000 1.000000 1.000000 1.000000 1.000000 1.010000 1.005000 1.000000 0.990000 0.995000 1.000000 1.000000 1.000000 1.000000 1.000000 1.000000 1.000000 1.000000 1.000000 0.000000 0.000000 0.000534 0.000428 0.000000 10000 10000 0 1 10000 1049691 0.001100 970.636364
1.000000 1.000000 1.000000 1.000000 1.000000 1.000000 1.000000 1.000000 1.000000 1.000000 1.000000 1.000000 1.010000 1.005000 1.000000 0.990000 0.995000 1.000000 1.000000 1.000000 1.000000 1.000000 1.000000 1.000000 1.000000 1.000000 0.000000 0.000000 0.000534 0.000428 0.000000 10000 10000 0 1 10000 3097348749 0.000800 981.250000
1.000000 1.000000 1.000000 1.000000 1.000000 1.000000 1.000000 1.000000 1.000000 1.000000 1.000000 1.000000 1.010000 1.005000 1.000000 0.990000 0.995000 1.000000 1.000000 1.000000 1.000000 1.000000 1.000000 1.000000 1.000000 1.000000 0.000000 0.000000 0.000534 0.000428 0.000000 10000 10000 0 1 10000 3519103454 0.000500 1053.800000
1.000000 1.000000 1.000000 1.000000 1.000000 1.000000 1.000000 1.000000 1.000000 1.000000 1.000000 1.000000 1.010000 1.005000 1.000000 0.990000 0.995000 1.000000 1.000000 1.000000 1.000000 1.000000 1.000000 1.000000 1.000000 1.000000 0.000000 0.000000 0.000534 0.000428 0.000000 10000 10000 0 1 10000 305285554 0.000800 1111.000000
1.000000 1.000000 1.000000 1.000000 1.000000 1.000000 1.000000 1.000000 1.000000 1.000000 1.000000 1.000000 1.010000 1.005000 1.000000 0.990000 0.995000 1.000000 1.000000 1.000000 1.000000 1.000000 1.000000 1.000000 1.000000 1.000000 0.000000 0.000000 0.000534 0.000428 0.000000 10000 10000 0 1 10000 1385203253 0.000800 1474.875000
1.000000 1.000000 1.000000 1.000000 1.000000 1.000000 1.000000 1.000000 1.000000 1.000000 1.000000 1.000000 1.010000 1.005000 1.000000 0.990000 0.995000 1.000000 1.000000 1.000000 1.000000 1.000000 1.000000 1.000000 1.000000 1.000000 0.000000 0.000000 0.000534 0.000428 0.000000 10000 10000 0 1 10000 3594111703 0.001000 832.000000
1.000000 1.000000 1.000000 1.000000 1.000000 1.000000 1.000000 1.000000 1.000000 1.000000 1.000000 1.000000 1.010000 1.005000 1.000000 0.990000 0.995000 1.000000 1.000000 1.000000 1.000000 1.000000 1.000000 1.000000 1.000000 1.000000 0.000000 0.000000 0.000534 0.000428 0.000000 10000 10000 0 1 10000 3893377612 0.000400 979.250000
1.000000 1.000000 1.000000 1.000000 1.000000 1.000000 1.000000 1.000000 1.000000 1.000000 1.000000 1.000000 1.010000 1.005000 1.000000 0.990000 0.995000 1.000000 1.000000 1.000000 1.000000 1.000000 1.000000 1.000000 1.000000 1.000000 0.000000 0.000000 0.000534 0.000428 0.000000 10000 10000 0 1 10000 3855908935 0.000800 1202.125000
1.000000 1.000000 1.000000 1.000000 1.000000 1.000000 1.000000 1.000000 1.000000 1.000000 1.000000 1.000000 1.010000 1.005000 1.000000 0.990000 0.995000 1.000000 1.000000 1.000000 1.000000 1.000000 1.000000 1.000000 1.000000 1.000000 0.000000 0.000000 0.000534 0.000428 0.000000 10000 10000 0 1 10000 1389331607 0.000500 897.600000
1.000000 1.000000 1.000000 1.000000 1.000000 1.000000 1.000000 1.000000 1.000000 1.000000 1.000000 1.000000 1.010000 1.005000 1.000000 0.990000 0.995000 1.000000 1.000000 1.000000 1.000000 1.000000 1.000000 1.000000 1.000000 1.000000 0.000000 0.000000 0.000534 0.000428 0.000000 10000 10000 0 1 10000 1793129889 0.000600 1462.833333
1.000000 1.000000 1.000000 1.000000 1.000000 1.000000 1.000000 1.000000 1.000000 1.000000 1.000000 1.000000 1.010000 1.005000 1.000000 0.990000 0.995000 1.000000 1.000000 1.000000 1.000000 1.000000 1.000000 1.000000 1.000000 1.000000 0.000000 0.000000 0.000534 0.000428 0.000000 10000 10000 0 1 10000 2803320381 0.000800 1207.875000
1.000000 1.000000 1.000000 1.000000 1.000000 1.000000 1.000000 1.000000 1.000000 1.000000 1.000000 1.000000 1.010000 1.005000 1.000000 0.990000 0.995000 1.000000 1.000000 1.000000 1.000000 1.000000 1.000000 1.000000 1.000000 1.000000 0.000000 0.000000 0.000534 0.000428 0.000000 10000 10000 0 1 10000 3690951885 0.000600 964.666667
1.000000 1.000000 1.000000 1.000000 1.000000 1.000000 1.000000 1.000000 1.000000 1.000000 1.000000 1.000000 1.010000 1.005000 1.000000 0.990000 0.995000 1.000000 1.000000 1.000000 1.000000 1.000000 1.000000 1.000000 1.000000 1.000000 0.000000 0.000000 0.000534 0.000428 0.000000 10000 10000 0 1 10000 1337658875 0.000800 1141.750000
1.000000 1.000000 1.000000 1.000000 1.000000 1.000000 1.000000 1.000000 1.000000 1.000000 1.000000 1.000000 1.010000 1.005000 1.000000 0.990000 0.995000 1.000000 1.000000 1.000000 1.000000 1.000000 1.000000 1.000000 1.000000 1.000000 0.000000 0.000000 0.000534 0.000428 0.000000 10000 10000 0 1 10000 828073781 0.000500 1256.200000
1.000000 1.000000 1.000000 1.000000 1.000000 1.000000 1.000000 1.000000 1.000000 1.000000 1.000000 1.000000 1.010000 1.005000 1.000000 0.990000 0.995000 1.000000 1.000000 1.000000 1.000000 1.000000 1.000000 1.000000 1.000000 1.000000 0.000000 0.000000 0.000534 0.000428 0.000000 10000 10000 0 1 10000 3811713216 0.000900 1302.000000
1.000000 1.000000 1.000000 1.000000 1.000000 1.000000 1.000000 1.000000 1.000000 1.000000 1.000000 1.000000 1.010000 1.005000 1.000000 0.990000 0.995000 1.000000 1.000000 1.000000 1.000000 1.000000 1.000000 1.000000 1.000000 1.000000 0.000000 0.000000 0.000534 0.000428 0.000000 10000 10000 0 1 10000 809011168 0.000200 1660.000000
1.000000 1.000000 1.000000 1.000000 1.000000 1.000000 1.000000 1.000000 1.000000 1.000000 1.000000 1.000000 1.010000 1.005000 1.000000 0.990000 0.995000 1.000000 1.000000 1.000000 1.000000 1.000000 1.000000 1.000000 1.000000 1.000000 0.000000 0.000000 0.000534 0.000428 0.000000 10000 10000 0 1 10000 61595608 0.000500 895.400000
1.000000 1.000000 1.000000 1.000000 1.000000 1.000000 1.000000 1.000000 1.000000 1.000000 1.000000 1.000000 1.010000 1.005000 1.000000 0.990000 0.995000 1.000000 1.000000 1.000000 1.000000 1.000000 1.000000 1.000000 1.000000 1.000000 0.000000 0.000000 0.000534 0.000428 0.000000 10000 10000 0 1 10000 1579449795 0.000800 1230.625000
1.000000 1.000000 1.000000 1.000000 1.000000 1.000000 1.000000 1.000000 1.000000 1.000000 1.000000 1.000000 1.010000 1.005000 1.000000 0.990000 0.995000 1.000000 1.000000 1.000000 1.000000 1.000000 1.000000 1.000000 1.000000 1.000000 0.000000 0.000000 0.000534 0.000428 0.000000 10000 10000 0 1 10000 3634029051 0.000700 1246.857143
1.000000 1.000000 1.000000 1.000000 1.000000 1.000000 1.000000 1.000000 1.000000 1.000000 1.000000 1.000000 1.010000 1.005000 1.000000 0.990000 0.995000 1.000000 1.000000 1.000000 1.000000 1.000000 1.000000 1.000000 1.000000 1.000000 0.000000 0.000000 0.000534 0.000428 0.000000 10000 10000 0 1 10000 1714978640 0.000900 1226.888889
1.000000 1.000000 1.000000 1.000000 1.000000 1.000000 1.000000 1.000000 1.000000 1.000000 1.000000 1.000000 1.010000 1.005000 1.000000 0.990000 0.995000 1.000000 1.000000 1.000000 1.000000 1.000000 1.000000 1.000000 1.000000 1.000000 0.000000 0.000000 0.000534 0.000428 0.000000 10000 10000 0 1 10000 2723026867 0.000200 2004.000000
1.000000 1.000000 1.000000 1.000000 1.000000 1.000000 1.000000 1.000000 1.000000 1.000000 1.000000 1.000000 1.010000 1.005000 1.000000 0.990000 0.995000 1.000000 1.000000 1.000000 1.000000 1.000000 1.000000 1.000000 1.000000 1.000000 0.000000 0.000000 0.000534 0.000428 0.000000 10000 10000 0 1 10000 4067786057 0.000700 1213.428571
1.000000 1.000000 1.000000 1.000000 1.000000 1.000000 1.000000 1.000000 1.000000 1.000000 1.000000 1.000000 1.010000 1.005000 1.000000 0.990000 0.995000 1.000000 1.000000 1.000000 1.000000 1.000000 1.000000 1.000000 1.000000 1.000000 0.000000 0.000000 0.000534 0.000428 0.000000 10000 10000 0 1 10000 2144354118 0.000300 1436.666667
1.000000 1.000000 1.000000 1.000000 1.000000 1.000000 1.000000 1.000000 1.000000 1.000000 1.000000 1.000000 1.010000 1.005000 1.000000 0.990000 0.995000 1.000000 1.000000 1.000000 1.000000 1.000000 1.000000 1.000000 1.000000 1.000000 0.000000 0.000000 0.000534 0.000428 0.000000 10000 10000 0 1 10000 4091326248 0.000800 1198.875000
1.000000 1.000000 1.000000 1.000000 1.000000 1.000000 1.000000 1.000000 1.000000 1.000000 1.000000 1.000000 1.010000 1.005000 1.000000 0.990000 0.995000 1.000000 1.000000 1.000000 1.000000 1.000000 1.000000 1.000000 1.000000 1.000000 0.000000 0.000000 0.000534 0.000428 0.000000 10000 10000 0 1 10000 2086076348 0.000800 1347.250000
1.000000 1.000000 1.000000 1.000000 1.000000 1.000000 1.000000 1.000000 1.000000 1.000000 1.000000 1.000000 1.010000 1.005000 1.000000 0.990000 0.995000 1.000000 1.000000 1.000000 1.000000 1.000000 1.000000 1.000000 1.000000 1.000000 0.000000 0.000000 0.000534 0.000428 0.000000 10000 10000 0 1 10000 1784005684 0.000200 840.500000
1.000000 1.000000 1.000000 1.000000 1.000000 1.000000 1.000000 1.000000 1.000000 1.000000 1.000000 1.000000 1.010000 1.005000 1.000000 0.990000 0.995000 1.000000 1.000000 1.000000 1.000000 1.000000 1.000000 1.000000 1.000000 1.000000 0.000000 0.000000 0.000534 0.000428 0.000000 10000 10000 0 1 10000 2326219721 0.000600 1477.000000
1.000000 1.000000 1.000000 1.000000 1.000000 1.000000 1.000000 1.000000 1.000000 1.000000 1.000000 1.000000 1.010000 1.005000 1.000000 0.990000 0.995000 1.000000 1.000000 1.000000 1.000000 1.000000 1.000000 1.000000 1.000000 1.000000 0.000000 0.000000 0.000534 0.000428 0.000000 10000 10000 0 1 10000 126643114 0.000400 1621.250000
1.000000 1.000000 1.000000 1.000000 1.000000 1.000000 1.000000 1.000000 1.000000 1.000000 1.000000 1.000000 1.010000 1.005000 1.000000 0.990000 0.995000 1.000000 1.000000 1.000000 1.000000 1.000000 1.000000 1.000000 1.000000 1.000000 0.000000 0.000000 0.000534 0.000428 0.000000 10000 10000 0 1 10000 1654563627 0.000800 1193.250000
1.000000 1.000000 1.000000 1.000000 1.000000 1.000000 1.000000 1.000000 1.000000 1.000000 1.000000 1.000000 1.010000 1.005000 1.000000 0.990000 0.995000 1.000000 1.000000 1.000000 1.000000 1.000000 1.000000 1.000000 1.000000 1.000000 0.000000 0.000000 0.000534 0.000428 0.000000 10000 10000 0 1 10000 2769751818 0.000600 1151.333333
1.000000 1.000000 1.000000 1.000000 1.000000 1.000000 1.000000 1.000000 1.000000 1.000000 1.000000 1.000000 1.010000 1.005000 1.000000 0.990000 0.995000 1.000000 1.000000 1.000000 1.000000 1.000000 1.000000 1.000000 1.000000 1.000000 0.000000 0.000000 0.000534 0.000428 0.000000 10000 10000 0 1 10000 40786057 0.000400 1645.500000
1.000000 1.000000 1.000000 1.000000 1.000000 1.000000 1.000000 1.000000 1.000000 1.000000 1.000000 1.000000 1.010000 1.005000 1.000000 0.990000 0.995000 1.000000 1.000000 1.000000 1.000000 1.000000 1.000000 1.000000 1.000000 1.000000 0.000000 0.000000 0.000534 0.000428 0.000000 10000 10000 0 1 10000 713340908 0.000300 1299.000000
1.000000 1.000000 1.000000 1.000000 1.000000 1.000000 1.000000 1.000000 1.000000 1.000000 1.000000 1.000000 1.010000 1.005000 1.000000 0.990000 0.995000 1.000000 1.000000 1.000000 1.000000 1.000000 1.000000 1.000000 1.000000 1.000000 0.000000 0.000000 0.000534 0.000428 0.000000 10000 10000 0 1 10000 3702846133 0.000500 1207.600000
1.000000 1.000000 1.000000 1.000000 1.000000 1.000000 1.000000 1.000000 1.000000 1.000000 1.000000 1.000000 1.010000 1.005000 1.000000 0.990000 0.995000 1.000000 1.000000 1.000000 1.000000 1.000000 1.000000 1.000000 1.000000 1.000000 0.000000 0.000000 0.000534 0.000428 0.000000 10000 10000 0 1 10000 272563163 0.000800 1082.250000
1.000000 1.000000 1.000000 1.000000 1.000000 1.000000 1.000000 1.000000 1.000000 1.000000 1.000000 1.000000 1.010000 1.005000 1.000000 0.990000 0.995000 1.000000 1.000000 1.000000 1.000000 1.000000 1.000000 1.000000 1.000000 1.000000 0.000000 0.000000 0.000534 0.000428 0.000000 10000 10000 0 1 10000 238625074 0.000700 1146.857143
1.000000 1.000000 1.000000 1.000000 1.000000 1.000000 1.000000 1.000000 1.000000 1.000000 1.000000 1.000000 1.010000 1.005000 1.000000 0.990000 0.995000 1.000000 1.000000 1.000000 1.000000 1.000000 1.000000 1.000000 1.000000 1.000000 0.000000 0.000000 0.000534 0.000428 0.000000 10000 10000 0 1 10000 1587116310 0.000600 1121.333333
1.000000 1.000000 1.000000 1.000000 1.000000 1.000000 1.000000 1.000000 1.000000 1.000000 1.000000 1.000000 1.010000 1.005000 1.000000 0.990000 0.995000 1.000000 1.000000 1.000000 1.000000 1.000000 1.000000 1.000000 1.000000 1.000000 0.000000 0.000000 0.000534 0.000428 0.000000 10000 10000 0 1 10000 2324582387 0.000400 908.000000
1.000000 1.000000 1.000000 1.000000 1.000000 1.000000 1.000000 1.000000 1.000000 1.000000 1.000000 1.000000 1.010000 1.005000 1.000000 0.990000 0.995000 1.000000 1.000000 1.000000 1.000000 1.000000 1.000000 1.000000 1.000000 1.000000 0.000000 0.000000 0.000534 0.000428 0.000000 10000 10000 0 1 10000 3301959437 0.000400 1129.250000
1.000000 1.000000 1.000000 1.000000 1.000000 1.000000 1.000000 1.000000 1.000000 1.000000 1.000000 1.000000 1.010000 1.005000 1.000000 0.990000 0.995000 1.000000 1.000000 1.000000 1.000000 1.000000 1.000000 1.000000 1.000000 1.000000 0.000000 0.000000 0.000534 0.000428 0.000000 10000 10000 0 1 10000 2269360670 0.001000 1135.600000
1.000000 1.000000 1.000000 1.000000 1.000000 1.000000 1.000000 1.000000 1.000000 1.000000 1.000000 1.000000 1.010000 1.005000 1.000000 0.990000 0.995000 1.000000 1.000000 1.000000 1.000000 1.000000 1.000000 1.000000 1.000000 1.000000 0.000000 0.000000 0.000534 0.000428 0.000000 10000 10000 0 1 10000 408126566 0.000500 1110.200000
1.000000 1.000000 1.000000 1.000000 1.000000 1.000000 1.000000 1.000000 1.000000 1.000000 1.000000 1.000000 1.010000 1.005000 1.000000 0.990000 0.995000 1.000000 1.000000 1.000000 1.000000 1.000000 1.000000 1.000000 1.000000 1.000000 0.000000 0.000000 0.000534 0.000428 0.000000 10000 10000 0 1 10000 4111224245 0.001000 919.200000
1.000000 1.000000 1.000000 1.000000 1.000000 1.000000 1.000000 1.000000 1.000000 1.000000 1.000000 1.000000 1.010000 1.005000 1.000000 0.990000 0.995000 1.000000 1.000000 1.000000 1.000000 1.000000 1.000000 1.000000 1.000000 1.000000 0.000000 0.000000 0.000534 0.000428 0.000000 10000 10000 0 1 10000 1643718904 0.000600 1153.000000
1.000000 1.000000 1.000000 1.000000 1.000000 1.000000 1.000000 1.000000 1.000000 1.000000 1.000000 1.000000 1.010000 1.005000 1.000000 0.990000 0.995000 1.000000 1.000000 1.000000 1.000000 1.000000 1.000000 1.000000 1.000000 1.000000 0.000000 0.000000 0.000534 0.000428 0.000000 10000 10000 0 1 10000 2059737555 0.000300 1194.333333
1.000000 1.000000 1.000000 1.000000 1.000000 1.000000 1.000000 1.000000 1.000000 1.000000 1.000000 1.000000 1.010000 1.005000 1.000000 0.990000 0.995000 1.000000 1.000000 1.000000 1.000000 1.000000 1.000000 1.000000 1.000000 1.000000 0.000000 0.000000 0.000534 0.000428 0.000000 10000 10000 0 1 10000 3657424311 0.000800 1219.250000
1.000000 1.000000 1.000000 1.000000 1.000000 1.000000 1.000000 1.000000 1.000000 1.000000 1.000000 1.000000 1.010000 1.005000 1.000000 0.990000 0.995000 1.000000 1.000000 1.000000 1.000000 1.000000 1.000000 1.000000 1.000000 1.000000 0.000000 0.000000 0.000534 0.000428 0.000000 10000 10000 0 1 10000 3598373635 0.001000 1034.000000
1.000000 1.000000 1.000000 1.000000 1.000000 1.000000 1.000000 1.000000 1.000000 1.000000 1.000000 1.000000 1.010000 1.005000 1.000000 0.990000 0.995000 1.000000 1.000000 1.000000 1.000000 1.000000 1.000000 1.000000 1.000000 1.000000 0.000000 0.000000 0.000534 0.000428 0.000000 10000 10000 0 1 10000 1327888883 0.000600 1149.333333
1.000000 1.000000 1.000000 1.000000 1.000000 1.000000 1.000000 1.000000 1.000000 1.000000 1.000000 1.000000 1.010000 1.005000 1.000000 0.990000 0.995000 1.000000 1.000000 1.000000 1.000000 1.000000 1.000000 1.000000 1.000000 1.000000 0.000000 0.000000 0.000534 0.000428 0.000000 10000 10000 0 1 10000 499400536 0.001200 1287.166667
1.000000 1.000000 1.000000 1.000000 1.000000 1.000000 1.000000 1.000000 1.000000 1.000000 1.000000 1.000000 1.010000 1.005000 1.000000 0.990000 0.995000 1.000000 1.000000 1.000000 1.000000 1.000000 1.000000 1.000000 1.000000 1.000000 0.000000 0.000000 0.000534 0.000428 0.000000 10000 10000 0 1 10000 1258733025 0.000800 1148.750000
1.000000 1.000000 1.000000 1.000000 1.000000 1.000000 1.000000 1.000000 1.000000 1.000000 1.000000 1.000000 1.010000 1.005000 1.000000 0.990000 0.995000 1.000000 1.000000 1.000000 1.000000 1.000000 1.000000 1.000000 1.000000 1.000000 0.000000 0.000000 0.000534 0.000428 0.000000 10000 10000 0 1 10000 1100982612 0.000400 1219.250000
1.000000 1.000000 1.000000 1.000000 1.000000 1.000000 1.000000 1.000000 1.000000 1.000000 1.000000 1.000000 1.010000 1.005000 1.000000 0.990000 0.995000 1.000000 1.000000 1.000000 1.000000 1.000000 1.000000 1.000000 1.000000 1.000000 0.000000 0.000000 0.000534 0.000428 0.000000 10000 10000 0 1 10000 3024342534 0.000900 1339.444444
1.000000 1.000000 1.000000 1.000000 1.000000 1.000000 1.000000 1.000000 1.000000 1.000000 1.000000 1.000000 1.010000 1.005000 1.000000 0.990000 0.995000 1.000000 1.000000 1.000000 1.000000 1.000000 1.000000 1.000000 1.000000 1.000000 0.000000 0.000000 0.000534 0.000428 0.000000 10000 10000 0 1 10000 1316290637 0.000400 753.500000
1.000000 1.000000 1.000000 1.000000 1.000000 1.000000 1.000000 1.000000 1.000000 1.000000 1.000000 1.000000 1.010000 1.005000 1.000000 0.990000 0.995000 1.000000 1.000000 1.000000 1.000000 1.000000 1.000000 1.000000 1.000000 1.000000 0.000000 0.000000 0.000534 0.000428 0.000000 10000 10000 0 1 10000 604756957 0.000800 995.500000
1.000000 1.000000 1.000000 1.000000 1.000000 1.000000 1.000000 1.000000 1.000000 1.000000 1.000000 1.000000 1.010000 1.005000 1.000000 0.990000 0.995000 1.000000 1.000000 1.000000 1.000000 1.000000 1.000000 1.000000 1.000000 1.000000 0.000000 0.000000 0.000534 0.000428 0.000000 10000 10000 0 1 10000 2437276310 0.000600 1115.333333
1.000000 1.000000 1.000000 1.000000 1.000000 1.000000 1.000000 1.000000 1.000000 1.000000 1.000000 1.000000 1.010000 1.005000 1.000000 0.990000 0.995000 1.000000 1.000000 1.000000 1.000000 1.000000 1.000000 1.000000 1.000000 1.000000 0.000000 0.000000 0.000534 0.000428 0.000000 10000 10000 0 1 10000 2895021245 0.000500 1023.600000
1.000000 1.000000 1.000000 1.000000 1.000000 1.000000 1.000000 1.000000 1.000000 1.000000 1.000000 1.000000 1.010000 1.005000 1.000000 0.990000 0.995000 1.000000 1.000000 1.000000 1.000000 1.000000 1.000000 1.000000 1.000000 1.000000 0.000000 0.000000 0.000534 0.000428 0.000000 10000 10000 0 1 10000 1185356545 0.000900 1133.777778
1.000000 1.000000 1.000000 1.000000 1.000000 1.000000 1.000000 1.000000 1.000000 1.000000 1.000000 1.000000 1.010000 1.005000 1.000000 0.990000 0.995000 1.000000 1.000000 1.000000 1.000000 1.000000 1.000000 1.000000 1.000000 1.000000 0.000000 0.000000 0.000534 0.000428 0.000000 10000 10000 0 1 10000 1877061078 0.001500 1220.400000
1.000000 1.000000 1.000000 1.000000 1.000000 1.000000 1.000000 1.000000 1.000000 1.000000 1.000000 1.000000 1.010000 1.005000 1.000000 0.990000 0.995000 1.000000 1.000000 1.000000 1.000000 1.000000 1.000000 1.000000 1.000000 1.000000 0.000000 0.000000 0.000534 0.000428 0.000000 10000 10000 0 1 10000 3394085486 0.000500 1199.600000
1.000000 1.000000 1.000000 1.000000 1.000000 1.000000 1.000000 1.000000 1.000000 1.000000 1.000000 1.000000 1.010000 1.005000 1.000000 0.990000 0.995000 1.000000 1.000000 1.000000 1.000000 1.000000 1.000000 1.000000 1.000000 1.000000 0.000000 0.000000 0.000534 0.000428 0.000000 10000 10000 0 1 10000 216226926 0.000800 827.375000
1.000000 1.000000 1.000000 1.000000 1.000000 1.000000 1.000000 1.000000 1.000000 1.000000 1.000000 1.000000 1.010000 1.005000 1.000000 0.990000 0.995000 1.000000 1.000000 1.000000 1.000000 1.000000 1.000000 1.000000 1.000000 1.000000 0.000000 0.000000 0.000534 0.000428 0.000000 10000 10000 0 1 10000 490242292 0.000600 964.833333
1.000000 1.000000 1.000000 1.000000 1.000000 1.000000 1.000000 1.000000 1.000000 1.000000 1.000000 1.000000 1.010000 1.005000 1.000000 0.990000 0.995000 1.000000 1.000000 1.000000 1.000000 1.000000 1.000000 1.000000 1.000000 1.000000 0.000000 0.000000 0.000534 0.000428 0.000000 10000 10000 0 1 10000 1118707145 0.000400 998.250000
1.000000 1.000000 1.000000 1.000000 1.000000 1.000000 1.000000 1.000000 1.000000 1.000000 1.000000 1.000000 1.010000 1.005000 1.000000 0.990000 0.995000 1.000000 1.000000 1.000000 1.000000 1.000000 1.000000 1.000000 1.000000 1.000000 0.000000 0.000000 0.000534 0.000428 0.000000 10000 10000 0 1 10000 2264027608 0.001100 973.818182
1.000000 1.000000 1.000000 1.000000 1.000000 1.000000 1.000000 1.000000 1.000000 1.000000 1.000000 1.000000 1.010000 1.005000 1.000000 0.990000 0.995000 1.000000 1.000000 1.000000 1.000000 1.000000 1.000000 1.000000 1.000000 1.000000 0.000000 0.000000 0.000534 0.000428 0.000000 10000 10000 0 1 10000 1355280250 0.000400 1371.500000
1.000000 1.000000 1.000000 1.000000 1.000000 1.000000 1.000000 1.000000 1.000000 1.000000 1.000000 1.000000 1.010000 1.005000 1.000000 0.990000 0.995000 1.000000 1.000000 1.000000 1.000000 1.000000 1.000000 1.000000 1.000000 1.000000 0.000000 0.000000 0.000534 0.000428 0.000000 10000 10000 0 1 10000 3496071372 0.000400 656.750000
1.000000 1.000000 1.000000 1.000000 1.000000 1.000000 1.000000 1.000000 1.000000 1.000000 1.000000 1.000000 1.010000 1.005000 1.000000 0.990000 0.995000 1.000000 1.000000 1.000000 1.000000 1.000000 1.000000 1.000000 1.000000 1.000000 0.000000 0.000000 0.000534 0.000428 0.000000 10000 10000 0 1 10000 2145615558 0.000700 1554.142857
1.000000 1.000000 1.000000 1.000000 1.000000 1.000000 1.000000 1.000000 1.000000 1.000000 1.000000 1.000000 1.010000 1.005000 1.000000 0.990000 0.995000 1.000000 1.000000 1.000000 1.000000 1.000000 1.000000 1.000000 1.000000 1.000000 0.000000 0.000000 0.000534 0.000428 0.000000 10000 10000 0 1 10000 3777849951 0.000600 1685.833333
1.000000 1.000000 1.000000 1.000000 1.000000 1.000000 1.000000 1.000000 1.000000 1.000000 1.000000 1.000000 1.010000 1.005000 1.000000 0.990000 0.995000 1.000000 1.000000 1.000000 1.000000 1.000000 1.000000 1.000000 1.000000 1.000000 0.000000 0.000000 0.000534 0.000428 0.000000 10000 10000 0 1 10000 1701300749 0.000600 1262.500000
1.000000 1.000000 1.000000 1.000000 1.000000 1.000000 1.000000 1.000000 1.000000 1.000000 1.000000 1.000000 1.010000 1.005000 1.000000 0.990000 0.995000 1.000000 1.000000 1.000000 1.000000 1.000000 1.000000 1.000000 1.000000 1.000000 0.000000 0.000000 0.000534 0.000428 0.000000 10000 10000 0 1 10000 2458068018 0.001100 897.272727
1.000000 1.000000 1.000000 1.000000 1.000000 1.000000 1.000000 1.000000 1.000000 1.000000 1.000000 1.000000 1.010000 1.005000 1.000000 0.990000 0.995000 1.000000 1.000000 1.000000 1.000000 1.000000 1.000000 1.000000 1.000000 1.000000 0.000000 0.000000 0.000534 0.000428 0.000000 10000 10000 0 1 10000 1186536849 0.001000 957.900000
1.000000 1.000000 1.000000 1.000000 1.000000 1.000000 1.000000 1.000000 1.000000 1.000000 1.000000 1.000000 1.010000 1.005000 1.000000 0.990000 0.995000 1.000000 1.000000 1.000000 1.000000 1.000000 1.000000 1.000000 1.000000 1.000000 0.000000 0.000000 0.000534 0.000428 0.000000 10000 10000 0 1 10000 302780842 0.000600 999.833333
1.000000 1.000000 1.000000 1.000000 1.000000 1.000000 1.000000 1.000000 1.000000 1.000000 1.000000 1.000000 1.010000 1.005000 1.000000 0.990000 0.995000 1.000000 1.000000 1.000000 1.000000 1.000000 1.000000 1.000000 1.000000 1.000000 0.000000 0.000000 0.000534 0.000428 0.000000 10000 10000 0 1 10000 168074186 0.000500 1006.600000
1.000000 1.000000 1.000000 1.000000 1.000000 1.000000 1.000000 1.000000 1.000000 1.000000 1.000000 1.000000 1.010000 1.005000 1.000000 0.990000 0.995000 1.000000 1.000000 1.000000 1.000000 1.000000 1.000000 1.000000 1.000000 1.000000 0.000000 0.000000 0.000534 0.000428 0.000000 10000 10000 0 1 10000 2476177864 0.000900 1208.111111
1.000000 1.000000 1.000000 1.000000 1.000000 1.000000 1.000000 1.000000 1.000000 1.000000 1.000000 1.000000 1.010000 1.005000 1.000000 0.990000 0.995000 1.000000 1.000000 1.000000 1.000000 1.000000 1.000000 1.000000 1.000000 1.000000 0.000000 0.000000 0.000534 0.000428 0.000000 10000 10000 0 1 10000 3872423235 0.000800 1202.500000
1.000000 1.000000 1.000000 1.000000 1.000000 1.000000 1.000000 1.000000 1.000000 1.000000 1.000000 1.000000 1.010000 1.005000 1.000000 0.990000 0.995000 1.000000 1.000000 1.000000 1.000000 1.000000 1.000000 1.000000 1.000000 1.000000 0.000000 0.000000 0.000534 0.000428 0.000000 10000 10000 0 1 10000 2433016713 0.000400 839.500000
1.000000 1.000000 1.000000 1.000000 1.000000 1.000000 1.000000 1.000000 1.000000 1.000000 1.000000 1.000000 1.010000 1.005000 1.000000 0.990000 0.995000 1.000000 1.000000 1.000000 1.000000 1.000000 1.000000 1.000000 1.000000 1.000000 0.000000 0.000000 0.000534 0.000428 0.000000 10000 10000 0 1 10000 2368652004 0.000800 1517.750000
1.000000 1.000000 1.000000 1.000000 1.000000 1.000000 1.000000 1.000000 1.000000 1.000000 1.000000 1.000000 1.010000 1.005000 1.000000 0.990000 0.995000 1.000000 1.000000 1.000000 1.000000 1.000000 1.000000 1.000000 1.000000 1.000000 0.000000 0.000000 0.000534 0.000428 0.000000 10000 10000 0 1 10000 2938996550 0.000900 834.444444
1.000000 1.000000 1.000000 1.000000 1.000000 1.000000 1.000000 1.000000 1.000000 1.000000 1.000000 1.000000 1.010000 1.005000 1.000000 0.990000 0.995000 1.000000 1.000000 1.000000 1.000000 1.000000 1.000000 1.000000 1.000000 1.000000 0.000000 0.000000 0.000534 0.000428 0.000000 10000 10000 0 1 10000 4139460334 0.001200 1077.666667
1.000000 1.000000 1.000000 1.000000 1.000000 1.000000 1.000000 1.000000 1.000000 1.000000 1.000000 1.000000 1.010000 1.005000 1.000000 0.990000 0.995000 1.000000 1.000000 1.000000 1.000000 1.000000 1.000000 1.000000 1.000000 1.000000 0.000000 0.000000 0.000534 0.000428 0.000000 10000 10000 0 1 10000 150342810 0.000500 1260.000000
1.000000 1.000000 1.000000 1.000000 1.000000 1.000000 1.000000 1.000000 1.000000 1.000000 1.000000 1.000000 1.010000 1.005000 1.000000 0.990000 0.995000 1.000000 1.000000 1.000000 1.000000 1.000000 1.000000 1.000000 1.000000 1.000000 0.000000 0.000000 0.000534 0.000428 0.000000 10000 10000 0 1 10000 481397304 0.000600 764.166667
1.000000 1.000000 1.000000 1.000000 1.000000 1.000000 1.000000 1.000000 1.000000 1.000000 1.000000 1.000000 1.010000 1.005000 1.000000 0.990000 0.995000 1.000000 1.000000 1.000000 1.000000 1.000000 1.000000 1.000000 1.000000 1.000000 0.000000 0.000000 0.000534 0.000428 0.000000 10000 10000 0 1 10000 86751283 0.000800 1228.375000
1.000000 1.000000 1.000000 1.000000 1.000000 1.000000 1.000000 1.000000 1.000000 1.000000 1.000000 1.000000 1.010000 1.005000 1.000000 0.990000 0.995000 1.000000 1.000000 1.000000 1.000000 1.000000 1.000000 1.000000 1.000000 1.000000 0.000000 0.000000 0.000534 0.000428 0.000000 10000 10000 0 1 10000 2093694261 0.000800 1336.750000
1.000000 1.000000 1.000000 1.000000 1.000000 1.000000 1.000000 1.000000 1.000000 1.000000 1.000000 1.000000 1.010000 1.005000 1.000000 0.990000 0.995000 1.000000 1.000000 1.000000 1.000000 1.000000 1.000000 1.000000 1.000000 1.000000 0.000000 0.000000 0.000534 0.000428 0.000000 10000 10000 0 1 10000 1747264241 0.001300 1235.153846
1.000000 1.000000 1.000000 1.000000 1.000000 1.000000 1.000000 1.000000 1.000000 1.000000 1.000000 1.000000 1.010000 1.005000 1.000000 0.990000 0.995000 1.000000 1.000000 1.000000 1.000000 1.000000 1.000000 1.000000 1.000000 1.000000 0.000000 0.000000 0.000534 0.000428 0.000000 10000 10000 0 1 10000 4294369060 0.001000 1200.200000
1.000000 1.000000 1.000000 1.000000 1.000000 1.000000 1.000000 1.000000 1.000000 1.000000 1.000000 1.000000 1.010000 1.005000 1.000000 0.990000 0.995000 1.000000 1.000000 1.000000 1.000000 1.000000 1.000000 1.000000 1.000000 1.000000 0.000000 0.000000 0.000534 0.000428 0.000000 10000 10000 0 1 10000 3289213946 0.000900 988.888889
1.000000 1.000000 1.000000 1.000000 1.000000 1.000000 1.000000 1.000000 1.000000 1.000000 1.000000 1.000000 1.010000 1.005000 1.000000 0.990000 0.995000 1.000000 1.000000 1.000000 1.000000 1.000000 1.000000 1.000000 1.000000 1.000000 0.000000 0.000000 0.000534 0.000428 0.000000 10000 10000 0 1 10000 576396330 0.000400 1200.000000
1.000000 1.000000 1.000000 1.000000 1.000000 1.000000 1.000000 1.000000 1.000000 1.000000 1.000000 1.000000 1.010000 1.005000 1.000000 0.990000 0.995000 1.000000 1.000000 1.000000 1.000000 1.000000 1.000000 1.000000 1.000000 1.000000 0.000000 0.000000 0.000534 0.000428 0.000000 10000 10000 0 1 10000 1522095809 0.000800 1053.875000
1.000000 1.000000 1.000000 1.000000 1.000000 1.000000 1.000000 1.000000 1.000000 1.000000 1.000000 1.000000 1.010000 1.005000 1.000000 0.990000 0.995000 1.000000 1.000000 1.000000 1.000000 1.000000 1.000000 1.000000 1.000000 1.000000 0.000000 0.000000 0.000534 0.000428 0.000000 10000 10000 0 1 10000 3302549383 0.000800 1076.125000
1.000000 1.000000 1.000000 1.000000 1.000000 1.000000 1.000000 1.000000 1.000000 1.000000 1.000000 1.000000 1.010000 1.005000 1.000000 0.990000 0.995000 1.000000 1.000000 1.000000 1.000000 1.000000 1.000000 1.000000 1.000000 1.000000 0.000000 0.000000 0.000534 0.000428 0.000000 10000 10000 0 1 10000 1455030803 0.000500 1019.200000
1.000000 1.000000 1.000000 1.000000 1.000000 1.000000 1.000000 1.000000 1.000000 1.000000 1.000000 1.000000 1.010000 1.005000 1.000000 0.990000 0.995000 1.000000 1.000000 1.000000 1.000000 1.000000 1.000000 1.000000 1.000000 1.000000 0.000000 0.000000 0.000534 0.000428 0.000000 10000 10000 0 1 10000 623442088 0.001100 857.272727
1.000000 1.000000 1.000000 1.000000 1.000000 1.000000 1.000000 1.000000 1.000000 1.000000 1.000000 1.000000 1.010000 1.005000 1.000000 0.990000 0.995000 1.000000 1.000000 1.000000 1.000000 1.000000 1.000000 1.000000 1.000000 1.000000 0.000000 0.000000 0.000534 0.000428 0.000000 10000 10000 0 1 10000 3225293037 0.000900 1181.444444
1.000000 1.000000 1.000000 1.000000 1.000000 1.000000 1.000000 1.000000 1.000000 1.000000 1.000000 1.000000 1.010000 1.005000 1.000000 0.990000 0.995000 1.000000 1.000000 1.000000 1.000000 1.000000 1.000000 1.000000 1.000000 1.000000 0.000000 0.000000 0.000534 0.000428 0.000000 10000 10000 0 1 10000 3471322930 0.000700 1268.000000
1.000000 1.000000 1.000000 1.000000 1.000000 1.000000 1.000000 1.000000 1.000000 1.000000 1.000000 1.000000 1.010000 1.005000 1.000000 0.990000 0.995000 1.000000 1.000000 1.000000 1.000000 1.000000 1.000000 1.000000 1.000000 1.000000 0.000000 0.000000 0.000534 0.000428 0.000000 10000 10000 0 1 10000 2637240041 0.000500 1488.400000
1.000000 1.000000 1.000000 1.000000 1.000000 1.000000 1.000000 1.000000 1.000000 1.000000 1.000000 1.000000 1.010000 1.005000 1.000000 0.990000 0.995000 1.000000 1.000000 1.000000 1.000000 1.000000 1.000000 1.000000 1.000000 1.000000 0.000000 0.000000 0.000534 0.000428 0.000000 10000 10000 0 1 10000 285949541 0.000400 856.750000
1.000000 1.000000 1.000000 1.000000 1.000000 1.000000 1.000000 1.000000 1.000000 1.000000 1.000000 1.000000 1.010000 1.005000 1.000000 0.990000 0.995000 1.000000 1.000000 1.000000 1.000000 1.000000 1.000000 1.000000 1.000000 1.000000 0.000000 0.000000 0.000534 0.000428 0.000000 10000 10000 0 1 10000 2807019559 0.000500 765.200000
1.000000 1.000000 1.000000 1.000000 1.000000 1.000000 1.000000 1.000000 1.000000 1.000000 1.000000 1.000000 1.010000 1.005000 1.000000 0.990000 0.995000 1.000000 1.000000 1.000000 1.000000 1.000000 1.000000 1.000000 1.000000 1.000000 0.000000 0.000000 0.000534 0.000428 0.000000 10000 10000 0 1 10000 3362567652 0.000500 1121.200000
1.000000 1.000000 1.000000 1.000000 1.000000 1.000000 1.000000 1.000000 1.000000 1.000000 1.000000 1.000000 1.010000 1.005000 1.000000 0.990000 0.995000 1.000000 1.000000 1.000000 1.000000 1.000000 1.000000 1.000000 1.000000 1.000000 0.000000 0.000000 0.000534 0.000428 0.000000 10000 10000 0 1 10000 3565288984 0.001000 1130.000000
1.000000 1.000000 1.000000 1.000000 1.000000 1.000000 1.000000 1.000000 1.000000 1.000000 1.000000 1.000000 1.010000 1.005000 1.000000 0.990000 0.995000 1.000000 1.000000 1.000000 1.000000 1.000000 1.000000 1.000000 1.000000 1.000000 0.000000 0.000000 0.000534 0.000428 0.000000 10000 10000 0 1 10000 2572227612 0.000600 1121.166667
1.000000 1.000000 1.000000 1.000000 1.000000 1.000000 1.000000 1.000000 1.000000 1.000000 1.000000 1.000000 1.010000 1.005000 1.000000 0.990000 0.995000 1.000000 1.000000 1.000000 1.000000 1.000000 1.000000 1.000000 1.000000 1.000000 0.000000 0.000000 0.000534 0.000428 0.000000 10000 10000 0 1 10000 2592809506 0.000800 1385.500000
1.000000 1.000000 1.000000 1.000000 1.000000 1.000000 1.000000 1.000000 1.000000 1.000000 1.000000 1.000000 1.010000 1.005000 1.000000 0.990000 0.995000 1.000000 1.000000 1.000000 1.000000 1.000000 1.000000 1.000000 1.000000 1.000000 0.000000 0.000000 0.000534 0.000428 0.000000 10000 10000 0 1 10000 2713243698 0.000800 1156.125000
1.000000 1.000000 1.000000 1.000000 1.000000 1.000000 1.000000 1.000000 1.000000 1.000000 1.000000 1.000000 1.010000 1.005000 1.000000 0.990000 0.995000 1.000000 1.000000 1.000000 1.000000 1.000000 1.000000 1.000000 1.000000 1.000000 0.000000 0.000000 0.000534 0.000428 0.000000 10000 10000 0 1 10000 1738010139 0.000500 1208.600000
1.000000 1.000000 1.000000 1.000000 1.000000 1.000000 1.000000 1.000000 1.000000 1.000000 1.000000 1.000000 1.010000 1.005000 1.000000 0.990000 0.995000 1.000000 1.000000 1.000000 1.000000 1.000000 1.000000 1.000000 1.000000 1.000000 0.000000 0.000000 0.000534 0.000428 0.000000 10000 10000 0 1 10000 1828280855 0.000700 1097.428571
1.000000 1.000000 1.000000 1.000000 1.000000 1.000000 1.000000 1.000000 1.000000 1.000000 1.000000 1.000000 1.010000 1.005000 1.000000 0.990000 0.995000 1.000000 1.000000 1.000000 1.000000 1.000000 1.000000 1.000000 1.000000 1.000000 0.000000 0.000000 0.000534 0.000428 0.000000 10000 10000 0 1 10000 639941623 0.000200 959.000000
1.000000 1.000000 1.000000 1.000000 1.000000 1.000000 1.000000 1.000000 1.000000 1.000000 1.000000 1.000000 1.010000 1.005000 1.000000 0.990000 0.995000 1.000000 1.000000 1.000000 1.000000 1.000000 1.000000 1.000000 1.000000 1.000000 0.000000 0.000000 0.000534 0.000428 0.000000 10000 10000 0 1 10000 3009897186 0.000800 1215.625000
1.000000 1.000000 1.000000 1.000000 1.000000 1.000000 1.000000 1.000000 1.000000 1.000000 1.000000 1.000000 1.010000 1.005000 1.000000 0.990000 0.995000 1.000000 1.000000 1.000000 1.000000 1.000000 1.000000 1.000000 1.000000 1.000000 0.000000 0.000000 0.000534 0.000428 0.000000 10000 10000 0 1 10000 1599703228 0.000600 936.666667
1.000000 1.000000 1.000000 1.000000 1.000000 1.000000 1.000000 1.000000 1.000000 1.000000 1.000000 1.000000 1.010000 1.005000 1.000000 0.990000 0.995000 1.000000 1.000000 1.000000 1.000000 1.000000 1.000000 1.000000 1.000000 1.000000 0.000000 0.000000 0.000534 0.000428 0.000000 10000 10000 0 1 10000 2964316329 0.000400 1103.000000
1.000000 1.000000 1.000000 1.000000 1.000000 1.000000 1.000000 1.000000 1.000000 1.000000 1.000000 1.000000 1.010000 1.005000 1.000000 0.990000 0.995000 1.000000 1.000000 1.000000 1.000000 1.000000 1.000000 1.000000 1.000000 1.000000 0.000000 0.000000 0.000534 0.000428 0.000000 10000 10000 0 1 10000 1011469804 0.000600 944.666667
1.000000 1.000000 1.000000 1.000000 1.000000 1.000000 1.000000 1.000000 1.000000 1.000000 1.000000 1.000000 1.010000 1.005000 1.000000 0.990000 0.995000 1.000000 1.000000 1.000000 1.000000 1.000000 1.000000 1.000000 1.000000 1.000000 0.000000 0.000000 0.000534 0.000428 0.000000 10000 10000 0 1 10000 2230330255 0.001400 1253.500000
1.000000 1.000000 1.000000 1.000000 1.000000 1.000000 1.000000 1.000000 1.000000 1.000000 1.000000 1.000000 1.010000 1.005000 1.000000 0.990000 0.995000 1.000000 1.000000 1.000000 1.000000 1.000000 1.000000 1.000000 1.000000 1.000000 0.000000 0.000000 0.000534 0.000428 0.000000 10000 10000 0 1 10000 515396203 0.000500 845.800000
1.000000 1.000000 1.000000 1.000000 1.000000 1.000000 1.000000 1.000000 1.000000 1.000000 1.000000 1.000000 1.010000 1.005000 1.000000 0.990000 0.995000 1.000000 1.000000 1.000000 1.000000 1.000000 1.000000 1.000000 1.000000 1.000000 0.000000 0.000000 0.000534 0.000428 0.000000 10000 10000 0 1 10000 130720198 0.000800 1439.875000
1.000000 1.000000 1.000000 1.000000 1.000000 1.000000 1.000000 1.000000 1.000000 1.000000 1.000000 1.000000 1.010000 1.005000 1.000000 0.990000 0.995000 1.000000 1.000000 1.000000 1.000000 1.000000 1.000000 1.000000 1.000000 1.000000 0.000000 0.000000 0.000534 0.000428 0.000000 10000 10000 0 1 10000 3985191877 0.000900 1055.111111
1.000000 1.000000 1.000000 1.000000 1.000000 1.000000 1.000000 1.000000 1.000000 1.000000 1.000000 1.000000 1.010000 1.005000 1.000000 0.990000 0.995000 1.000000 1.000000 1.000000 1.000000 1.000000 1.000000 1.000000 1.000000 1.000000 0.000000 0.000000 0.000534 0.000428 0.000000 10000 10000 0 1 10000 2206644483 0.001100 1245.818182
1.000000 1.000000 1.000000 1.000000 1.000000 1.000000 1.000000 1.000000 1.000000 1.000000 1.000000 1.000000 1.010000 1.005000 1.000000 0.990000 0.995000 1.000000 1.000000 1.000000 1.000000 1.000000 1.000000 1.000000 1.000000 1.000000 0.000000 0.000000 0.000534 0.000428 0.000000 10000 10000 0 1 10000 3869205727 0.000400 1295.000000
1.000000 1.000000 1.000000 1.000000 1.000000 1.000000 1.000000 1.000000 1.000000 1.000000 1.000000 1.000000 1.010000 1.005000 1.000000 0.990000 0.995000 1.000000 1.000000 1.000000 1.000000 1.000000 1.000000 1.000000 1.000000 1.000000 0.000000 0.000000 0.000534 0.000428 0.000000 10000 10000 0 1 10000 834969976 0.000700 869.571429
1.000000 1.000000 1.000000 1.000000 1.000000 1.000000 1.000000 1.000000 1.000000 1.000000 1.000000 1.000000 1.010000 1.005000 1.000000 0.990000 0.995000 1.000000 1.000000 1.000000 1.000000 1.000000 1.000000 1.000000 1.000000 1.000000 0.000000 0.000000 0.000534 0.000428 0.000000 10000 10000 0 1 10000 3036727985 0.000600 1011.166667
1.000000 1.000000 1.000000 1.000000 1.000000 1.000000 1.000000 1.000000 1.000000 1.000000 1.000000 1.000000 1.010000 1.005000 1.000000 0.990000 0.995000 1.000000 1.000000 1.000000 1.000000 1.000000 1.000000 1.000000 1.000000 1.000000 0.000000 0.000000 0.000534 0.000428 0.000000 10000 10000 0 1 10000 1653650709 0.001300 1001.923077
1.000000 1.000000 1.000000 1.000000 1.000000 1.000000 1.000000 1.000000 1.000000 1.000000 1.000000 1.000000 1.010000 1.005000 1.000000 0.990000 0.995000 1.000000 1.000000 1.000000 1.000000 1.000000 1.000000 1.000000 1.000000 1.000000 0.000000 0.000000 0.000534 0.000428 0.000000 10000 10000 0 1 10000 2305441383 0.000600 1070.500000
1.000000 1.000000 1.000000 1.000000 1.000000 1.000000 1.000000 1.000000 1.000000 1.000000 1.000000 1.000000 1.010000 1.005000 1.000000 0.990000 0.995000 1.000000 1.000000 1.000000 1.000000 1.000000 1.000000 1.000000 1.000000 1.000000 0.000000 0.000000 0.000534 0.000428 0.000000 10000 10000 0 1 10000 2250485569 0.000700 1334.285714
1.000000 1.000000 1.000000 1.000000 1.000000 1.000000 1.000000 1.000000 1.000000 1.000000 1.000000 1.000000 1.010000 1.005000 1.000000 0.990000 0.995000 1.000000 1.000000 1.000000 1.000000 1.000000 1.000000 1.000000 1.000000 1.000000 0.000000 0.000000 0.000534 0.000428 0.000000 10000 10000 0 1 10000 1941692663 0.000600 1386.666667
1.000000 1.000000 1.000000 1.000000 1.000000 1.000000 1.000000 1.000000 1.000000 1.000000 1.000000 1.000000 1.010000 1.005000 1.000000 0.990000 0.995000 1.000000 1.000000 1.000000 1.000000 1.000000 1.000000 1.000000 1.000000 1.000000 0.000000 0.000000 0.000534 0.000428 0.000000 10000 10000 0 1 10000 2114044932 0.000700 947.428571
1.000000 1.000000 1.000000 1.000000 1.000000 1.000000 1.000000 1.000000 1.000000 1.000000 1.000000 1.000000 1.010000 1.005000 1.000000 0.990000 0.995000 1.000000 1.000000 1.000000 1.000000 1.000000 1.000000 1.000000 1.000000 1.000000 0.000000 0.000000 0.000534 0.000428 0.000000 10000 10000 0 1 10000 3306110007 0.000500 922.400000
1.000000 1.000000 1.000000 1.000000 1.000000 1.000000 1.000000 1.000000 1.000000 1.000000 1.000000 1.000000 1.010000 1.005000 1.000000 0.990000 0.995000 1.000000 1.000000 1.000000 1.000000 1.000000 1.000000 1.000000 1.000000 1.000000 0.000000 0.000000 0.000534 0.000428 0.000000 10000 10000 0 1 10000 1232139130 0.001000 1074.400000
1.000000 1.000000 1.000000 1.000000 1.000000 1.000000 1.000000 1.000000 1.000000 1.000000 1.000000 1.000000 1.010000 1.005000 1.000000 0.990000 0.995000 1.000000 1.000000 1.000000 1.000000 1.000000 1.000000 1.000000 1.000000 1.000000 0.000000 0.000000 0.000534 0.000428 0.000000 10000 10000 0 1 10000 2095627644 0.000700 1554.714286
1.000000 1.000000 1.000000 1.000000 1.000000 1.000000 1.000000 1.000000 1.000000 1.000000 1.000000 1.000000 1.010000 1.005000 1.000000 0.990000 0.995000 1.000000 1.000000 1.000000 1.000000 1.000000 1.000000 1.000000 1.000000 1.000000 0.000000 0.000000 0.000534 0.000428 0.000000 10000 10000 0 1 10000 1713335102 0.000900 928.666667
1.000000 1.000000 1.000000 1.000000 1.000000 1.000000 1.000000 1.000000 1.000000 1.000000 1.000000 1.000000 1.010000 1.005000 1.000000 0.990000 0.995000 1.000000 1.000000 1.000000 1.000000 1.000000 1.000000 1.000000 1.000000 1.000000 0.000000 0.000000 0.000534 0.000428 0.000000 10000 10000 0 1 10000 3200370140 0.000400 825.000000
1.000000 1.000000 1.000000 1.000000 1.000000 1.000000 1.000000 1.000000 1.000000 1.000000 1.000000 1.000000 1.010000 1.005000 1.000000 0.990000 0.995000 1.000000 1.000000 1.000000 1.000000 1.000000 1.000000 1.000000 1.000000 1.000000 0.000000 0.000000 0.000534 0.000428 0.000000 10000 10000 0 1 10000 2828451140 0.000400 1283.000000
1.000000 1.000000 1.000000 1.000000 1.000000 1.000000 1.000000 1.000000 1.000000 1.000000 1.000000 1.000000 1.010000 1.005000 1.000000 0.990000 0.995000 1.000000 1.000000 1.000000 1.000000 1.000000 1.000000 1.000000 1.000000 1.000000 0.000000 0.000000 0.000534 0.000428 0.000000 10000 10000 0 1 10000 1684052385 0.000400 1232.500000
1.000000 1.000000 1.000000 1.000000 1.000000 1.000000 1.000000 1.000000 1.000000 1.000000 1.000000 1.000000 1.010000 1.005000 1.000000 0.990000 0.995000 1.000000 1.000000 1.000000 1.000000 1.000000 1.000000 1.000000 1.000000 1.000000 0.000000 0.000000 0.000534 0.000428 0.000000 10000 10000 0 1 10000 4205731895 0.000700 1264.285714
1.000000 1.000000 1.000000 1.000000 1.000000 1.000000 1.000000 1.000000 1.000000 1.000000 1.000000 1.000000 1.010000 1.005000 1.000000 0.990000 0.995000 1.000000 1.000000 1.000000 1.000000 1.000000 1.000000 1.000000 1.000000 1.000000 0.000000 0.000000 0.000534 0.000428 0.000000 10000 10000 0 1 10000 1723402922 0.000800 918.625000
1.000000 1.000000 1.000000 1.000000 1.000000 1.000000 1.000000 1.000000 1.000000 1.000000 1.000000 1.000000 1.010000 1.005000 1.000000 0.990000 0.995000 1.000000 1.000000 1.000000 1.000000 1.000000 1.000000 1.000000 1.000000 1.000000 0.000000 0.000000 0.000534 0.000428 0.000000 10000 10000 0 1 10000 1002345425 0.001100 1315.818182
1.000000 1.000000 1.000000 1.000000 1.000000 1.000000 1.000000 1.000000 1.000000 1.000000 1.000000 1.000000 1.010000 1.005000 1.000000 0.990000 0.995000 1.000000 1.000000 1.000000 1.000000 1.000000 1.000000 1.000000 1.000000 1.000000 0.000000 0.000000 0.000534 0.000428 0.000000 10000 10000 0 1 10000 17295768 0.000500 680.400000
1.000000 1.000000 1.000000 1.000000 1.000000 1.000000 1.000000 1.000000 1.000000 1.000000 1.000000 1.000000 1.010000 1.005000 1.000000 0.990000 0.995000 1.000000 1.000000 1.000000 1.000000 1.000000 1.000000 1.000000 1.000000 1.000000 0.000000 0.000000 0.000534 0.000428 0.000000 10000 10000 0 1 10000 1823238543 0.000600 1096.500000
1.000000 1.000000 1.000000 1.000000 1.000000 1.000000 1.000000 1.000000 1.000000 1.000000 1.000000 1.000000 1.010000 1.005000 1.000000 0.990000 0.995000 1.000000 1.000000 1.000000 1.000000 1.000000 1.000000 1.000000 1.000000 1.000000 0.000000 0.000000 0.000534 0.000428 0.000000 10000 10000 0 1 10000 3569243925 0.000300 862.333333
1.000000 1.000000 1.000000 1.000000 1.000000 1.000000 1.000000 1.000000 1.000000 1.000000 1.000000 1.000000 1.010000 1.005000 1.000000 0.990000 0.995000 1.000000 1.000000 1.000000 1.000000 1.000000 1.000000 1.000000 1.000000 1.000000 0.000000 0.000000 0.000534 0.000428 0.000000 10000 10000 0 1 10000 187396834 0.001200 1052.083333
1.000000 1.000000 1.000000 1.000000 1.000000 1.000000 1.000000 1.000000 1.000000 1.000000 1.000000 1.000000 1.010000 1.005000 1.000000 0.990000 0.995000 1.000000 1.000000 1.000000 1.000000 1.000000 1.000000 1.000000 1.000000 1.000000 0.000000 0.000000 0.000534 0.000428 0.000000 10000 10000 0 1 10000 1584079891 0.001000 1052.300000
1.000000 1.000000 1.000000 1.000000 1.000000 1.000000 1.000000 1.000000 1.000000 1.000000 1.000000 1.000000 1.010000 1.005000 1.000000 0.990000 0.995000 1.000000 1.000000 1.000000 1.000000 1.000000 1.000000 1.000000 1.000000 1.000000 0.000000 0.000000 0.000534 0.000428 0.000000 10000 10000 0 1 10000 2285971835 0.000900 1190.888889
1.000000 1.000000 1.000000 1.000000 1.000000 1.000000 1.000000 1.000000 1.000000 1.000000 1.000000 1.000000 1.010000 1.005000 1.000000 0.990000 0.995000 1.000000 1.000000 1.000000 1.000000 1.000000 1.000000 1.000000 1.000000 1.000000 0.000000 0.000000 0.000534 0.000428 0.000000 10000 10000 0 1 10000 1236969570 0.000800 1307.375000
1.000000 1.000000 1.000000 1.000000 1.000000 1.000000 1.000000 1.000000 1.000000 1.000000 1.000000 1.000000 1.010000 1.005000 1.000000 0.990000 0.995000 1.000000 1.000000 1.000000 1.000000 1.000000 1.000000 1.000000 1.000000 1.000000 0.000000 0.000000 0.000534 0.000428 0.000000 10000 10000 0 1 10000 2921409349 0.000900 1380.555556
1.000000 1.000000 1.000000 1.000000 1.000000 1.000000 1.000000 1.000000 1.000000 1.000000 1.000000 1.000000 1.010000 1.005000 1.000000 0.990000 0.995000 1.000000 1.000000 1.000000 1.000000 1.000000 1.000000 1.000000 1.000000 1.000000 0.000000 0.000000 0.000534 0.000428 0.000000 10000 10000 0 1 10000 580400871 0.000800 1232.875000
1.000000 1.000000 1.000000 1.000000 1.000000 1.000000 1.000000 1.000000 1.000000 1.000000 1.000000 1.000000 1.010000 1.005000 1.000000 0.990000 0.995000 1.000000 1.000000 1.000000 1.000000 1.000000 1.000000 1.000000 1.000000 1.000000 0.000000 0.000000 0.000534 0.000428 0.000000 10000 10000 0 1 10000 334162668 0.000500 1287.400000
1.000000 1.000000 1.000000 1.000000 1.000000 1.000000 1.000000 1.000000 1.000000 1.000000 1.000000 1.000000 1.010000 1.005000 1.000000 0.990000 0.995000 1.000000 1.000000 1.000000 1.000000 1.000000 1.000000 1.000000 1.000000 1.000000 0.000000 0.000000 0.000534 0.000428 0.000000 10000 10000 0 1 10000 3744987410 0.000400 943.250000
1.000000 1.000000 1.000000 1.000000 1.000000 1.000000 1.000000 1.000000 1.000000 1.000000 1.000000 1.000000 1.010000 1.005000 1.000000 0.990000 0.995000 1.000000 1.000000 1.000000 1.000000 1.000000 1.000000 1.000000 1.000000 1.000000 0.000000 0.000000 0.000534 0.000428 0.000000 10000 10000 0 1 10000 2016288549 0.000900 1021.888889
1.000000 1.000000 1.000000 1.000000 1.000000 1.000000 1.000000 1.000000 1.000000 1.000000 1.000000 1.000000 1.010000 1.005000 1.000000 0.990000 0.995000 1.000000 1.000000 1.000000 1.000000 1.000000 1.000000 1.000000 1.000000 1.000000 0.000000 0.000000 0.000534 0.000428 0.000000 10000 10000 0 1 10000 3798920880 0.000300 982.666667
1.000000 1.000000 1.000000 1.000000 1.000000 1.000000 1.000000 1.000000 1.000000 1.000000 1.000000 1.000000 1.010000 1.005000 1.000000 0.990000 0.995000 1.000000 1.000000 1.000000 1.000000 1.000000 1.000000 1.000000 1.000000 1.000000 0.000000 0.000000 0.000534 0.000428 0.000000 10000 10000 0 1 10000 4284965326 0.000100 1730.000000
1.000000 1.000000 1.000000 1.000000 1.000000 1.000000 1.000000 1.000000 1.000000 1.000000 1.000000 1.000000 1.010000 1.005000 1.000000 0.990000 0.995000 1.000000 1.000000 1.000000 1.000000 1.000000 1.000000 1.000000 1.000000 1.000000 0.000000 0.000000 0.000534 0.000428 0.000000 10000 10000 0 1 10000 132856070 0.000600 899.000000
1.000000 1.000000 1.000000 1.000000 1.000000 1.000000 1.000000 1.000000 1.000000 1.000000 1.000000 1.000000 1.010000 1.005000 1.000000 0.990000 0.995000 1.000000 1.000000 1.000000 1.000000 1.000000 1.000000 1.000000 1.000000 1.000000 0.000000 0.000000 0.000534 0.000428 0.000000 10000 10000 0 1 10000 146607163 0.000700 899.285714
1.000000 1.000000 1.000000 1.000000 1.000000 1.000000 1.000000 1.000000 1.000000 1.000000 1.000000 1.000000 1.010000 1.005000 1.000000 0.990000 0.995000 1.000000 1.000000 1.000000 1.000000 1.000000 1.000000 1.000000 1.000000 1.000000 0.000000 0.000000 0.000534 0.000428 0.000000 10000 10000 0 1 10000 1006424216 0.000300 529.333333
1.000000 1.000000 1.000000 1.000000 1.000000 1.000000 1.000000 1.000000 1.000000 1.000000 1.000000 1.000000 1.010000 1.005000 1.000000 0.990000 0.995000 1.000000 1.000000 1.000000 1.000000 1.000000 1.000000 1.000000 1.000000 1.000000 0.000000 0.000000 0.000534 0.000428 0.000000 10000 10000 0 1 10000 147952017 0.000700 1005.285714
1.000000 1.000000 1.000000 1.000000 1.000000 1.000000 1.000000 1.000000 1.000000 1.000000 1.000000 1.000000 1.010000 1.005000 1.000000 0.990000 0.995000 1.000000 1.000000 1.000000 1.000000 1.000000 1.000000 1.000000 1.000000 1.000000 0.000000 0.000000 0.000534 0.000428 0.000000 10000 10000 0 1 10000 3087489062 0.000500 1267.000000
1.000000 1.000000 1.000000 1.000000 1.000000 1.000000 1.000000 1.000000 1.000000 1.000000 1.000000 1.000000 1.010000 1.005000 1.000000 0.990000 0.995000 1.000000 1.000000 1.000000 1.000000 1.000000 1.000000 1.000000 1.000000 1.000000 0.000000 0.000000 0.000534 0.000428 0.000000 10000 10000 0 1 10000 2430156282 0.000400 1403.500000
1.000000 1.000000 1.000000 1.000000 1.000000 1.000000 1.000000 1.000000 1.000000 1.000000 1.000000 1.000000 1.010000 1.005000 1.000000 0.990000 0.995000 1.000000 1.000000 1.000000 1.000000 1.000000 1.000000 1.000000 1.000000 1.000000 0.000000 0.000000 0.000534 0.000428 0.000000 10000 10000 0 1 10000 2955587954 0.000400 989.250000
1.000000 1.000000 1.000000 1.000000 1.000000 1.000000 1.000000 1.000000 1.000000 1.000000 1.000000 1.000000 1.010000 1.005000 1.000000 0.990000 0.995000 1.000000 1.000000 1.000000 1.000000 1.000000 1.000000 1.000000 1.000000 1.000000 0.000000 0.000000 0.000534 0.000428 0.000000 10000 10000 0 1 10000 1842668581 0.000500 661.000000
1.000000 1.000000 1.000000 1.000000 1.000000 1.000000 1.000000 1.000000 1.000000 1.000000 1.000000 1.000000 1.010000 1.005000 1.000000 0.990000 0.995000 1.000000 1.000000 1.000000 1.000000 1.000000 1.000000 1.000000 1.000000 1.000000 0.000000 0.000000 0.000534 0.000428 0.000000 10000 10000 0 1 10000 328749208 0.000800 1170.500000
1.000000 1.000000 1.000000 1.000000 1.000000 1.000000 1.000000 1.000000 1.000000 1.000000 1.000000 1.000000 1.010000 1.005000 1.000000 0.990000 0.995000 1.000000 1.000000 1.000000 1.000000 1.000000 1.000000 1.000000 1.000000 1.000000 0.000000 0.000000 0.000534 0.000428 0.000000 10000 10000 0 1 10000 2159597202 0.000400 1416.000000
1.000000 1.000000 1.000000 1.000000 1.000000 1.000000 1.000000 1.000000 1.000000 1.000000 1.000000 1.000000 1.010000 1.005000 1.000000 0.990000 0.995000 1.000000 1.000000 1.000000 1.000000 1.000000 1.000000 1.000000 1.000000 1.000000 0.000000 0.000000 0.000534 0.000428 0.000000 10000 10000 0 1 10000 2763718134 0.000700 1062.714286
1.000000 1.000000 1.000000 1.000000 1.000000 1.000000 1.000000 1.000000 1.000000 1.000000 1.000000 1.000000 1.012500 1.010000 1.000000 0.990000 0.995000 1.000000 1.000000 1.000000 1.000000 1.000000 1.000000 1.000000 1.000000 1.000000 0.000000 0.000000 0.000428 0.000428 0.000000 10000 10000 0 1 10000 4142510082 0.000900 957.222222
1.000000 1.000000 1.000000 1.000000 1.000000 1.000000 1.000000 1.000000 1.000000 1.000000 1.000000 1.000000 1.012500 1.010000 1.000000 0.990000 0.995000 1.000000 1.000000 1.000000 1.000000 1.000000 1.000000 1.000000 1.000000 1.000000 0.000000 0.000000 0.000428 0.000428 0.000000 10000 10000 0 1 10000 3661210465 0.001100 837.272727
1.000000 1.000000 1.000000 1.000000 1.000000 1.000000 1.000000 1.000000 1.000000 1.000000 1.000000 1.000000 1.012500 1.010000 1.000000 0.990000 0.995000 1.000000 1.000000 1.000000 1.000000 1.000000 1.000000 1.000000 1.000000 1.000000 0.000000 0.000000 0.000428 0.000428 0.000000 10000 10000 0 1 10000 920422212 0.001200 875.000000
1.000000 1.000000 1.000000 1.000000 1.000000 1.000000 1.000000 1.000000 1.000000 1.000000 1.000000 1.000000 1.012500 1.010000 1.000000 0.990000 0.995000 1.000000 1.000000 1.000000 1.000000 1.000000 1.000000 1.000000 1.000000 1.000000 0.000000 0.000000 0.000428 0.000428 0.000000 10000 10000 0 1 10000 1031177268 0.001000 982.800000
1.000000 1.000000 1.000000 1.000000 1.000000 1.000000 1.000000 1.000000 1.000000 1.000000 1.000000 1.000000 1.012500 1.010000 1.000000 0.990000 0.995000 1.000000 1.000000 1.000000 1.000000 1.000000 1.000000 1.000000 1.000000 1.000000 0.000000 0.000000 0.000428 0.000428 0.000000 10000 10000 0 1 10000 2320186072 0.000900 952.111111
1.000000 1.000000 1.000000 1.000000 1.000000 1.000000 1.000000 1.000000 1.000000 1.000000 1.000000 1.000000 1.012500 1.010000 1.000000 0.990000 0.995000 1.000000 1.000000 1.000000 1.000000 1.000000 1.000000 1.000000 1.000000 1.000000 0.000000 0.000000 0.000428 0.000428 0.000000 10000 10000 0 1 10000 1469840750 0.001000 688.100000
1.000000 1.000000 1.000000 1.000000 1.000000 1.000000 1.000000 1.000000 1.000000 1.000000 1.000000 1.000000 1.012500 1.010000 1.000000 0.990000 0.995000 1.000000 1.000000 1.000000 1.000000 1.000000 1.000000 1.000000 1.000000 1.000000 0.000000 0.000000 0.000428 0.000428 0.000000 10000 10000 0 1 10000 2151546741 0.001500 977.200000
1.000000 1.000000 1.000000 1.000000 1.000000 1.000000 1.000000 1.000000 1.000000 1.000000 1.000000 1.000000 1.012500 1.010000 1.000000 0.990000 0.995000 1.000000 1.000000 1.000000 1.000000 1.000000 1.000000 1.000000 1.000000 1.000000 0.000000 0.000000 0.000428 0.000428 0.000000 10000 10000 0 1 10000 2755128379 0.001100 967.454545
1.000000 1.000000 1.000000 1.000000 1.000000 1.000000 1.000000 1.000000 1.000000 1.000000 1.000000 1.000000 1.012500 1.010000 1.000000 0.990000 0.995000 1.000000 1.000000 1.000000 1.000000 1.000000 1.000000 1.000000 1.000000 1.000000 0.000000 0.000000 0.000428 0.000428 0.000000 10000 10000 0 1 10000 1292285279 0.001400 782.428571
1.000000 1.000000 1.000000 1.000000 1.000000 1.000000 1.000000 1.000000 1.000000 1.000000 1.000000 1.000000 1.012500 1.010000 1.000000 0.990000 0.995000 1.000000 1.000000 1.000000 1.000000 1.000000 1.000000 1.000000 1.000000 1.000000 0.000000 0.000000 0.000428 0.000428 0.000000 10000 10000 0 1 10000 1047596961 0.000900 691.666667
1.000000 1.000000 1.000000 1.000000 1.000000 1.000000 1.000000 1.000000 1.000000 1.000000 1.000000 1.000000 1.012500 1.010000 1.000000 0.990000 0.995000 1.000000 1.000000 1.000000 1.000000 1.000000 1.000000 1.000000 1.000000 1.000000 0.000000 0.000000 0.000428 0.000428 0.000000 10000 10000 0 1 10000 2281431974 0.001100 970.363636
1.000000 1.000000 1.000000 1.000000 1.000000 1.000000 1.000000 1.000000 1.000000 1.000000 1.000000 1.000000 1.012500 1.010000 1.000000 0.990000 0.995000 1.000000 1.000000 1.000000 1.000000 1.000000 1.000000 1.000000 1.000000 1.000000 0.000000 0.000000 0.000428 0.000428 0.000000 10000 10000 0 1 10000 1366034971 0.001900 899.789474
1.000000 1.000000 1.000000 1.000000 1.000000 1.000000 1.000000 1.000000 1.000000 1.000000 1.000000 1.000000 1.012500 1.010000 1.000000 0.990000 0.995000 1.000000 1.000000 1.000000 1.000000 1.000000 1.000000 1.000000 1.000000 1.000000 0.000000 0.000000 0.000428 0.000428 0.000000 10000 10000 0 1 10000 3288195415 0.001900 804.315789
1.000000 1.000000 1.000000 1.000000 1.000000 1.000000 1.000000 1.000000 1.000000 1.000000 1.000000 1.000000 1.012500 1.010000 1.000000 0.990000 0.995000 1.000000 1.000000 1.000000 1.000000 1.000000 1.000000 1.000000 1.000000 1.000000 0.000000 0.000000 0.000428 0.000428 0.000000 10000 10000 0 1 10000 2003682895 0.000700 1037.285714
1.000000 1.000000 1.000000 1.000000 1.000000 1.000000 1.000000 1.000000 1.000000 1.000000 1.000000 1.000000 1.012500 1.010000 1.000000 0.990000 0.995000 1.000000 1.000000 1.000000 1.000000 1.000000 1.000000 1.000000 1.000000 1.000000 0.000000 0.000000 0.000428 0.000428 0.000000 10000 10000 0 1 10000 1565564324 0.001000 843.100000
1.000000 1.000000 1.000000 1.000000 1.000000 1.000000 1.000000 1.000000 1.000000 1.000000 1.000000 1.000000 1.012500 1.010000 1.000000 0.990000 0.995000 1.000000 1.000000 1.000000 1.000000 1.000000 1.000000 1.000000 1.000000 1.000000 0.000000 0.000000 0.000428 0.000428 0.000000 10000 10000 0 1 10000 3347661416 0.000900 847.777778
1.000000 1.000000 1.000000 1.000000 1.000000 1.000000 1.000000 1.000000 1.000000 1.000000 1.000000 1.000000 1.012500 1.010000 1.000000 0.990000 0.995000 1.000000 1.000000 1.000000 1.000000 1.000000 1.000000 1.000000 1.000000 1.000000 0.000000 0.000000 0.000428 0.000428 0.000000 10000 10000 0 1 10000 2835292275 0.000900 1015.000000
1.000000 1.000000 1.000000 1.000000 1.000000 1.000000 1.000000 1.000000 1.000000 1.000000 1.000000 1.000000 1.012500 1.010000 1.000000 0.990000 0.995000 1.000000 1.000000 1.000000 1.000000 1.000000 1.000000 1.000000 1.000000 1.000000 0.000000 0.000000 0.000428 0.000428 0.000000 10000 10000 0 1 10000 4007216520 0.001100 719.909091
1.000000 1.000000 1.000000 1.000000 1.000000 1.000000 1.000000 1.000000 1.000000 1.000000 1.000000 1.000000 1.012500 1.010000 1.000000 0.990000 0.995000 1.000000 1.000000 1.000000 1.000000 1.000000 1.000000 1.000000 1.000000 1.000000 0.000000 0.000000 0.000428 0.000428 0.000000 10000 10000 0 1 10000 250740125 0.001300 884.076923
1.000000 1.000000 1.000000 1.000000 1.000000 1.000000 1.000000 1.000000 1.000000 1.000000 1.000000 1.000000 1.012500 1.010000 1.000000 0.990000 0.995000 1.000000 1.000000 1.000000 1.000000 1.000000 1.000000 1.000000 1.000000 1.000000 0.000000 0.000000 0.000428 0.000428 0.000000 10000 10000 0 1 10000 4109232644 0.001300 829.769231
1.000000 1.000000 1.000000 1.000000 1.000000 1.000000 1.000000 1.000000 1.000000 1.000000 1.000000 1.000000 1.012500 1.010000 1.000000 0.990000 0.995000 1.000000 1.000000 1.000000 1.000000 1.000000 1.000000 1.000000 1.000000 1.000000 0.000000 0.000000 0.000428 0.000428 0.000000 10000 10000 0 1 10000 4037765782 0.000700 743.714286
1.000000 1.000000 1.000000 1.000000 1.000000 1.000000 1.000000 1.000000 1.000000 1.000000 1.000000 1.000000 1.012500 1.010000 1.000000 0.990000 0.995000 1.000000 1.000000 1.000000 1.000000 1.000000 1.000000 1.000000 1.000000 1.000000 0.000000 0.000000 0.000428 0.000428 0.000000 10000 10000 0 1 10000 474801122 0.000900 1072.333333
1.000000 1.000000 1.000000 1.000000 1.000000 1.000000 1.000000 1.000000 1.000000 1.000000 1.000000 1.000000 1.012500 1.010000 1.000000 0.990000 0.995000 1.000000 1.000000 1.000000 1.000000 1.000000 1.000000 1.000000 1.000000 1.000000 0.000000 0.000000 0.000428 0.000428 0.000000 10000 10000 0 1 10000 1709501305 0.001100 931.636364
1.000000 1.000000 1.000000 1.000000 1.000000 1.000000 1.000000 1.000000 1.000000 1.000000 1.000000 1.000000 1.012500 1.010000 1.000000 0.990000 0.995000 1.000000 1.000000 1.000000 1.000000 1.000000 1.000000 1.000000 1.000000 1.000000 0.000000 0.000000 0.000428 0.000428 0.000000 10000 10000 0 1 10000 749529339 0.001700 804.235294
1.000000 1.000000 1.000000 1.000000 1.000000 1.000000 1.000000 1.000000 1.000000 1.000000 1.000000 1.000000 1.012500 1.010000 1.000000 0.990000 0.995000 1.000000 1.000000 1.000000 1.000000 1.000000 1.000000 1.000000 1.000000 1.000000 0.000000 0.000000 0.000428 0.000428 0.000000 10000 10000 0 1 10000 1064768163 0.001400 879.357143
1.000000 1.000000 1.000000 1.000000 1.000000 1.000000 1.000000 1.000000 1.000000 1.000000 1.000000 1.000000 1.012500 1.010000 1.000000 0.990000 0.995000 1.000000 1.000000 1.000000 1.000000 1.000000 1.000000 1.000000 1.000000 1.000000 0.000000 0.000000 0.000428 0.000428 0.000000 10000 10000 0 1 10000 518162684 0.001400 1011.428571
1.000000 1.000000 1.000000 1.000000 1.000000 1.000000 1.000000 1.000000 1.000000 1.000000 1.000000 1.000000 1.012500 1.010000 1.000000 0.990000 0.995000 1.000000 1.000000 1.000000 1.000000 1.000000 1.000000 1.000000 1.000000 1.000000 0.000000 0.000000 0.000428 0.000428 0.000000 10000 10000 0 1 10000 3798551155 0.001600 823.375000
1.000000 1.000000 1.000000 1.000000 1.000000 1.000000 1.000000 1.000000 1.000000 1.000000 1.000000 1.000000 1.012500 1.010000 1.000000 0.990000 0.995000 1.000000 1.000000 1.000000 1.000000 1.000000 1.000000 1.000000 1.000000 1.000000 0.000000 0.000000 0.000428 0.000428 0.000000 10000 10000 0 1 10000 30749134 0.001200 810.500000
1.000000 1.000000 1.000000 1.000000 1.000000 1.000000 1.000000 1.000000 1.000000 1.000000 1.000000 1.000000 1.012500 1.010000 1.000000 0.990000 0.995000 1.000000 1.000000 1.000000 1.000000 1.000000 1.000000 1.000000 1.000000 1.000000 0.000000 0.000000 0.000428 0.000428 0.000000 10000 10000 0 1 10000 1359596095 0.001000 725.700000
```
