## Supplementary material for "Establishment of local adaptation in partly self-fertilizing populations": Scripts for running the simulator and processing the raw data, together with the complete output necessary for plotting using Mathematica notebook.: good_male_offspring.out (part 1 of 50)

```
1.000000 1.000000 1.000000 1.000000 1.000000 1.000000 1.000000 1.000000 1.000000 1.000000 1.000000 1.000000 1.010000 1.005000 1.000000 0.990000 0.995000 1.000000 1.000000 1.000000 1.000000 1.000000 1.000000 1.000000 1.000000 1.000000 0.000000 0.000000 0.000200 0.000200 0.000000 10000 10000 1 0 10000 1846526046 0.005700 790.421053
1.000000 1.000000 1.000000 1.000000 1.000000 1.000000 1.000000 1.000000 1.000000 1.000000 1.000000 1.000000 1.010000 1.005000 1.000000 0.990000 0.995000 1.000000 1.000000 1.000000 1.000000 1.000000 1.000000 1.000000 1.000000 1.000000 0.000000 0.000000 0.000200 0.000200 0.000000 10000 10000 1 0 10000 1531452994 0.005000 844.700000
1.000000 1.000000 1.000000 1.000000 1.000000 1.000000 1.000000 1.000000 1.000000 1.000000 1.000000 1.000000 1.010000 1.005000 1.000000 0.990000 0.995000 1.000000 1.000000 1.000000 1.000000 1.000000 1.000000 1.000000 1.000000 1.000000 0.000000 0.000000 0.000200 0.000200 0.000000 10000 10000 1 0 10000 268647018 0.004500 905.200000
1.000000 1.000000 1.000000 1.000000 1.000000 1.000000 1.000000 1.000000 1.000000 1.000000 1.000000 1.000000 1.010000 1.005000 1.000000 0.990000 0.995000 1.000000 1.000000 1.000000 1.000000 1.000000 1.000000 1.000000 1.000000 1.000000 0.000000 0.000000 0.000200 0.000200 0.000000 10000 10000 1 0 10000 3408906892 0.004700 774.212766
1.000000 1.000000 1.000000 1.000000 1.000000 1.000000 1.000000 1.000000 1.000000 1.000000 1.000000 1.000000 1.010000 1.005000 1.000000 0.990000 0.995000 1.000000 1.000000 1.000000 1.000000 1.000000 1.000000 1.000000 1.000000 1.000000 0.000000 0.000000 0.000200 0.000200 0.000000 10000 10000 1 0 10000 3674844680 0.005300 917.830189
1.000000 1.000000 1.000000 1.000000 1.000000 1.000000 1.000000 1.000000 1.000000 1.000000 1.000000 1.000000 1.010000 1.005000 1.000000 0.990000 0.995000 1.000000 1.000000 1.000000 1.000000 1.000000 1.000000 1.000000 1.000000 1.000000 0.000000 0.000000 0.000200 0.000200 0.000000 10000 10000 1 0 10000 2094023356 0.004500 726.377778
1.000000 1.000000 1.000000 1.000000 1.000000 1.000000 1.000000 1.000000 1.000000 1.000000 1.000000 1.000000 1.010000 1.005000 1.000000 0.990000 0.995000 1.000000 1.000000 1.000000 1.000000 1.000000 1.000000 1.000000 1.000000 1.000000 0.000000 0.000000 0.000200 0.000200 0.000000 10000 10000 1 0 10000 3743602798 0.005100 897.392157
1.000000 1.000000 1.000000 1.000000 1.000000 1.000000 1.000000 1.000000 1.000000 1.000000 1.000000 1.000000 1.010000 1.005000 1.000000 0.990000 0.995000 1.000000 1.000000 1.000000 1.000000 1.000000 1.000000 1.000000 1.000000 1.000000 0.000000 0.000000 0.000200 0.000200 0.000000 10000 10000 1 0 10000 9821987 0.004400 850.136364
1.000000 1.000000 1.000000 1.000000 1.000000 1.000000 1.000000 1.000000 1.000000 1.000000 1.000000 1.000000 1.010000 1.005000 1.000000 0.990000 0.995000 1.000000 1.000000 1.000000 1.000000 1.000000 1.000000 1.000000 1.000000 1.000000 0.000000 0.000000 0.000200 0.000200 0.000000 10000 10000 1 0 10000 3447622572 0.004400 853.681818
1.000000 1.000000 1.000000 1.000000 1.000000 1.000000 1.000000 1.000000 1.000000 1.000000 1.000000 1.000000 1.010000 1.005000 1.000000 0.990000 0.995000 1.000000 1.000000 1.000000 1.000000 1.000000 1.000000 1.000000 1.000000 1.000000 0.000000 0.000000 0.000200 0.000200 0.000000 10000 10000 1 0 10000 4242785088 0.004900 839.551020
1.000000 1.000000 1.000000 1.000000 1.000000 1.000000 1.000000 1.000000 1.000000 1.000000 1.000000 1.000000 1.010000 1.005000 1.000000 0.990000 0.995000 1.000000 1.000000 1.000000 1.000000 1.000000 1.000000 1.000000 1.000000 1.000000 0.000000 0.000000 0.000200 0.000200 0.000000 10000 10000 1 0 10000 26211530 0.003800 814.052632
1.000000 1.000000 1.000000 1.000000 1.000000 1.000000 1.000000 1.000000 1.000000 1.000000 1.000000 1.000000 1.010000 1.005000 1.000000 0.990000 0.995000 1.000000 1.000000 1.000000 1.000000 1.000000 1.000000 1.000000 1.000000 1.000000 0.000000 0.000000 0.000200 0.000200 0.000000 10000 10000 1 0 10000 3239622575 0.005200 860.865385
1.000000 1.000000 1.000000 1.000000 1.000000 1.000000 1.000000 1.000000 1.000000 1.000000 1.000000 1.000000 1.010000 1.005000 1.000000 0.990000 0.995000 1.000000 1.000000 1.000000 1.000000 1.000000 1.000000 1.000000 1.000000 1.000000 0.000000 0.000000 0.000200 0.000200 0.000000 10000 10000 1 0 10000 1720311010 0.004600 872.521739
1.000000 1.000000 1.000000 1.000000 1.000000 1.000000 1.000000 1.000000 1.000000 1.000000 1.000000 1.000000 1.010000 1.005000 1.000000 0.990000 0.995000 1.000000 1.000000 1.000000 1.000000 1.000000 1.000000 1.000000 1.000000 1.000000 0.000000 0.000000 0.000200 0.000200 0.000000 10000 10000 1 0 10000 994374034 0.005200 791.403846
1.000000 1.000000 1.000000 1.000000 1.000000 1.000000 1.000000 1.000000 1.000000 1.000000 1.000000 1.000000 1.010000 1.005000 1.000000 0.990000 0.995000 1.000000 1.000000 1.000000 1.000000 1.000000 1.000000 1.000000 1.000000 1.000000 0.000000 0.000000 0.000200 0.000200 0.000000 10000 10000 1 0 10000 2073134176 0.005200 866.865385
1.000000 1.000000 1.000000 1.000000 1.000000 1.000000 1.000000 1.000000 1.000000 1.000000 1.000000 1.000000 1.010000 1.005000 1.000000 0.990000 0.995000 1.000000 1.000000 1.000000 1.000000 1.000000 1.000000 1.000000 1.000000 1.000000 0.000000 0.000000 0.000200 0.000200 0.000000 10000 10000 1 0 10000 794401864 0.005800 889.327586
1.000000 1.000000 1.000000 1.000000 1.000000 1.000000 1.000000 1.000000 1.000000 1.000000 1.000000 1.000000 1.010000 1.005000 1.000000 0.990000 0.995000 1.000000 1.000000 1.000000 1.000000 1.000000 1.000000 1.000000 1.000000 1.000000 0.000000 0.000000 0.000200 0.000200 0.000000 10000 10000 1 0 10000 3508339385 0.004400 896.204545
1.000000 1.000000 1.000000 1.000000 1.000000 1.000000 1.000000 1.000000 1.000000 1.000000 1.000000 1.000000 1.010000 1.005000 1.000000 0.990000 0.995000 1.000000 1.000000 1.000000 1.000000 1.000000 1.000000 1.000000 1.000000 1.000000 0.000000 0.000000 0.000200 0.000200 0.000000 10000 10000 1 0 10000 1521771985 0.004500 794.733333
1.000000 1.000000 1.000000 1.000000 1.000000 1.000000 1.000000 1.000000 1.000000 1.000000 1.000000 1.000000 1.010000 1.005000 1.000000 0.990000 0.995000 1.000000 1.000000 1.000000 1.000000 1.000000 1.000000 1.000000 1.000000 1.000000 0.000000 0.000000 0.000200 0.000200 0.000000 10000 10000 1 0 10000 2118752369 0.004000 840.225000
1.000000 1.000000 1.000000 1.000000 1.000000 1.000000 1.000000 1.000000 1.000000 1.000000 1.000000 1.000000 1.010000 1.005000 1.000000 0.990000 0.995000 1.000000 1.000000 1.000000 1.000000 1.000000 1.000000 1.000000 1.000000 1.000000 0.000000 0.000000 0.000200 0.000200 0.000000 10000 10000 1 0 10000 2711425901 0.004700 799.340426
1.000000 1.000000 1.000000 1.000000 1.000000 1.000000 1.000000 1.000000 1.000000 1.000000 1.000000 1.000000 1.010000 1.005000 1.000000 0.990000 0.995000 1.000000 1.000000 1.000000 1.000000 1.000000 1.000000 1.000000 1.000000 1.000000 0.000000 0.000000 0.000200 0.000200 0.000000 10000 10000 1 0 10000 1337950189 0.004400 771.568182
1.000000 1.000000 1.000000 1.000000 1.000000 1.000000 1.000000 1.000000 1.000000 1.000000 1.000000 1.000000 1.010000 1.005000 1.000000 0.990000 0.995000 1.000000 1.000000 1.000000 1.000000 1.000000 1.000000 1.000000 1.000000 1.000000 0.000000 0.000000 0.000200 0.000200 0.000000 10000 10000 1 0 10000 1829081415 0.006000 787.250000
1.000000 1.000000 1.000000 1.000000 1.000000 1.000000 1.000000 1.000000 1.000000 1.000000 1.000000 1.000000 1.010000 1.005000 1.000000 0.990000 0.995000 1.000000 1.000000 1.000000 1.000000 1.000000 1.000000 1.000000 1.000000 1.000000 0.000000 0.000000 0.000200 0.000200 0.000000 10000 10000 1 0 10000 2675054860 0.004300 832.906977
1.000000 1.000000 1.000000 1.000000 1.000000 1.000000 1.000000 1.000000 1.000000 1.000000 1.000000 1.000000 1.010000 1.005000 1.000000 0.990000 0.995000 1.000000 1.000000 1.000000 1.000000 1.000000 1.000000 1.000000 1.000000 1.000000 0.000000 0.000000 0.000200 0.000200 0.000000 10000 10000 1 0 10000 978455925 0.005100 752.000000
1.000000 1.000000 1.000000 1.000000 1.000000 1.000000 1.000000 1.000000 1.000000 1.000000 1.000000 1.000000 1.010000 1.005000 1.000000 0.990000 0.995000 1.000000 1.000000 1.000000 1.000000 1.000000 1.000000 1.000000 1.000000 1.000000 0.000000 0.000000 0.000200 0.000200 0.000000 10000 10000 1 0 10000 1832093 0.005000 772.840000
1.000000 1.000000 1.000000 1.000000 1.000000 1.000000 1.000000 1.000000 1.000000 1.000000 1.000000 1.000000 1.010000 1.005000 1.000000 0.990000 0.995000 1.000000 1.000000 1.000000 1.000000 1.000000 1.000000 1.000000 1.000000 1.000000 0.000000 0.000000 0.000200 0.000200 0.000000 10000 10000 1 0 10000 1979302324 0.004600 955.326087
1.000000 1.000000 1.000000 1.000000 1.000000 1.000000 1.000000 1.000000 1.000000 1.000000 1.000000 1.000000 1.010000 1.005000 1.000000 0.990000 0.995000 1.000000 1.000000 1.000000 1.000000 1.000000 1.000000 1.000000 1.000000 1.000000 0.000000 0.000000 0.000200 0.000200 0.000000 10000 10000 1 0 10000 2001129301 0.005100 925.019608
1.000000 1.000000 1.000000 1.000000 1.000000 1.000000 1.000000 1.000000 1.000000 1.000000 1.000000 1.000000 1.010000 1.005000 1.000000 0.990000 0.995000 1.000000 1.000000 1.000000 1.000000 1.000000 1.000000 1.000000 1.000000 1.000000 0.000000 0.000000 0.000200 0.000200 0.000000 10000 10000 1 0 10000 1213149627 0.005400 844.407407
1.000000 1.000000 1.000000 1.000000 1.000000 1.000000 1.000000 1.000000 1.000000 1.000000 1.000000 1.000000 1.010000 1.005000 1.000000 0.990000 0.995000 1.000000 1.000000 1.000000 1.000000 1.000000 1.000000 1.000000 1.000000 1.000000 0.000000 0.000000 0.000200 0.000200 0.000000 10000 10000 1 0 10000 3774043511 0.004500 841.755556
1.000000 1.000000 1.000000 1.000000 1.000000 1.000000 1.000000 1.000000 1.000000 1.000000 1.000000 1.000000 1.010000 1.005000 1.000000 0.990000 0.995000 1.000000 1.000000 1.000000 1.000000 1.000000 1.000000 1.000000 1.000000 1.000000 0.000000 0.000000 0.000200 0.000200 0.000000 10000 10000 1 0 10000 631355345 0.005700 786.192982
1.000000 1.000000 1.000000 1.000000 1.000000 1.000000 1.000000 1.000000 1.000000 1.000000 1.000000 1.000000 1.010000 1.005000 1.000000 0.990000 0.995000 1.000000 1.000000 1.000000 1.000000 1.000000 1.000000 1.000000 1.000000 1.000000 0.000000 0.000000 0.000200 0.000200 0.000000 10000 10000 1 0 10000 4074155559 0.004700 844.276596
1.000000 1.000000 1.000000 1.000000 1.000000 1.000000 1.000000 1.000000 1.000000 1.000000 1.000000 1.000000 1.010000 1.005000 1.000000 0.990000 0.995000 1.000000 1.000000 1.000000 1.000000 1.000000 1.000000 1.000000 1.000000 1.000000 0.000000 0.000000 0.000200 0.000200 0.000000 10000 10000 1 0 10000 3990699224 0.004800 853.270833
1.000000 1.000000 1.000000 1.000000 1.000000 1.000000 1.000000 1.000000 1.000000 1.000000 1.000000 1.000000 1.010000 1.005000 1.000000 0.990000 0.995000 1.000000 1.000000 1.000000 1.000000 1.000000 1.000000 1.000000 1.000000 1.000000 0.000000 0.000000 0.000200 0.000200 0.000000 10000 10000 1 0 10000 1163538124 0.005000 809.440000
1.000000 1.000000 1.000000 1.000000 1.000000 1.000000 1.000000 1.000000 1.000000 1.000000 1.000000 1.000000 1.010000 1.005000 1.000000 0.990000 0.995000 1.000000 1.000000 1.000000 1.000000 1.000000 1.000000 1.000000 1.000000 1.000000 0.000000 0.000000 0.000200 0.000200 0.000000 10000 10000 1 0 10000 2932191887 0.004400 702.863636
1.000000 1.000000 1.000000 1.000000 1.000000 1.000000 1.000000 1.000000 1.000000 1.000000 1.000000 1.000000 1.010000 1.005000 1.000000 0.990000 0.995000 1.000000 1.000000 1.000000 1.000000 1.000000 1.000000 1.000000 1.000000 1.000000 0.000000 0.000000 0.000200 0.000200 0.000000 10000 10000 1 0 10000 2987368468 0.004200 810.333333
1.000000 1.000000 1.000000 1.000000 1.000000 1.000000 1.000000 1.000000 1.000000 1.000000 1.000000 1.000000 1.010000 1.005000 1.000000 0.990000 0.995000 1.000000 1.000000 1.000000 1.000000 1.000000 1.000000 1.000000 1.000000 1.000000 0.000000 0.000000 0.000200 0.000200 0.000000 10000 10000 1 0 10000 2796002618 0.005400 926.092593
1.000000 1.000000 1.000000 1.000000 1.000000 1.000000 1.000000 1.000000 1.000000 1.000000 1.000000 1.000000 1.010000 1.005000 1.000000 0.990000 0.995000 1.000000 1.000000 1.000000 1.000000 1.000000 1.000000 1.000000 1.000000 1.000000 0.000000 0.000000 0.000200 0.000200 0.000000 10000 10000 1 0 10000 71806468 0.004300 903.511628
1.000000 1.000000 1.000000 1.000000 1.000000 1.000000 1.000000 1.000000 1.000000 1.000000 1.000000 1.000000 1.010000 1.005000 1.000000 0.990000 0.995000 1.000000 1.000000 1.000000 1.000000 1.000000 1.000000 1.000000 1.000000 1.000000 0.000000 0.000000 0.000200 0.000200 0.000000 10000 10000 1 0 10000 1258100033 0.004400 858.431818
1.000000 1.000000 1.000000 1.000000 1.000000 1.000000 1.000000 1.000000 1.000000 1.000000 1.000000 1.000000 1.010000 1.005000 1.000000 0.990000 0.995000 1.000000 1.000000 1.000000 1.000000 1.000000 1.000000 1.000000 1.000000 1.000000 0.000000 0.000000 0.000200 0.000200 0.000000 10000 10000 1 0 10000 1667541114 0.005100 867.725490
1.000000 1.000000 1.000000 1.000000 1.000000 1.000000 1.000000 1.000000 1.000000 1.000000 1.000000 1.000000 1.010000 1.005000 1.000000 0.990000 0.995000 1.000000 1.000000 1.000000 1.000000 1.000000 1.000000 1.000000 1.000000 1.000000 0.000000 0.000000 0.000200 0.000200 0.000000 10000 10000 1 0 10000 386638796 0.003800 923.736842
1.000000 1.000000 1.000000 1.000000 1.000000 1.000000 1.000000 1.000000 1.000000 1.000000 1.000000 1.000000 1.010000 1.005000 1.000000 0.990000 0.995000 1.000000 1.000000 1.000000 1.000000 1.000000 1.000000 1.000000 1.000000 1.000000 0.000000 0.000000 0.000200 0.000200 0.000000 10000 10000 1 0 10000 2006240284 0.004500 812.755556
1.000000 1.000000 1.000000 1.000000 1.000000 1.000000 1.000000 1.000000 1.000000 1.000000 1.000000 1.000000 1.010000 1.005000 1.000000 0.990000 0.995000 1.000000 1.000000 1.000000 1.000000 1.000000 1.000000 1.000000 1.000000 1.000000 0.000000 0.000000 0.000200 0.000200 0.000000 10000 10000 1 0 10000 93109861 0.004600 785.239130
1.000000 1.000000 1.000000 1.000000 1.000000 1.000000 1.000000 1.000000 1.000000 1.000000 1.000000 1.000000 1.010000 1.005000 1.000000 0.990000 0.995000 1.000000 1.000000 1.000000 1.000000 1.000000 1.000000 1.000000 1.000000 1.000000 0.000000 0.000000 0.000200 0.000200 0.000000 10000 10000 1 0 10000 2454988501 0.005100 835.568627
1.000000 1.000000 1.000000 1.000000 1.000000 1.000000 1.000000 1.000000 1.000000 1.000000 1.000000 1.000000 1.010000 1.005000 1.000000 0.990000 0.995000 1.000000 1.000000 1.000000 1.000000 1.000000 1.000000 1.000000 1.000000 1.000000 0.000000 0.000000 0.000200 0.000200 0.000000 10000 10000 1 0 10000 4124528682 0.005800 879.517241
1.000000 1.000000 1.000000 1.000000 1.000000 1.000000 1.000000 1.000000 1.000000 1.000000 1.000000 1.000000 1.010000 1.005000 1.000000 0.990000 0.995000 1.000000 1.000000 1.000000 1.000000 1.000000 1.000000 1.000000 1.000000 1.000000 0.000000 0.000000 0.000200 0.000200 0.000000 10000 10000 1 0 10000 538589099 0.005200 918.711538
1.000000 1.000000 1.000000 1.000000 1.000000 1.000000 1.000000 1.000000 1.000000 1.000000 1.000000 1.000000 1.010000 1.005000 1.000000 0.990000 0.995000 1.000000 1.000000 1.000000 1.000000 1.000000 1.000000 1.000000 1.000000 1.000000 0.000000 0.000000 0.000200 0.000200 0.000000 10000 10000 1 0 10000 643996319 0.004400 782.681818
1.000000 1.000000 1.000000 1.000000 1.000000 1.000000 1.000000 1.000000 1.000000 1.000000 1.000000 1.000000 1.010000 1.005000 1.000000 0.990000 0.995000 1.000000 1.000000 1.000000 1.000000 1.000000 1.000000 1.000000 1.000000 1.000000 0.000000 0.000000 0.000200 0.000200 0.000000 10000 10000 1 0 10000 1261757803 0.005000 710.020000
1.000000 1.000000 1.000000 1.000000 1.000000 1.000000 1.000000 1.000000 1.000000 1.000000 1.000000 1.000000 1.010000 1.005000 1.000000 0.990000 0.995000 1.000000 1.000000 1.000000 1.000000 1.000000 1.000000 1.000000 1.000000 1.000000 0.000000 0.000000 0.000200 0.000200 0.000000 10000 10000 1 0 10000 2574191776 0.003900 913.948718
1.000000 1.000000 1.000000 1.000000 1.000000 1.000000 1.000000 1.000000 1.000000 1.000000 1.000000 1.000000 1.010000 1.005000 1.000000 0.990000 0.995000 1.000000 1.000000 1.000000 1.000000 1.000000 1.000000 1.000000 1.000000 1.000000 0.000000 0.000000 0.000200 0.000200 0.000000 10000 10000 1 0 10000 1507976180 0.005100 790.686275
1.000000 1.000000 1.000000 1.000000 1.000000 1.000000 1.000000 1.000000 1.000000 1.000000 1.000000 1.000000 1.010000 1.005000 1.000000 0.990000 0.995000 1.000000 1.000000 1.000000 1.000000 1.000000 1.000000 1.000000 1.000000 1.000000 0.000000 0.000000 0.000200 0.000200 0.000000 10000 10000 1 0 10000 2560214253 0.005300 793.886792
1.000000 1.000000 1.000000 1.000000 1.000000 1.000000 1.000000 1.000000 1.000000 1.000000 1.000000 1.000000 1.010000 1.005000 1.000000 0.990000 0.995000 1.000000 1.000000 1.000000 1.000000 1.000000 1.000000 1.000000 1.000000 1.000000 0.000000 0.000000 0.000200 0.000200 0.000000 10000 10000 1 0 10000 3844387882 0.004000 876.675000
1.000000 1.000000 1.000000 1.000000 1.000000 1.000000 1.000000 1.000000 1.000000 1.000000 1.000000 1.000000 1.010000 1.005000 1.000000 0.990000 0.995000 1.000000 1.000000 1.000000 1.000000 1.000000 1.000000 1.000000 1.000000 1.000000 0.000000 0.000000 0.000200 0.000200 0.000000 10000 10000 1 0 10000 1505932349 0.004800 846.729167
1.000000 1.000000 1.000000 1.000000 1.000000 1.000000 1.000000 1.000000 1.000000 1.000000 1.000000 1.000000 1.010000 1.005000 1.000000 0.990000 0.995000 1.000000 1.000000 1.000000 1.000000 1.000000 1.000000 1.000000 1.000000 1.000000 0.000000 0.000000 0.000200 0.000200 0.000000 10000 10000 1 0 10000 3072318166 0.004100 877.536585
1.000000 1.000000 1.000000 1.000000 1.000000 1.000000 1.000000 1.000000 1.000000 1.000000 1.000000 1.000000 1.010000 1.005000 1.000000 0.990000 0.995000 1.000000 1.000000 1.000000 1.000000 1.000000 1.000000 1.000000 1.000000 1.000000 0.000000 0.000000 0.000200 0.000200 0.000000 10000 10000 1 0 10000 706820239 0.004500 863.600000
1.000000 1.000000 1.000000 1.000000 1.000000 1.000000 1.000000 1.000000 1.000000 1.000000 1.000000 1.000000 1.010000 1.005000 1.000000 0.990000 0.995000 1.000000 1.000000 1.000000 1.000000 1.000000 1.000000 1.000000 1.000000 1.000000 0.000000 0.000000 0.000200 0.000200 0.000000 10000 10000 1 0 10000 2215128388 0.005100 798.764706
1.000000 1.000000 1.000000 1.000000 1.000000 1.000000 1.000000 1.000000 1.000000 1.000000 1.000000 1.000000 1.010000 1.005000 1.000000 0.990000 0.995000 1.000000 1.000000 1.000000 1.000000 1.000000 1.000000 1.000000 1.000000 1.000000 0.000000 0.000000 0.000200 0.000200 0.000000 10000 10000 1 0 10000 3264215484 0.004100 809.658537
1.000000 1.000000 1.000000 1.000000 1.000000 1.000000 1.000000 1.000000 1.000000 1.000000 1.000000 1.000000 1.010000 1.005000 1.000000 0.990000 0.995000 1.000000 1.000000 1.000000 1.000000 1.000000 1.000000 1.000000 1.000000 1.000000 0.000000 0.000000 0.000200 0.000200 0.000000 10000 10000 1 0 10000 1819650155 0.004700 860.319149
1.000000 1.000000 1.000000 1.000000 1.000000 1.000000 1.000000 1.000000 1.000000 1.000000 1.000000 1.000000 1.010000 1.005000 1.000000 0.990000 0.995000 1.000000 1.000000 1.000000 1.000000 1.000000 1.000000 1.000000 1.000000 1.000000 0.000000 0.000000 0.000200 0.000200 0.000000 10000 10000 1 0 10000 2455031319 0.005100 842.215686
1.000000 1.000000 1.000000 1.000000 1.000000 1.000000 1.000000 1.000000 1.000000 1.000000 1.000000 1.000000 1.010000 1.005000 1.000000 0.990000 0.995000 1.000000 1.000000 1.000000 1.000000 1.000000 1.000000 1.000000 1.000000 1.000000 0.000000 0.000000 0.000200 0.000200 0.000000 10000 10000 1 0 10000 2336698985 0.004700 844.744681
1.000000 1.000000 1.000000 1.000000 1.000000 1.000000 1.000000 1.000000 1.000000 1.000000 1.000000 1.000000 1.010000 1.005000 1.000000 0.990000 0.995000 1.000000 1.000000 1.000000 1.000000 1.000000 1.000000 1.000000 1.000000 1.000000 0.000000 0.000000 0.000200 0.000200 0.000000 10000 10000 1 0 10000 1133142424 0.005200 927.096154
1.000000 1.000000 1.000000 1.000000 1.000000 1.000000 1.000000 1.000000 1.000000 1.000000 1.000000 1.000000 1.010000 1.005000 1.000000 0.990000 0.995000 1.000000 1.000000 1.000000 1.000000 1.000000 1.000000 1.000000 1.000000 1.000000 0.000000 0.000000 0.000200 0.000200 0.000000 10000 10000 1 0 10000 2717438983 0.006800 787.426471
1.000000 1.000000 1.000000 1.000000 1.000000 1.000000 1.000000 1.000000 1.000000 1.000000 1.000000 1.000000 1.010000 1.005000 1.000000 0.990000 0.995000 1.000000 1.000000 1.000000 1.000000 1.000000 1.000000 1.000000 1.000000 1.000000 0.000000 0.000000 0.000200 0.000200 0.000000 10000 10000 1 0 10000 2851809084 0.005600 787.267857
1.000000 1.000000 1.000000 1.000000 1.000000 1.000000 1.000000 1.000000 1.000000 1.000000 1.000000 1.000000 1.010000 1.005000 1.000000 0.990000 0.995000 1.000000 1.000000 1.000000 1.000000 1.000000 1.000000 1.000000 1.000000 1.000000 0.000000 0.000000 0.000200 0.000200 0.000000 10000 10000 1 0 10000 236666147 0.004500 841.688889
1.000000 1.000000 1.000000 1.000000 1.000000 1.000000 1.000000 1.000000 1.000000 1.000000 1.000000 1.000000 1.010000 1.005000 1.000000 0.990000 0.995000 1.000000 1.000000 1.000000 1.000000 1.000000 1.000000 1.000000 1.000000 1.000000 0.000000 0.000000 0.000200 0.000200 0.000000 10000 10000 1 0 10000 2920981444 0.004900 875.836735
1.000000 1.000000 1.000000 1.000000 1.000000 1.000000 1.000000 1.000000 1.000000 1.000000 1.000000 1.000000 1.010000 1.005000 1.000000 0.990000 0.995000 1.000000 1.000000 1.000000 1.000000 1.000000 1.000000 1.000000 1.000000 1.000000 0.000000 0.000000 0.000200 0.000200 0.000000 10000 10000 1 0 10000 1248414007 0.004800 735.541667
1.000000 1.000000 1.000000 1.000000 1.000000 1.000000 1.000000 1.000000 1.000000 1.000000 1.000000 1.000000 1.010000 1.005000 1.000000 0.990000 0.995000 1.000000 1.000000 1.000000 1.000000 1.000000 1.000000 1.000000 1.000000 1.000000 0.000000 0.000000 0.000200 0.000200 0.000000 10000 10000 1 0 10000 1092255145 0.005400 877.759259
1.000000 1.000000 1.000000 1.000000 1.000000 1.000000 1.000000 1.000000 1.000000 1.000000 1.000000 1.000000 1.010000 1.005000 1.000000 0.990000 0.995000 1.000000 1.000000 1.000000 1.000000 1.000000 1.000000 1.000000 1.000000 1.000000 0.000000 0.000000 0.000200 0.000200 0.000000 10000 10000 1 0 10000 783785246 0.004900 784.183673
1.000000 1.000000 1.000000 1.000000 1.000000 1.000000 1.000000 1.000000 1.000000 1.000000 1.000000 1.000000 1.010000 1.005000 1.000000 0.990000 0.995000 1.000000 1.000000 1.000000 1.000000 1.000000 1.000000 1.000000 1.000000 1.000000 0.000000 0.000000 0.000200 0.000200 0.000000 10000 10000 1 0 10000 4139559840 0.003600 878.166667
1.000000 1.000000 1.000000 1.000000 1.000000 1.000000 1.000000 1.000000 1.000000 1.000000 1.000000 1.000000 1.010000 1.005000 1.000000 0.990000 0.995000 1.000000 1.000000 1.000000 1.000000 1.000000 1.000000 1.000000 1.000000 1.000000 0.000000 0.000000 0.000200 0.000200 0.000000 10000 10000 1 0 10000 676409752 0.004800 826.562500
1.000000 1.000000 1.000000 1.000000 1.000000 1.000000 1.000000 1.000000 1.000000 1.000000 1.000000 1.000000 1.010000 1.005000 1.000000 0.990000 0.995000 1.000000 1.000000 1.000000 1.000000 1.000000 1.000000 1.000000 1.000000 1.000000 0.000000 0.000000 0.000200 0.000200 0.000000 10000 10000 1 0 10000 1659356378 0.003900 883.384615
1.000000 1.000000 1.000000 1.000000 1.000000 1.000000 1.000000 1.000000 1.000000 1.000000 1.000000 1.000000 1.010000 1.005000 1.000000 0.990000 0.995000 1.000000 1.000000 1.000000 1.000000 1.000000 1.000000 1.000000 1.000000 1.000000 0.000000 0.000000 0.000200 0.000200 0.000000 10000 10000 1 0 10000 3602964925 0.004700 780.829787
1.000000 1.000000 1.000000 1.000000 1.000000 1.000000 1.000000 1.000000 1.000000 1.000000 1.000000 1.000000 1.010000 1.005000 1.000000 0.990000 0.995000 1.000000 1.000000 1.000000 1.000000 1.000000 1.000000 1.000000 1.000000 1.000000 0.000000 0.000000 0.000200 0.000200 0.000000 10000 10000 1 0 10000 1891560652 0.003200 734.093750
1.000000 1.000000 1.000000 1.000000 1.000000 1.000000 1.000000 1.000000 1.000000 1.000000 1.000000 1.000000 1.010000 1.005000 1.000000 0.990000 0.995000 1.000000 1.000000 1.000000 1.000000 1.000000 1.000000 1.000000 1.000000 1.000000 0.000000 0.000000 0.000200 0.000200 0.000000 10000 10000 1 0 10000 3868525405 0.004500 869.177778
1.000000 1.000000 1.000000 1.000000 1.000000 1.000000 1.000000 1.000000 1.000000 1.000000 1.000000 1.000000 1.010000 1.005000 1.000000 0.990000 0.995000 1.000000 1.000000 1.000000 1.000000 1.000000 1.000000 1.000000 1.000000 1.000000 0.000000 0.000000 0.000200 0.000200 0.000000 10000 10000 1 0 10000 1707058380 0.003500 818.714286
1.000000 1.000000 1.000000 1.000000 1.000000 1.000000 1.000000 1.000000 1.000000 1.000000 1.000000 1.000000 1.010000 1.005000 1.000000 0.990000 0.995000 1.000000 1.000000 1.000000 1.000000 1.000000 1.000000 1.000000 1.000000 1.000000 0.000000 0.000000 0.000200 0.000200 0.000000 10000 10000 1 0 10000 902608461 0.004400 787.409091
1.000000 1.000000 1.000000 1.000000 1.000000 1.000000 1.000000 1.000000 1.000000 1.000000 1.000000 1.000000 1.010000 1.005000 1.000000 0.990000 0.995000 1.000000 1.000000 1.000000 1.000000 1.000000 1.000000 1.000000 1.000000 1.000000 0.000000 0.000000 0.000200 0.000200 0.000000 10000 10000 1 0 10000 2924497083 0.005600 809.142857
1.000000 1.000000 1.000000 1.000000 1.000000 1.000000 1.000000 1.000000 1.000000 1.000000 1.000000 1.000000 1.010000 1.005000 1.000000 0.990000 0.995000 1.000000 1.000000 1.000000 1.000000 1.000000 1.000000 1.000000 1.000000 1.000000 0.000000 0.000000 0.000200 0.000200 0.000000 10000 10000 1 0 10000 2020879431 0.006700 852.582090
1.000000 1.000000 1.000000 1.000000 1.000000 1.000000 1.000000 1.000000 1.000000 1.000000 1.000000 1.000000 1.010000 1.005000 1.000000 0.990000 0.995000 1.000000 1.000000 1.000000 1.000000 1.000000 1.000000 1.000000 1.000000 1.000000 0.000000 0.000000 0.000200 0.000200 0.000000 10000 10000 1 0 10000 485101896 0.004900 940.122449
1.000000 1.000000 1.000000 1.000000 1.000000 1.000000 1.000000 1.000000 1.000000 1.000000 1.000000 1.000000 1.010000 1.005000 1.000000 0.990000 0.995000 1.000000 1.000000 1.000000 1.000000 1.000000 1.000000 1.000000 1.000000 1.000000 0.000000 0.000000 0.000200 0.000200 0.000000 10000 10000 1 0 10000 2750764846 0.004300 840.744186
1.000000 1.000000 1.000000 1.000000 1.000000 1.000000 1.000000 1.000000 1.000000 1.000000 1.000000 1.000000 1.010000 1.005000 1.000000 0.990000 0.995000 1.000000 1.000000 1.000000 1.000000 1.000000 1.000000 1.000000 1.000000 1.000000 0.000000 0.000000 0.000200 0.000200 0.000000 10000 10000 1 0 10000 157713463 0.003900 777.384615
1.000000 1.000000 1.000000 1.000000 1.000000 1.000000 1.000000 1.000000 1.000000 1.000000 1.000000 1.000000 1.010000 1.005000 1.000000 0.990000 0.995000 1.000000 1.000000 1.000000 1.000000 1.000000 1.000000 1.000000 1.000000 1.000000 0.000000 0.000000 0.000200 0.000200 0.000000 10000 10000 1 0 10000 565966019 0.004800 824.541667
1.000000 1.000000 1.000000 1.000000 1.000000 1.000000 1.000000 1.000000 1.000000 1.000000 1.000000 1.000000 1.010000 1.005000 1.000000 0.990000 0.995000 1.000000 1.000000 1.000000 1.000000 1.000000 1.000000 1.000000 1.000000 1.000000 0.000000 0.000000 0.000200 0.000200 0.000000 10000 10000 1 0 10000 2780883511 0.004800 834.500000
1.000000 1.000000 1.000000 1.000000 1.000000 1.000000 1.000000 1.000000 1.000000 1.000000 1.000000 1.000000 1.010000 1.005000 1.000000 0.990000 0.995000 1.000000 1.000000 1.000000 1.000000 1.000000 1.000000 1.000000 1.000000 1.000000 0.000000 0.000000 0.000200 0.000200 0.000000 10000 10000 1 0 10000 3006576001 0.005000 925.180000
1.000000 1.000000 1.000000 1.000000 1.000000 1.000000 1.000000 1.000000 1.000000 1.000000 1.000000 1.000000 1.010000 1.005000 1.000000 0.990000 0.995000 1.000000 1.000000 1.000000 1.000000 1.000000 1.000000 1.000000 1.000000 1.000000 0.000000 0.000000 0.000200 0.000200 0.000000 10000 10000 1 0 10000 766744242 0.004500 862.288889
1.000000 1.000000 1.000000 1.000000 1.000000 1.000000 1.000000 1.000000 1.000000 1.000000 1.000000 1.000000 1.010000 1.005000 1.000000 0.990000 0.995000 1.000000 1.000000 1.000000 1.000000 1.000000 1.000000 1.000000 1.000000 1.000000 0.000000 0.000000 0.000200 0.000200 0.000000 10000 10000 1 0 10000 330484707 0.005200 898.557692
1.000000 1.000000 1.000000 1.000000 1.000000 1.000000 1.000000 1.000000 1.000000 1.000000 1.000000 1.000000 1.010000 1.005000 1.000000 0.990000 0.995000 1.000000 1.000000 1.000000 1.000000 1.000000 1.000000 1.000000 1.000000 1.000000 0.000000 0.000000 0.000200 0.000200 0.000000 10000 10000 1 0 10000 3726975173 0.004900 875.877551
1.000000 1.000000 1.000000 1.000000 1.000000 1.000000 1.000000 1.000000 1.000000 1.000000 1.000000 1.000000 1.010000 1.005000 1.000000 0.990000 0.995000 1.000000 1.000000 1.000000 1.000000 1.000000 1.000000 1.000000 1.000000 1.000000 0.000000 0.000000 0.000200 0.000200 0.000000 10000 10000 1 0 10000 3661206932 0.005100 698.294118
1.000000 1.000000 1.000000 1.000000 1.000000 1.000000 1.000000 1.000000 1.000000 1.000000 1.000000 1.000000 1.010000 1.005000 1.000000 0.990000 0.995000 1.000000 1.000000 1.000000 1.000000 1.000000 1.000000 1.000000 1.000000 1.000000 0.000000 0.000000 0.000200 0.000200 0.000000 10000 10000 1 0 10000 3032988481 0.004300 890.441860
1.000000 1.000000 1.000000 1.000000 1.000000 1.000000 1.000000 1.000000 1.000000 1.000000 1.000000 1.000000 1.010000 1.005000 1.000000 0.990000 0.995000 1.000000 1.000000 1.000000 1.000000 1.000000 1.000000 1.000000 1.000000 1.000000 0.000000 0.000000 0.000200 0.000200 0.000000 10000 10000 1 0 10000 817418379 0.004400 766.250000
1.000000 1.000000 1.000000 1.000000 1.000000 1.000000 1.000000 1.000000 1.000000 1.000000 1.000000 1.000000 1.010000 1.005000 1.000000 0.990000 0.995000 1.000000 1.000000 1.000000 1.000000 1.000000 1.000000 1.000000 1.000000 1.000000 0.000000 0.000000 0.000200 0.000200 0.000000 10000 10000 1 0 10000 3314146721 0.005200 809.961538
1.000000 1.000000 1.000000 1.000000 1.000000 1.000000 1.000000 1.000000 1.000000 1.000000 1.000000 1.000000 1.010000 1.005000 1.000000 0.990000 0.995000 1.000000 1.000000 1.000000 1.000000 1.000000 1.000000 1.000000 1.000000 1.000000 0.000000 0.000000 0.000200 0.000200 0.000000 10000 10000 1 0 10000 1086970431 0.004700 860.319149
1.000000 1.000000 1.000000 1.000000 1.000000 1.000000 1.000000 1.000000 1.000000 1.000000 1.000000 1.000000 1.010000 1.005000 1.000000 0.990000 0.995000 1.000000 1.000000 1.000000 1.000000 1.000000 1.000000 1.000000 1.000000 1.000000 0.000000 0.000000 0.000200 0.000200 0.000000 10000 10000 1 0 10000 3835966095 0.004400 771.272727
1.000000 1.000000 1.000000 1.000000 1.000000 1.000000 1.000000 1.000000 1.000000 1.000000 1.000000 1.000000 1.010000 1.005000 1.000000 0.990000 0.995000 1.000000 1.000000 1.000000 1.000000 1.000000 1.000000 1.000000 1.000000 1.000000 0.000000 0.000000 0.000200 0.000200 0.000000 10000 10000 1 0 10000 4265830489 0.002200 777.818182
1.000000 1.000000 1.000000 1.000000 1.000000 1.000000 1.000000 1.000000 1.000000 1.000000 1.000000 1.000000 1.010000 1.005000 1.000000 0.990000 0.995000 1.000000 1.000000 1.000000 1.000000 1.000000 1.000000 1.000000 1.000000 1.000000 0.000000 0.000000 0.000200 0.000200 0.000000 10000 10000 1 0 10000 908241880 0.005600 811.928571
1.000000 1.000000 1.000000 1.000000 1.000000 1.000000 1.000000 1.000000 1.000000 1.000000 1.000000 1.000000 1.010000 1.005000 1.000000 0.990000 0.995000 1.000000 1.000000 1.000000 1.000000 1.000000 1.000000 1.000000 1.000000 1.000000 0.000000 0.000000 0.000200 0.000200 0.000000 10000 10000 1 0 10000 2539857094 0.005200 905.211538
1.000000 1.000000 1.000000 1.000000 1.000000 1.000000 1.000000 1.000000 1.000000 1.000000 1.000000 1.000000 1.010000 1.005000 1.000000 0.990000 0.995000 1.000000 1.000000 1.000000 1.000000 1.000000 1.000000 1.000000 1.000000 1.000000 0.000000 0.000000 0.000200 0.000200 0.000000 10000 10000 1 0 10000 1551687364 0.004500 804.400000
1.000000 1.000000 1.000000 1.000000 1.000000 1.000000 1.000000 1.000000 1.000000 1.000000 1.000000 1.000000 1.010000 1.005000 1.000000 0.990000 0.995000 1.000000 1.000000 1.000000 1.000000 1.000000 1.000000 1.000000 1.000000 1.000000 0.000000 0.000000 0.000200 0.000200 0.000000 10000 10000 1 0 10000 1646235312 0.004400 859.454545
1.000000 1.000000 1.000000 1.000000 1.000000 1.000000 1.000000 1.000000 1.000000 1.000000 1.000000 1.000000 1.010000 1.005000 1.000000 0.990000 0.995000 1.000000 1.000000 1.000000 1.000000 1.000000 1.000000 1.000000 1.000000 1.000000 0.000000 0.000000 0.000200 0.000200 0.000000 10000 10000 1 0 10000 731040553 0.005600 857.446429
1.000000 1.000000 1.000000 1.000000 1.000000 1.000000 1.000000 1.000000 1.000000 1.000000 1.000000 1.000000 1.010000 1.005000 1.000000 0.990000 0.995000 1.000000 1.000000 1.000000 1.000000 1.000000 1.000000 1.000000 1.000000 1.000000 0.000000 0.000000 0.000200 0.000200 0.000000 10000 10000 1 0 10000 3572537245 0.004600 812.869565
1.000000 1.000000 1.000000 1.000000 1.000000 1.000000 1.000000 1.000000 1.000000 1.000000 1.000000 1.000000 1.010000 1.005000 1.000000 0.990000 0.995000 1.000000 1.000000 1.000000 1.000000 1.000000 1.000000 1.000000 1.000000 1.000000 0.000000 0.000000 0.000200 0.000200 0.000000 10000 10000 1 0 10000 1782813386 0.004600 905.521739
1.000000 1.000000 1.000000 1.000000 1.000000 1.000000 1.000000 1.000000 1.000000 1.000000 1.000000 1.000000 1.010000 1.005000 1.000000 0.990000 0.995000 1.000000 1.000000 1.000000 1.000000 1.000000 1.000000 1.000000 1.000000 1.000000 0.000000 0.000000 0.000200 0.000200 0.000000 10000 10000 1 0 10000 4265631321 0.004600 775.934783
1.000000 1.000000 1.000000 1.000000 1.000000 1.000000 1.000000 1.000000 1.000000 1.000000 1.000000 1.000000 1.010000 1.005000 1.000000 0.990000 0.995000 1.000000 1.000000 1.000000 1.000000 1.000000 1.000000 1.000000 1.000000 1.000000 0.000000 0.000000 0.000200 0.000200 0.000000 10000 10000 1 0 10000 412488516 0.004100 980.707317
1.000000 1.000000 1.000000 1.000000 1.000000 1.000000 1.000000 1.000000 1.000000 1.000000 1.000000 1.000000 1.010000 1.005000 1.000000 0.990000 0.995000 1.000000 1.000000 1.000000 1.000000 1.000000 1.000000 1.000000 1.000000 1.000000 0.000000 0.000000 0.000200 0.000200 0.000000 10000 10000 1 0 10000 4262314283 0.005400 821.500000
1.000000 1.000000 1.000000 1.000000 1.000000 1.000000 1.000000 1.000000 1.000000 1.000000 1.000000 1.000000 1.010000 1.005000 1.000000 0.990000 0.995000 1.000000 1.000000 1.000000 1.000000 1.000000 1.000000 1.000000 1.000000 1.000000 0.000000 0.000000 0.000200 0.000200 0.000000 10000 10000 1 0 10000 1263444870 0.005600 868.410714
1.000000 1.000000 1.000000 1.000000 1.000000 1.000000 1.000000 1.000000 1.000000 1.000000 1.000000 1.000000 1.010000 1.005000 1.000000 0.990000 0.995000 1.000000 1.000000 1.000000 1.000000 1.000000 1.000000 1.000000 1.000000 1.000000 0.000000 0.000000 0.000200 0.000200 0.000000 10000 10000 1 0 10000 488959417 0.004900 848.653061
1.000000 1.000000 1.000000 1.000000 1.000000 1.000000 1.000000 1.000000 1.000000 1.000000 1.000000 1.000000 1.010000 1.005000 1.000000 0.990000 0.995000 1.000000 1.000000 1.000000 1.000000 1.000000 1.000000 1.000000 1.000000 1.000000 0.000000 0.000000 0.000200 0.000200 0.000000 10000 10000 1 0 10000 3618449944 0.004400 743.545455
1.000000 1.000000 1.000000 1.000000 1.000000 1.000000 1.000000 1.000000 1.000000 1.000000 1.000000 1.000000 1.010000 1.005000 1.000000 0.990000 0.995000 1.000000 1.000000 1.000000 1.000000 1.000000 1.000000 1.000000 1.000000 1.000000 0.000000 0.000000 0.000200 0.000200 0.000000 10000 10000 1 0 10000 3571605746 0.004900 888.000000
1.000000 1.000000 1.000000 1.000000 1.000000 1.000000 1.000000 1.000000 1.000000 1.000000 1.000000 1.000000 1.010000 1.005000 1.000000 0.990000 0.995000 1.000000 1.000000 1.000000 1.000000 1.000000 1.000000 1.000000 1.000000 1.000000 0.000000 0.000000 0.000200 0.000200 0.000000 10000 10000 1 0 10000 3774944601 0.004800 850.770833
1.000000 1.000000 1.000000 1.000000 1.000000 1.000000 1.000000 1.000000 1.000000 1.000000 1.000000 1.000000 1.010000 1.005000 1.000000 0.990000 0.995000 1.000000 1.000000 1.000000 1.000000 1.000000 1.000000 1.000000 1.000000 1.000000 0.000000 0.000000 0.000200 0.000200 0.000000 10000 10000 1 0 10000 4225285386 0.004600 820.739130
1.000000 1.000000 1.000000 1.000000 1.000000 1.000000 1.000000 1.000000 1.000000 1.000000 1.000000 1.000000 1.010000 1.005000 1.000000 0.990000 0.995000 1.000000 1.000000 1.000000 1.000000 1.000000 1.000000 1.000000 1.000000 1.000000 0.000000 0.000000 0.000200 0.000200 0.000000 10000 10000 1 0 10000 3730392200 0.005800 878.672414
1.000000 1.000000 1.000000 1.000000 1.000000 1.000000 1.000000 1.000000 1.000000 1.000000 1.000000 1.000000 1.010000 1.005000 1.000000 0.990000 0.995000 1.000000 1.000000 1.000000 1.000000 1.000000 1.000000 1.000000 1.000000 1.000000 0.000000 0.000000 0.000200 0.000200 0.000000 10000 10000 1 0 10000 1196956938 0.004200 931.261905
1.000000 1.000000 1.000000 1.000000 1.000000 1.000000 1.000000 1.000000 1.000000 1.000000 1.000000 1.000000 1.010000 1.005000 1.000000 0.990000 0.995000 1.000000 1.000000 1.000000 1.000000 1.000000 1.000000 1.000000 1.000000 1.000000 0.000000 0.000000 0.000200 0.000200 0.000000 10000 10000 1 0 10000 2665428635 0.004700 714.106383
1.000000 1.000000 1.000000 1.000000 1.000000 1.000000 1.000000 1.000000 1.000000 1.000000 1.000000 1.000000 1.010000 1.005000 1.000000 0.990000 0.995000 1.000000 1.000000 1.000000 1.000000 1.000000 1.000000 1.000000 1.000000 1.000000 0.000000 0.000000 0.000200 0.000200 0.000000 10000 10000 1 0 10000 2510495553 0.004500 705.177778
1.000000 1.000000 1.000000 1.000000 1.000000 1.000000 1.000000 1.000000 1.000000 1.000000 1.000000 1.000000 1.010000 1.005000 1.000000 0.990000 0.995000 1.000000 1.000000 1.000000 1.000000 1.000000 1.000000 1.000000 1.000000 1.000000 0.000000 0.000000 0.000200 0.000200 0.000000 10000 10000 1 0 10000 789195508 0.004300 780.395349
1.000000 1.000000 1.000000 1.000000 1.000000 1.000000 1.000000 1.000000 1.000000 1.000000 1.000000 1.000000 1.010000 1.005000 1.000000 0.990000 0.995000 1.000000 1.000000 1.000000 1.000000 1.000000 1.000000 1.000000 1.000000 1.000000 0.000000 0.000000 0.000200 0.000200 0.000000 10000 10000 1 0 10000 4170369612 0.004600 772.586957
1.000000 1.000000 1.000000 1.000000 1.000000 1.000000 1.000000 1.000000 1.000000 1.000000 1.000000 1.000000 1.010000 1.005000 1.000000 0.990000 0.995000 1.000000 1.000000 1.000000 1.000000 1.000000 1.000000 1.000000 1.000000 1.000000 0.000000 0.000000 0.000200 0.000200 0.000000 10000 10000 1 0 10000 4087606809 0.005500 842.309091
1.000000 1.000000 1.000000 1.000000 1.000000 1.000000 1.000000 1.000000 1.000000 1.000000 1.000000 1.000000 1.010000 1.005000 1.000000 0.990000 0.995000 1.000000 1.000000 1.000000 1.000000 1.000000 1.000000 1.000000 1.000000 1.000000 0.000000 0.000000 0.000200 0.000200 0.000000 10000 10000 1 0 10000 1409721233 0.004800 698.291667
1.000000 1.000000 1.000000 1.000000 1.000000 1.000000 1.000000 1.000000 1.000000 1.000000 1.000000 1.000000 1.010000 1.005000 1.000000 0.990000 0.995000 1.000000 1.000000 1.000000 1.000000 1.000000 1.000000 1.000000 1.000000 1.000000 0.000000 0.000000 0.000200 0.000200 0.000000 10000 10000 1 0 10000 38264103 0.003800 774.157895
1.000000 1.000000 1.000000 1.000000 1.000000 1.000000 1.000000 1.000000 1.000000 1.000000 1.000000 1.000000 1.010000 1.005000 1.000000 0.990000 0.995000 1.000000 1.000000 1.000000 1.000000 1.000000 1.000000 1.000000 1.000000 1.000000 0.000000 0.000000 0.000200 0.000200 0.000000 10000 10000 1 0 10000 1929241687 0.005300 803.679245
1.000000 1.000000 1.000000 1.000000 1.000000 1.000000 1.000000 1.000000 1.000000 1.000000 1.000000 1.000000 1.010000 1.005000 1.000000 0.990000 0.995000 1.000000 1.000000 1.000000 1.000000 1.000000 1.000000 1.000000 1.000000 1.000000 0.000000 0.000000 0.000200 0.000200 0.000000 10000 10000 1 0 10000 1900754688 0.004200 878.785714
1.000000 1.000000 1.000000 1.000000 1.000000 1.000000 1.000000 1.000000 1.000000 1.000000 1.000000 1.000000 1.010000 1.005000 1.000000 0.990000 0.995000 1.000000 1.000000 1.000000 1.000000 1.000000 1.000000 1.000000 1.000000 1.000000 0.000000 0.000000 0.000200 0.000200 0.000000 10000 10000 1 0 10000 395662046 0.003500 916.885714
1.000000 1.000000 1.000000 1.000000 1.000000 1.000000 1.000000 1.000000 1.000000 1.000000 1.000000 1.000000 1.010000 1.005000 1.000000 0.990000 0.995000 1.000000 1.000000 1.000000 1.000000 1.000000 1.000000 1.000000 1.000000 1.000000 0.000000 0.000000 0.000200 0.000200 0.000000 10000 10000 1 0 10000 2964519564 0.004100 914.609756
1.000000 1.000000 1.000000 1.000000 1.000000 1.000000 1.000000 1.000000 1.000000 1.000000 1.000000 1.000000 1.010000 1.005000 1.000000 0.990000 0.995000 1.000000 1.000000 1.000000 1.000000 1.000000 1.000000 1.000000 1.000000 1.000000 0.000000 0.000000 0.000200 0.000200 0.000000 10000 10000 1 0 10000 3955737475 0.004300 757.581395
1.000000 1.000000 1.000000 1.000000 1.000000 1.000000 1.000000 1.000000 1.000000 1.000000 1.000000 1.000000 1.010000 1.005000 1.000000 0.990000 0.995000 1.000000 1.000000 1.000000 1.000000 1.000000 1.000000 1.000000 1.000000 1.000000 0.000000 0.000000 0.000200 0.000200 0.000000 10000 10000 1 0 10000 1805188335 0.004500 821.777778
1.000000 1.000000 1.000000 1.000000 1.000000 1.000000 1.000000 1.000000 1.000000 1.000000 1.000000 1.000000 1.010000 1.005000 1.000000 0.990000 0.995000 1.000000 1.000000 1.000000 1.000000 1.000000 1.000000 1.000000 1.000000 1.000000 0.000000 0.000000 0.000200 0.000200 0.000000 10000 10000 1 0 10000 2440799889 0.004600 777.978261
1.000000 1.000000 1.000000 1.000000 1.000000 1.000000 1.000000 1.000000 1.000000 1.000000 1.000000 1.000000 1.010000 1.005000 1.000000 0.990000 0.995000 1.000000 1.000000 1.000000 1.000000 1.000000 1.000000 1.000000 1.000000 1.000000 0.000000 0.000000 0.000200 0.000200 0.000000 10000 10000 1 0 10000 16205736 0.004700 828.191489
1.000000 1.000000 1.000000 1.000000 1.000000 1.000000 1.000000 1.000000 1.000000 1.000000 1.000000 1.000000 1.010000 1.005000 1.000000 0.990000 0.995000 1.000000 1.000000 1.000000 1.000000 1.000000 1.000000 1.000000 1.000000 1.000000 0.000000 0.000000 0.000200 0.000200 0.000000 10000 10000 1 0 10000 549829517 0.004000 797.200000
1.000000 1.000000 1.000000 1.000000 1.000000 1.000000 1.000000 1.000000 1.000000 1.000000 1.000000 1.000000 1.010000 1.005000 1.000000 0.990000 0.995000 1.000000 1.000000 1.000000 1.000000 1.000000 1.000000 1.000000 1.000000 1.000000 0.000000 0.000000 0.000200 0.000200 0.000000 10000 10000 1 0 10000 4182377490 0.005800 918.344828
1.000000 1.000000 1.000000 1.000000 1.000000 1.000000 1.000000 1.000000 1.000000 1.000000 1.000000 1.000000 1.010000 1.005000 1.000000 0.990000 0.995000 1.000000 1.000000 1.000000 1.000000 1.000000 1.000000 1.000000 1.000000 1.000000 0.000000 0.000000 0.000200 0.000200 0.000000 10000 10000 1 0 10000 2453625292 0.005100 899.901961
1.000000 1.000000 1.000000 1.000000 1.000000 1.000000 1.000000 1.000000 1.000000 1.000000 1.000000 1.000000 1.010000 1.005000 1.000000 0.990000 0.995000 1.000000 1.000000 1.000000 1.000000 1.000000 1.000000 1.000000 1.000000 1.000000 0.000000 0.000000 0.000200 0.000200 0.000000 10000 10000 1 0 10000 652379555 0.005200 755.730769
1.000000 1.000000 1.000000 1.000000 1.000000 1.000000 1.000000 1.000000 1.000000 1.000000 1.000000 1.000000 1.010000 1.005000 1.000000 0.990000 0.995000 1.000000 1.000000 1.000000 1.000000 1.000000 1.000000 1.000000 1.000000 1.000000 0.000000 0.000000 0.000200 0.000200 0.000000 10000 10000 1 0 10000 2037888350 0.004400 870.068182
1.000000 1.000000 1.000000 1.000000 1.000000 1.000000 1.000000 1.000000 1.000000 1.000000 1.000000 1.000000 1.010000 1.005000 1.000000 0.990000 0.995000 1.000000 1.000000 1.000000 1.000000 1.000000 1.000000 1.000000 1.000000 1.000000 0.000000 0.000000 0.000200 0.000200 0.000000 10000 10000 1 0 10000 1846903702 0.004000 935.375000
1.000000 1.000000 1.000000 1.000000 1.000000 1.000000 1.000000 1.000000 1.000000 1.000000 1.000000 1.000000 1.010000 1.005000 1.000000 0.990000 0.995000 1.000000 1.000000 1.000000 1.000000 1.000000 1.000000 1.000000 1.000000 1.000000 0.000000 0.000000 0.000200 0.000200 0.000000 10000 10000 1 0 10000 3494656198 0.004300 767.000000
1.000000 1.000000 1.000000 1.000000 1.000000 1.000000 1.000000 1.000000 1.000000 1.000000 1.000000 1.000000 1.010000 1.005000 1.000000 0.990000 0.995000 1.000000 1.000000 1.000000 1.000000 1.000000 1.000000 1.000000 1.000000 1.000000 0.000000 0.000000 0.000200 0.000200 0.000000 10000 10000 1 0 10000 1689735640 0.004900 915.142857
1.000000 1.000000 1.000000 1.000000 1.000000 1.000000 1.000000 1.000000 1.000000 1.000000 1.000000 1.000000 1.010000 1.005000 1.000000 0.990000 0.995000 1.000000 1.000000 1.000000 1.000000 1.000000 1.000000 1.000000 1.000000 1.000000 0.000000 0.000000 0.000200 0.000200 0.000000 10000 10000 1 0 10000 3108366816 0.004100 883.000000
1.000000 1.000000 1.000000 1.000000 1.000000 1.000000 1.000000 1.000000 1.000000 1.000000 1.000000 1.000000 1.010000 1.005000 1.000000 0.990000 0.995000 1.000000 1.000000 1.000000 1.000000 1.000000 1.000000 1.000000 1.000000 1.000000 0.000000 0.000000 0.000200 0.000200 0.000000 10000 10000 1 0 10000 1594088871 0.004100 897.512195
1.000000 1.000000 1.000000 1.000000 1.000000 1.000000 1.000000 1.000000 1.000000 1.000000 1.000000 1.000000 1.010000 1.005000 1.000000 0.990000 0.995000 1.000000 1.000000 1.000000 1.000000 1.000000 1.000000 1.000000 1.000000 1.000000 0.000000 0.000000 0.000200 0.000200 0.000000 10000 10000 1 0 10000 128709284 0.003600 821.972222
1.000000 1.000000 1.000000 1.000000 1.000000 1.000000 1.000000 1.000000 1.000000 1.000000 1.000000 1.000000 1.010000 1.005000 1.000000 0.990000 0.995000 1.000000 1.000000 1.000000 1.000000 1.000000 1.000000 1.000000 1.000000 1.000000 0.000000 0.000000 0.000200 0.000200 0.000000 10000 10000 1 0 10000 3015101432 0.004800 774.416667
1.000000 1.000000 1.000000 1.000000 1.000000 1.000000 1.000000 1.000000 1.000000 1.000000 1.000000 1.000000 1.010000 1.005000 1.000000 0.990000 0.995000 1.000000 1.000000 1.000000 1.000000 1.000000 1.000000 1.000000 1.000000 1.000000 0.000000 0.000000 0.000200 0.000200 0.000000 10000 10000 1 0 10000 2101363156 0.004100 897.414634
1.000000 1.000000 1.000000 1.000000 1.000000 1.000000 1.000000 1.000000 1.000000 1.000000 1.000000 1.000000 1.010000 1.005000 1.000000 0.990000 0.995000 1.000000 1.000000 1.000000 1.000000 1.000000 1.000000 1.000000 1.000000 1.000000 0.000000 0.000000 0.000200 0.000200 0.000000 10000 10000 1 0 10000 4189632035 0.005200 844.557692
1.000000 1.000000 1.000000 1.000000 1.000000 1.000000 1.000000 1.000000 1.000000 1.000000 1.000000 1.000000 1.010000 1.005000 1.000000 0.990000 0.995000 1.000000 1.000000 1.000000 1.000000 1.000000 1.000000 1.000000 1.000000 1.000000 0.000000 0.000000 0.000200 0.000200 0.000000 10000 10000 1 0 10000 4216359351 0.004200 810.880952
1.000000 1.000000 1.000000 1.000000 1.000000 1.000000 1.000000 1.000000 1.000000 1.000000 1.000000 1.000000 1.010000 1.005000 1.000000 0.990000 0.995000 1.000000 1.000000 1.000000 1.000000 1.000000 1.000000 1.000000 1.000000 1.000000 0.000000 0.000000 0.000200 0.000200 0.000000 10000 10000 1 0 10000 2943884145 0.004300 852.930233
1.000000 1.000000 1.000000 1.000000 1.000000 1.000000 1.000000 1.000000 1.000000 1.000000 1.000000 1.000000 1.010000 1.005000 1.000000 0.990000 0.995000 1.000000 1.000000 1.000000 1.000000 1.000000 1.000000 1.000000 1.000000 1.000000 0.000000 0.000000 0.000200 0.000200 0.000000 10000 10000 1 0 10000 4221460881 0.004600 826.195652
1.000000 1.000000 1.000000 1.000000 1.000000 1.000000 1.000000 1.000000 1.000000 1.000000 1.000000 1.000000 1.010000 1.005000 1.000000 0.990000 0.995000 1.000000 1.000000 1.000000 1.000000 1.000000 1.000000 1.000000 1.000000 1.000000 0.000000 0.000000 0.000200 0.000200 0.000000 10000 10000 1 0 10000 3332948777 0.004700 762.276596
1.000000 1.000000 1.000000 1.000000 1.000000 1.000000 1.000000 1.000000 1.000000 1.000000 1.000000 1.000000 1.010000 1.005000 1.000000 0.990000 0.995000 1.000000 1.000000 1.000000 1.000000 1.000000 1.000000 1.000000 1.000000 1.000000 0.000000 0.000000 0.000200 0.000200 0.000000 10000 10000 1 0 10000 1824164247 0.003700 846.513514
1.000000 1.000000 1.000000 1.000000 1.000000 1.000000 1.000000 1.000000 1.000000 1.000000 1.000000 1.000000 1.010000 1.005000 1.000000 0.990000 0.995000 1.000000 1.000000 1.000000 1.000000 1.000000 1.000000 1.000000 1.000000 1.000000 0.000000 0.000000 0.000200 0.000200 0.000000 10000 10000 1 0 10000 3552562434 0.005300 867.943396
1.000000 1.000000 1.000000 1.000000 1.000000 1.000000 1.000000 1.000000 1.000000 1.000000 1.000000 1.000000 1.010000 1.005000 1.000000 0.990000 0.995000 1.000000 1.000000 1.000000 1.000000 1.000000 1.000000 1.000000 1.000000 1.000000 0.000000 0.000000 0.000200 0.000200 0.000000 10000 10000 1 0 10000 518041863 0.005200 710.923077
1.000000 1.000000 1.000000 1.000000 1.000000 1.000000 1.000000 1.000000 1.000000 1.000000 1.000000 1.000000 1.010000 1.005000 1.000000 0.990000 0.995000 1.000000 1.000000 1.000000 1.000000 1.000000 1.000000 1.000000 1.000000 1.000000 0.000000 0.000000 0.000200 0.000200 0.000000 10000 10000 1 0 10000 1988761610 0.004400 761.022727
1.000000 1.000000 1.000000 1.000000 1.000000 1.000000 1.000000 1.000000 1.000000 1.000000 1.000000 1.000000 1.010000 1.005000 1.000000 0.990000 0.995000 1.000000 1.000000 1.000000 1.000000 1.000000 1.000000 1.000000 1.000000 1.000000 0.000000 0.000000 0.000200 0.000200 0.000000 10000 10000 1 0 10000 2071868436 0.004100 868.390244
1.000000 1.000000 1.000000 1.000000 1.000000 1.000000 1.000000 1.000000 1.000000 1.000000 1.000000 1.000000 1.010000 1.005000 1.000000 0.990000 0.995000 1.000000 1.000000 1.000000 1.000000 1.000000 1.000000 1.000000 1.000000 1.000000 0.000000 0.000000 0.000200 0.000200 0.000000 10000 10000 1 0 10000 333377563 0.005200 688.942308
1.000000 1.000000 1.000000 1.000000 1.000000 1.000000 1.000000 1.000000 1.000000 1.000000 1.000000 1.000000 1.010000 1.005000 1.000000 0.990000 0.995000 1.000000 1.000000 1.000000 1.000000 1.000000 1.000000 1.000000 1.000000 1.000000 0.000000 0.000000 0.000200 0.000200 0.000000 10000 10000 1 0 10000 4219429252 0.004800 952.937500
1.000000 1.000000 1.000000 1.000000 1.000000 1.000000 1.000000 1.000000 1.000000 1.000000 1.000000 1.000000 1.010000 1.005000 1.000000 0.990000 0.995000 1.000000 1.000000 1.000000 1.000000 1.000000 1.000000 1.000000 1.000000 1.000000 0.000000 0.000000 0.000200 0.000200 0.000000 10000 10000 1 0 10000 2880946489 0.004600 813.934783
1.000000 1.000000 1.000000 1.000000 1.000000 1.000000 1.000000 1.000000 1.000000 1.000000 1.000000 1.000000 1.010000 1.005000 1.000000 0.990000 0.995000 1.000000 1.000000 1.000000 1.000000 1.000000 1.000000 1.000000 1.000000 1.000000 0.000000 0.000000 0.000200 0.000200 0.000000 10000 10000 1 0 10000 2855120930 0.004600 799.608696
1.000000 1.000000 1.000000 1.000000 1.000000 1.000000 1.000000 1.000000 1.000000 1.000000 1.000000 1.000000 1.010000 1.005000 1.000000 0.990000 0.995000 1.000000 1.000000 1.000000 1.000000 1.000000 1.000000 1.000000 1.000000 1.000000 0.000000 0.000000 0.000200 0.000200 0.000000 10000 10000 1 0 10000 244918729 0.004000 876.550000
1.000000 1.000000 1.000000 1.000000 1.000000 1.000000 1.000000 1.000000 1.000000 1.000000 1.000000 1.000000 1.010000 1.005000 1.000000 0.990000 0.995000 1.000000 1.000000 1.000000 1.000000 1.000000 1.000000 1.000000 1.000000 1.000000 0.000000 0.000000 0.000200 0.000200 0.000000 10000 10000 1 0 10000 1017404247 0.004400 771.704545
1.000000 1.000000 1.000000 1.000000 1.000000 1.000000 1.000000 1.000000 1.000000 1.000000 1.000000 1.000000 1.010000 1.005000 1.000000 0.990000 0.995000 1.000000 1.000000 1.000000 1.000000 1.000000 1.000000 1.000000 1.000000 1.000000 0.000000 0.000000 0.000200 0.000200 0.000000 10000 10000 1 0 10000 2680815608 0.005500 816.272727
1.000000 1.000000 1.000000 1.000000 1.000000 1.000000 1.000000 1.000000 1.000000 1.000000 1.000000 1.000000 1.010000 1.005000 1.000000 0.990000 0.995000 1.000000 1.000000 1.000000 1.000000 1.000000 1.000000 1.000000 1.000000 1.000000 0.000000 0.000000 0.000200 0.000200 0.000000 10000 10000 1 0 10000 2385078159 0.004200 861.309524
1.000000 1.000000 1.000000 1.000000 1.000000 1.000000 1.000000 1.000000 1.000000 1.000000 1.000000 1.000000 1.010000 1.005000 1.000000 0.990000 0.995000 1.000000 1.000000 1.000000 1.000000 1.000000 1.000000 1.000000 1.000000 1.000000 0.000000 0.000000 0.000200 0.000200 0.000000 10000 10000 1 0 10000 231524922 0.004300 918.651163
1.000000 1.000000 1.000000 1.000000 1.000000 1.000000 1.000000 1.000000 1.000000 1.000000 1.000000 1.000000 1.010000 1.005000 1.000000 0.990000 0.995000 1.000000 1.000000 1.000000 1.000000 1.000000 1.000000 1.000000 1.000000 1.000000 0.000000 0.000000 0.000200 0.000200 0.000000 10000 10000 1 0 10000 3653872819 0.005100 851.313725
1.000000 1.000000 1.000000 1.000000 1.000000 1.000000 1.000000 1.000000 1.000000 1.000000 1.000000 1.000000 1.010000 1.005000 1.000000 0.990000 0.995000 1.000000 1.000000 1.000000 1.000000 1.000000 1.000000 1.000000 1.000000 1.000000 0.000000 0.000000 0.000200 0.000200 0.000000 10000 10000 1 0 10000 1422298622 0.005300 836.924528
1.000000 1.000000 1.000000 1.000000 1.000000 1.000000 1.000000 1.000000 1.000000 1.000000 1.000000 1.000000 1.010000 1.005000 1.000000 0.990000 0.995000 1.000000 1.000000 1.000000 1.000000 1.000000 1.000000 1.000000 1.000000 1.000000 0.000000 0.000000 0.000200 0.000200 0.000000 10000 10000 1 0 10000 1621172619 0.004400 763.500000
1.000000 1.000000 1.000000 1.000000 1.000000 1.000000 1.000000 1.000000 1.000000 1.000000 1.000000 1.000000 1.010000 1.005000 1.000000 0.990000 0.995000 1.000000 1.000000 1.000000 1.000000 1.000000 1.000000 1.000000 1.000000 1.000000 0.000000 0.000000 0.000200 0.000200 0.000000 10000 10000 1 0 10000 645123419 0.004300 855.139535
1.000000 1.000000 1.000000 1.000000 1.000000 1.000000 1.000000 1.000000 1.000000 1.000000 1.000000 1.000000 1.010000 1.005000 1.000000 0.990000 0.995000 1.000000 1.000000 1.000000 1.000000 1.000000 1.000000 1.000000 1.000000 1.000000 0.000000 0.000000 0.000200 0.000200 0.000000 10000 10000 1 0 10000 2577301080 0.004900 838.591837
1.000000 1.000000 1.000000 1.000000 1.000000 1.000000 1.000000 1.000000 1.000000 1.000000 1.000000 1.000000 1.010000 1.005000 1.000000 0.990000 0.995000 1.000000 1.000000 1.000000 1.000000 1.000000 1.000000 1.000000 1.000000 1.000000 0.000000 0.000000 0.000200 0.000200 0.000000 10000 10000 1 0 10000 1154505715 0.004800 767.270833
1.000000 1.000000 1.000000 1.000000 1.000000 1.000000 1.000000 1.000000 1.000000 1.000000 1.000000 1.000000 1.010000 1.005000 1.000000 0.990000 0.995000 1.000000 1.000000 1.000000 1.000000 1.000000 1.000000 1.000000 1.000000 1.000000 0.000000 0.000000 0.000200 0.000200 0.000000 10000 10000 1 0 10000 3541204555 0.004300 853.813953
1.000000 1.000000 1.000000 1.000000 1.000000 1.000000 1.000000 1.000000 1.000000 1.000000 1.000000 1.000000 1.010000 1.005000 1.000000 0.990000 0.995000 1.000000 1.000000 1.000000 1.000000 1.000000 1.000000 1.000000 1.000000 1.000000 0.000000 0.000000 0.000200 0.000200 0.000000 10000 10000 1 0 10000 2353963233 0.004500 835.266667
1.000000 1.000000 1.000000 1.000000 1.000000 1.000000 1.000000 1.000000 1.000000 1.000000 1.000000 1.000000 1.010000 1.005000 1.000000 0.990000 0.995000 1.000000 1.000000 1.000000 1.000000 1.000000 1.000000 1.000000 1.000000 1.000000 0.000000 0.000000 0.000200 0.000200 0.000000 10000 10000 1 0 10000 3312279742 0.003700 915.864865
1.000000 1.000000 1.000000 1.000000 1.000000 1.000000 1.000000 1.000000 1.000000 1.000000 1.000000 1.000000 1.010000 1.005000 1.000000 0.990000 0.995000 1.000000 1.000000 1.000000 1.000000 1.000000 1.000000 1.000000 1.000000 1.000000 0.000000 0.000000 0.000200 0.000200 0.000000 10000 10000 1 0 10000 3645880432 0.004300 924.395349
1.000000 1.000000 1.000000 1.000000 1.000000 1.000000 1.000000 1.000000 1.000000 1.000000 1.000000 1.000000 1.010000 1.005000 1.000000 0.990000 0.995000 1.000000 1.000000 1.000000 1.000000 1.000000 1.000000 1.000000 1.000000 1.000000 0.000000 0.000000 0.000200 0.000200 0.000000 10000 10000 1 0 10000 2787460006 0.004800 945.916667
1.000000 1.000000 1.000000 1.000000 1.000000 1.000000 1.000000 1.000000 1.000000 1.000000 1.000000 1.000000 1.010000 1.005000 1.000000 0.990000 0.995000 1.000000 1.000000 1.000000 1.000000 1.000000 1.000000 1.000000 1.000000 1.000000 0.000000 0.000000 0.000200 0.000200 0.000000 10000 10000 1 0 10000 1315774470 0.005400 830.074074
1.000000 1.000000 1.000000 1.000000 1.000000 1.000000 1.000000 1.000000 1.000000 1.000000 1.000000 1.000000 1.010000 1.005000 1.000000 0.990000 0.995000 1.000000 1.000000 1.000000 1.000000 1.000000 1.000000 1.000000 1.000000 1.000000 0.000000 0.000000 0.000200 0.000200 0.000000 10000 10000 1 0 10000 4292357165 0.004500 829.711111
1.000000 1.000000 1.000000 1.000000 1.000000 1.000000 1.000000 1.000000 1.000000 1.000000 1.000000 1.000000 1.010000 1.005000 1.000000 0.990000 0.995000 1.000000 1.000000 1.000000 1.000000 1.000000 1.000000 1.000000 1.000000 1.000000 0.000000 0.000000 0.000200 0.000200 0.000000 10000 10000 1 0 10000 3786157755 0.004300 897.325581
1.000000 1.000000 1.000000 1.000000 1.000000 1.000000 1.000000 1.000000 1.000000 1.000000 1.000000 1.000000 1.010000 1.005000 1.000000 0.990000 0.995000 1.000000 1.000000 1.000000 1.000000 1.000000 1.000000 1.000000 1.000000 1.000000 0.000000 0.000000 0.000200 0.000200 0.000000 10000 10000 1 0 10000 1109414730 0.005000 768.040000
1.000000 1.000000 1.000000 1.000000 1.000000 1.000000 1.000000 1.000000 1.000000 1.000000 1.000000 1.000000 1.010000 1.005000 1.000000 0.990000 0.995000 1.000000 1.000000 1.000000 1.000000 1.000000 1.000000 1.000000 1.000000 1.000000 0.000000 0.000000 0.000200 0.000200 0.000000 10000 10000 1 0 10000 644508103 0.004600 817.782609
1.000000 1.000000 1.000000 1.000000 1.000000 1.000000 1.000000 1.000000 1.000000 1.000000 1.000000 1.000000 1.010000 1.005000 1.000000 0.990000 0.995000 1.000000 1.000000 1.000000 1.000000 1.000000 1.000000 1.000000 1.000000 1.000000 0.000000 0.000000 0.000200 0.000200 0.000000 10000 10000 1 0 10000 1869041216 0.003700 816.297297
1.000000 1.000000 1.000000 1.000000 1.000000 1.000000 1.000000 1.000000 1.000000 1.000000 1.000000 1.000000 1.010000 1.005000 1.000000 0.990000 0.995000 1.000000 1.000000 1.000000 1.000000 1.000000 1.000000 1.000000 1.000000 1.000000 0.000000 0.000000 0.000200 0.000200 0.000000 10000 10000 1 0 10000 3212926673 0.004700 875.361702
1.000000 1.000000 1.000000 1.000000 1.000000 1.000000 1.000000 1.000000 1.000000 1.000000 1.000000 1.000000 1.010000 1.005000 1.000000 0.990000 0.995000 1.000000 1.000000 1.000000 1.000000 1.000000 1.000000 1.000000 1.000000 1.000000 0.000000 0.000000 0.000200 0.000200 0.000000 10000 10000 1 0 10000 2103551059 0.004000 973.225000
1.000000 1.000000 1.000000 1.000000 1.000000 1.000000 1.000000 1.000000 1.000000 1.000000 1.000000 1.000000 1.010000 1.005000 1.000000 0.990000 0.995000 1.000000 1.000000 1.000000 1.000000 1.000000 1.000000 1.000000 1.000000 1.000000 0.000000 0.000000 0.000200 0.000200 0.000000 10000 10000 1 0 10000 3101439555 0.004400 731.022727
1.000000 1.000000 1.000000 1.000000 1.000000 1.000000 1.000000 1.000000 1.000000 1.000000 1.000000 1.000000 1.010000 1.005000 1.000000 0.990000 0.995000 1.000000 1.000000 1.000000 1.000000 1.000000 1.000000 1.000000 1.000000 1.000000 0.000000 0.000000 0.000200 0.000200 0.000000 10000 10000 1 0 10000 3714790407 0.004600 894.000000
1.000000 1.000000 1.000000 1.000000 1.000000 1.000000 1.000000 1.000000 1.000000 1.000000 1.000000 1.000000 1.010000 1.005000 1.000000 0.990000 0.995000 1.000000 1.000000 1.000000 1.000000 1.000000 1.000000 1.000000 1.000000 1.000000 0.000000 0.000000 0.000200 0.000200 0.000000 10000 10000 1 0 10000 2899723300 0.005900 941.508475
1.000000 1.000000 1.000000 1.000000 1.000000 1.000000 1.000000 1.000000 1.000000 1.000000 1.000000 1.000000 1.010000 1.005000 1.000000 0.990000 0.995000 1.000000 1.000000 1.000000 1.000000 1.000000 1.000000 1.000000 1.000000 1.000000 0.000000 0.000000 0.000200 0.000200 0.000000 10000 10000 1 0 10000 1736262012 0.005100 823.921569
1.000000 1.000000 1.000000 1.000000 1.000000 1.000000 1.000000 1.000000 1.000000 1.000000 1.000000 1.000000 1.010000 1.005000 1.000000 0.990000 0.995000 1.000000 1.000000 1.000000 1.000000 1.000000 1.000000 1.000000 1.000000 1.000000 0.000000 0.000000 0.000200 0.000200 0.000000 10000 10000 1 0 10000 8112695 0.004900 815.551020
1.000000 1.000000 1.000000 1.000000 1.000000 1.000000 1.000000 1.000000 1.000000 1.000000 1.000000 1.000000 1.010000 1.005000 1.000000 0.990000 0.995000 1.000000 1.000000 1.000000 1.000000 1.000000 1.000000 1.000000 1.000000 1.000000 0.000000 0.000000 0.000200 0.000200 0.000000 10000 10000 1 0 10000 2967122700 0.005400 712.166667
1.000000 1.000000 1.000000 1.000000 1.000000 1.000000 1.000000 1.000000 1.000000 1.000000 1.000000 1.000000 1.010000 1.005000 1.000000 0.990000 0.995000 1.000000 1.000000 1.000000 1.000000 1.000000 1.000000 1.000000 1.000000 1.000000 0.000000 0.000000 0.000200 0.000200 0.000000 10000 10000 1 0 10000 3399593353 0.004100 821.682927
1.000000 1.000000 1.000000 1.000000 1.000000 1.000000 1.000000 1.000000 1.000000 1.000000 1.000000 1.000000 1.010000 1.005000 1.000000 0.990000 0.995000 1.000000 1.000000 1.000000 1.000000 1.000000 1.000000 1.000000 1.000000 1.000000 0.000000 0.000000 0.000200 0.000200 0.000000 10000 10000 1 0 10000 1003790603 0.004800 821.729167
1.000000 1.000000 1.000000 1.000000 1.000000 1.000000 1.000000 1.000000 1.000000 1.000000 1.000000 1.000000 1.010000 1.005000 1.000000 0.990000 0.995000 1.000000 1.000000 1.000000 1.000000 1.000000 1.000000 1.000000 1.000000 1.000000 0.000000 0.000000 0.000200 0.000200 0.000000 10000 10000 1 0 10000 484235921 0.004000 856.650000
1.000000 1.000000 1.000000 1.000000 1.000000 1.000000 1.000000 1.000000 1.000000 1.000000 1.000000 1.000000 1.010000 1.005000 1.000000 0.990000 0.995000 1.000000 1.000000 1.000000 1.000000 1.000000 1.000000 1.000000 1.000000 1.000000 0.000000 0.000000 0.000200 0.000200 0.000000 10000 10000 1 0 10000 362139770 0.004900 774.857143
1.000000 1.000000 1.000000 1.000000 1.000000 1.000000 1.000000 1.000000 1.000000 1.000000 1.000000 1.000000 1.010000 1.005000 1.000000 0.990000 0.995000 1.000000 1.000000 1.000000 1.000000 1.000000 1.000000 1.000000 1.000000 1.000000 0.000000 0.000000 0.000200 0.000200 0.000000 10000 10000 1 0 10000 2294530881 0.005600 821.857143
1.000000 1.000000 1.000000 1.000000 1.000000 1.000000 1.000000 1.000000 1.000000 1.000000 1.000000 1.000000 1.010000 1.005000 1.000000 0.990000 0.995000 1.000000 1.000000 1.000000 1.000000 1.000000 1.000000 1.000000 1.000000 1.000000 0.000000 0.000000 0.000200 0.000200 0.000000 10000 10000 1 0 10000 777603966 0.005600 843.125000
1.000000 1.000000 1.000000 1.000000 1.000000 1.000000 1.000000 1.000000 1.000000 1.000000 1.000000 1.000000 1.010000 1.005000 1.000000 0.990000 0.995000 1.000000 1.000000 1.000000 1.000000 1.000000 1.000000 1.000000 1.000000 1.000000 0.000000 0.000000 0.000200 0.000200 0.000000 10000 10000 1 0 10000 3698502394 0.006400 766.125000
1.000000 1.000000 1.000000 1.000000 1.000000 1.000000 1.000000 1.000000 1.000000 1.000000 1.000000 1.000000 1.010000 1.005000 1.000000 0.990000 0.995000 1.000000 1.000000 1.000000 1.000000 1.000000 1.000000 1.000000 1.000000 1.000000 0.000000 0.000000 0.000200 0.000200 0.000000 10000 10000 1 0 10000 302329819 0.005000 869.040000
1.000000 1.000000 1.000000 1.000000 1.000000 1.000000 1.000000 1.000000 1.000000 1.000000 1.000000 1.000000 1.010000 1.005000 1.000000 0.990000 0.995000 1.000000 1.000000 1.000000 1.000000 1.000000 1.000000 1.000000 1.000000 1.000000 0.000000 0.000000 0.000200 0.000200 0.000000 10000 10000 1 0 10000 22891362 0.005100 811.745098
1.000000 1.000000 1.000000 1.000000 1.000000 1.000000 1.000000 1.000000 1.000000 1.000000 1.000000 1.000000 1.010000 1.005000 1.000000 0.990000 0.995000 1.000000 1.000000 1.000000 1.000000 1.000000 1.000000 1.000000 1.000000 1.000000 0.000000 0.000000 0.000200 0.000200 0.000000 10000 10000 1 0 10000 1858227814 0.004600 842.086957
1.000000 1.000000 1.000000 1.000000 1.000000 1.000000 1.000000 1.000000 1.000000 1.000000 1.000000 1.000000 1.010000 1.005000 1.000000 0.990000 0.995000 1.000000 1.000000 1.000000 1.000000 1.000000 1.000000 1.000000 1.000000 1.000000 0.000000 0.000000 0.000200 0.000200 0.000000 10000 10000 1 0 10000 2453674100 0.005800 872.275862
1.000000 1.000000 1.000000 1.000000 1.000000 1.000000 1.000000 1.000000 1.000000 1.000000 1.000000 1.000000 1.010000 1.005000 1.000000 0.990000 0.995000 1.000000 1.000000 1.000000 1.000000 1.000000 1.000000 1.000000 1.000000 1.000000 0.000000 0.000000 0.000200 0.000200 0.000000 10000 10000 1 0 10000 89727381 0.004400 855.818182
1.000000 1.000000 1.000000 1.000000 1.000000 1.000000 1.000000 1.000000 1.000000 1.000000 1.000000 1.000000 1.010000 1.005000 1.000000 0.990000 0.995000 1.000000 1.000000 1.000000 1.000000 1.000000 1.000000 1.000000 1.000000 1.000000 0.000000 0.000000 0.000200 0.000200 0.000000 10000 10000 1 0 10000 3578821006 0.004200 850.428571
1.000000 1.000000 1.000000 1.000000 1.000000 1.000000 1.000000 1.000000 1.000000 1.000000 1.000000 1.000000 1.010000 1.005000 1.000000 0.990000 0.995000 1.000000 1.000000 1.000000 1.000000 1.000000 1.000000 1.000000 1.000000 1.000000 0.000000 0.000000 0.000200 0.000200 0.000000 10000 10000 1 0 10000 2646425175 0.004700 813.659574
1.000000 1.000000 1.000000 1.000000 1.000000 1.000000 1.000000 1.000000 1.000000 1.000000 1.000000 1.000000 1.010000 1.005000 1.000000 0.990000 0.995000 1.000000 1.000000 1.000000 1.000000 1.000000 1.000000 1.000000 1.000000 1.000000 0.000000 0.000000 0.000200 0.000200 0.000000 10000 10000 1 0 10000 57401840 0.004700 862.553191
1.000000 1.000000 1.000000 1.000000 1.000000 1.000000 1.000000 1.000000 1.000000 1.000000 1.000000 1.000000 1.010000 1.005000 1.000000 0.990000 0.995000 1.000000 1.000000 1.000000 1.000000 1.000000 1.000000 1.000000 1.000000 1.000000 0.000000 0.000000 0.000200 0.000200 0.000000 10000 10000 1 0 10000 3705542366 0.003900 865.897436
1.000000 1.000000 1.000000 1.000000 1.000000 1.000000 1.000000 1.000000 1.000000 1.000000 1.000000 1.000000 1.010000 1.005000 1.000000 0.990000 0.995000 1.000000 1.000000 1.000000 1.000000 1.000000 1.000000 1.000000 1.000000 1.000000 0.000000 0.000000 0.000200 0.000200 0.000000 10000 10000 1 0 10000 3906138229 0.004900 708.571429
1.000000 1.000000 1.000000 1.000000 1.000000 1.000000 1.000000 1.000000 1.000000 1.000000 1.000000 1.000000 1.010000 1.005000 1.000000 0.990000 0.995000 1.000000 1.000000 1.000000 1.000000 1.000000 1.000000 1.000000 1.000000 1.000000 0.000000 0.000000 0.000200 0.000200 0.000000 10000 10000 1 0 10000 320165089 0.004200 954.500000
1.000000 1.000000 1.000000 1.000000 1.000000 1.000000 1.000000 1.000000 1.000000 1.000000 1.000000 1.000000 1.010000 1.005000 1.000000 0.990000 0.995000 1.000000 1.000000 1.000000 1.000000 1.000000 1.000000 1.000000 1.000000 1.000000 0.000000 0.000000 0.000200 0.000200 0.000000 10000 10000 1 0 10000 1850100326 0.004900 766.224490
1.000000 1.000000 1.000000 1.000000 1.000000 1.000000 1.000000 1.000000 1.000000 1.000000 1.000000 1.000000 1.010000 1.005000 1.000000 0.990000 0.995000 1.000000 1.000000 1.000000 1.000000 1.000000 1.000000 1.000000 1.000000 1.000000 0.000000 0.000000 0.000200 0.000200 0.000000 10000 10000 1 0 10000 3092162313 0.004100 865.097561
1.000000 1.000000 1.000000 1.000000 1.000000 1.000000 1.000000 1.000000 1.000000 1.000000 1.000000 1.000000 1.010000 1.005000 1.000000 0.990000 0.995000 1.000000 1.000000 1.000000 1.000000 1.000000 1.000000 1.000000 1.000000 1.000000 0.000000 0.000000 0.000200 0.000200 0.000000 10000 10000 1 0 10000 2186117989 0.004400 971.068182
1.000000 1.000000 1.000000 1.000000 1.000000 1.000000 1.000000 1.000000 1.000000 1.000000 1.000000 1.000000 1.010000 1.005000 1.000000 0.990000 0.995000 1.000000 1.000000 1.000000 1.000000 1.000000 1.000000 1.000000 1.000000 1.000000 0.000000 0.000000 0.000200 0.000200 0.000000 10000 10000 1 0 10000 1532367586 0.004800 783.520833
1.000000 1.000000 1.000000 1.000000 1.000000 1.000000 1.000000 1.000000 1.000000 1.000000 1.000000 1.000000 1.010000 1.005000 1.000000 0.990000 0.995000 1.000000 1.000000 1.000000 1.000000 1.000000 1.000000 1.000000 1.000000 1.000000 0.000000 0.000000 0.000200 0.000200 0.000000 10000 10000 1 0 10000 182242426 0.006000 827.916667
1.000000 1.000000 1.000000 1.000000 1.000000 1.000000 1.000000 1.000000 1.000000 1.000000 1.000000 1.000000 1.010000 1.005000 1.000000 0.990000 0.995000 1.000000 1.000000 1.000000 1.000000 1.000000 1.000000 1.000000 1.000000 1.000000 0.000000 0.000000 0.000200 0.000200 0.000000 10000 10000 1 0 10000 797420631 0.006600 800.787879
1.000000 1.000000 1.000000 1.000000 1.000000 1.000000 1.000000 1.000000 1.000000 1.000000 1.000000 1.000000 1.010000 1.005000 1.000000 0.990000 0.995000 1.000000 1.000000 1.000000 1.000000 1.000000 1.000000 1.000000 1.000000 1.000000 0.000000 0.000000 0.000200 0.000200 0.000000 10000 10000 1 0 10000 3418465814 0.005100 922.843137
1.000000 1.000000 1.000000 1.000000 1.000000 1.000000 1.000000 1.000000 1.000000 1.000000 1.000000 1.000000 1.010000 1.005000 1.000000 0.990000 0.995000 1.000000 1.000000 1.000000 1.000000 1.000000 1.000000 1.000000 1.000000 1.000000 0.000000 0.000000 0.000200 0.000200 0.000000 10000 10000 1 0 10000 1433960059 0.004600 842.239130
1.000000 1.000000 1.000000 1.000000 1.000000 1.000000 1.000000 1.000000 1.000000 1.000000 1.000000 1.000000 1.010000 1.005000 1.000000 0.990000 0.995000 1.000000 1.000000 1.000000 1.000000 1.000000 1.000000 1.000000 1.000000 1.000000 0.000000 0.000000 0.000200 0.000200 0.000000 10000 10000 1 0 10000 1889723936 0.005300 975.358491
1.000000 1.000000 1.000000 1.000000 1.000000 1.000000 1.000000 1.000000 1.000000 1.000000 1.000000 1.000000 1.010000 1.005000 1.000000 0.990000 0.995000 1.000000 1.000000 1.000000 1.000000 1.000000 1.000000 1.000000 1.000000 1.000000 0.000000 0.000000 0.000200 0.000200 0.000000 10000 10000 1 0 10000 2686241117 0.005100 910.176471
1.000000 1.000000 1.000000 1.000000 1.000000 1.000000 1.000000 1.000000 1.000000 1.000000 1.000000 1.000000 1.010000 1.005000 1.000000 0.990000 0.995000 1.000000 1.000000 1.000000 1.000000 1.000000 1.000000 1.000000 1.000000 1.000000 0.000000 0.000000 0.000200 0.000200 0.000000 10000 10000 1 0 10000 760263455 0.003700 662.972973
1.000000 1.000000 1.000000 1.000000 1.000000 1.000000 1.000000 1.000000 1.000000 1.000000 1.000000 1.000000 1.010000 1.005000 1.000000 0.990000 0.995000 1.000000 1.000000 1.000000 1.000000 1.000000 1.000000 1.000000 1.000000 1.000000 0.000000 0.000000 0.000200 0.000200 0.000000 10000 10000 1 0 10000 2508819336 0.004400 711.681818
1.000000 1.000000 1.000000 1.000000 1.000000 1.000000 1.000000 1.000000 1.000000 1.000000 1.000000 1.000000 1.010000 1.005000 1.000000 0.990000 0.995000 1.000000 1.000000 1.000000 1.000000 1.000000 1.000000 1.000000 1.000000 1.000000 0.000000 0.000000 0.000200 0.000200 0.000000 10000 10000 1 0 10000 4285187081 0.004800 812.812500
1.000000 1.000000 1.000000 1.000000 1.000000 1.000000 1.000000 1.000000 1.000000 1.000000 1.000000 1.000000 1.010000 1.005000 1.000000 0.990000 0.995000 1.000000 1.000000 1.000000 1.000000 1.000000 1.000000 1.000000 1.000000 1.000000 0.000000 0.000000 0.000200 0.000200 0.000000 10000 10000 1 0 10000 930084864 0.005600 838.500000
1.000000 1.000000 1.000000 1.000000 1.000000 1.000000 1.000000 1.000000 1.000000 1.000000 1.000000 1.000000 1.010000 1.005000 1.000000 0.990000 0.995000 1.000000 1.000000 1.000000 1.000000 1.000000 1.000000 1.000000 1.000000 1.000000 0.000000 0.000000 0.000200 0.000200 0.000000 10000 10000 1 0 10000 1362739465 0.005600 708.285714
1.000000 1.000000 1.000000 1.000000 1.000000 1.000000 1.000000 1.000000 1.000000 1.000000 1.000000 1.000000 1.010000 1.005000 1.000000 0.990000 0.995000 1.000000 1.000000 1.000000 1.000000 1.000000 1.000000 1.000000 1.000000 1.000000 0.000000 0.000000 0.000200 0.000200 0.000000 10000 10000 1 0 10000 2456601134 0.005700 817.701754
1.000000 1.000000 1.000000 1.000000 1.000000 1.000000 1.000000 1.000000 1.000000 1.000000 1.000000 1.000000 1.010000 1.005000 1.000000 0.990000 0.995000 1.000000 1.000000 1.000000 1.000000 1.000000 1.000000 1.000000 1.000000 1.000000 0.000000 0.000000 0.000200 0.000200 0.000000 10000 10000 1 0 10000 2989249493 0.004800 876.458333
1.000000 1.000000 1.000000 1.000000 1.000000 1.000000 1.000000 1.000000 1.000000 1.000000 1.000000 1.000000 1.010000 1.005000 1.000000 0.990000 0.995000 1.000000 1.000000 1.000000 1.000000 1.000000 1.000000 1.000000 1.000000 1.000000 0.000000 0.000000 0.000200 0.000200 0.000000 10000 10000 1 0 10000 145504655 0.004600 885.391304
1.000000 1.000000 1.000000 1.000000 1.000000 1.000000 1.000000 1.000000 1.000000 1.000000 1.000000 1.000000 1.010000 1.005000 1.000000 0.990000 0.995000 1.000000 1.000000 1.000000 1.000000 1.000000 1.000000 1.000000 1.000000 1.000000 0.000000 0.000000 0.000200 0.000200 0.000000 10000 10000 1 0 10000 315683522 0.006000 811.050000
1.000000 1.000000 1.000000 1.000000 1.000000 1.000000 1.000000 1.000000 1.000000 1.000000 1.000000 1.000000 1.010000 1.005000 1.000000 0.990000 0.995000 1.000000 1.000000 1.000000 1.000000 1.000000 1.000000 1.000000 1.000000 1.000000 0.000000 0.000000 0.000200 0.000200 0.000000 10000 10000 1 0 10000 3428094317 0.004400 839.159091
1.000000 1.000000 1.000000 1.000000 1.000000 1.000000 1.000000 1.000000 1.000000 1.000000 1.000000 1.000000 1.010000 1.005000 1.000000 0.990000 0.995000 1.000000 1.000000 1.000000 1.000000 1.000000 1.000000 1.000000 1.000000 1.000000 0.000000 0.000000 0.000200 0.000200 0.000000 10000 10000 1 0 10000 3931022517 0.003700 888.459459
1.000000 1.000000 1.000000 1.000000 1.000000 1.000000 1.000000 1.000000 1.000000 1.000000 1.000000 1.000000 1.010000 1.005000 1.000000 0.990000 0.995000 1.000000 1.000000 1.000000 1.000000 1.000000 1.000000 1.000000 1.000000 1.000000 0.000000 0.000000 0.000200 0.000200 0.000000 10000 10000 1 0 10000 952907352 0.006000 849.250000
1.000000 1.000000 1.000000 1.000000 1.000000 1.000000 1.000000 1.000000 1.000000 1.000000 1.000000 1.000000 1.010000 1.005000 1.000000 0.990000 0.995000 1.000000 1.000000 1.000000 1.000000 1.000000 1.000000 1.000000 1.000000 1.000000 0.000000 0.000000 0.000200 0.000200 0.000000 10000 10000 1 0 10000 3501666489 0.005400 833.240741
1.000000 1.000000 1.000000 1.000000 1.000000 1.000000 1.000000 1.000000 1.000000 1.000000 1.000000 1.000000 1.010000 1.005000 1.000000 0.990000 0.995000 1.000000 1.000000 1.000000 1.000000 1.000000 1.000000 1.000000 1.000000 1.000000 0.000000 0.000000 0.000200 0.000200 0.000000 10000 10000 1 0 10000 2446222339 0.003800 841.131579
1.000000 1.000000 1.000000 1.000000 1.000000 1.000000 1.000000 1.000000 1.000000 1.000000 1.000000 1.000000 1.010000 1.005000 1.000000 0.990000 0.995000 1.000000 1.000000 1.000000 1.000000 1.000000 1.000000 1.000000 1.000000 1.000000 0.000000 0.000000 0.000200 0.000200 0.000000 10000 10000 1 0 10000 255292212 0.004000 806.400000
1.000000 1.000000 1.000000 1.000000 1.000000 1.000000 1.000000 1.000000 1.000000 1.000000 1.000000 1.000000 1.010000 1.005000 1.000000 0.990000 0.995000 1.000000 1.000000 1.000000 1.000000 1.000000 1.000000 1.000000 1.000000 1.000000 0.000000 0.000000 0.000200 0.000200 0.000000 10000 10000 1 0 10000 505964351 0.005200 911.250000
1.000000 1.000000 1.000000 1.000000 1.000000 1.000000 1.000000 1.000000 1.000000 1.000000 1.000000 1.000000 1.010000 1.005000 1.000000 0.990000 0.995000 1.000000 1.000000 1.000000 1.000000 1.000000 1.000000 1.000000 1.000000 1.000000 0.000000 0.000000 0.000200 0.000200 0.000000 10000 10000 1 0 10000 4290894367 0.006500 741.676923
1.000000 1.000000 1.000000 1.000000 1.000000 1.000000 1.000000 1.000000 1.000000 1.000000 1.000000 1.000000 1.010000 1.005000 1.000000 0.990000 0.995000 1.000000 1.000000 1.000000 1.000000 1.000000 1.000000 1.000000 1.000000 1.000000 0.000000 0.000000 0.000200 0.000200 0.000000 10000 10000 1 0 10000 57094731 0.004300 930.209302
1.000000 1.000000 1.000000 1.000000 1.000000 1.000000 1.000000 1.000000 1.000000 1.000000 1.000000 1.000000 1.010000 1.005000 1.000000 0.990000 0.995000 1.000000 1.000000 1.000000 1.000000 1.000000 1.000000 1.000000 1.000000 1.000000 0.000000 0.000000 0.000200 0.000200 0.000000 10000 10000 1 0 10000 3080630248 0.005800 920.362069
1.000000 1.000000 1.000000 1.000000 1.000000 1.000000 1.000000 1.000000 1.000000 1.000000 1.000000 1.000000 1.010000 1.005000 1.000000 0.990000 0.995000 1.000000 1.000000 1.000000 1.000000 1.000000 1.000000 1.000000 1.000000 1.000000 0.000000 0.000000 0.000200 0.000200 0.000000 10000 10000 1 0 10000 4127138169 0.004800 802.125000
1.000000 1.000000 1.000000 1.000000 1.000000 1.000000 1.000000 1.000000 1.000000 1.000000 1.000000 1.000000 1.010000 1.005000 1.000000 0.990000 0.995000 1.000000 1.000000 1.000000 1.000000 1.000000 1.000000 1.000000 1.000000 1.000000 0.000000 0.000000 0.000200 0.000200 0.000000 10000 10000 1 0 10000 43739710 0.004400 891.000000
1.000000 1.000000 1.000000 1.000000 1.000000 1.000000 1.000000 1.000000 1.000000 1.000000 1.000000 1.000000 1.010000 1.005000 1.000000 0.990000 0.995000 1.000000 1.000000 1.000000 1.000000 1.000000 1.000000 1.000000 1.000000 1.000000 0.000000 0.000000 0.000200 0.000200 0.000000 10000 10000 1 0 10000 2815862556 0.004400 800.159091
1.000000 1.000000 1.000000 1.000000 1.000000 1.000000 1.000000 1.000000 1.000000 1.000000 1.000000 1.000000 1.010000 1.005000 1.000000 0.990000 0.995000 1.000000 1.000000 1.000000 1.000000 1.000000 1.000000 1.000000 1.000000 1.000000 0.000000 0.000000 0.000200 0.000200 0.000000 10000 10000 1 0 10000 128721027 0.004800 818.708333
1.000000 1.000000 1.000000 1.000000 1.000000 1.000000 1.000000 1.000000 1.000000 1.000000 1.000000 1.000000 1.010000 1.005000 1.000000 0.990000 0.995000 1.000000 1.000000 1.000000 1.000000 1.000000 1.000000 1.000000 1.000000 1.000000 0.000000 0.000000 0.000200 0.000200 0.000000 10000 10000 1 0 10000 1322166856 0.003900 852.820513
1.000000 1.000000 1.000000 1.000000 1.000000 1.000000 1.000000 1.000000 1.000000 1.000000 1.000000 1.000000 1.010000 1.005000 1.000000 0.990000 0.995000 1.000000 1.000000 1.000000 1.000000 1.000000 1.000000 1.000000 1.000000 1.000000 0.000000 0.000000 0.000200 0.000200 0.000000 10000 10000 1 0 10000 3735431754 0.005300 863.603774
1.000000 1.000000 1.000000 1.000000 1.000000 1.000000 1.000000 1.000000 1.000000 1.000000 1.000000 1.000000 1.010000 1.005000 1.000000 0.990000 0.995000 1.000000 1.000000 1.000000 1.000000 1.000000 1.000000 1.000000 1.000000 1.000000 0.000000 0.000000 0.000200 0.000200 0.000000 10000 10000 1 0 10000 3333830570 0.004800 803.562500
1.000000 1.000000 1.000000 1.000000 1.000000 1.000000 1.000000 1.000000 1.000000 1.000000 1.000000 1.000000 1.010000 1.005000 1.000000 0.990000 0.995000 1.000000 1.000000 1.000000 1.000000 1.000000 1.000000 1.000000 1.000000 1.000000 0.000000 0.000000 0.000200 0.000200 0.000000 10000 10000 1 0 10000 2876941108 0.004200 814.166667
1.000000 1.000000 1.000000 1.000000 1.000000 1.000000 1.000000 1.000000 1.000000 1.000000 1.000000 1.000000 1.010000 1.005000 1.000000 0.990000 0.995000 1.000000 1.000000 1.000000 1.000000 1.000000 1.000000 1.000000 1.000000 1.000000 0.000000 0.000000 0.000200 0.000200 0.000000 10000 10000 1 0 10000 3787841501 0.004700 879.808511
1.000000 1.000000 1.000000 1.000000 1.000000 1.000000 1.000000 1.000000 1.000000 1.000000 1.000000 1.000000 1.010000 1.005000 1.000000 0.990000 0.995000 1.000000 1.000000 1.000000 1.000000 1.000000 1.000000 1.000000 1.000000 1.000000 0.000000 0.000000 0.000200 0.000200 0.000000 10000 10000 1 0 10000 2572968015 0.004900 782.428571
1.000000 1.000000 1.000000 1.000000 1.000000 1.000000 1.000000 1.000000 1.000000 1.000000 1.000000 1.000000 1.010000 1.005000 1.000000 0.990000 0.995000 1.000000 1.000000 1.000000 1.000000 1.000000 1.000000 1.000000 1.000000 1.000000 0.000000 0.000000 0.000200 0.000200 0.000000 10000 10000 1 0 10000 3435292367 0.003700 745.351351
1.000000 1.000000 1.000000 1.000000 1.000000 1.000000 1.000000 1.000000 1.000000 1.000000 1.000000 1.000000 1.010000 1.005000 1.000000 0.990000 0.995000 1.000000 1.000000 1.000000 1.000000 1.000000 1.000000 1.000000 1.000000 1.000000 0.000000 0.000000 0.000200 0.000200 0.000000 10000 10000 1 0 10000 966713239 0.004300 888.930233
1.000000 1.000000 1.000000 1.000000 1.000000 1.000000 1.000000 1.000000 1.000000 1.000000 1.000000 1.000000 1.010000 1.005000 1.000000 0.990000 0.995000 1.000000 1.000000 1.000000 1.000000 1.000000 1.000000 1.000000 1.000000 1.000000 0.000000 0.000000 0.000200 0.000200 0.000000 10000 10000 1 0 10000 2217019634 0.005000 742.200000
1.000000 1.000000 1.000000 1.000000 1.000000 1.000000 1.000000 1.000000 1.000000 1.000000 1.000000 1.000000 1.010000 1.005000 1.000000 0.990000 0.995000 1.000000 1.000000 1.000000 1.000000 1.000000 1.000000 1.000000 1.000000 1.000000 0.000000 0.000000 0.000200 0.000200 0.000000 10000 10000 1 0 10000 2692126092 0.004800 776.625000
1.000000 1.000000 1.000000 1.000000 1.000000 1.000000 1.000000 1.000000 1.000000 1.000000 1.000000 1.000000 1.010000 1.005000 1.000000 0.990000 0.995000 1.000000 1.000000 1.000000 1.000000 1.000000 1.000000 1.000000 1.000000 1.000000 0.000000 0.000000 0.000200 0.000200 0.000000 10000 10000 1 0 10000 4086867468 0.004400 849.750000
1.000000 1.000000 1.000000 1.000000 1.000000 1.000000 1.000000 1.000000 1.000000 1.000000 1.000000 1.000000 1.010000 1.005000 1.000000 0.990000 0.995000 1.000000 1.000000 1.000000 1.000000 1.000000 1.000000 1.000000 1.000000 1.000000 0.000000 0.000000 0.000200 0.000200 0.000000 10000 10000 1 0 10000 4257031585 0.003600 893.083333
1.000000 1.000000 1.000000 1.000000 1.000000 1.000000 1.000000 1.000000 1.000000 1.000000 1.000000 1.000000 1.010000 1.005000 1.000000 0.990000 0.995000 1.000000 1.000000 1.000000 1.000000 1.000000 1.000000 1.000000 1.000000 1.000000 0.000000 0.000000 0.000200 0.000200 0.000000 10000 10000 1 0 10000 1872905570 0.004500 911.977778
1.000000 1.000000 1.000000 1.000000 1.000000 1.000000 1.000000 1.000000 1.000000 1.000000 1.000000 1.000000 1.010000 1.005000 1.000000 0.990000 0.995000 1.000000 1.000000 1.000000 1.000000 1.000000 1.000000 1.000000 1.000000 1.000000 0.000000 0.000000 0.000200 0.000200 0.000000 10000 10000 1 0 10000 3485245293 0.004400 759.250000
1.000000 1.000000 1.000000 1.000000 1.000000 1.000000 1.000000 1.000000 1.000000 1.000000 1.000000 1.000000 1.010000 1.005000 1.000000 0.990000 0.995000 1.000000 1.000000 1.000000 1.000000 1.000000 1.000000 1.000000 1.000000 1.000000 0.000000 0.000000 0.000200 0.000200 0.000000 10000 10000 1 0 10000 2009300728 0.005000 812.740000
1.000000 1.000000 1.000000 1.000000 1.000000 1.000000 1.000000 1.000000 1.000000 1.000000 1.000000 1.000000 1.010000 1.005000 1.000000 0.990000 0.995000 1.000000 1.000000 1.000000 1.000000 1.000000 1.000000 1.000000 1.000000 1.000000 0.000000 0.000000 0.000200 0.000200 0.000000 10000 10000 1 0 10000 1610926223 0.004500 795.977778
1.000000 1.000000 1.000000 1.000000 1.000000 1.000000 1.000000 1.000000 1.000000 1.000000 1.000000 1.000000 1.010000 1.005000 1.000000 0.990000 0.995000 1.000000 1.000000 1.000000 1.000000 1.000000 1.000000 1.000000 1.000000 1.000000 0.000000 0.000000 0.000200 0.000200 0.000000 10000 10000 1 0 10000 4256807809 0.003500 797.857143
1.000000 1.000000 1.000000 1.000000 1.000000 1.000000 1.000000 1.000000 1.000000 1.000000 1.000000 1.000000 1.010000 1.005000 1.000000 0.990000 0.995000 1.000000 1.000000 1.000000 1.000000 1.000000 1.000000 1.000000 1.000000 1.000000 0.000000 0.000000 0.000200 0.000200 0.000000 10000 10000 1 0 10000 3721703732 0.005300 785.415094
1.000000 1.000000 1.000000 1.000000 1.000000 1.000000 1.000000 1.000000 1.000000 1.000000 1.000000 1.000000 1.010000 1.005000 1.000000 0.990000 0.995000 1.000000 1.000000 1.000000 1.000000 1.000000 1.000000 1.000000 1.000000 1.000000 0.000000 0.000000 0.000200 0.000200 0.000000 10000 10000 1 0 10000 1491158288 0.005300 757.150943
1.000000 1.000000 1.000000 1.000000 1.000000 1.000000 1.000000 1.000000 1.000000 1.000000 1.000000 1.000000 1.010000 1.005000 1.000000 0.990000 0.995000 1.000000 1.000000 1.000000 1.000000 1.000000 1.000000 1.000000 1.000000 1.000000 0.000000 0.000000 0.000200 0.000200 0.000000 10000 10000 1 0 10000 296525975 0.004200 885.761905
1.000000 1.000000 1.000000 1.000000 1.000000 1.000000 1.000000 1.000000 1.000000 1.000000 1.000000 1.000000 1.010000 1.005000 1.000000 0.990000 0.995000 1.000000 1.000000 1.000000 1.000000 1.000000 1.000000 1.000000 1.000000 1.000000 0.000000 0.000000 0.000200 0.000200 0.000000 10000 10000 1 0 10000 238621117 0.004600 776.782609
1.000000 1.000000 1.000000 1.000000 1.000000 1.000000 1.000000 1.000000 1.000000 1.000000 1.000000 1.000000 1.010000 1.005000 1.000000 0.990000 0.995000 1.000000 1.000000 1.000000 1.000000 1.000000 1.000000 1.000000 1.000000 1.000000 0.000000 0.000000 0.000200 0.000200 0.000000 10000 10000 1 0 10000 3324753038 0.006100 852.065574
1.000000 1.000000 1.000000 1.000000 1.000000 1.000000 1.000000 1.000000 1.000000 1.000000 1.000000 1.000000 1.010000 1.005000 1.000000 0.990000 0.995000 1.000000 1.000000 1.000000 1.000000 1.000000 1.000000 1.000000 1.000000 1.000000 0.000000 0.000000 0.000200 0.000200 0.000000 10000 10000 1 0 10000 3076750722 0.004300 784.139535
1.000000 1.000000 1.000000 1.000000 1.000000 1.000000 1.000000 1.000000 1.000000 1.000000 1.000000 1.000000 1.010000 1.005000 1.000000 0.990000 0.995000 1.000000 1.000000 1.000000 1.000000 1.000000 1.000000 1.000000 1.000000 1.000000 0.000000 0.000000 0.000200 0.000200 0.000000 10000 10000 1 0 10000 2181177731 0.005300 847.245283
1.000000 1.000000 1.000000 1.000000 1.000000 1.000000 1.000000 1.000000 1.000000 1.000000 1.000000 1.000000 1.010000 1.005000 1.000000 0.990000 0.995000 1.000000 1.000000 1.000000 1.000000 1.000000 1.000000 1.000000 1.000000 1.000000 0.000000 0.000000 0.000200 0.000200 0.000000 10000 10000 1 0 10000 645941555 0.005100 913.196078
1.000000 1.000000 1.000000 1.000000 1.000000 1.000000 1.000000 1.000000 1.000000 1.000000 1.000000 1.000000 1.010000 1.005000 1.000000 0.990000 0.995000 1.000000 1.000000 1.000000 1.000000 1.000000 1.000000 1.000000 1.000000 1.000000 0.000000 0.000000 0.000200 0.000200 0.000000 10000 10000 1 0 10000 620192968 0.006400 845.890625
1.000000 1.000000 1.000000 1.000000 1.000000 1.000000 1.000000 1.000000 1.000000 1.000000 1.000000 1.000000 1.010000 1.005000 1.000000 0.990000 0.995000 1.000000 1.000000 1.000000 1.000000 1.000000 1.000000 1.000000 1.000000 1.000000 0.000000 0.000000 0.000200 0.000200 0.000000 10000 10000 1 0 10000 4258799424 0.005100 748.431373
1.000000 1.000000 1.000000 1.000000 1.000000 1.000000 1.000000 1.000000 1.000000 1.000000 1.000000 1.000000 1.010000 1.005000 1.000000 0.990000 0.995000 1.000000 1.000000 1.000000 1.000000 1.000000 1.000000 1.000000 1.000000 1.000000 0.000000 0.000000 0.000200 0.000200 0.000000 10000 10000 1 0 10000 1267757833 0.004400 742.386364
1.000000 1.000000 1.000000 1.000000 1.000000 1.000000 1.000000 1.000000 1.000000 1.000000 1.000000 1.000000 1.010000 1.005000 1.000000 0.990000 0.995000 1.000000 1.000000 1.000000 1.000000 1.000000 1.000000 1.000000 1.000000 1.000000 0.000000 0.000000 0.000200 0.000200 0.000000 10000 10000 1 0 10000 1573536415 0.004200 933.452381
1.000000 1.000000 1.000000 1.000000 1.000000 1.000000 1.000000 1.000000 1.000000 1.000000 1.000000 1.000000 1.010000 1.005000 1.000000 0.990000 0.995000 1.000000 1.000000 1.000000 1.000000 1.000000 1.000000 1.000000 1.000000 1.000000 0.000000 0.000000 0.000200 0.000200 0.000000 10000 10000 1 0 10000 1331478877 0.004900 818.061224
1.000000 1.000000 1.000000 1.000000 1.000000 1.000000 1.000000 1.000000 1.000000 1.000000 1.000000 1.000000 1.010000 1.005000 1.000000 0.990000 0.995000 1.000000 1.000000 1.000000 1.000000 1.000000 1.000000 1.000000 1.000000 1.000000 0.000000 0.000000 0.000200 0.000200 0.000000 10000 10000 1 0 10000 44015684 0.004000 872.825000
1.000000 1.000000 1.000000 1.000000 1.000000 1.000000 1.000000 1.000000 1.000000 1.000000 1.000000 1.000000 1.010000 1.005000 1.000000 0.990000 0.995000 1.000000 1.000000 1.000000 1.000000 1.000000 1.000000 1.000000 1.000000 1.000000 0.000000 0.000000 0.000200 0.000200 0.000000 10000 10000 1 0 10000 1674955168 0.004500 878.377778
1.000000 1.000000 1.000000 1.000000 1.000000 1.000000 1.000000 1.000000 1.000000 1.000000 1.000000 1.000000 1.010000 1.005000 1.000000 0.990000 0.995000 1.000000 1.000000 1.000000 1.000000 1.000000 1.000000 1.000000 1.000000 1.000000 0.000000 0.000000 0.000200 0.000200 0.000000 10000 10000 1 0 10000 3678215970 0.005800 758.758621
1.000000 1.000000 1.000000 1.000000 1.000000 1.000000 1.000000 1.000000 1.000000 1.000000 1.000000 1.000000 1.010000 1.005000 1.000000 0.990000 0.995000 1.000000 1.000000 1.000000 1.000000 1.000000 1.000000 1.000000 1.000000 1.000000 0.000000 0.000000 0.000200 0.000200 0.000000 10000 10000 1 0 10000 2515152272 0.004200 783.357143
1.000000 1.000000 1.000000 1.000000 1.000000 1.000000 1.000000 1.000000 1.000000 1.000000 1.000000 1.000000 1.010000 1.005000 1.000000 0.990000 0.995000 1.000000 1.000000 1.000000 1.000000 1.000000 1.000000 1.000000 1.000000 1.000000 0.000000 0.000000 0.000200 0.000200 0.000000 10000 10000 1 0 10000 4237229234 0.003900 765.205128
1.000000 1.000000 1.000000 1.000000 1.000000 1.000000 1.000000 1.000000 1.000000 1.000000 1.000000 1.000000 1.010000 1.005000 1.000000 0.990000 0.995000 1.000000 1.000000 1.000000 1.000000 1.000000 1.000000 1.000000 1.000000 1.000000 0.000000 0.000000 0.000200 0.000200 0.000000 10000 10000 1 0 10000 3757184679 0.003700 932.297297
1.000000 1.000000 1.000000 1.000000 1.000000 1.000000 1.000000 1.000000 1.000000 1.000000 1.000000 1.000000 1.010000 1.005000 1.000000 0.990000 0.995000 1.000000 1.000000 1.000000 1.000000 1.000000 1.000000 1.000000 1.000000 1.000000 0.000000 0.000000 0.000200 0.000200 0.000000 10000 10000 1 0 10000 1284854389 0.004100 879.853659
1.000000 1.000000 1.000000 1.000000 1.000000 1.000000 1.000000 1.000000 1.000000 1.000000 1.000000 1.000000 1.010000 1.005000 1.000000 0.990000 0.995000 1.000000 1.000000 1.000000 1.000000 1.000000 1.000000 1.000000 1.000000 1.000000 0.000000 0.000000 0.000200 0.000200 0.000000 10000 10000 1 0 10000 1370142166 0.005300 888.358491
1.000000 1.000000 1.000000 1.000000 1.000000 1.000000 1.000000 1.000000 1.000000 1.000000 1.000000 1.000000 1.010000 1.005000 1.000000 0.990000 0.995000 1.000000 1.000000 1.000000 1.000000 1.000000 1.000000 1.000000 1.000000 1.000000 0.000000 0.000000 0.000200 0.000200 0.000000 10000 10000 1 0 10000 2261750719 0.004200 828.309524
1.000000 1.000000 1.000000 1.000000 1.000000 1.000000 1.000000 1.000000 1.000000 1.000000 1.000000 1.000000 1.010000 1.005000 1.000000 0.990000 0.995000 1.000000 1.000000 1.000000 1.000000 1.000000 1.000000 1.000000 1.000000 1.000000 0.000000 0.000000 0.000200 0.000200 0.000000 10000 10000 1 0 10000 1820012311 0.005600 781.553571
1.000000 1.000000 1.000000 1.000000 1.000000 1.000000 1.000000 1.000000 1.000000 1.000000 1.000000 1.000000 1.010000 1.005000 1.000000 0.990000 0.995000 1.000000 1.000000 1.000000 1.000000 1.000000 1.000000 1.000000 1.000000 1.000000 0.000000 0.000000 0.000200 0.000200 0.000000 10000 10000 1 0 10000 722030316 0.004800 905.645833
1.000000 1.000000 1.000000 1.000000 1.000000 1.000000 1.000000 1.000000 1.000000 1.000000 1.000000 1.000000 1.010000 1.005000 1.000000 0.990000 0.995000 1.000000 1.000000 1.000000 1.000000 1.000000 1.000000 1.000000 1.000000 1.000000 0.000000 0.000000 0.000200 0.000200 0.000000 10000 10000 1 0 10000 934689373 0.004000 822.750000
1.000000 1.000000 1.000000 1.000000 1.000000 1.000000 1.000000 1.000000 1.000000 1.000000 1.000000 1.000000 1.010000 1.005000 1.000000 0.990000 0.995000 1.000000 1.000000 1.000000 1.000000 1.000000 1.000000 1.000000 1.000000 1.000000 0.000000 0.000000 0.000200 0.000200 0.000000 10000 10000 1 0 10000 1400309134 0.004300 874.488372
1.000000 1.000000 1.000000 1.000000 1.000000 1.000000 1.000000 1.000000 1.000000 1.000000 1.000000 1.000000 1.010000 1.005000 1.000000 0.990000 0.995000 1.000000 1.000000 1.000000 1.000000 1.000000 1.000000 1.000000 1.000000 1.000000 0.000000 0.000000 0.000200 0.000200 0.000000 10000 10000 1 0 10000 3554613412 0.004500 895.022222
1.000000 1.000000 1.000000 1.000000 1.000000 1.000000 1.000000 1.000000 1.000000 1.000000 1.000000 1.000000 1.010000 1.005000 1.000000 0.990000 0.995000 1.000000 1.000000 1.000000 1.000000 1.000000 1.000000 1.000000 1.000000 1.000000 0.000000 0.000000 0.000200 0.000200 0.000000 10000 10000 1 0 10000 2257424058 0.004600 903.695652
1.000000 1.000000 1.000000 1.000000 1.000000 1.000000 1.000000 1.000000 1.000000 1.000000 1.000000 1.000000 1.010000 1.005000 1.000000 0.990000 0.995000 1.000000 1.000000 1.000000 1.000000 1.000000 1.000000 1.000000 1.000000 1.000000 0.000000 0.000000 0.000200 0.000200 0.000000 10000 10000 1 0 10000 1255486309 0.003900 896.102564
1.000000 1.000000 1.000000 1.000000 1.000000 1.000000 1.000000 1.000000 1.000000 1.000000 1.000000 1.000000 1.010000 1.005000 1.000000 0.990000 0.995000 1.000000 1.000000 1.000000 1.000000 1.000000 1.000000 1.000000 1.000000 1.000000 0.000000 0.000000 0.000200 0.000200 0.000000 10000 10000 1 0 10000 3299704370 0.004300 894.069767
1.000000 1.000000 1.000000 1.000000 1.000000 1.000000 1.000000 1.000000 1.000000 1.000000 1.000000 1.000000 1.010000 1.005000 1.000000 0.990000 0.995000 1.000000 1.000000 1.000000 1.000000 1.000000 1.000000 1.000000 1.000000 1.000000 0.000000 0.000000 0.000200 0.000200 0.000000 10000 10000 1 0 10000 2786473917 0.004800 890.291667
1.000000 1.000000 1.000000 1.000000 1.000000 1.000000 1.000000 1.000000 1.000000 1.000000 1.000000 1.000000 1.010000 1.005000 1.000000 0.990000 0.995000 1.000000 1.000000 1.000000 1.000000 1.000000 1.000000 1.000000 1.000000 1.000000 0.000000 0.000000 0.000200 0.000200 0.000000 10000 10000 1 0 10000 644604891 0.005100 801.215686
1.000000 1.000000 1.000000 1.000000 1.000000 1.000000 1.000000 1.000000 1.000000 1.000000 1.000000 1.000000 1.010000 1.005000 1.000000 0.990000 0.995000 1.000000 1.000000 1.000000 1.000000 1.000000 1.000000 1.000000 1.000000 1.000000 0.000000 0.000000 0.000200 0.000200 0.000000 10000 10000 1 0 10000 1337985676 0.004600 872.000000
1.000000 1.000000 1.000000 1.000000 1.000000 1.000000 1.000000 1.000000 1.000000 1.000000 1.000000 1.000000 1.010000 1.005000 1.000000 0.990000 0.995000 1.000000 1.000000 1.000000 1.000000 1.000000 1.000000 1.000000 1.000000 1.000000 0.000000 0.000000 0.000200 0.000200 0.000000 10000 10000 1 0 10000 2550294229 0.004600 844.847826
1.000000 1.000000 1.000000 1.000000 1.000000 1.000000 1.000000 1.000000 1.000000 1.000000 1.000000 1.000000 1.010000 1.005000 1.000000 0.990000 0.995000 1.000000 1.000000 1.000000 1.000000 1.000000 1.000000 1.000000 1.000000 1.000000 0.000000 0.000000 0.000200 0.000200 0.000000 10000 10000 1 0 10000 1159247899 0.005800 822.275862
1.000000 1.000000 1.000000 1.000000 1.000000 1.000000 1.000000 1.000000 1.000000 1.000000 1.000000 1.000000 1.010000 1.005000 1.000000 0.990000 0.995000 1.000000 1.000000 1.000000 1.000000 1.000000 1.000000 1.000000 1.000000 1.000000 0.000000 0.000000 0.000200 0.000200 0.000000 10000 10000 1 0 10000 1335161714 0.004800 798.041667
1.000000 1.000000 1.000000 1.000000 1.000000 1.000000 1.000000 1.000000 1.000000 1.000000 1.000000 1.000000 1.010000 1.005000 1.000000 0.990000 0.995000 1.000000 1.000000 1.000000 1.000000 1.000000 1.000000 1.000000 1.000000 1.000000 0.000000 0.000000 0.000200 0.000200 0.000000 10000 10000 1 0 10000 2578416640 0.004100 888.048780
1.000000 1.000000 1.000000 1.000000 1.000000 1.000000 1.000000 1.000000 1.000000 1.000000 1.000000 1.000000 1.010000 1.005000 1.000000 0.990000 0.995000 1.000000 1.000000 1.000000 1.000000 1.000000 1.000000 1.000000 1.000000 1.000000 0.000000 0.000000 0.000200 0.000200 0.000000 10000 10000 1 0 10000 875530958 0.004000 828.725000
1.000000 1.000000 1.000000 1.000000 1.000000 1.000000 1.000000 1.000000 1.000000 1.000000 1.000000 1.000000 1.010000 1.005000 1.000000 0.990000 0.995000 1.000000 1.000000 1.000000 1.000000 1.000000 1.000000 1.000000 1.000000 1.000000 0.000000 0.000000 0.000200 0.000200 0.000000 10000 10000 1 0 10000 1119097021 0.004300 889.465116
1.000000 1.000000 1.000000 1.000000 1.000000 1.000000 1.000000 1.000000 1.000000 1.000000 1.000000 1.000000 1.010000 1.005000 1.000000 0.990000 0.995000 1.000000 1.000000 1.000000 1.000000 1.000000 1.000000 1.000000 1.000000 1.000000 0.000000 0.000000 0.000200 0.000200 0.000000 10000 10000 1 0 10000 2964437646 0.004900 851.081633
1.000000 1.000000 1.000000 1.000000 1.000000 1.000000 1.000000 1.000000 1.000000 1.000000 1.000000 1.000000 1.010000 1.005000 1.000000 0.990000 0.995000 1.000000 1.000000 1.000000 1.000000 1.000000 1.000000 1.000000 1.000000 1.000000 0.000000 0.000000 0.000200 0.000200 0.000000 10000 10000 1 0 10000 958178577 0.005000 712.520000
1.000000 1.000000 1.000000 1.000000 1.000000 1.000000 1.000000 1.000000 1.000000 1.000000 1.000000 1.000000 1.010000 1.005000 1.000000 0.990000 0.995000 1.000000 1.000000 1.000000 1.000000 1.000000 1.000000 1.000000 1.000000 1.000000 0.000000 0.000000 0.000200 0.000200 0.000000 10000 10000 1 0 10000 2971898480 0.005600 718.535714
1.000000 1.000000 1.000000 1.000000 1.000000 1.000000 1.000000 1.000000 1.000000 1.000000 1.000000 1.000000 1.010000 1.005000 1.000000 0.990000 0.995000 1.000000 1.000000 1.000000 1.000000 1.000000 1.000000 1.000000 1.000000 1.000000 0.000000 0.000000 0.000200 0.000200 0.000000 10000 10000 1 0 10000 1774940387 0.003300 863.545455
1.000000 1.000000 1.000000 1.000000 1.000000 1.000000 1.000000 1.000000 1.000000 1.000000 1.000000 1.000000 1.010000 1.005000 1.000000 0.990000 0.995000 1.000000 1.000000 1.000000 1.000000 1.000000 1.000000 1.000000 1.000000 1.000000 0.000000 0.000000 0.000200 0.000200 0.000000 10000 10000 1 0 10000 349356839 0.004500 863.088889
1.000000 1.000000 1.000000 1.000000 1.000000 1.000000 1.000000 1.000000 1.000000 1.000000 1.000000 1.000000 1.010000 1.005000 1.000000 0.990000 0.995000 1.000000 1.000000 1.000000 1.000000 1.000000 1.000000 1.000000 1.000000 1.000000 0.000000 0.000000 0.000200 0.000200 0.000000 10000 10000 1 0 10000 4116567570 0.004500 825.355556
1.000000 1.000000 1.000000 1.000000 1.000000 1.000000 1.000000 1.000000 1.000000 1.000000 1.000000 1.000000 1.010000 1.005000 1.000000 0.990000 0.995000 1.000000 1.000000 1.000000 1.000000 1.000000 1.000000 1.000000 1.000000 1.000000 0.000000 0.000000 0.000200 0.000200 0.000000 10000 10000 1 0 10000 3524820086 0.005000 794.520000
1.000000 1.000000 1.000000 1.000000 1.000000 1.000000 1.000000 1.000000 1.000000 1.000000 1.000000 1.000000 1.010000 1.005000 1.000000 0.990000 0.995000 1.000000 1.000000 1.000000 1.000000 1.000000 1.000000 1.000000 1.000000 1.000000 0.000000 0.000000 0.000200 0.000200 0.000000 10000 10000 1 0 10000 2680807275 0.004900 797.306122
1.000000 1.000000 1.000000 1.000000 1.000000 1.000000 1.000000 1.000000 1.000000 1.000000 1.000000 1.000000 1.010000 1.005000 1.000000 0.990000 0.995000 1.000000 1.000000 1.000000 1.000000 1.000000 1.000000 1.000000 1.000000 1.000000 0.000000 0.000000 0.000200 0.000200 0.000000 10000 10000 1 0 10000 2640559709 0.004400 850.568182
1.000000 1.000000 1.000000 1.000000 1.000000 1.000000 1.000000 1.000000 1.000000 1.000000 1.000000 1.000000 1.010000 1.005000 1.000000 0.990000 0.995000 1.000000 1.000000 1.000000 1.000000 1.000000 1.000000 1.000000 1.000000 1.000000 0.000000 0.000000 0.000200 0.000200 0.000000 10000 10000 1 0 10000 1243190298 0.005500 889.345455
1.000000 1.000000 1.000000 1.000000 1.000000 1.000000 1.000000 1.000000 1.000000 1.000000 1.000000 1.000000 1.010000 1.005000 1.000000 0.990000 0.995000 1.000000 1.000000 1.000000 1.000000 1.000000 1.000000 1.000000 1.000000 1.000000 0.000000 0.000000 0.000200 0.000200 0.000000 10000 10000 1 0 10000 1605630275 0.004400 856.409091
1.000000 1.000000 1.000000 1.000000 1.000000 1.000000 1.000000 1.000000 1.000000 1.000000 1.000000 1.000000 1.010000 1.005000 1.000000 0.990000 0.995000 1.000000 1.000000 1.000000 1.000000 1.000000 1.000000 1.000000 1.000000 1.000000 0.000000 0.000000 0.000200 0.000200 0.000000 10000 10000 1 0 10000 2464226906 0.003400 774.117647
1.000000 1.000000 1.000000 1.000000 1.000000 1.000000 1.000000 1.000000 1.000000 1.000000 1.000000 1.000000 1.010000 1.005000 1.000000 0.990000 0.995000 1.000000 1.000000 1.000000 1.000000 1.000000 1.000000 1.000000 1.000000 1.000000 0.000000 0.000000 0.000200 0.000200 0.000000 10000 10000 1 0 10000 3634362443 0.004900 834.040816
1.000000 1.000000 1.000000 1.000000 1.000000 1.000000 1.000000 1.000000 1.000000 1.000000 1.000000 1.000000 1.010000 1.005000 1.000000 0.990000 0.995000 1.000000 1.000000 1.000000 1.000000 1.000000 1.000000 1.000000 1.000000 1.000000 0.000000 0.000000 0.000200 0.000200 0.000000 10000 10000 1 0 10000 2374894160 0.005100 846.333333
1.000000 1.000000 1.000000 1.000000 1.000000 1.000000 1.000000 1.000000 1.000000 1.000000 1.000000 1.000000 1.010000 1.005000 1.000000 0.990000 0.995000 1.000000 1.000000 1.000000 1.000000 1.000000 1.000000 1.000000 1.000000 1.000000 0.000000 0.000000 0.000200 0.000200 0.000000 10000 10000 1 0 10000 933173311 0.004700 789.255319
1.000000 1.000000 1.000000 1.000000 1.000000 1.000000 1.000000 1.000000 1.000000 1.000000 1.000000 1.000000 1.010000 1.005000 1.000000 0.990000 0.995000 1.000000 1.000000 1.000000 1.000000 1.000000 1.000000 1.000000 1.000000 1.000000 0.000000 0.000000 0.000200 0.000200 0.000000 10000 10000 1 0 10000 3844177240 0.005700 780.017544
1.000000 1.000000 1.000000 1.000000 1.000000 1.000000 1.000000 1.000000 1.000000 1.000000 1.000000 1.000000 1.010000 1.005000 1.000000 0.990000 0.995000 1.000000 1.000000 1.000000 1.000000 1.000000 1.000000 1.000000 1.000000 1.000000 0.000000 0.000000 0.000200 0.000200 0.000000 10000 10000 1 0 10000 1836410966 0.004700 799.319149
1.000000 1.000000 1.000000 1.000000 1.000000 1.000000 1.000000 1.000000 1.000000 1.000000 1.000000 1.000000 1.010000 1.005000 1.000000 0.990000 0.995000 1.000000 1.000000 1.000000 1.000000 1.000000 1.000000 1.000000 1.000000 1.000000 0.000000 0.000000 0.000200 0.000200 0.000000 10000 10000 1 0 10000 826356962 0.003600 830.305556
1.000000 1.000000 1.000000 1.000000 1.000000 1.000000 1.000000 1.000000 1.000000 1.000000 1.000000 1.000000 1.010000 1.005000 1.000000 0.990000 0.995000 1.000000 1.000000 1.000000 1.000000 1.000000 1.000000 1.000000 1.000000 1.000000 0.000000 0.000000 0.000200 0.000200 0.000000 10000 10000 1 0 10000 3569635449 0.004800 806.895833
1.000000 1.000000 1.000000 1.000000 1.000000 1.000000 1.000000 1.000000 1.000000 1.000000 1.000000 1.000000 1.010000 1.005000 1.000000 0.990000 0.995000 1.000000 1.000000 1.000000 1.000000 1.000000 1.000000 1.000000 1.000000 1.000000 0.000000 0.000000 0.000200 0.000200 0.000000 10000 10000 1 0 10000 1096461765 0.003400 700.147059
1.000000 1.000000 1.000000 1.000000 1.000000 1.000000 1.000000 1.000000 1.000000 1.000000 1.000000 1.000000 1.010000 1.005000 1.000000 0.990000 0.995000 1.000000 1.000000 1.000000 1.000000 1.000000 1.000000 1.000000 1.000000 1.000000 0.000000 0.000000 0.000200 0.000200 0.000000 10000 10000 1 0 10000 3558481978 0.004000 846.425000
1.000000 1.000000 1.000000 1.000000 1.000000 1.000000 1.000000 1.000000 1.000000 1.000000 1.000000 1.000000 1.010000 1.005000 1.000000 0.990000 0.995000 1.000000 1.000000 1.000000 1.000000 1.000000 1.000000 1.000000 1.000000 1.000000 0.000000 0.000000 0.000200 0.000200 0.000000 10000 10000 1 0 10000 3184773414 0.003900 798.358974
1.000000 1.000000 1.000000 1.000000 1.000000 1.000000 1.000000 1.000000 1.000000 1.000000 1.000000 1.000000 1.010000 1.005000 1.000000 0.990000 0.995000 1.000000 1.000000 1.000000 1.000000 1.000000 1.000000 1.000000 1.000000 1.000000 0.000000 0.000000 0.000200 0.000200 0.000000 10000 10000 1 0 10000 256158961 0.004600 876.347826
1.000000 1.000000 1.000000 1.000000 1.000000 1.000000 1.000000 1.000000 1.000000 1.000000 1.000000 1.000000 1.010000 1.005000 1.000000 0.990000 0.995000 1.000000 1.000000 1.000000 1.000000 1.000000 1.000000 1.000000 1.000000 1.000000 0.000000 0.000000 0.000200 0.000200 0.000000 10000 10000 1 0 10000 3094221451 0.004000 853.650000
1.000000 1.000000 1.000000 1.000000 1.000000 1.000000 1.000000 1.000000 1.000000 1.000000 1.000000 1.000000 1.010000 1.005000 1.000000 0.990000 0.995000 1.000000 1.000000 1.000000 1.000000 1.000000 1.000000 1.000000 1.000000 1.000000 0.000000 0.000000 0.000200 0.000200 0.000000 10000 10000 1 0 10000 1095502732 0.003700 834.000000
1.000000 1.000000 1.000000 1.000000 1.000000 1.000000 1.000000 1.000000 1.000000 1.000000 1.000000 1.000000 1.010000 1.005000 1.000000 0.990000 0.995000 1.000000 1.000000 1.000000 1.000000 1.000000 1.000000 1.000000 1.000000 1.000000 0.000000 0.000000 0.000200 0.000200 0.000000 10000 10000 1 0 10000 2157635929 0.005000 838.560000
1.000000 1.000000 1.000000 1.000000 1.000000 1.000000 1.000000 1.000000 1.000000 1.000000 1.000000 1.000000 1.010000 1.005000 1.000000 0.990000 0.995000 1.000000 1.000000 1.000000 1.000000 1.000000 1.000000 1.000000 1.000000 1.000000 0.000000 0.000000 0.000200 0.000200 0.000000 10000 10000 1 0 10000 2789235992 0.003700 905.675676
1.000000 1.000000 1.000000 1.000000 1.000000 1.000000 1.000000 1.000000 1.000000 1.000000 1.000000 1.000000 1.010000 1.005000 1.000000 0.990000 0.995000 1.000000 1.000000 1.000000 1.000000 1.000000 1.000000 1.000000 1.000000 1.000000 0.000000 0.000000 0.000200 0.000200 0.000000 10000 10000 1 0 10000 901742618 0.004400 830.863636
1.000000 1.000000 1.000000 1.000000 1.000000 1.000000 1.000000 1.000000 1.000000 1.000000 1.000000 1.000000 1.010000 1.005000 1.000000 0.990000 0.995000 1.000000 1.000000 1.000000 1.000000 1.000000 1.000000 1.000000 1.000000 1.000000 0.000000 0.000000 0.000200 0.000200 0.000000 10000 10000 1 0 10000 699626112 0.004100 885.609756
1.000000 1.000000 1.000000 1.000000 1.000000 1.000000 1.000000 1.000000 1.000000 1.000000 1.000000 1.000000 1.010000 1.005000 1.000000 0.990000 0.995000 1.000000 1.000000 1.000000 1.000000 1.000000 1.000000 1.000000 1.000000 1.000000 0.000000 0.000000 0.000200 0.000200 0.000000 10000 10000 1 0 10000 609111067 0.005000 942.400000
1.000000 1.000000 1.000000 1.000000 1.000000 1.000000 1.000000 1.000000 1.000000 1.000000 1.000000 1.000000 1.010000 1.005000 1.000000 0.990000 0.995000 1.000000 1.000000 1.000000 1.000000 1.000000 1.000000 1.000000 1.000000 1.000000 0.000000 0.000000 0.000200 0.000200 0.000000 10000 10000 1 0 10000 3328693395 0.003800 771.947368
1.000000 1.000000 1.000000 1.000000 1.000000 1.000000 1.000000 1.000000 1.000000 1.000000 1.000000 1.000000 1.010000 1.005000 1.000000 0.990000 0.995000 1.000000 1.000000 1.000000 1.000000 1.000000 1.000000 1.000000 1.000000 1.000000 0.000000 0.000000 0.000200 0.000200 0.000000 10000 10000 1 0 10000 1733195846 0.004000 694.600000
1.000000 1.000000 1.000000 1.000000 1.000000 1.000000 1.000000 1.000000 1.000000 1.000000 1.000000 1.000000 1.010000 1.005000 1.000000 0.990000 0.995000 1.000000 1.000000 1.000000 1.000000 1.000000 1.000000 1.000000 1.000000 1.000000 0.000000 0.000000 0.000200 0.000200 0.000000 10000 10000 1 0 10000 3491345435 0.003600 777.333333
1.000000 1.000000 1.000000 1.000000 1.000000 1.000000 1.000000 1.000000 1.000000 1.000000 1.000000 1.000000 1.010000 1.005000 1.000000 0.990000 0.995000 1.000000 1.000000 1.000000 1.000000 1.000000 1.000000 1.000000 1.000000 1.000000 0.000000 0.000000 0.000200 0.000200 0.000000 10000 10000 1 0 10000 285106792 0.005200 726.384615
1.000000 1.000000 1.000000 1.000000 1.000000 1.000000 1.000000 1.000000 1.000000 1.000000 1.000000 1.000000 1.010000 1.005000 1.000000 0.990000 0.995000 1.000000 1.000000 1.000000 1.000000 1.000000 1.000000 1.000000 1.000000 1.000000 0.000000 0.000000 0.000200 0.000200 0.000000 10000 10000 1 0 10000 1599544229 0.005600 863.696429
1.000000 1.000000 1.000000 1.000000 1.000000 1.000000 1.000000 1.000000 1.000000 1.000000 1.000000 1.000000 1.010000 1.005000 1.000000 0.990000 0.995000 1.000000 1.000000 1.000000 1.000000 1.000000 1.000000 1.000000 1.000000 1.000000 0.000000 0.000000 0.000200 0.000200 0.000000 10000 10000 1 0 10000 1014127911 0.005000 880.700000
1.000000 1.000000 1.000000 1.000000 1.000000 1.000000 1.000000 1.000000 1.000000 1.000000 1.000000 1.000000 1.010000 1.005000 1.000000 0.990000 0.995000 1.000000 1.000000 1.000000 1.000000 1.000000 1.000000 1.000000 1.000000 1.000000 0.000000 0.000000 0.000200 0.000200 0.000000 10000 10000 1 0 10000 3586238967 0.003500 809.285714
1.000000 1.000000 1.000000 1.000000 1.000000 1.000000 1.000000 1.000000 1.000000 1.000000 1.000000 1.000000 1.010000 1.005000 1.000000 0.990000 0.995000 1.000000 1.000000 1.000000 1.000000 1.000000 1.000000 1.000000 1.000000 1.000000 0.000000 0.000000 0.000200 0.000200 0.000000 10000 10000 1 0 10000 290475088 0.004500 763.400000
1.000000 1.000000 1.000000 1.000000 1.000000 1.000000 1.000000 1.000000 1.000000 1.000000 1.000000 1.000000 1.010000 1.005000 1.000000 0.990000 0.995000 1.000000 1.000000 1.000000 1.000000 1.000000 1.000000 1.000000 1.000000 1.000000 0.000000 0.000000 0.000200 0.000200 0.000000 10000 10000 1 0 10000 4135441595 0.004600 771.130435
1.000000 1.000000 1.000000 1.000000 1.000000 1.000000 1.000000 1.000000 1.000000 1.000000 1.000000 1.000000 1.010000 1.005000 1.000000 0.990000 0.995000 1.000000 1.000000 1.000000 1.000000 1.000000 1.000000 1.000000 1.000000 1.000000 0.000000 0.000000 0.000200 0.000200 0.000000 10000 10000 1 0 10000 3374191729 0.005300 773.547170
1.000000 1.000000 1.000000 1.000000 1.000000 1.000000 1.000000 1.000000 1.000000 1.000000 1.000000 1.000000 1.010000 1.005000 1.000000 0.990000 0.995000 1.000000 1.000000 1.000000 1.000000 1.000000 1.000000 1.000000 1.000000 1.000000 0.000000 0.000000 0.000200 0.000200 0.000000 10000 10000 1 0 10000 492457402 0.005600 837.071429
1.000000 1.000000 1.000000 1.000000 1.000000 1.000000 1.000000 1.000000 1.000000 1.000000 1.000000 1.000000 1.010000 1.005000 1.000000 0.990000 0.995000 1.000000 1.000000 1.000000 1.000000 1.000000 1.000000 1.000000 1.000000 1.000000 0.000000 0.000000 0.000200 0.000200 0.000000 10000 10000 1 0 10000 80865586 0.005000 859.540000
1.000000 1.000000 1.000000 1.000000 1.000000 1.000000 1.000000 1.000000 1.000000 1.000000 1.000000 1.000000 1.010000 1.005000 1.000000 0.990000 0.995000 1.000000 1.000000 1.000000 1.000000 1.000000 1.000000 1.000000 1.000000 1.000000 0.000000 0.000000 0.000200 0.000200 0.000000 10000 10000 1 0 10000 3976926394 0.005400 922.962963
1.000000 1.000000 1.000000 1.000000 1.000000 1.000000 1.000000 1.000000 1.000000 1.000000 1.000000 1.000000 1.010000 1.005000 1.000000 0.990000 0.995000 1.000000 1.000000 1.000000 1.000000 1.000000 1.000000 1.000000 1.000000 1.000000 0.000000 0.000000 0.000200 0.000200 0.000000 10000 10000 1 0 10000 2824216403 0.004700 781.851064
1.000000 1.000000 1.000000 1.000000 1.000000 1.000000 1.000000 1.000000 1.000000 1.000000 1.000000 1.000000 1.010000 1.005000 1.000000 0.990000 0.995000 1.000000 1.000000 1.000000 1.000000 1.000000 1.000000 1.000000 1.000000 1.000000 0.000000 0.000000 0.000200 0.000200 0.000000 10000 10000 1 0 10000 3831537757 0.004100 858.731707
1.000000 1.000000 1.000000 1.000000 1.000000 1.000000 1.000000 1.000000 1.000000 1.000000 1.000000 1.000000 1.010000 1.005000 1.000000 0.990000 0.995000 1.000000 1.000000 1.000000 1.000000 1.000000 1.000000 1.000000 1.000000 1.000000 0.000000 0.000000 0.000200 0.000200 0.000000 10000 10000 1 0 10000 2965648284 0.004300 863.813953
1.000000 1.000000 1.000000 1.000000 1.000000 1.000000 1.000000 1.000000 1.000000 1.000000 1.000000 1.000000 1.010000 1.005000 1.000000 0.990000 0.995000 1.000000 1.000000 1.000000 1.000000 1.000000 1.000000 1.000000 1.000000 1.000000 0.000000 0.000000 0.000200 0.000200 0.000000 10000 10000 1 0 10000 510145221 0.004600 836.021739
1.000000 1.000000 1.000000 1.000000 1.000000 1.000000 1.000000 1.000000 1.000000 1.000000 1.000000 1.000000 1.010000 1.005000 1.000000 0.990000 0.995000 1.000000 1.000000 1.000000 1.000000 1.000000 1.000000 1.000000 1.000000 1.000000 0.000000 0.000000 0.000200 0.000200 0.000000 10000 10000 1 0 10000 1570805962 0.005400 806.870370
1.000000 1.000000 1.000000 1.000000 1.000000 1.000000 1.000000 1.000000 1.000000 1.000000 1.000000 1.000000 1.010000 1.005000 1.000000 0.990000 0.995000 1.000000 1.000000 1.000000 1.000000 1.000000 1.000000 1.000000 1.000000 1.000000 0.000000 0.000000 0.000200 0.000200 0.000000 10000 10000 1 0 10000 1522256342 0.004500 840.000000
1.000000 1.000000 1.000000 1.000000 1.000000 1.000000 1.000000 1.000000 1.000000 1.000000 1.000000 1.000000 1.010000 1.005000 1.000000 0.990000 0.995000 1.000000 1.000000 1.000000 1.000000 1.000000 1.000000 1.000000 1.000000 1.000000 0.000000 0.000000 0.000200 0.000200 0.000000 10000 10000 1 0 10000 2446626208 0.004800 777.812500
1.000000 1.000000 1.000000 1.000000 1.000000 1.000000 1.000000 1.000000 1.000000 1.000000 1.000000 1.000000 1.010000 1.005000 1.000000 0.990000 0.995000 1.000000 1.000000 1.000000 1.000000 1.000000 1.000000 1.000000 1.000000 1.000000 0.000000 0.000000 0.000200 0.000200 0.000000 10000 10000 1 0 10000 1525328446 0.004400 783.840909
1.000000 1.000000 1.000000 1.000000 1.000000 1.000000 1.000000 1.000000 1.000000 1.000000 1.000000 1.000000 1.010000 1.005000 1.000000 0.990000 0.995000 1.000000 1.000000 1.000000 1.000000 1.000000 1.000000 1.000000 1.000000 1.000000 0.000000 0.000000 0.000200 0.000200 0.000000 10000 10000 1 0 10000 2857486598 0.005700 865.333333
1.000000 1.000000 1.000000 1.000000 1.000000 1.000000 1.000000 1.000000 1.000000 1.000000 1.000000 1.000000 1.010000 1.005000 1.000000 0.990000 0.995000 1.000000 1.000000 1.000000 1.000000 1.000000 1.000000 1.000000 1.000000 1.000000 0.000000 0.000000 0.000200 0.000200 0.000000 10000 10000 1 0 10000 2111783225 0.005100 909.039216
1.000000 1.000000 1.000000 1.000000 1.000000 1.000000 1.000000 1.000000 1.000000 1.000000 1.000000 1.000000 1.010000 1.005000 1.000000 0.990000 0.995000 1.000000 1.000000 1.000000 1.000000 1.000000 1.000000 1.000000 1.000000 1.000000 0.000000 0.000000 0.000200 0.000200 0.000000 10000 10000 1 0 10000 2025154599 0.005500 799.818182
1.000000 1.000000 1.000000 1.000000 1.000000 1.000000 1.000000 1.000000 1.000000 1.000000 1.000000 1.000000 1.010000 1.005000 1.000000 0.990000 0.995000 1.000000 1.000000 1.000000 1.000000 1.000000 1.000000 1.000000 1.000000 1.000000 0.000000 0.000000 0.000200 0.000200 0.000000 10000 10000 1 0 10000 2871360546 0.004800 825.125000
1.000000 1.000000 1.000000 1.000000 1.000000 1.000000 1.000000 1.000000 1.000000 1.000000 1.000000 1.000000 1.010000 1.005000 1.000000 0.990000 0.995000 1.000000 1.000000 1.000000 1.000000 1.000000 1.000000 1.000000 1.000000 1.000000 0.000000 0.000000 0.000200 0.000200 0.000000 10000 10000 1 0 10000 4218920805 0.004900 856.959184
1.000000 1.000000 1.000000 1.000000 1.000000 1.000000 1.000000 1.000000 1.000000 1.000000 1.000000 1.000000 1.010000 1.005000 1.000000 0.990000 0.995000 1.000000 1.000000 1.000000 1.000000 1.000000 1.000000 1.000000 1.000000 1.000000 0.000000 0.000000 0.000200 0.000200 0.000000 10000 10000 1 0 10000 2253115237 0.004500 810.644444
1.000000 1.000000 1.000000 1.000000 1.000000 1.000000 1.000000 1.000000 1.000000 1.000000 1.000000 1.000000 1.010000 1.005000 1.000000 0.990000 0.995000 1.000000 1.000000 1.000000 1.000000 1.000000 1.000000 1.000000 1.000000 1.000000 0.000000 0.000000 0.000200 0.000200 0.000000 10000 10000 1 0 10000 766399966 0.005100 874.960784
1.000000 1.000000 1.000000 1.000000 1.000000 1.000000 1.000000 1.000000 1.000000 1.000000 1.000000 1.000000 1.010000 1.005000 1.000000 0.990000 0.995000 1.000000 1.000000 1.000000 1.000000 1.000000 1.000000 1.000000 1.000000 1.000000 0.000000 0.000000 0.000200 0.000200 0.000000 10000 10000 1 0 10000 3902126782 0.005600 866.589286
1.000000 1.000000 1.000000 1.000000 1.000000 1.000000 1.000000 1.000000 1.000000 1.000000 1.000000 1.000000 1.010000 1.005000 1.000000 0.990000 0.995000 1.000000 1.000000 1.000000 1.000000 1.000000 1.000000 1.000000 1.000000 1.000000 0.000000 0.000000 0.000200 0.000200 0.000000 10000 10000 1 0 10000 168481262 0.005000 761.520000
1.000000 1.000000 1.000000 1.000000 1.000000 1.000000 1.000000 1.000000 1.000000 1.000000 1.000000 1.000000 1.010000 1.005000 1.000000 0.990000 0.995000 1.000000 1.000000 1.000000 1.000000 1.000000 1.000000 1.000000 1.000000 1.000000 0.000000 0.000000 0.000200 0.000200 0.000000 10000 10000 1 0 10000 2226560359 0.005200 789.211538
1.000000 1.000000 1.000000 1.000000 1.000000 1.000000 1.000000 1.000000 1.000000 1.000000 1.000000 1.000000 1.010000 1.005000 1.000000 0.990000 0.995000 1.000000 1.000000 1.000000 1.000000 1.000000 1.000000 1.000000 1.000000 1.000000 0.000000 0.000000 0.000200 0.000200 0.000000 10000 10000 1 0 10000 1622503329 0.004600 796.521739
1.000000 1.000000 1.000000 1.000000 1.000000 1.000000 1.000000 1.000000 1.000000 1.000000 1.000000 1.000000 1.010000 1.005000 1.000000 0.990000 0.995000 1.000000 1.000000 1.000000 1.000000 1.000000 1.000000 1.000000 1.000000 1.000000 0.000000 0.000000 0.000200 0.000200 0.000000 10000 10000 1 0 10000 469730595 0.004200 726.809524
1.000000 1.000000 1.000000 1.000000 1.000000 1.000000 1.000000 1.000000 1.000000 1.000000 1.000000 1.000000 1.010000 1.005000 1.000000 0.990000 0.995000 1.000000 1.000000 1.000000 1.000000 1.000000 1.000000 1.000000 1.000000 1.000000 0.000000 0.000000 0.000200 0.000200 0.000000 10000 10000 1 0 10000 3365769625 0.004900 813.816327
1.000000 1.000000 1.000000 1.000000 1.000000 1.000000 1.000000 1.000000 1.000000 1.000000 1.000000 1.000000 1.010000 1.005000 1.000000 0.990000 0.995000 1.000000 1.000000 1.000000 1.000000 1.000000 1.000000 1.000000 1.000000 1.000000 0.000000 0.000000 0.000200 0.000200 0.000000 10000 10000 1 0 10000 4003538817 0.005200 800.923077
1.000000 1.000000 1.000000 1.000000 1.000000 1.000000 1.000000 1.000000 1.000000 1.000000 1.000000 1.000000 1.010000 1.005000 1.000000 0.990000 0.995000 1.000000 1.000000 1.000000 1.000000 1.000000 1.000000 1.000000 1.000000 1.000000 0.000000 0.000000 0.000200 0.000200 0.000000 10000 10000 1 0 10000 784648661 0.003900 781.820513
1.000000 1.000000 1.000000 1.000000 1.000000 1.000000 1.000000 1.000000 1.000000 1.000000 1.000000 1.000000 1.010000 1.005000 1.000000 0.990000 0.995000 1.000000 1.000000 1.000000 1.000000 1.000000 1.000000 1.000000 1.000000 1.000000 0.000000 0.000000 0.000200 0.000200 0.000000 10000 10000 1 0 10000 2189418368 0.004500 832.911111
1.000000 1.000000 1.000000 1.000000 1.000000 1.000000 1.000000 1.000000 1.000000 1.000000 1.000000 1.000000 1.010000 1.005000 1.000000 0.990000 0.995000 1.000000 1.000000 1.000000 1.000000 1.000000 1.000000 1.000000 1.000000 1.000000 0.000000 0.000000 0.000200 0.000200 0.000000 10000 10000 1 0 10000 1496432567 0.003800 733.473684
1.000000 1.000000 1.000000 1.000000 1.000000 1.000000 1.000000 1.000000 1.000000 1.000000 1.000000 1.000000 1.010000 1.005000 1.000000 0.990000 0.995000 1.000000 1.000000 1.000000 1.000000 1.000000 1.000000 1.000000 1.000000 1.000000 0.000000 0.000000 0.000200 0.000200 0.000000 10000 10000 1 0 10000 1060987545 0.004000 834.550000
1.000000 1.000000 1.000000 1.000000 1.000000 1.000000 1.000000 1.000000 1.000000 1.000000 1.000000 1.000000 1.010000 1.005000 1.000000 0.990000 0.995000 1.000000 1.000000 1.000000 1.000000 1.000000 1.000000 1.000000 1.000000 1.000000 0.000000 0.000000 0.000200 0.000200 0.000000 10000 10000 1 0 10000 3055843248 0.005200 678.057692
1.000000 1.000000 1.000000 1.000000 1.000000 1.000000 1.000000 1.000000 1.000000 1.000000 1.000000 1.000000 1.010000 1.005000 1.000000 0.990000 0.995000 1.000000 1.000000 1.000000 1.000000 1.000000 1.000000 1.000000 1.000000 1.000000 0.000000 0.000000 0.000200 0.000200 0.000000 10000 10000 1 0 10000 1495755731 0.006000 750.716667
1.000000 1.000000 1.000000 1.000000 1.000000 1.000000 1.000000 1.000000 1.000000 1.000000 1.000000 1.000000 1.010000 1.005000 1.000000 0.990000 0.995000 1.000000 1.000000 1.000000 1.000000 1.000000 1.000000 1.000000 1.000000 1.000000 0.000000 0.000000 0.000200 0.000200 0.000000 10000 10000 1 0 10000 4034406284 0.004300 825.209302
1.000000 1.000000 1.000000 1.000000 1.000000 1.000000 1.000000 1.000000 1.000000 1.000000 1.000000 1.000000 1.010000 1.005000 1.000000 0.990000 0.995000 1.000000 1.000000 1.000000 1.000000 1.000000 1.000000 1.000000 1.000000 1.000000 0.000000 0.000000 0.000200 0.000200 0.000000 10000 10000 1 0 10000 14570826 0.005800 773.241379
1.000000 1.000000 1.000000 1.000000 1.000000 1.000000 1.000000 1.000000 1.000000 1.000000 1.000000 1.000000 1.010000 1.005000 1.000000 0.990000 0.995000 1.000000 1.000000 1.000000 1.000000 1.000000 1.000000 1.000000 1.000000 1.000000 0.000000 0.000000 0.000200 0.000200 0.000000 10000 10000 1 0 10000 6818809 0.004000 818.900000
1.000000 1.000000 1.000000 1.000000 1.000000 1.000000 1.000000 1.000000 1.000000 1.000000 1.000000 1.000000 1.010000 1.005000 1.000000 0.990000 0.995000 1.000000 1.000000 1.000000 1.000000 1.000000 1.000000 1.000000 1.000000 1.000000 0.000000 0.000000 0.000200 0.000200 0.000000 10000 10000 1 0 10000 241613780 0.004400 733.068182
1.000000 1.000000 1.000000 1.000000 1.000000 1.000000 1.000000 1.000000 1.000000 1.000000 1.000000 1.000000 1.010000 1.005000 1.000000 0.990000 0.995000 1.000000 1.000000 1.000000 1.000000 1.000000 1.000000 1.000000 1.000000 1.000000 0.000000 0.000000 0.000200 0.000200 0.000000 10000 10000 1 0 10000 4279935249 0.005100 808.647059
1.000000 1.000000 1.000000 1.000000 1.000000 1.000000 1.000000 1.000000 1.000000 1.000000 1.000000 1.000000 1.010000 1.005000 1.000000 0.990000 0.995000 1.000000 1.000000 1.000000 1.000000 1.000000 1.000000 1.000000 1.000000 1.000000 0.000000 0.000000 0.000200 0.000200 0.000000 10000 10000 1 0 10000 3605935005 0.004200 770.285714
1.000000 1.000000 1.000000 1.000000 1.000000 1.000000 1.000000 1.000000 1.000000 1.000000 1.000000 1.000000 1.010000 1.005000 1.000000 0.990000 0.995000 1.000000 1.000000 1.000000 1.000000 1.000000 1.000000 1.000000 1.000000 1.000000 0.000000 0.000000 0.000200 0.000200 0.000000 10000 10000 1 0 10000 3407472459 0.003400 708.941176
1.000000 1.000000 1.000000 1.000000 1.000000 1.000000 1.000000 1.000000 1.000000 1.000000 1.000000 1.000000 1.010000 1.005000 1.000000 0.990000 0.995000 1.000000 1.000000 1.000000 1.000000 1.000000 1.000000 1.000000 1.000000 1.000000 0.000000 0.000000 0.000200 0.000200 0.000000 10000 10000 1 0 10000 950482062 0.004000 846.975000
1.000000 1.000000 1.000000 1.000000 1.000000 1.000000 1.000000 1.000000 1.000000 1.000000 1.000000 1.000000 1.010000 1.005000 1.000000 0.990000 0.995000 1.000000 1.000000 1.000000 1.000000 1.000000 1.000000 1.000000 1.000000 1.000000 0.000000 0.000000 0.000200 0.000200 0.000000 10000 10000 1 0 10000 4144860354 0.003700 917.783784
1.000000 1.000000 1.000000 1.000000 1.000000 1.000000 1.000000 1.000000 1.000000 1.000000 1.000000 1.000000 1.010000 1.005000 1.000000 0.990000 0.995000 1.000000 1.000000 1.000000 1.000000 1.000000 1.000000 1.000000 1.000000 1.000000 0.000000 0.000000 0.000200 0.000200 0.000000 10000 10000 1 0 10000 732743758 0.004200 844.666667
1.000000 1.000000 1.000000 1.000000 1.000000 1.000000 1.000000 1.000000 1.000000 1.000000 1.000000 1.000000 1.010000 1.005000 1.000000 0.990000 0.995000 1.000000 1.000000 1.000000 1.000000 1.000000 1.000000 1.000000 1.000000 1.000000 0.000000 0.000000 0.000200 0.000200 0.000000 10000 10000 1 0 10000 3409962732 0.004300 966.116279
1.000000 1.000000 1.000000 1.000000 1.000000 1.000000 1.000000 1.000000 1.000000 1.000000 1.000000 1.000000 1.010000 1.005000 1.000000 0.990000 0.995000 1.000000 1.000000 1.000000 1.000000 1.000000 1.000000 1.000000 1.000000 1.000000 0.000000 0.000000 0.000200 0.000200 0.000000 10000 10000 1 0 10000 3798450124 0.003800 952.157895
1.000000 1.000000 1.000000 1.000000 1.000000 1.000000 1.000000 1.000000 1.000000 1.000000 1.000000 1.000000 1.010000 1.005000 1.000000 0.990000 0.995000 1.000000 1.000000 1.000000 1.000000 1.000000 1.000000 1.000000 1.000000 1.000000 0.000000 0.000000 0.000200 0.000200 0.000000 10000 10000 1 0 10000 2599912345 0.005100 785.588235
1.000000 1.000000 1.000000 1.000000 1.000000 1.000000 1.000000 1.000000 1.000000 1.000000 1.000000 1.000000 1.010000 1.005000 1.000000 0.990000 0.995000 1.000000 1.000000 1.000000 1.000000 1.000000 1.000000 1.000000 1.000000 1.000000 0.000000 0.000000 0.000200 0.000200 0.000000 10000 10000 1 0 10000 466020483 0.006200 768.983871
1.000000 1.000000 1.000000 1.000000 1.000000 1.000000 1.000000 1.000000 1.000000 1.000000 1.000000 1.000000 1.010000 1.005000 1.000000 0.990000 0.995000 1.000000 1.000000 1.000000 1.000000 1.000000 1.000000 1.000000 1.000000 1.000000 0.000000 0.000000 0.000200 0.000200 0.000000 10000 10000 1 0 10000 2278758490 0.004900 928.877551
1.000000 1.000000 1.000000 1.000000 1.000000 1.000000 1.000000 1.000000 1.000000 1.000000 1.000000 1.000000 1.010000 1.005000 1.000000 0.990000 0.995000 1.000000 1.000000 1.000000 1.000000 1.000000 1.000000 1.000000 1.000000 1.000000 0.000000 0.000000 0.000200 0.000200 0.000000 10000 10000 1 0 10000 1762733238 0.004300 849.325581
1.000000 1.000000 1.000000 1.000000 1.000000 1.000000 1.000000 1.000000 1.000000 1.000000 1.000000 1.000000 1.010000 1.005000 1.000000 0.990000 0.995000 1.000000 1.000000 1.000000 1.000000 1.000000 1.000000 1.000000 1.000000 1.000000 0.000000 0.000000 0.000200 0.000200 0.000000 10000 10000 1 0 10000 3766307132 0.004000 800.975000
1.000000 1.000000 1.000000 1.000000 1.000000 1.000000 1.000000 1.000000 1.000000 1.000000 1.000000 1.000000 1.010000 1.005000 1.000000 0.990000 0.995000 1.000000 1.000000 1.000000 1.000000 1.000000 1.000000 1.000000 1.000000 1.000000 0.000000 0.000000 0.000200 0.000200 0.000000 10000 10000 1 0 10000 2507278493 0.003900 786.589744
1.000000 1.000000 1.000000 1.000000 1.000000 1.000000 1.000000 1.000000 1.000000 1.000000 1.000000 1.000000 1.010000 1.005000 1.000000 0.990000 0.995000 1.000000 1.000000 1.000000 1.000000 1.000000 1.000000 1.000000 1.000000 1.000000 0.000000 0.000000 0.000200 0.000200 0.000000 10000 10000 1 0 10000 98063680 0.003800 711.605263
1.000000 1.000000 1.000000 1.000000 1.000000 1.000000 1.000000 1.000000 1.000000 1.000000 1.000000 1.000000 1.010000 1.005000 1.000000 0.990000 0.995000 1.000000 1.000000 1.000000 1.000000 1.000000 1.000000 1.000000 1.000000 1.000000 0.000000 0.000000 0.000200 0.000200 0.000000 10000 10000 1 0 10000 191407867 0.004700 711.510638
1.000000 1.000000 1.000000 1.000000 1.000000 1.000000 1.000000 1.000000 1.000000 1.000000 1.000000 1.000000 1.010000 1.005000 1.000000 0.990000 0.995000 1.000000 1.000000 1.000000 1.000000 1.000000 1.000000 1.000000 1.000000 1.000000 0.000000 0.000000 0.000200 0.000200 0.000000 10000 10000 1 0 10000 844668124 0.004500 903.866667
1.000000 1.000000 1.000000 1.000000 1.000000 1.000000 1.000000 1.000000 1.000000 1.000000 1.000000 1.000000 1.010000 1.005000 1.000000 0.990000 0.995000 1.000000 1.000000 1.000000 1.000000 1.000000 1.000000 1.000000 1.000000 1.000000 0.000000 0.000000 0.000200 0.000200 0.000000 10000 10000 1 0 10000 3697816684 0.004300 827.976744
1.000000 1.000000 1.000000 1.000000 1.000000 1.000000 1.000000 1.000000 1.000000 1.000000 1.000000 1.000000 1.010000 1.005000 1.000000 0.990000 0.995000 1.000000 1.000000 1.000000 1.000000 1.000000 1.000000 1.000000 1.000000 1.000000 0.000000 0.000000 0.000200 0.000200 0.000000 10000 10000 1 0 10000 2616396340 0.004700 834.042553
1.000000 1.000000 1.000000 1.000000 1.000000 1.000000 1.000000 1.000000 1.000000 1.000000 1.000000 1.000000 1.010000 1.005000 1.000000 0.990000 0.995000 1.000000 1.000000 1.000000 1.000000 1.000000 1.000000 1.000000 1.000000 1.000000 0.000000 0.000000 0.000200 0.000200 0.000000 10000 10000 1 0 10000 4174223608 0.005800 845.051724
1.000000 1.000000 1.000000 1.000000 1.000000 1.000000 1.000000 1.000000 1.000000 1.000000 1.000000 1.000000 1.010000 1.005000 1.000000 0.990000 0.995000 1.000000 1.000000 1.000000 1.000000 1.000000 1.000000 1.000000 1.000000 1.000000 0.000000 0.000000 0.000200 0.000200 0.000000 10000 10000 1 0 10000 163494826 0.004200 722.857143
1.000000 1.000000 1.000000 1.000000 1.000000 1.000000 1.000000 1.000000 1.000000 1.000000 1.000000 1.000000 1.010000 1.005000 1.000000 0.990000 0.995000 1.000000 1.000000 1.000000 1.000000 1.000000 1.000000 1.000000 1.000000 1.000000 0.000000 0.000000 0.000200 0.000200 0.000000 10000 10000 1 0 10000 227934240 0.006700 858.761194
1.000000 1.000000 1.000000 1.000000 1.000000 1.000000 1.000000 1.000000 1.000000 1.000000 1.000000 1.000000 1.010000 1.005000 1.000000 0.990000 0.995000 1.000000 1.000000 1.000000 1.000000 1.000000 1.000000 1.000000 1.000000 1.000000 0.000000 0.000000 0.000200 0.000200 0.000000 10000 10000 1 0 10000 1570015088 0.005400 810.962963
1.000000 1.000000 1.000000 1.000000 1.000000 1.000000 1.000000 1.000000 1.000000 1.000000 1.000000 1.000000 1.010000 1.005000 1.000000 0.990000 0.995000 1.000000 1.000000 1.000000 1.000000 1.000000 1.000000 1.000000 1.000000 1.000000 0.000000 0.000000 0.000200 0.000200 0.000000 10000 10000 1 0 10000 348179841 0.005300 862.264151
1.000000 1.000000 1.000000 1.000000 1.000000 1.000000 1.000000 1.000000 1.000000 1.000000 1.000000 1.000000 1.010000 1.005000 1.000000 0.990000 0.995000 1.000000 1.000000 1.000000 1.000000 1.000000 1.000000 1.000000 1.000000 1.000000 0.000000 0.000000 0.000200 0.000200 0.000000 10000 10000 1 0 10000 4260734305 0.005000 857.960000
1.000000 1.000000 1.000000 1.000000 1.000000 1.000000 1.000000 1.000000 1.000000 1.000000 1.000000 1.000000 1.010000 1.005000 1.000000 0.990000 0.995000 1.000000 1.000000 1.000000 1.000000 1.000000 1.000000 1.000000 1.000000 1.000000 0.000000 0.000000 0.000200 0.000200 0.000000 10000 10000 1 0 10000 3838465149 0.005200 936.096154
1.000000 1.000000 1.000000 1.000000 1.000000 1.000000 1.000000 1.000000 1.000000 1.000000 1.000000 1.000000 1.010000 1.005000 1.000000 0.990000 0.995000 1.000000 1.000000 1.000000 1.000000 1.000000 1.000000 1.000000 1.000000 1.000000 0.000000 0.000000 0.000200 0.000200 0.000000 10000 10000 1 0 10000 258636951 0.005300 819.415094
1.000000 1.000000 1.000000 1.000000 1.000000 1.000000 1.000000 1.000000 1.000000 1.000000 1.000000 1.000000 1.010000 1.005000 1.000000 0.990000 0.995000 1.000000 1.000000 1.000000 1.000000 1.000000 1.000000 1.000000 1.000000 1.000000 0.000000 0.000000 0.000200 0.000200 0.000000 10000 10000 1 0 10000 1167560843 0.004400 766.227273
1.000000 1.000000 1.000000 1.000000 1.000000 1.000000 1.000000 1.000000 1.000000 1.000000 1.000000 1.000000 1.010000 1.005000 1.000000 0.990000 0.995000 1.000000 1.000000 1.000000 1.000000 1.000000 1.000000 1.000000 1.000000 1.000000 0.000000 0.000000 0.000200 0.000200 0.000000 10000 10000 1 0 10000 3644892152 0.005000 943.760000
1.000000 1.000000 1.000000 1.000000 1.000000 1.000000 1.000000 1.000000 1.000000 1.000000 1.000000 1.000000 1.010000 1.005000 1.000000 0.990000 0.995000 1.000000 1.000000 1.000000 1.000000 1.000000 1.000000 1.000000 1.000000 1.000000 0.000000 0.000000 0.000200 0.000200 0.000000 10000 10000 1 0 10000 330227407 0.004900 792.714286
1.000000 1.000000 1.000000 1.000000 1.000000 1.000000 1.000000 1.000000 1.000000 1.000000 1.000000 1.000000 1.010000 1.005000 1.000000 0.990000 0.995000 1.000000 1.000000 1.000000 1.000000 1.000000 1.000000 1.000000 1.000000 1.000000 0.000000 0.000000 0.000200 0.000200 0.000000 10000 10000 1 0 10000 2690076690 0.003700 838.621622
1.000000 1.000000 1.000000 1.000000 1.000000 1.000000 1.000000 1.000000 1.000000 1.000000 1.000000 1.000000 1.010000 1.005000 1.000000 0.990000 0.995000 1.000000 1.000000 1.000000 1.000000 1.000000 1.000000 1.000000 1.000000 1.000000 0.000000 0.000000 0.000200 0.000200 0.000000 10000 10000 1 0 10000 3139033207 0.004900 914.183673
1.000000 1.000000 1.000000 1.000000 1.000000 1.000000 1.000000 1.000000 1.000000 1.000000 1.000000 1.000000 1.010000 1.005000 1.000000 0.990000 0.995000 1.000000 1.000000 1.000000 1.000000 1.000000 1.000000 1.000000 1.000000 1.000000 0.000000 0.000000 0.000200 0.000200 0.000000 10000 10000 1 0 10000 2302226041 0.004100 746.780488
1.000000 1.000000 1.000000 1.000000 1.000000 1.000000 1.000000 1.000000 1.000000 1.000000 1.000000 1.000000 1.010000 1.005000 1.000000 0.990000 0.995000 1.000000 1.000000 1.000000 1.000000 1.000000 1.000000 1.000000 1.000000 1.000000 0.000000 0.000000 0.000200 0.000200 0.000000 10000 10000 1 0 10000 1262448991 0.004700 867.617021
1.000000 1.000000 1.000000 1.000000 1.000000 1.000000 1.000000 1.000000 1.000000 1.000000 1.000000 1.000000 1.010000 1.005000 1.000000 0.990000 0.995000 1.000000 1.000000 1.000000 1.000000 1.000000 1.000000 1.000000 1.000000 1.000000 0.000000 0.000000 0.000200 0.000200 0.000000 10000 10000 1 0 10000 3755697345 0.004500 855.800000
1.000000 1.000000 1.000000 1.000000 1.000000 1.000000 1.000000 1.000000 1.000000 1.000000 1.000000 1.000000 1.010000 1.005000 1.000000 0.990000 0.995000 1.000000 1.000000 1.000000 1.000000 1.000000 1.000000 1.000000 1.000000 1.000000 0.000000 0.000000 0.000200 0.000200 0.000000 10000 10000 1 0 10000 2881590029 0.004400 794.772727
1.000000 1.000000 1.000000 1.000000 1.000000 1.000000 1.000000 1.000000 1.000000 1.000000 1.000000 1.000000 1.010000 1.005000 1.000000 0.990000 0.995000 1.000000 1.000000 1.000000 1.000000 1.000000 1.000000 1.000000 1.000000 1.000000 0.000000 0.000000 0.000200 0.000200 0.000000 10000 10000 1 0 10000 506846411 0.004900 763.020408
1.000000 1.000000 1.000000 1.000000 1.000000 1.000000 1.000000 1.000000 1.000000 1.000000 1.000000 1.000000 1.010000 1.005000 1.000000 0.990000 0.995000 1.000000 1.000000 1.000000 1.000000 1.000000 1.000000 1.000000 1.000000 1.000000 0.000000 0.000000 0.000200 0.000200 0.000000 10000 10000 1 0 10000 983688006 0.004100 809.853659
1.000000 1.000000 1.000000 1.000000 1.000000 1.000000 1.000000 1.000000 1.000000 1.000000 1.000000 1.000000 1.010000 1.005000 1.000000 0.990000 0.995000 1.000000 1.000000 1.000000 1.000000 1.000000 1.000000 1.000000 1.000000 1.000000 0.000000 0.000000 0.000200 0.000200 0.000000 10000 10000 1 0 10000 834023079 0.003700 969.648649
1.000000 1.000000 1.000000 1.000000 1.000000 1.000000 1.000000 1.000000 1.000000 1.000000 1.000000 1.000000 1.010000 1.005000 1.000000 0.990000 0.995000 1.000000 1.000000 1.000000 1.000000 1.000000 1.000000 1.000000 1.000000 1.000000 0.000000 0.000000 0.000200 0.000200 0.000000 10000 10000 1 0 10000 2343666719 0.005500 909.690909
1.000000 1.000000 1.000000 1.000000 1.000000 1.000000 1.000000 1.000000 1.000000 1.000000 1.000000 1.000000 1.010000 1.005000 1.000000 0.990000 0.995000 1.000000 1.000000 1.000000 1.000000 1.000000 1.000000 1.000000 1.000000 1.000000 0.000000 0.000000 0.000200 0.000200 0.000000 10000 10000 1 0 10000 353668870 0.004400 879.068182
1.000000 1.000000 1.000000 1.000000 1.000000 1.000000 1.000000 1.000000 1.000000 1.000000 1.000000 1.000000 1.010000 1.005000 1.000000 0.990000 0.995000 1.000000 1.000000 1.000000 1.000000 1.000000 1.000000 1.000000 1.000000 1.000000 0.000000 0.000000 0.000200 0.000200 0.000000 10000 10000 1 0 10000 2960315839 0.005900 797.118644
1.000000 1.000000 1.000000 1.000000 1.000000 1.000000 1.000000 1.000000 1.000000 1.000000 1.000000 1.000000 1.010000 1.005000 1.000000 0.990000 0.995000 1.000000 1.000000 1.000000 1.000000 1.000000 1.000000 1.000000 1.000000 1.000000 0.000000 0.000000 0.000200 0.000200 0.000000 10000 10000 1 0 10000 2254868449 0.003700 777.189189
1.000000 1.000000 1.000000 1.000000 1.000000 1.000000 1.000000 1.000000 1.000000 1.000000 1.000000 1.000000 1.010000 1.005000 1.000000 0.990000 0.995000 1.000000 1.000000 1.000000 1.000000 1.000000 1.000000 1.000000 1.000000 1.000000 0.000000 0.000000 0.000200 0.000200 0.000000 10000 10000 1 0 10000 245948473 0.004600 784.500000
1.000000 1.000000 1.000000 1.000000 1.000000 1.000000 1.000000 1.000000 1.000000 1.000000 1.000000 1.000000 1.010000 1.005000 1.000000 0.990000 0.995000 1.000000 1.000000 1.000000 1.000000 1.000000 1.000000 1.000000 1.000000 1.000000 0.000000 0.000000 0.000200 0.000200 0.000000 10000 10000 1 0 10000 709394313 0.005200 790.307692
1.000000 1.000000 1.000000 1.000000 1.000000 1.000000 1.000000 1.000000 1.000000 1.000000 1.000000 1.000000 1.010000 1.005000 1.000000 0.990000 0.995000 1.000000 1.000000 1.000000 1.000000 1.000000 1.000000 1.000000 1.000000 1.000000 0.000000 0.000000 0.000200 0.000200 0.000000 10000 10000 1 0 10000 3401268451 0.004700 863.148936
1.000000 1.000000 1.000000 1.000000 1.000000 1.000000 1.000000 1.000000 1.000000 1.000000 1.000000 1.000000 1.010000 1.005000 1.000000 0.990000 0.995000 1.000000 1.000000 1.000000 1.000000 1.000000 1.000000 1.000000 1.000000 1.000000 0.000000 0.000000 0.000200 0.000200 0.000000 10000 10000 1 0 10000 3782975355 0.004100 791.219512
1.000000 1.000000 1.000000 1.000000 1.000000 1.000000 1.000000 1.000000 1.000000 1.000000 1.000000 1.000000 1.010000 1.005000 1.000000 0.990000 0.995000 1.000000 1.000000 1.000000 1.000000 1.000000 1.000000 1.000000 1.000000 1.000000 0.000000 0.000000 0.000200 0.000200 0.000000 10000 10000 1 0 10000 2844696625 0.005600 683.214286
1.000000 1.000000 1.000000 1.000000 1.000000 1.000000 1.000000 1.000000 1.000000 1.000000 1.000000 1.000000 1.010000 1.005000 1.000000 0.990000 0.995000 1.000000 1.000000 1.000000 1.000000 1.000000 1.000000 1.000000 1.000000 1.000000 0.000000 0.000000 0.000200 0.000200 0.000000 10000 10000 1 0 10000 2229610089 0.005400 832.314815
1.000000 1.000000 1.000000 1.000000 1.000000 1.000000 1.000000 1.000000 1.000000 1.000000 1.000000 1.000000 1.010000 1.005000 1.000000 0.990000 0.995000 1.000000 1.000000 1.000000 1.000000 1.000000 1.000000 1.000000 1.000000 1.000000 0.000000 0.000000 0.000200 0.000200 0.000000 10000 10000 1 0 10000 4096197679 0.004200 907.690476
1.000000 1.000000 1.000000 1.000000 1.000000 1.000000 1.000000 1.000000 1.000000 1.000000 1.000000 1.000000 1.010000 1.005000 1.000000 0.990000 0.995000 1.000000 1.000000 1.000000 1.000000 1.000000 1.000000 1.000000 1.000000 1.000000 0.000000 0.000000 0.000200 0.000200 0.000000 10000 10000 1 0 10000 1413143811 0.004000 736.225000
1.000000 1.000000 1.000000 1.000000 1.000000 1.000000 1.000000 1.000000 1.000000 1.000000 1.000000 1.000000 1.010000 1.005000 1.000000 0.990000 0.995000 1.000000 1.000000 1.000000 1.000000 1.000000 1.000000 1.000000 1.000000 1.000000 0.000000 0.000000 0.000200 0.000200 0.000000 10000 10000 1 0 10000 4015706555 0.003600 976.888889
1.000000 1.000000 1.000000 1.000000 1.000000 1.000000 1.000000 1.000000 1.000000 1.000000 1.000000 1.000000 1.010000 1.005000 1.000000 0.990000 0.995000 1.000000 1.000000 1.000000 1.000000 1.000000 1.000000 1.000000 1.000000 1.000000 0.000000 0.000000 0.000200 0.000200 0.000000 10000 10000 1 0 10000 2353823709 0.004200 729.238095
1.000000 1.000000 1.000000 1.000000 1.000000 1.000000 1.000000 1.000000 1.000000 1.000000 1.000000 1.000000 1.010000 1.005000 1.000000 0.990000 0.995000 1.000000 1.000000 1.000000 1.000000 1.000000 1.000000 1.000000 1.000000 1.000000 0.000000 0.000000 0.000200 0.000200 0.000000 10000 10000 1 0 10000 2098049349 0.004200 811.095238
1.000000 1.000000 1.000000 1.000000 1.000000 1.000000 1.000000 1.000000 1.000000 1.000000 1.000000 1.000000 1.010000 1.005000 1.000000 0.990000 0.995000 1.000000 1.000000 1.000000 1.000000 1.000000 1.000000 1.000000 1.000000 1.000000 0.000000 0.000000 0.000200 0.000200 0.000000 10000 10000 1 0 10000 2082988898 0.004700 832.021277
1.000000 1.000000 1.000000 1.000000 1.000000 1.000000 1.000000 1.000000 1.000000 1.000000 1.000000 1.000000 1.010000 1.005000 1.000000 0.990000 0.995000 1.000000 1.000000 1.000000 1.000000 1.000000 1.000000 1.000000 1.000000 1.000000 0.000000 0.000000 0.000200 0.000200 0.000000 10000 10000 1 0 10000 4283239650 0.005300 835.849057
1.000000 1.000000 1.000000 1.000000 1.000000 1.000000 1.000000 1.000000 1.000000 1.000000 1.000000 1.000000 1.010000 1.005000 1.000000 0.990000 0.995000 1.000000 1.000000 1.000000 1.000000 1.000000 1.000000 1.000000 1.000000 1.000000 0.000000 0.000000 0.000200 0.000200 0.000000 10000 10000 1 0 10000 1412653324 0.004500 803.733333
1.000000 1.000000 1.000000 1.000000 1.000000 1.000000 1.000000 1.000000 1.000000 1.000000 1.000000 1.000000 1.010000 1.005000 1.000000 0.990000 0.995000 1.000000 1.000000 1.000000 1.000000 1.000000 1.000000 1.000000 1.000000 1.000000 0.000000 0.000000 0.000200 0.000200 0.000000 10000 10000 1 0 10000 1112953204 0.004600 802.130435
1.000000 1.000000 1.000000 1.000000 1.000000 1.000000 1.000000 1.000000 1.000000 1.000000 1.000000 1.000000 1.010000 1.005000 1.000000 0.990000 0.995000 1.000000 1.000000 1.000000 1.000000 1.000000 1.000000 1.000000 1.000000 1.000000 0.000000 0.000000 0.000200 0.000200 0.000000 10000 10000 1 0 10000 336762455 0.004700 855.851064
1.000000 1.000000 1.000000 1.000000 1.000000 1.000000 1.000000 1.000000 1.000000 1.000000 1.000000 1.000000 1.010000 1.005000 1.000000 0.990000 0.995000 1.000000 1.000000 1.000000 1.000000 1.000000 1.000000 1.000000 1.000000 1.000000 0.000000 0.000000 0.000200 0.000200 0.000000 10000 10000 1 0 10000 1052703510 0.002700 756.296296
1.000000 1.000000 1.000000 1.000000 1.000000 1.000000 1.000000 1.000000 1.000000 1.000000 1.000000 1.000000 1.010000 1.005000 1.000000 0.990000 0.995000 1.000000 1.000000 1.000000 1.000000 1.000000 1.000000 1.000000 1.000000 1.000000 0.000000 0.000000 0.000200 0.000200 0.000000 10000 10000 1 0 10000 222539987 0.004000 686.100000
1.000000 1.000000 1.000000 1.000000 1.000000 1.000000 1.000000 1.000000 1.000000 1.000000 1.000000 1.000000 1.010000 1.005000 1.000000 0.990000 0.995000 1.000000 1.000000 1.000000 1.000000 1.000000 1.000000 1.000000 1.000000 1.000000 0.000000 0.000000 0.000200 0.000200 0.000000 10000 10000 1 0 10000 341845105 0.004700 831.276596
1.000000 1.000000 1.000000 1.000000 1.000000 1.000000 1.000000 1.000000 1.000000 1.000000 1.000000 1.000000 1.010000 1.005000 1.000000 0.990000 0.995000 1.000000 1.000000 1.000000 1.000000 1.000000 1.000000 1.000000 1.000000 1.000000 0.000000 0.000000 0.000200 0.000200 0.000000 10000 10000 1 0 10000 18679967 0.005100 780.784314
1.000000 1.000000 1.000000 1.000000 1.000000 1.000000 1.000000 1.000000 1.000000 1.000000 1.000000 1.000000 1.010000 1.005000 1.000000 0.990000 0.995000 1.000000 1.000000 1.000000 1.000000 1.000000 1.000000 1.000000 1.000000 1.000000 0.000000 0.000000 0.000200 0.000200 0.000000 10000 10000 1 0 10000 1823289046 0.005100 899.803922
1.000000 1.000000 1.000000 1.000000 1.000000 1.000000 1.000000 1.000000 1.000000 1.000000 1.000000 1.000000 1.010000 1.005000 1.000000 0.990000 0.995000 1.000000 1.000000 1.000000 1.000000 1.000000 1.000000 1.000000 1.000000 1.000000 0.000000 0.000000 0.000200 0.000200 0.000000 10000 10000 1 0 10000 4194120464 0.004800 796.187500
1.000000 1.000000 1.000000 1.000000 1.000000 1.000000 1.000000 1.000000 1.000000 1.000000 1.000000 1.000000 1.010000 1.005000 1.000000 0.990000 0.995000 1.000000 1.000000 1.000000 1.000000 1.000000 1.000000 1.000000 1.000000 1.000000 0.000000 0.000000 0.000200 0.000200 0.000000 10000 10000 1 0 10000 924558566 0.004100 784.536585
1.000000 1.000000 1.000000 1.000000 1.000000 1.000000 1.000000 1.000000 1.000000 1.000000 1.000000 1.000000 1.010000 1.005000 1.000000 0.990000 0.995000 1.000000 1.000000 1.000000 1.000000 1.000000 1.000000 1.000000 1.000000 1.000000 0.000000 0.000000 0.000200 0.000200 0.000000 10000 10000 1 0 10000 1715408688 0.004900 849.571429
1.000000 1.000000 1.000000 1.000000 1.000000 1.000000 1.000000 1.000000 1.000000 1.000000 1.000000 1.000000 1.010000 1.005000 1.000000 0.990000 0.995000 1.000000 1.000000 1.000000 1.000000 1.000000 1.000000 1.000000 1.000000 1.000000 0.000000 0.000000 0.000200 0.000200 0.000000 10000 10000 1 0 10000 44950863 0.003700 831.837838
1.000000 1.000000 1.000000 1.000000 1.000000 1.000000 1.000000 1.000000 1.000000 1.000000 1.000000 1.000000 1.010000 1.005000 1.000000 0.990000 0.995000 1.000000 1.000000 1.000000 1.000000 1.000000 1.000000 1.000000 1.000000 1.000000 0.000000 0.000000 0.000200 0.000200 0.000000 10000 10000 1 0 10000 4004068571 0.004200 787.023810
1.000000 1.000000 1.000000 1.000000 1.000000 1.000000 1.000000 1.000000 1.000000 1.000000 1.000000 1.000000 1.010000 1.005000 1.000000 0.990000 0.995000 1.000000 1.000000 1.000000 1.000000 1.000000 1.000000 1.000000 1.000000 1.000000 0.000000 0.000000 0.000200 0.000200 0.000000 10000 10000 1 0 10000 3557199359 0.004700 879.765957
1.000000 1.000000 1.000000 1.000000 1.000000 1.000000 1.000000 1.000000 1.000000 1.000000 1.000000 1.000000 1.010000 1.005000 1.000000 0.990000 0.995000 1.000000 1.000000 1.000000 1.000000 1.000000 1.000000 1.000000 1.000000 1.000000 0.000000 0.000000 0.000200 0.000200 0.000000 10000 10000 1 0 10000 2184487175 0.004700 1038.021277
1.000000 1.000000 1.000000 1.000000 1.000000 1.000000 1.000000 1.000000 1.000000 1.000000 1.000000 1.000000 1.010000 1.005000 1.000000 0.990000 0.995000 1.000000 1.000000 1.000000 1.000000 1.000000 1.000000 1.000000 1.000000 1.000000 0.000000 0.000000 0.000200 0.000200 0.000000 10000 10000 1 0 10000 2387668501 0.004800 767.145833
1.000000 1.000000 1.000000 1.000000 1.000000 1.000000 1.000000 1.000000 1.000000 1.000000 1.000000 1.000000 1.010000 1.005000 1.000000 0.990000 0.995000 1.000000 1.000000 1.000000 1.000000 1.000000 1.000000 1.000000 1.000000 1.000000 0.000000 0.000000 0.000200 0.000200 0.000000 10000 10000 1 0 10000 3663596515 0.006100 790.655738
1.000000 1.000000 1.000000 1.000000 1.000000 1.000000 1.000000 1.000000 1.000000 1.000000 1.000000 1.000000 1.010000 1.005000 1.000000 0.990000 0.995000 1.000000 1.000000 1.000000 1.000000 1.000000 1.000000 1.000000 1.000000 1.000000 0.000000 0.000000 0.000200 0.000200 0.000000 10000 10000 1 0 10000 2391675511 0.003500 840.371429
1.000000 1.000000 1.000000 1.000000 1.000000 1.000000 1.000000 1.000000 1.000000 1.000000 1.000000 1.000000 1.010000 1.005000 1.000000 0.990000 0.995000 1.000000 1.000000 1.000000 1.000000 1.000000 1.000000 1.000000 1.000000 1.000000 0.000000 0.000000 0.000200 0.000200 0.000000 10000 10000 1 0 10000 2516121912 0.004200 759.547619
1.000000 1.000000 1.000000 1.000000 1.000000 1.000000 1.000000 1.000000 1.000000 1.000000 1.000000 1.000000 1.010000 1.005000 1.000000 0.990000 0.995000 1.000000 1.000000 1.000000 1.000000 1.000000 1.000000 1.000000 1.000000 1.000000 0.000000 0.000000 0.000200 0.000200 0.000000 10000 10000 1 0 10000 758393449 0.005100 846.274510
1.000000 1.000000 1.000000 1.000000 1.000000 1.000000 1.000000 1.000000 1.000000 1.000000 1.000000 1.000000 1.010000 1.005000 1.000000 0.990000 0.995000 1.000000 1.000000 1.000000 1.000000 1.000000 1.000000 1.000000 1.000000 1.000000 0.000000 0.000000 0.000200 0.000200 0.000000 10000 10000 1 0 10000 2893997790 0.005600 850.750000
1.000000 1.000000 1.000000 1.000000 1.000000 1.000000 1.000000 1.000000 1.000000 1.000000 1.000000 1.000000 1.010000 1.005000 1.000000 0.990000 0.995000 1.000000 1.000000 1.000000 1.000000 1.000000 1.000000 1.000000 1.000000 1.000000 0.000000 0.000000 0.000200 0.000200 0.000000 10000 10000 1 0 10000 2106877031 0.004800 777.791667
1.000000 1.000000 1.000000 1.000000 1.000000 1.000000 1.000000 1.000000 1.000000 1.000000 1.000000 1.000000 1.010000 1.005000 1.000000 0.990000 0.995000 1.000000 1.000000 1.000000 1.000000 1.000000 1.000000 1.000000 1.000000 1.000000 0.000000 0.000000 0.000200 0.000200 0.000000 10000 10000 1 0 10000 1606075666 0.004400 896.590909
1.000000 1.000000 1.000000 1.000000 1.000000 1.000000 1.000000 1.000000 1.000000 1.000000 1.000000 1.000000 1.010000 1.005000 1.000000 0.990000 0.995000 1.000000 1.000000 1.000000 1.000000 1.000000 1.000000 1.000000 1.000000 1.000000 0.000000 0.000000 0.000200 0.000200 0.000000 10000 10000 1 0 10000 2070059847 0.005000 759.840000
1.000000 1.000000 1.000000 1.000000 1.000000 1.000000 1.000000 1.000000 1.000000 1.000000 1.000000 1.000000 1.010000 1.005000 1.000000 0.990000 0.995000 1.000000 1.000000 1.000000 1.000000 1.000000 1.000000 1.000000 1.000000 1.000000 0.000000 0.000000 0.000200 0.000200 0.000000 10000 10000 1 0 10000 2364432040 0.004900 848.979592
1.000000 1.000000 1.000000 1.000000 1.000000 1.000000 1.000000 1.000000 1.000000 1.000000 1.000000 1.000000 1.010000 1.005000 1.000000 0.990000 0.995000 1.000000 1.000000 1.000000 1.000000 1.000000 1.000000 1.000000 1.000000 1.000000 0.000000 0.000000 0.000200 0.000200 0.000000 10000 10000 1 0 10000 3213672292 0.004300 824.441860
1.000000 1.000000 1.000000 1.000000 1.000000 1.000000 1.000000 1.000000 1.000000 1.000000 1.000000 1.000000 1.010000 1.005000 1.000000 0.990000 0.995000 1.000000 1.000000 1.000000 1.000000 1.000000 1.000000 1.000000 1.000000 1.000000 0.000000 0.000000 0.000200 0.000200 0.000000 10000 10000 1 0 10000 4095690443 0.005500 852.909091
1.000000 1.000000 1.000000 1.000000 1.000000 1.000000 1.000000 1.000000 1.000000 1.000000 1.000000 1.000000 1.010000 1.005000 1.000000 0.990000 0.995000 1.000000 1.000000 1.000000 1.000000 1.000000 1.000000 1.000000 1.000000 1.000000 0.000000 0.000000 0.000200 0.000200 0.000000 10000 10000 1 0 10000 356342411 0.004200 751.333333
1.000000 1.000000 1.000000 1.000000 1.000000 1.000000 1.000000 1.000000 1.000000 1.000000 1.000000 1.000000 1.010000 1.005000 1.000000 0.990000 0.995000 1.000000 1.000000 1.000000 1.000000 1.000000 1.000000 1.000000 1.000000 1.000000 0.000000 0.000000 0.000200 0.000200 0.000000 10000 10000 1 0 10000 3870838218 0.004500 732.466667
1.000000 1.000000 1.000000 1.000000 1.000000 1.000000 1.000000 1.000000 1.000000 1.000000 1.000000 1.000000 1.010000 1.005000 1.000000 0.990000 0.995000 1.000000 1.000000 1.000000 1.000000 1.000000 1.000000 1.000000 1.000000 1.000000 0.000000 0.000000 0.000200 0.000200 0.000000 10000 10000 1 0 10000 757225560 0.004600 888.304348
1.000000 1.000000 1.000000 1.000000 1.000000 1.000000 1.000000 1.000000 1.000000 1.000000 1.000000 1.000000 1.010000 1.005000 1.000000 0.990000 0.995000 1.000000 1.000000 1.000000 1.000000 1.000000 1.000000 1.000000 1.000000 1.000000 0.000000 0.000000 0.000200 0.000200 0.000000 10000 10000 1 0 10000 2844288787 0.004000 813.675000
1.000000 1.000000 1.000000 1.000000 1.000000 1.000000 1.000000 1.000000 1.000000 1.000000 1.000000 1.000000 1.010000 1.005000 1.000000 0.990000 0.995000 1.000000 1.000000 1.000000 1.000000 1.000000 1.000000 1.000000 1.000000 1.000000 0.000000 0.000000 0.000200 0.000200 0.000000 10000 10000 1 0 10000 679920282 0.004300 819.139535
1.000000 1.000000 1.000000 1.000000 1.000000 1.000000 1.000000 1.000000 1.000000 1.000000 1.000000 1.000000 1.010000 1.005000 1.000000 0.990000 0.995000 1.000000 1.000000 1.000000 1.000000 1.000000 1.000000 1.000000 1.000000 1.000000 0.000000 0.000000 0.000200 0.000200 0.000000 10000 10000 1 0 10000 2609667397 0.004400 955.954545
1.000000 1.000000 1.000000 1.000000 1.000000 1.000000 1.000000 1.000000 1.000000 1.000000 1.000000 1.000000 1.010000 1.005000 1.000000 0.990000 0.995000 1.000000 1.000000 1.000000 1.000000 1.000000 1.000000 1.000000 1.000000 1.000000 0.000000 0.000000 0.000200 0.000200 0.000000 10000 10000 1 0 10000 1382823790 0.004800 831.666667
1.000000 1.000000 1.000000 1.000000 1.000000 1.000000 1.000000 1.000000 1.000000 1.000000 1.000000 1.000000 1.010000 1.005000 1.000000 0.990000 0.995000 1.000000 1.000000 1.000000 1.000000 1.000000 1.000000 1.000000 1.000000 1.000000 0.000000 0.000000 0.000200 0.000200 0.000000 10000 10000 1 0 10000 4274089424 0.004800 825.166667
1.000000 1.000000 1.000000 1.000000 1.000000 1.000000 1.000000 1.000000 1.000000 1.000000 1.000000 1.000000 1.010000 1.005000 1.000000 0.990000 0.995000 1.000000 1.000000 1.000000 1.000000 1.000000 1.000000 1.000000 1.000000 1.000000 0.000000 0.000000 0.000200 0.000200 0.000000 10000 10000 1 0 10000 1144024770 0.003200 826.968750
1.000000 1.000000 1.000000 1.000000 1.000000 1.000000 1.000000 1.000000 1.000000 1.000000 1.000000 1.000000 1.010000 1.005000 1.000000 0.990000 0.995000 1.000000 1.000000 1.000000 1.000000 1.000000 1.000000 1.000000 1.000000 1.000000 0.000000 0.000000 0.000200 0.000200 0.000000 10000 10000 1 0 10000 3609744821 0.006400 864.015625
1.000000 1.000000 1.000000 1.000000 1.000000 1.000000 1.000000 1.000000 1.000000 1.000000 1.000000 1.000000 1.010000 1.005000 1.000000 0.990000 0.995000 1.000000 1.000000 1.000000 1.000000 1.000000 1.000000 1.000000 1.000000 1.000000 0.000000 0.000000 0.000200 0.000200 0.000000 10000 10000 1 0 10000 376545517 0.005000 729.720000
1.000000 1.000000 1.000000 1.000000 1.000000 1.000000 1.000000 1.000000 1.000000 1.000000 1.000000 1.000000 1.010000 1.005000 1.000000 0.990000 0.995000 1.000000 1.000000 1.000000 1.000000 1.000000 1.000000 1.000000 1.000000 1.000000 0.000000 0.000000 0.000200 0.000200 0.000000 10000 10000 1 0 10000 1365904669 0.004400 851.659091
1.000000 1.000000 1.000000 1.000000 1.000000 1.000000 1.000000 1.000000 1.000000 1.000000 1.000000 1.000000 1.010000 1.005000 1.000000 0.990000 0.995000 1.000000 1.000000 1.000000 1.000000 1.000000 1.000000 1.000000 1.000000 1.000000 0.000000 0.000000 0.000200 0.000200 0.000000 10000 10000 1 0 10000 3449297499 0.005400 865.314815
1.000000 1.000000 1.000000 1.000000 1.000000 1.000000 1.000000 1.000000 1.000000 1.000000 1.000000 1.000000 1.010000 1.005000 1.000000 0.990000 0.995000 1.000000 1.000000 1.000000 1.000000 1.000000 1.000000 1.000000 1.000000 1.000000 0.000000 0.000000 0.000200 0.000200 0.000000 10000 10000 1 0 10000 3712998756 0.005600 850.696429
1.000000 1.000000 1.000000 1.000000 1.000000 1.000000 1.000000 1.000000 1.000000 1.000000 1.000000 1.000000 1.010000 1.005000 1.000000 0.990000 0.995000 1.000000 1.000000 1.000000 1.000000 1.000000 1.000000 1.000000 1.000000 1.000000 0.000000 0.000000 0.000200 0.000200 0.000000 10000 10000 1 0 10000 35367462 0.004300 863.674419
1.000000 1.000000 1.000000 1.000000 1.000000 1.000000 1.000000 1.000000 1.000000 1.000000 1.000000 1.000000 1.010000 1.005000 1.000000 0.990000 0.995000 1.000000 1.000000 1.000000 1.000000 1.000000 1.000000 1.000000 1.000000 1.000000 0.000000 0.000000 0.000200 0.000200 0.000000 10000 10000 1 0 10000 836404035 0.003900 762.538462
1.000000 1.000000 1.000000 1.000000 1.000000 1.000000 1.000000 1.000000 1.000000 1.000000 1.000000 1.000000 1.010000 1.005000 1.000000 0.990000 0.995000 1.000000 1.000000 1.000000 1.000000 1.000000 1.000000 1.000000 1.000000 1.000000 0.000000 0.000000 0.000200 0.000200 0.000000 10000 10000 1 0 10000 94731392 0.004600 784.173913
1.000000 1.000000 1.000000 1.000000 1.000000 1.000000 1.000000 1.000000 1.000000 1.000000 1.000000 1.000000 1.010000 1.005000 1.000000 0.990000 0.995000 1.000000 1.000000 1.000000 1.000000 1.000000 1.000000 1.000000 1.000000 1.000000 0.000000 0.000000 0.000200 0.000200 0.000000 10000 10000 1 0 10000 1898946587 0.003200 957.031250
1.000000 1.000000 1.000000 1.000000 1.000000 1.000000 1.000000 1.000000 1.000000 1.000000 1.000000 1.000000 1.010000 1.005000 1.000000 0.990000 0.995000 1.000000 1.000000 1.000000 1.000000 1.000000 1.000000 1.000000 1.000000 1.000000 0.000000 0.000000 0.000200 0.000200 0.000000 10000 10000 1 0 10000 2998337573 0.004100 802.634146
1.000000 1.000000 1.000000 1.000000 1.000000 1.000000 1.000000 1.000000 1.000000 1.000000 1.000000 1.000000 1.010000 1.005000 1.000000 0.990000 0.995000 1.000000 1.000000 1.000000 1.000000 1.000000 1.000000 1.000000 1.000000 1.000000 0.000000 0.000000 0.000200 0.000200 0.000000 10000 10000 1 0 10000 3837957098 0.004900 829.285714
1.000000 1.000000 1.000000 1.000000 1.000000 1.000000 1.000000 1.000000 1.000000 1.000000 1.000000 1.000000 1.010000 1.005000 1.000000 0.990000 0.995000 1.000000 1.000000 1.000000 1.000000 1.000000 1.000000 1.000000 1.000000 1.000000 0.000000 0.000000 0.000200 0.000200 0.000000 10000 10000 1 0 10000 1366671521 0.004300 803.744186
1.000000 1.000000 1.000000 1.000000 1.000000 1.000000 1.000000 1.000000 1.000000 1.000000 1.000000 1.000000 1.010000 1.005000 1.000000 0.990000 0.995000 1.000000 1.000000 1.000000 1.000000 1.000000 1.000000 1.000000 1.000000 1.000000 0.000000 0.000000 0.000200 0.000200 0.000000 10000 10000 1 0 10000 429099203 0.004500 743.911111
1.000000 1.000000 1.000000 1.000000 1.000000 1.000000 1.000000 1.000000 1.000000 1.000000 1.000000 1.000000 1.010000 1.005000 1.000000 0.990000 0.995000 1.000000 1.000000 1.000000 1.000000 1.000000 1.000000 1.000000 1.000000 1.000000 0.000000 0.000000 0.000200 0.000200 0.000000 10000 10000 1 0 10000 271372829 0.003700 928.270270
1.000000 1.000000 1.000000 1.000000 1.000000 1.000000 1.000000 1.000000 1.000000 1.000000 1.000000 1.000000 1.010000 1.005000 1.000000 0.990000 0.995000 1.000000 1.000000 1.000000 1.000000 1.000000 1.000000 1.000000 1.000000 1.000000 0.000000 0.000000 0.000200 0.000200 0.000000 10000 10000 1 0 10000 3693657287 0.003700 833.000000
1.000000 1.000000 1.000000 1.000000 1.000000 1.000000 1.000000 1.000000 1.000000 1.000000 1.000000 1.000000 1.010000 1.005000 1.000000 0.990000 0.995000 1.000000 1.000000 1.000000 1.000000 1.000000 1.000000 1.000000 1.000000 1.000000 0.000000 0.000000 0.000200 0.000200 0.000000 10000 10000 1 0 10000 130308161 0.004000 850.250000
1.000000 1.000000 1.000000 1.000000 1.000000 1.000000 1.000000 1.000000 1.000000 1.000000 1.000000 1.000000 1.010000 1.005000 1.000000 0.990000 0.995000 1.000000 1.000000 1.000000 1.000000 1.000000 1.000000 1.000000 1.000000 1.000000 0.000000 0.000000 0.000200 0.000200 0.000000 10000 10000 1 0 10000 3526584693 0.003800 809.473684
1.000000 1.000000 1.000000 1.000000 1.000000 1.000000 1.000000 1.000000 1.000000 1.000000 1.000000 1.000000 1.010000 1.005000 1.000000 0.990000 0.995000 1.000000 1.000000 1.000000 1.000000 1.000000 1.000000 1.000000 1.000000 1.000000 0.000000 0.000000 0.000200 0.000200 0.000000 10000 10000 1 0 10000 2161398500 0.004800 868.541667
1.000000 1.000000 1.000000 1.000000 1.000000 1.000000 1.000000 1.000000 1.000000 1.000000 1.000000 1.000000 1.010000 1.005000 1.000000 0.990000 0.995000 1.000000 1.000000 1.000000 1.000000 1.000000 1.000000 1.000000 1.000000 1.000000 0.000000 0.000000 0.000200 0.000200 0.000000 10000 10000 1 0 10000 2745400863 0.004600 830.847826
1.000000 1.000000 1.000000 1.000000 1.000000 1.000000 1.000000 1.000000 1.000000 1.000000 1.000000 1.000000 1.010000 1.005000 1.000000 0.990000 0.995000 1.000000 1.000000 1.000000 1.000000 1.000000 1.000000 1.000000 1.000000 1.000000 0.000000 0.000000 0.000200 0.000200 0.000000 10000 10000 1 0 10000 3949912606 0.004200 798.380952
1.000000 1.000000 1.000000 1.000000 1.000000 1.000000 1.000000 1.000000 1.000000 1.000000 1.000000 1.000000 1.010000 1.005000 1.000000 0.990000 0.995000 1.000000 1.000000 1.000000 1.000000 1.000000 1.000000 1.000000 1.000000 1.000000 0.000000 0.000000 0.000200 0.000200 0.000000 10000 10000 1 0 10000 2806362246 0.004600 791.239130
1.000000 1.000000 1.000000 1.000000 1.000000 1.000000 1.000000 1.000000 1.000000 1.000000 1.000000 1.000000 1.010000 1.005000 1.000000 0.990000 0.995000 1.000000 1.000000 1.000000 1.000000 1.000000 1.000000 1.000000 1.000000 1.000000 0.000000 0.000000 0.000200 0.000200 0.000000 10000 10000 1 0 10000 2550235548 0.006800 883.132353
1.000000 1.000000 1.000000 1.000000 1.000000 1.000000 1.000000 1.000000 1.000000 1.000000 1.000000 1.000000 1.010000 1.005000 1.000000 0.990000 0.995000 1.000000 1.000000 1.000000 1.000000 1.000000 1.000000 1.000000 1.000000 1.000000 0.000000 0.000000 0.000200 0.000200 0.000000 10000 10000 1 0 10000 1233602174 0.005500 936.436364
1.000000 1.000000 1.000000 1.000000 1.000000 1.000000 1.000000 1.000000 1.000000 1.000000 1.000000 1.000000 1.010000 1.005000 1.000000 0.990000 0.995000 1.000000 1.000000 1.000000 1.000000 1.000000 1.000000 1.000000 1.000000 1.000000 0.000000 0.000000 0.000200 0.000200 0.000000 10000 10000 1 0 10000 3770782536 0.004900 828.836735
1.000000 1.000000 1.000000 1.000000 1.000000 1.000000 1.000000 1.000000 1.000000 1.000000 1.000000 1.000000 1.010000 1.005000 1.000000 0.990000 0.995000 1.000000 1.000000 1.000000 1.000000 1.000000 1.000000 1.000000 1.000000 1.000000 0.000000 0.000000 0.000200 0.000200 0.000000 10000 10000 1 0 10000 2789857432 0.005000 788.060000
1.000000 1.000000 1.000000 1.000000 1.000000 1.000000 1.000000 1.000000 1.000000 1.000000 1.000000 1.000000 1.010000 1.005000 1.000000 0.990000 0.995000 1.000000 1.000000 1.000000 1.000000 1.000000 1.000000 1.000000 1.000000 1.000000 0.000000 0.000000 0.000200 0.000200 0.000000 10000 10000 1 0 10000 1284834847 0.004800 832.416667
1.000000 1.000000 1.000000 1.000000 1.000000 1.000000 1.000000 1.000000 1.000000 1.000000 1.000000 1.000000 1.010000 1.005000 1.000000 0.990000 0.995000 1.000000 1.000000 1.000000 1.000000 1.000000 1.000000 1.000000 1.000000 1.000000 0.000000 0.000000 0.000200 0.000200 0.000000 10000 10000 1 0 10000 4185277701 0.004500 757.400000
1.000000 1.000000 1.000000 1.000000 1.000000 1.000000 1.000000 1.000000 1.000000 1.000000 1.000000 1.000000 1.010000 1.005000 1.000000 0.990000 0.995000 1.000000 1.000000 1.000000 1.000000 1.000000 1.000000 1.000000 1.000000 1.000000 0.000000 0.000000 0.000200 0.000200 0.000000 10000 10000 1 0 10000 3280729522 0.004400 894.159091
1.000000 1.000000 1.000000 1.000000 1.000000 1.000000 1.000000 1.000000 1.000000 1.000000 1.000000 1.000000 1.010000 1.005000 1.000000 0.990000 0.995000 1.000000 1.000000 1.000000 1.000000 1.000000 1.000000 1.000000 1.000000 1.000000 0.000000 0.000000 0.000200 0.000200 0.000000 10000 10000 1 0 10000 1000065925 0.005200 835.653846
1.000000 1.000000 1.000000 1.000000 1.000000 1.000000 1.000000 1.000000 1.000000 1.000000 1.000000 1.000000 1.010000 1.005000 1.000000 0.990000 0.995000 1.000000 1.000000 1.000000 1.000000 1.000000 1.000000 1.000000 1.000000 1.000000 0.000000 0.000000 0.000200 0.000200 0.000000 10000 10000 1 0 10000 4179831053 0.003400 669.617647
1.000000 1.000000 1.000000 1.000000 1.000000 1.000000 1.000000 1.000000 1.000000 1.000000 1.000000 1.000000 1.010000 1.005000 1.000000 0.990000 0.995000 1.000000 1.000000 1.000000 1.000000 1.000000 1.000000 1.000000 1.000000 1.000000 0.000000 0.000000 0.000200 0.000200 0.000000 10000 10000 1 0 10000 3967306517 0.004600 836.391304
1.000000 1.000000 1.000000 1.000000 1.000000 1.000000 1.000000 1.000000 1.000000 1.000000 1.000000 1.000000 1.010000 1.005000 1.000000 0.990000 0.995000 1.000000 1.000000 1.000000 1.000000 1.000000 1.000000 1.000000 1.000000 1.000000 0.000000 0.000000 0.000200 0.000200 0.000000 10000 10000 1 0 10000 4289847820 0.004100 588.170732
1.000000 1.000000 1.000000 1.000000 1.000000 1.000000 1.000000 1.000000 1.000000 1.000000 1.000000 1.000000 1.010000 1.005000 1.000000 0.990000 0.995000 1.000000 1.000000 1.000000 1.000000 1.000000 1.000000 1.000000 1.000000 1.000000 0.000000 0.000000 0.000200 0.000200 0.000000 10000 10000 1 0 10000 1407096218 0.004100 811.951220
1.000000 1.000000 1.000000 1.000000 1.000000 1.000000 1.000000 1.000000 1.000000 1.000000 1.000000 1.000000 1.010000 1.005000 1.000000 0.990000 0.995000 1.000000 1.000000 1.000000 1.000000 1.000000 1.000000 1.000000 1.000000 1.000000 0.000000 0.000000 0.000200 0.000200 0.000000 10000 10000 1 0 10000 3435655312 0.004500 790.377778
1.000000 1.000000 1.000000 1.000000 1.000000 1.000000 1.000000 1.000000 1.000000 1.000000 1.000000 1.000000 1.010000 1.005000 1.000000 0.990000 0.995000 1.000000 1.000000 1.000000 1.000000 1.000000 1.000000 1.000000 1.000000 1.000000 0.000000 0.000000 0.000200 0.000200 0.000000 10000 10000 1 0 10000 1983365339 0.004900 784.612245
1.000000 1.000000 1.000000 1.000000 1.000000 1.000000 1.000000 1.000000 1.000000 1.000000 1.000000 1.000000 1.010000 1.005000 1.000000 0.990000 0.995000 1.000000 1.000000 1.000000 1.000000 1.000000 1.000000 1.000000 1.000000 1.000000 0.000000 0.000000 0.000200 0.000200 0.000000 10000 10000 1 0 10000 2201359545 0.005300 751.377358
1.000000 1.000000 1.000000 1.000000 1.000000 1.000000 1.000000 1.000000 1.000000 1.000000 1.000000 1.000000 1.010000 1.005000 1.000000 0.990000 0.995000 1.000000 1.000000 1.000000 1.000000 1.000000 1.000000 1.000000 1.000000 1.000000 0.000000 0.000000 0.000200 0.000200 0.000000 10000 10000 1 0 10000 4270443201 0.004700 933.744681
1.000000 1.000000 1.000000 1.000000 1.000000 1.000000 1.000000 1.000000 1.000000 1.000000 1.000000 1.000000 1.010000 1.005000 1.000000 0.990000 0.995000 1.000000 1.000000 1.000000 1.000000 1.000000 1.000000 1.000000 1.000000 1.000000 0.000000 0.000000 0.000200 0.000200 0.000000 10000 10000 1 0 10000 1381442832 0.004900 829.163265
1.000000 1.000000 1.000000 1.000000 1.000000 1.000000 1.000000 1.000000 1.000000 1.000000 1.000000 1.000000 1.010000 1.005000 1.000000 0.990000 0.995000 1.000000 1.000000 1.000000 1.000000 1.000000 1.000000 1.000000 1.000000 1.000000 0.000000 0.000000 0.000200 0.000200 0.000000 10000 10000 1 0 10000 993979020 0.004400 811.500000
1.000000 1.000000 1.000000 1.000000 1.000000 1.000000 1.000000 1.000000 1.000000 1.000000 1.000000 1.000000 1.010000 1.005000 1.000000 0.990000 0.995000 1.000000 1.000000 1.000000 1.000000 1.000000 1.000000 1.000000 1.000000 1.000000 0.000000 0.000000 0.000200 0.000200 0.000000 10000 10000 1 0 10000 1261984155 0.004300 890.279070
1.000000 1.000000 1.000000 1.000000 1.000000 1.000000 1.000000 1.000000 1.000000 1.000000 1.000000 1.000000 1.010000 1.005000 1.000000 0.990000 0.995000 1.000000 1.000000 1.000000 1.000000 1.000000 1.000000 1.000000 1.000000 1.000000 0.000000 0.000000 0.000200 0.000200 0.000000 10000 10000 1 0 10000 2777460616 0.006200 788.548387
1.000000 1.000000 1.000000 1.000000 1.000000 1.000000 1.000000 1.000000 1.000000 1.000000 1.000000 1.000000 1.010000 1.005000 1.000000 0.990000 0.995000 1.000000 1.000000 1.000000 1.000000 1.000000 1.000000 1.000000 1.000000 1.000000 0.000000 0.000000 0.000200 0.000200 0.000000 10000 10000 1 0 10000 2811648948 0.003500 1020.771429
1.000000 1.000000 1.000000 1.000000 1.000000 1.000000 1.000000 1.000000 1.000000 1.000000 1.000000 1.000000 1.010000 1.005000 1.000000 0.990000 0.995000 1.000000 1.000000 1.000000 1.000000 1.000000 1.000000 1.000000 1.000000 1.000000 0.000000 0.000000 0.000200 0.000200 0.000000 10000 10000 1 0 10000 1711242890 0.004700 891.021277
1.000000 1.000000 1.000000 1.000000 1.000000 1.000000 1.000000 1.000000 1.000000 1.000000 1.000000 1.000000 1.010000 1.005000 1.000000 0.990000 0.995000 1.000000 1.000000 1.000000 1.000000 1.000000 1.000000 1.000000 1.000000 1.000000 0.000000 0.000000 0.000200 0.000200 0.000000 10000 10000 1 0 10000 2631669796 0.005100 913.352941
1.000000 1.000000 1.000000 1.000000 1.000000 1.000000 1.000000 1.000000 1.000000 1.000000 1.000000 1.000000 1.010000 1.005000 1.000000 0.990000 0.995000 1.000000 1.000000 1.000000 1.000000 1.000000 1.000000 1.000000 1.000000 1.000000 0.000000 0.000000 0.000200 0.000200 0.000000 10000 10000 1 0 10000 1006993903 0.003600 829.583333
1.000000 1.000000 1.000000 1.000000 1.000000 1.000000 1.000000 1.000000 1.000000 1.000000 1.000000 1.000000 1.010000 1.005000 1.000000 0.990000 0.995000 1.000000 1.000000 1.000000 1.000000 1.000000 1.000000 1.000000 1.000000 1.000000 0.000000 0.000000 0.000200 0.000200 0.000000 10000 10000 1 0 10000 3063692829 0.004800 834.479167
1.000000 1.000000 1.000000 1.000000 1.000000 1.000000 1.000000 1.000000 1.000000 1.000000 1.000000 1.000000 1.010000 1.005000 1.000000 0.990000 0.995000 1.000000 1.000000 1.000000 1.000000 1.000000 1.000000 1.000000 1.000000 1.000000 0.000000 0.000000 0.000200 0.000200 0.000000 10000 10000 1 0 10000 2831439145 0.003700 838.189189
1.000000 1.000000 1.000000 1.000000 1.000000 1.000000 1.000000 1.000000 1.000000 1.000000 1.000000 1.000000 1.010000 1.005000 1.000000 0.990000 0.995000 1.000000 1.000000 1.000000 1.000000 1.000000 1.000000 1.000000 1.000000 1.000000 0.000000 0.000000 0.000200 0.000200 0.000000 10000 10000 1 0 10000 3324436965 0.003500 897.257143
1.000000 1.000000 1.000000 1.000000 1.000000 1.000000 1.000000 1.000000 1.000000 1.000000 1.000000 1.000000 1.010000 1.005000 1.000000 0.990000 0.995000 1.000000 1.000000 1.000000 1.000000 1.000000 1.000000 1.000000 1.000000 1.000000 0.000000 0.000000 0.000200 0.000200 0.000000 10000 10000 1 0 10000 840241712 0.004800 843.416667
1.000000 1.000000 1.000000 1.000000 1.000000 1.000000 1.000000 1.000000 1.000000 1.000000 1.000000 1.000000 1.010000 1.005000 1.000000 0.990000 0.995000 1.000000 1.000000 1.000000 1.000000 1.000000 1.000000 1.000000 1.000000 1.000000 0.000000 0.000000 0.000200 0.000200 0.000000 10000 10000 1 0 10000 2699224349 0.005300 791.792453
1.000000 1.000000 1.000000 1.000000 1.000000 1.000000 1.000000 1.000000 1.000000 1.000000 1.000000 1.000000 1.010000 1.005000 1.000000 0.990000 0.995000 1.000000 1.000000 1.000000 1.000000 1.000000 1.000000 1.000000 1.000000 1.000000 0.000000 0.000000 0.000200 0.000200 0.000000 10000 10000 1 0 10000 2546461458 0.005100 722.078431
1.000000 1.000000 1.000000 1.000000 1.000000 1.000000 1.000000 1.000000 1.000000 1.000000 1.000000 1.000000 1.010000 1.005000 1.000000 0.990000 0.995000 1.000000 1.000000 1.000000 1.000000 1.000000 1.000000 1.000000 1.000000 1.000000 0.000000 0.000000 0.000200 0.000200 0.000000 10000 10000 1 0 10000 2479090596 0.004600 840.695652
1.000000 1.000000 1.000000 1.000000 1.000000 1.000000 1.000000 1.000000 1.000000 1.000000 1.000000 1.000000 1.010000 1.005000 1.000000 0.990000 0.995000 1.000000 1.000000 1.000000 1.000000 1.000000 1.000000 1.000000 1.000000 1.000000 0.000000 0.000000 0.000200 0.000200 0.000000 10000 10000 1 0 10000 2549845214 0.004900 784.510204
1.000000 1.000000 1.000000 1.000000 1.000000 1.000000 1.000000 1.000000 1.000000 1.000000 1.000000 1.000000 1.010000 1.005000 1.000000 0.990000 0.995000 1.000000 1.000000 1.000000 1.000000 1.000000 1.000000 1.000000 1.000000 1.000000 0.000000 0.000000 0.000200 0.000200 0.000000 10000 10000 1 0 10000 335841084 0.005100 716.098039
1.000000 1.000000 1.000000 1.000000 1.000000 1.000000 1.000000 1.000000 1.000000 1.000000 1.000000 1.000000 1.010000 1.005000 1.000000 0.990000 0.995000 1.000000 1.000000 1.000000 1.000000 1.000000 1.000000 1.000000 1.000000 1.000000 0.000000 0.000000 0.000200 0.000200 0.000000 10000 10000 1 0 10000 3242044507 0.003900 804.461538
1.000000 1.000000 1.000000 1.000000 1.000000 1.000000 1.000000 1.000000 1.000000 1.000000 1.000000 1.000000 1.010000 1.005000 1.000000 0.990000 0.995000 1.000000 1.000000 1.000000 1.000000 1.000000 1.000000 1.000000 1.000000 1.000000 0.000000 0.000000 0.000200 0.000200 0.000000 10000 10000 1 0 10000 91225771 0.004400 803.886364
1.000000 1.000000 1.000000 1.000000 1.000000 1.000000 1.000000 1.000000 1.000000 1.000000 1.000000 1.000000 1.010000 1.005000 1.000000 0.990000 0.995000 1.000000 1.000000 1.000000 1.000000 1.000000 1.000000 1.000000 1.000000 1.000000 0.000000 0.000000 0.000200 0.000200 0.000000 10000 10000 1 0 10000 3649016950 0.005300 877.849057
1.000000 1.000000 1.000000 1.000000 1.000000 1.000000 1.000000 1.000000 1.000000 1.000000 1.000000 1.000000 1.010000 1.005000 1.000000 0.990000 0.995000 1.000000 1.000000 1.000000 1.000000 1.000000 1.000000 1.000000 1.000000 1.000000 0.000000 0.000000 0.000200 0.000200 0.000000 10000 10000 1 0 10000 1111590767 0.004300 840.581395
1.000000 1.000000 1.000000 1.000000 1.000000 1.000000 1.000000 1.000000 1.000000 1.000000 1.000000 1.000000 1.010000 1.005000 1.000000 0.990000 0.995000 1.000000 1.000000 1.000000 1.000000 1.000000 1.000000 1.000000 1.000000 1.000000 0.000000 0.000000 0.000200 0.000200 0.000000 10000 10000 1 0 10000 4220439385 0.003200 863.093750
1.000000 1.000000 1.000000 1.000000 1.000000 1.000000 1.000000 1.000000 1.000000 1.000000 1.000000 1.000000 1.010000 1.005000 1.000000 0.990000 0.995000 1.000000 1.000000 1.000000 1.000000 1.000000 1.000000 1.000000 1.000000 1.000000 0.000000 0.000000 0.000200 0.000200 0.000000 10000 10000 1 0 10000 2718729727 0.005200 776.846154
1.000000 1.000000 1.000000 1.000000 1.000000 1.000000 1.000000 1.000000 1.000000 1.000000 1.000000 1.000000 1.010000 1.005000 1.000000 0.990000 0.995000 1.000000 1.000000 1.000000 1.000000 1.000000 1.000000 1.000000 1.000000 1.000000 0.000000 0.000000 0.000200 0.000200 0.000000 10000 10000 1 0 10000 436898094 0.005500 803.054545
1.000000 1.000000 1.000000 1.000000 1.000000 1.000000 1.000000 1.000000 1.000000 1.000000 1.000000 1.000000 1.010000 1.005000 1.000000 0.990000 0.995000 1.000000 1.000000 1.000000 1.000000 1.000000 1.000000 1.000000 1.000000 1.000000 0.000000 0.000000 0.000200 0.000200 0.000000 10000 10000 1 0 10000 2578716346 0.003400 829.205882
1.000000 1.000000 1.000000 1.000000 1.000000 1.000000 1.000000 1.000000 1.000000 1.000000 1.000000 1.000000 1.010000 1.005000 1.000000 0.990000 0.995000 1.000000 1.000000 1.000000 1.000000 1.000000 1.000000 1.000000 1.000000 1.000000 0.000000 0.000000 0.000200 0.000200 0.000000 10000 10000 1 0 10000 3076063839 0.005100 810.529412
1.000000 1.000000 1.000000 1.000000 1.000000 1.000000 1.000000 1.000000 1.000000 1.000000 1.000000 1.000000 1.010000 1.005000 1.000000 0.990000 0.995000 1.000000 1.000000 1.000000 1.000000 1.000000 1.000000 1.000000 1.000000 1.000000 0.000000 0.000000 0.000200 0.000200 0.000000 10000 10000 1 0 10000 45735611 0.003500 879.142857
1.000000 1.000000 1.000000 1.000000 1.000000 1.000000 1.000000 1.000000 1.000000 1.000000 1.000000 1.000000 1.010000 1.005000 1.000000 0.990000 0.995000 1.000000 1.000000 1.000000 1.000000 1.000000 1.000000 1.000000 1.000000 1.000000 0.000000 0.000000 0.000200 0.000200 0.000000 10000 10000 1 0 10000 1621865441 0.005200 848.846154
1.000000 1.000000 1.000000 1.000000 1.000000 1.000000 1.000000 1.000000 1.000000 1.000000 1.000000 1.000000 1.010000 1.005000 1.000000 0.990000 0.995000 1.000000 1.000000 1.000000 1.000000 1.000000 1.000000 1.000000 1.000000 1.000000 0.000000 0.000000 0.000200 0.000200 0.000000 10000 10000 1 0 10000 2258034105 0.005500 784.581818
1.000000 1.000000 1.000000 1.000000 1.000000 1.000000 1.000000 1.000000 1.000000 1.000000 1.000000 1.000000 1.010000 1.005000 1.000000 0.990000 0.995000 1.000000 1.000000 1.000000 1.000000 1.000000 1.000000 1.000000 1.000000 1.000000 0.000000 0.000000 0.000200 0.000200 0.000000 10000 10000 1 0 10000 2047203573 0.004800 896.541667
1.000000 1.000000 1.000000 1.000000 1.000000 1.000000 1.000000 1.000000 1.000000 1.000000 1.000000 1.000000 1.010000 1.005000 1.000000 0.990000 0.995000 1.000000 1.000000 1.000000 1.000000 1.000000 1.000000 1.000000 1.000000 1.000000 0.000000 0.000000 0.000200 0.000200 0.000000 10000 10000 1 0 10000 2258322534 0.004900 845.959184
1.000000 1.000000 1.000000 1.000000 1.000000 1.000000 1.000000 1.000000 1.000000 1.000000 1.000000 1.000000 1.010000 1.005000 1.000000 0.990000 0.995000 1.000000 1.000000 1.000000 1.000000 1.000000 1.000000 1.000000 1.000000 1.000000 0.000000 0.000000 0.000200 0.000200 0.000000 10000 10000 1 0 10000 4185442575 0.004300 862.767442
1.000000 1.000000 1.000000 1.000000 1.000000 1.000000 1.000000 1.000000 1.000000 1.000000 1.000000 1.000000 1.010000 1.005000 1.000000 0.990000 0.995000 1.000000 1.000000 1.000000 1.000000 1.000000 1.000000 1.000000 1.000000 1.000000 0.000000 0.000000 0.000200 0.000200 0.000000 10000 10000 1 0 10000 1406088730 0.003700 807.972973
1.000000 1.000000 1.000000 1.000000 1.000000 1.000000 1.000000 1.000000 1.000000 1.000000 1.000000 1.000000 1.010000 1.005000 1.000000 0.990000 0.995000 1.000000 1.000000 1.000000 1.000000 1.000000 1.000000 1.000000 1.000000 1.000000 0.000000 0.000000 0.000200 0.000200 0.000000 10000 10000 1 0 10000 1162453781 0.006100 751.901639
1.000000 1.000000 1.000000 1.000000 1.000000 1.000000 1.000000 1.000000 1.000000 1.000000 1.000000 1.000000 1.010000 1.005000 1.000000 0.990000 0.995000 1.000000 1.000000 1.000000 1.000000 1.000000 1.000000 1.000000 1.000000 1.000000 0.000000 0.000000 0.000200 0.000200 0.000000 10000 10000 1 0 10000 1589745248 0.003800 951.210526
1.000000 1.000000 1.000000 1.000000 1.000000 1.000000 1.000000 1.000000 1.000000 1.000000 1.000000 1.000000 1.010000 1.005000 1.000000 0.990000 0.995000 1.000000 1.000000 1.000000 1.000000 1.000000 1.000000 1.000000 1.000000 1.000000 0.000000 0.000000 0.000200 0.000200 0.000000 10000 10000 1 0 10000 41474758 0.005000 896.960000
1.000000 1.000000 1.000000 1.000000 1.000000 1.000000 1.000000 1.000000 1.000000 1.000000 1.000000 1.000000 1.010000 1.005000 1.000000 0.990000 0.995000 1.000000 1.000000 1.000000 1.000000 1.000000 1.000000 1.000000 1.000000 1.000000 0.000000 0.000000 0.000200 0.000200 0.000000 10000 10000 1 0 10000 3159425777 0.002600 740.115385
1.000000 1.000000 1.000000 1.000000 1.000000 1.000000 1.000000 1.000000 1.000000 1.000000 1.000000 1.000000 1.010000 1.005000 1.000000 0.990000 0.995000 1.000000 1.000000 1.000000 1.000000 1.000000 1.000000 1.000000 1.000000 1.000000 0.000000 0.000000 0.000200 0.000200 0.000000 10000 10000 1 0 10000 2169427810 0.005800 804.586207
1.000000 1.000000 1.000000 1.000000 1.000000 1.000000 1.000000 1.000000 1.000000 1.000000 1.000000 1.000000 1.010000 1.005000 1.000000 0.990000 0.995000 1.000000 1.000000 1.000000 1.000000 1.000000 1.000000 1.000000 1.000000 1.000000 0.000000 0.000000 0.000200 0.000200 0.000000 10000 10000 1 0 10000 213544415 0.005100 725.607843
1.000000 1.000000 1.000000 1.000000 1.000000 1.000000 1.000000 1.000000 1.000000 1.000000 1.000000 1.000000 1.010000 1.005000 1.000000 0.990000 0.995000 1.000000 1.000000 1.000000 1.000000 1.000000 1.000000 1.000000 1.000000 1.000000 0.000000 0.000000 0.000200 0.000200 0.000000 10000 10000 1 0 10000 1460817151 0.005200 835.442308
1.000000 1.000000 1.000000 1.000000 1.000000 1.000000 1.000000 1.000000 1.000000 1.000000 1.000000 1.000000 1.010000 1.005000 1.000000 0.990000 0.995000 1.000000 1.000000 1.000000 1.000000 1.000000 1.000000 1.000000 1.000000 1.000000 0.000000 0.000000 0.000200 0.000200 0.000000 10000 10000 1 0 10000 3002891174 0.004400 867.409091
1.000000 1.000000 1.000000 1.000000 1.000000 1.000000 1.000000 1.000000 1.000000 1.000000 1.000000 1.000000 1.010000 1.005000 1.000000 0.990000 0.995000 1.000000 1.000000 1.000000 1.000000 1.000000 1.000000 1.000000 1.000000 1.000000 0.000000 0.000000 0.000200 0.000200 0.000000 10000 10000 1 0 10000 2815273714 0.006200 815.129032
1.000000 1.000000 1.000000 1.000000 1.000000 1.000000 1.000000 1.000000 1.000000 1.000000 1.000000 1.000000 1.010000 1.005000 1.000000 0.990000 0.995000 1.000000 1.000000 1.000000 1.000000 1.000000 1.000000 1.000000 1.000000 1.000000 0.000000 0.000000 0.000200 0.000200 0.000000 10000 10000 1 0 10000 3603566851 0.005400 908.907407
1.000000 1.000000 1.000000 1.000000 1.000000 1.000000 1.000000 1.000000 1.000000 1.000000 1.000000 1.000000 1.010000 1.005000 1.000000 0.990000 0.995000 1.000000 1.000000 1.000000 1.000000 1.000000 1.000000 1.000000 1.000000 1.000000 0.000000 0.000000 0.000200 0.000200 0.000000 10000 10000 1 0 10000 1600282108 0.004500 866.911111
1.000000 1.000000 1.000000 1.000000 1.000000 1.000000 1.000000 1.000000 1.000000 1.000000 1.000000 1.000000 1.010000 1.005000 1.000000 0.990000 0.995000 1.000000 1.000000 1.000000 1.000000 1.000000 1.000000 1.000000 1.000000 1.000000 0.000000 0.000000 0.000200 0.000200 0.000000 10000 10000 1 0 10000 1247964262 0.003400 876.882353
1.000000 1.000000 1.000000 1.000000 1.000000 1.000000 1.000000 1.000000 1.000000 1.000000 1.000000 1.000000 1.010000 1.005000 1.000000 0.990000 0.995000 1.000000 1.000000 1.000000 1.000000 1.000000 1.000000 1.000000 1.000000 1.000000 0.000000 0.000000 0.000200 0.000200 0.000000 10000 10000 1 0 10000 1631764076 0.003100 860.774194
1.000000 1.000000 1.000000 1.000000 1.000000 1.000000 1.000000 1.000000 1.000000 1.000000 1.000000 1.000000 1.010000 1.005000 1.000000 0.990000 0.995000 1.000000 1.000000 1.000000 1.000000 1.000000 1.000000 1.000000 1.000000 1.000000 0.000000 0.000000 0.000200 0.000200 0.000000 10000 10000 1 0 10000 1121315624 0.004100 800.975610
1.000000 1.000000 1.000000 1.000000 1.000000 1.000000 1.000000 1.000000 1.000000 1.000000 1.000000 1.000000 1.010000 1.005000 1.000000 0.990000 0.995000 1.000000 1.000000 1.000000 1.000000 1.000000 1.000000 1.000000 1.000000 1.000000 0.000000 0.000000 0.000200 0.000200 0.000000 10000 10000 1 0 10000 3675213192 0.004200 968.452381
1.000000 1.000000 1.000000 1.000000 1.000000 1.000000 1.000000 1.000000 1.000000 1.000000 1.000000 1.000000 1.010000 1.005000 1.000000 0.990000 0.995000 1.000000 1.000000 1.000000 1.000000 1.000000 1.000000 1.000000 1.000000 1.000000 0.000000 0.000000 0.000200 0.000200 0.000000 10000 10000 1 0 10000 1659413311 0.003500 806.542857
1.000000 1.000000 1.000000 1.000000 1.000000 1.000000 1.000000 1.000000 1.000000 1.000000 1.000000 1.000000 1.010000 1.005000 1.000000 0.990000 0.995000 1.000000 1.000000 1.000000 1.000000 1.000000 1.000000 1.000000 1.000000 1.000000 0.000000 0.000000 0.000200 0.000200 0.000000 10000 10000 1 0 10000 3086661888 0.005700 885.789474
1.000000 1.000000 1.000000 1.000000 1.000000 1.000000 1.000000 1.000000 1.000000 1.000000 1.000000 1.000000 1.010000 1.005000 1.000000 0.990000 0.995000 1.000000 1.000000 1.000000 1.000000 1.000000 1.000000 1.000000 1.000000 1.000000 0.000000 0.000000 0.000200 0.000200 0.000000 10000 10000 1 0 10000 2041923116 0.003400 784.088235
1.000000 1.000000 1.000000 1.000000 1.000000 1.000000 1.000000 1.000000 1.000000 1.000000 1.000000 1.000000 1.010000 1.005000 1.000000 0.990000 0.995000 1.000000 1.000000 1.000000 1.000000 1.000000 1.000000 1.000000 1.000000 1.000000 0.000000 0.000000 0.000200 0.000200 0.000000 10000 10000 1 0 10000 3839412450 0.004600 829.586957
1.000000 1.000000 1.000000 1.000000 1.000000 1.000000 1.000000 1.000000 1.000000 1.000000 1.000000 1.000000 1.010000 1.005000 1.000000 0.990000 0.995000 1.000000 1.000000 1.000000 1.000000 1.000000 1.000000 1.000000 1.000000 1.000000 0.000000 0.000000 0.000200 0.000200 0.000000 10000 10000 1 0 10000 4075952345 0.004300 873.837209
1.000000 1.000000 1.000000 1.000000 1.000000 1.000000 1.000000 1.000000 1.000000 1.000000 1.000000 1.000000 1.010000 1.005000 1.000000 0.990000 0.995000 1.000000 1.000000 1.000000 1.000000 1.000000 1.000000 1.000000 1.000000 1.000000 0.000000 0.000000 0.000200 0.000200 0.000000 10000 10000 1 0 10000 3138257871 0.005100 687.058824
1.000000 1.000000 1.000000 1.000000 1.000000 1.000000 1.000000 1.000000 1.000000 1.000000 1.000000 1.000000 1.010000 1.005000 1.000000 0.990000 0.995000 1.000000 1.000000 1.000000 1.000000 1.000000 1.000000 1.000000 1.000000 1.000000 0.000000 0.000000 0.000200 0.000200 0.000000 10000 10000 1 0 10000 915304115 0.005200 898.903846
1.000000 1.000000 1.000000 1.000000 1.000000 1.000000 1.000000 1.000000 1.000000 1.000000 1.000000 1.000000 1.010000 1.005000 1.000000 0.990000 0.995000 1.000000 1.000000 1.000000 1.000000 1.000000 1.000000 1.000000 1.000000 1.000000 0.000000 0.000000 0.000200 0.000200 0.000000 10000 10000 1 0 10000 1041658202 0.004500 826.533333
1.000000 1.000000 1.000000 1.000000 1.000000 1.000000 1.000000 1.000000 1.000000 1.000000 1.000000 1.000000 1.010000 1.005000 1.000000 0.990000 0.995000 1.000000 1.000000 1.000000 1.000000 1.000000 1.000000 1.000000 1.000000 1.000000 0.000000 0.000000 0.000200 0.000200 0.000000 10000 10000 1 0 10000 3661112216 0.004600 760.021739
1.000000 1.000000 1.000000 1.000000 1.000000 1.000000 1.000000 1.000000 1.000000 1.000000 1.000000 1.000000 1.010000 1.005000 1.000000 0.990000 0.995000 1.000000 1.000000 1.000000 1.000000 1.000000 1.000000 1.000000 1.000000 1.000000 0.000000 0.000000 0.000200 0.000200 0.000000 10000 10000 1 0 10000 3852451471 0.004700 814.319149
1.000000 1.000000 1.000000 1.000000 1.000000 1.000000 1.000000 1.000000 1.000000 1.000000 1.000000 1.000000 1.010000 1.005000 1.000000 0.990000 0.995000 1.000000 1.000000 1.000000 1.000000 1.000000 1.000000 1.000000 1.000000 1.000000 0.000000 0.000000 0.000200 0.000200 0.000000 10000 10000 1 0 10000 3113447786 0.004800 755.604167
1.000000 1.000000 1.000000 1.000000 1.000000 1.000000 1.000000 1.000000 1.000000 1.000000 1.000000 1.000000 1.010000 1.005000 1.000000 0.990000 0.995000 1.000000 1.000000 1.000000 1.000000 1.000000 1.000000 1.000000 1.000000 1.000000 0.000000 0.000000 0.000200 0.000200 0.000000 10000 10000 1 0 10000 1942986836 0.004200 791.071429
1.000000 1.000000 1.000000 1.000000 1.000000 1.000000 1.000000 1.000000 1.000000 1.000000 1.000000 1.000000 1.010000 1.005000 1.000000 0.990000 0.995000 1.000000 1.000000 1.000000 1.000000 1.000000 1.000000 1.000000 1.000000 1.000000 0.000000 0.000000 0.000200 0.000200 0.000000 10000 10000 1 0 10000 992681149 0.004400 796.386364
1.000000 1.000000 1.000000 1.000000 1.000000 1.000000 1.000000 1.000000 1.000000 1.000000 1.000000 1.000000 1.010000 1.005000 1.000000 0.990000 0.995000 1.000000 1.000000 1.000000 1.000000 1.000000 1.000000 1.000000 1.000000 1.000000 0.000000 0.000000 0.000200 0.000200 0.000000 10000 10000 1 0 10000 300873586 0.004600 741.217391
1.000000 1.000000 1.000000 1.000000 1.000000 1.000000 1.000000 1.000000 1.000000 1.000000 1.000000 1.000000 1.010000 1.005000 1.000000 0.990000 0.995000 1.000000 1.000000 1.000000 1.000000 1.000000 1.000000 1.000000 1.000000 1.000000 0.000000 0.000000 0.000200 0.000200 0.000000 10000 10000 1 0 10000 2203587919 0.003400 840.794118
1.000000 1.000000 1.000000 1.000000 1.000000 1.000000 1.000000 1.000000 1.000000 1.000000 1.000000 1.000000 1.010000 1.005000 1.000000 0.990000 0.995000 1.000000 1.000000 1.000000 1.000000 1.000000 1.000000 1.000000 1.000000 1.000000 0.000000 0.000000 0.000200 0.000200 0.000000 10000 10000 1 0 10000 3867920358 0.004800 747.437500
1.000000 1.000000 1.000000 1.000000 1.000000 1.000000 1.000000 1.000000 1.000000 1.000000 1.000000 1.000000 1.010000 1.005000 1.000000 0.990000 0.995000 1.000000 1.000000 1.000000 1.000000 1.000000 1.000000 1.000000 1.000000 1.000000 0.000000 0.000000 0.000200 0.000200 0.000000 10000 10000 1 0 10000 4045823303 0.004000 832.625000
1.000000 1.000000 1.000000 1.000000 1.000000 1.000000 1.000000 1.000000 1.000000 1.000000 1.000000 1.000000 1.010000 1.005000 1.000000 0.990000 0.995000 1.000000 1.000000 1.000000 1.000000 1.000000 1.000000 1.000000 1.000000 1.000000 0.000000 0.000000 0.000200 0.000200 0.000000 10000 10000 1 0 10000 3790137440 0.005100 826.372549
1.000000 1.000000 1.000000 1.000000 1.000000 1.000000 1.000000 1.000000 1.000000 1.000000 1.000000 1.000000 1.010000 1.005000 1.000000 0.990000 0.995000 1.000000 1.000000 1.000000 1.000000 1.000000 1.000000 1.000000 1.000000 1.000000 0.000000 0.000000 0.000200 0.000200 0.000000 10000 10000 1 0 10000 832329672 0.005300 770.339623
1.000000 1.000000 1.000000 1.000000 1.000000 1.000000 1.000000 1.000000 1.000000 1.000000 1.000000 1.000000 1.010000 1.005000 1.000000 0.990000 0.995000 1.000000 1.000000 1.000000 1.000000 1.000000 1.000000 1.000000 1.000000 1.000000 0.000000 0.000000 0.000200 0.000200 0.000000 10000 10000 1 0 10000 3687227838 0.004600 756.608696
1.000000 1.000000 1.000000 1.000000 1.000000 1.000000 1.000000 1.000000 1.000000 1.000000 1.000000 1.000000 1.010000 1.005000 1.000000 0.990000 0.995000 1.000000 1.000000 1.000000 1.000000 1.000000 1.000000 1.000000 1.000000 1.000000 0.000000 0.000000 0.000200 0.000200 0.000000 10000 10000 1 0 10000 2443227615 0.006200 763.580645
1.000000 1.000000 1.000000 1.000000 1.000000 1.000000 1.000000 1.000000 1.000000 1.000000 1.000000 1.000000 1.010000 1.005000 1.000000 0.990000 0.995000 1.000000 1.000000 1.000000 1.000000 1.000000 1.000000 1.000000 1.000000 1.000000 0.000000 0.000000 0.000200 0.000200 0.000000 10000 10000 1 0 10000 2105744935 0.004000 923.800000
1.000000 1.000000 1.000000 1.000000 1.000000 1.000000 1.000000 1.000000 1.000000 1.000000 1.000000 1.000000 1.010000 1.005000 1.000000 0.990000 0.995000 1.000000 1.000000 1.000000 1.000000 1.000000 1.000000 1.000000 1.000000 1.000000 0.000000 0.000000 0.000200 0.000200 0.000000 10000 10000 1 0 10000 97690029 0.005300 783.018868
1.000000 1.000000 1.000000 1.000000 1.000000 1.000000 1.000000 1.000000 1.000000 1.000000 1.000000 1.000000 1.010000 1.005000 1.000000 0.990000 0.995000 1.000000 1.000000 1.000000 1.000000 1.000000 1.000000 1.000000 1.000000 1.000000 0.000000 0.000000 0.000200 0.000200 0.000000 10000 10000 1 0 10000 736644869 0.004100 824.195122
1.000000 1.000000 1.000000 1.000000 1.000000 1.000000 1.000000 1.000000 1.000000 1.000000 1.000000 1.000000 1.010000 1.005000 1.000000 0.990000 0.995000 1.000000 1.000000 1.000000 1.000000 1.000000 1.000000 1.000000 1.000000 1.000000 0.000000 0.000000 0.000200 0.000200 0.000000 10000 10000 1 0 10000 918499508 0.005500 813.000000
1.000000 1.000000 1.000000 1.000000 1.000000 1.000000 1.000000 1.000000 1.000000 1.000000 1.000000 1.000000 1.010000 1.005000 1.000000 0.990000 0.995000 1.000000 1.000000 1.000000 1.000000 1.000000 1.000000 1.000000 1.000000 1.000000 0.000000 0.000000 0.000200 0.000200 0.000000 10000 10000 1 0 10000 2920162544 0.005400 704.018519
1.000000 1.000000 1.000000 1.000000 1.000000 1.000000 1.000000 1.000000 1.000000 1.000000 1.000000 1.000000 1.010000 1.005000 1.000000 0.990000 0.995000 1.000000 1.000000 1.000000 1.000000 1.000000 1.000000 1.000000 1.000000 1.000000 0.000000 0.000000 0.000200 0.000200 0.000000 10000 10000 1 0 10000 3787767708 0.003900 813.538462
1.000000 1.000000 1.000000 1.000000 1.000000 1.000000 1.000000 1.000000 1.000000 1.000000 1.000000 1.000000 1.010000 1.005000 1.000000 0.990000 0.995000 1.000000 1.000000 1.000000 1.000000 1.000000 1.000000 1.000000 1.000000 1.000000 0.000000 0.000000 0.000200 0.000200 0.000000 10000 10000 1 0 10000 3329120837 0.004000 748.700000
1.000000 1.000000 1.000000 1.000000 1.000000 1.000000 1.000000 1.000000 1.000000 1.000000 1.000000 1.000000 1.010000 1.005000 1.000000 0.990000 0.995000 1.000000 1.000000 1.000000 1.000000 1.000000 1.000000 1.000000 1.000000 1.000000 0.000000 0.000000 0.000200 0.000200 0.000000 10000 10000 1 0 10000 3119681393 0.004100 831.975610
1.000000 1.000000 1.000000 1.000000 1.000000 1.000000 1.000000 1.000000 1.000000 1.000000 1.000000 1.000000 1.010000 1.005000 1.000000 0.990000 0.995000 1.000000 1.000000 1.000000 1.000000 1.000000 1.000000 1.000000 1.000000 1.000000 0.000000 0.000000 0.000200 0.000200 0.000000 10000 10000 1 0 10000 4223921361 0.004700 763.042553
1.000000 1.000000 1.000000 1.000000 1.000000 1.000000 1.000000 1.000000 1.000000 1.000000 1.000000 1.000000 1.010000 1.005000 1.000000 0.990000 0.995000 1.000000 1.000000 1.000000 1.000000 1.000000 1.000000 1.000000 1.000000 1.000000 0.000000 0.000000 0.000200 0.000200 0.000000 10000 10000 1 0 10000 2296259418 0.005900 881.254237
1.000000 1.000000 1.000000 1.000000 1.000000 1.000000 1.000000 1.000000 1.000000 1.000000 1.000000 1.000000 1.010000 1.005000 1.000000 0.990000 0.995000 1.000000 1.000000 1.000000 1.000000 1.000000 1.000000 1.000000 1.000000 1.000000 0.000000 0.000000 0.000200 0.000200 0.000000 10000 10000 1 0 10000 614027979 0.005400 837.962963
1.000000 1.000000 1.000000 1.000000 1.000000 1.000000 1.000000 1.000000 1.000000 1.000000 1.000000 1.000000 1.010000 1.005000 1.000000 0.990000 0.995000 1.000000 1.000000 1.000000 1.000000 1.000000 1.000000 1.000000 1.000000 1.000000 0.000000 0.000000 0.000200 0.000200 0.000000 10000 10000 1 0 10000 912374573 0.004400 893.159091
1.000000 1.000000 1.000000 1.000000 1.000000 1.000000 1.000000 1.000000 1.000000 1.000000 1.000000 1.000000 1.010000 1.005000 1.000000 0.990000 0.995000 1.000000 1.000000 1.000000 1.000000 1.000000 1.000000 1.000000 1.000000 1.000000 0.000000 0.000000 0.000200 0.000200 0.000000 10000 10000 1 0 10000 44161912 0.003300 959.454545
1.000000 1.000000 1.000000 1.000000 1.000000 1.000000 1.000000 1.000000 1.000000 1.000000 1.000000 1.000000 1.010000 1.005000 1.000000 0.990000 0.995000 1.000000 1.000000 1.000000 1.000000 1.000000 1.000000 1.000000 1.000000 1.000000 0.000000 0.000000 0.000200 0.000200 0.000000 10000 10000 1 0 10000 2886601939 0.004600 850.782609
1.000000 1.000000 1.000000 1.000000 1.000000 1.000000 1.000000 1.000000 1.000000 1.000000 1.000000 1.000000 1.010000 1.005000 1.000000 0.990000 0.995000 1.000000 1.000000 1.000000 1.000000 1.000000 1.000000 1.000000 1.000000 1.000000 0.000000 0.000000 0.000200 0.000200 0.000000 10000 10000 1 0 10000 4033646854 0.005900 809.983051
1.000000 1.000000 1.000000 1.000000 1.000000 1.000000 1.000000 1.000000 1.000000 1.000000 1.000000 1.000000 1.010000 1.005000 1.000000 0.990000 0.995000 1.000000 1.000000 1.000000 1.000000 1.000000 1.000000 1.000000 1.000000 1.000000 0.000000 0.000000 0.000200 0.000200 0.000000 10000 10000 1 0 10000 2324264488 0.004300 840.860465
1.000000 1.000000 1.000000 1.000000 1.000000 1.000000 1.000000 1.000000 1.000000 1.000000 1.000000 1.000000 1.010000 1.005000 1.000000 0.990000 0.995000 1.000000 1.000000 1.000000 1.000000 1.000000 1.000000 1.000000 1.000000 1.000000 0.000000 0.000000 0.000200 0.000200 0.000000 10000 10000 1 0 10000 2883997647 0.005100 986.764706
1.000000 1.000000 1.000000 1.000000 1.000000 1.000000 1.000000 1.000000 1.000000 1.000000 1.000000 1.000000 1.010000 1.005000 1.000000 0.990000 0.995000 1.000000 1.000000 1.000000 1.000000 1.000000 1.000000 1.000000 1.000000 1.000000 0.000000 0.000000 0.000200 0.000200 0.000000 10000 10000 1 0 10000 1776485197 0.005300 888.415094
1.000000 1.000000 1.000000 1.000000 1.000000 1.000000 1.000000 1.000000 1.000000 1.000000 1.000000 1.000000 1.010000 1.005000 1.000000 0.990000 0.995000 1.000000 1.000000 1.000000 1.000000 1.000000 1.000000 1.000000 1.000000 1.000000 0.000000 0.000000 0.000200 0.000200 0.000000 10000 10000 1 0 10000 614929267 0.005500 791.545455
1.000000 1.000000 1.000000 1.000000 1.000000 1.000000 1.000000 1.000000 1.000000 1.000000 1.000000 1.000000 1.010000 1.005000 1.000000 0.990000 0.995000 1.000000 1.000000 1.000000 1.000000 1.000000 1.000000 1.000000 1.000000 1.000000 0.000000 0.000000 0.000200 0.000200 0.000000 10000 10000 1 0 10000 616860014 0.005900 761.525424
1.000000 1.000000 1.000000 1.000000 1.000000 1.000000 1.000000 1.000000 1.000000 1.000000 1.000000 1.000000 1.010000 1.005000 1.000000 0.990000 0.995000 1.000000 1.000000 1.000000 1.000000 1.000000 1.000000 1.000000 1.000000 1.000000 0.000000 0.000000 0.000200 0.000200 0.000000 10000 10000 1 0 10000 2574766903 0.004900 818.938776
1.000000 1.000000 1.000000 1.000000 1.000000 1.000000 1.000000 1.000000 1.000000 1.000000 1.000000 1.000000 1.010000 1.005000 1.000000 0.990000 0.995000 1.000000 1.000000 1.000000 1.000000 1.000000 1.000000 1.000000 1.000000 1.000000 0.000000 0.000000 0.000200 0.000200 0.000000 10000 10000 1 0 10000 2187043435 0.004500 834.711111
1.000000 1.000000 1.000000 1.000000 1.000000 1.000000 1.000000 1.000000 1.000000 1.000000 1.000000 1.000000 1.010000 1.005000 1.000000 0.990000 0.995000 1.000000 1.000000 1.000000 1.000000 1.000000 1.000000 1.000000 1.000000 1.000000 0.000000 0.000000 0.000200 0.000200 0.000000 10000 10000 1 0 10000 3351493289 0.004600 903.782609
1.000000 1.000000 1.000000 1.000000 1.000000 1.000000 1.000000 1.000000 1.000000 1.000000 1.000000 1.000000 1.010000 1.005000 1.000000 0.990000 0.995000 1.000000 1.000000 1.000000 1.000000 1.000000 1.000000 1.000000 1.000000 1.000000 0.000000 0.000000 0.000200 0.000200 0.000000 10000 10000 1 0 10000 107041127 0.004100 687.000000
1.000000 1.000000 1.000000 1.000000 1.000000 1.000000 1.000000 1.000000 1.000000 1.000000 1.000000 1.000000 1.010000 1.005000 1.000000 0.990000 0.995000 1.000000 1.000000 1.000000 1.000000 1.000000 1.000000 1.000000 1.000000 1.000000 0.000000 0.000000 0.000200 0.000200 0.000000 10000 10000 1 0 10000 3470809432 0.004300 874.372093
1.000000 1.000000 1.000000 1.000000 1.000000 1.000000 1.000000 1.000000 1.000000 1.000000 1.000000 1.000000 1.010000 1.005000 1.000000 0.990000 0.995000 1.000000 1.000000 1.000000 1.000000 1.000000 1.000000 1.000000 1.000000 1.000000 0.000000 0.000000 0.000200 0.000200 0.000000 10000 10000 1 0 10000 3207849242 0.004200 847.523810
1.000000 1.000000 1.000000 1.000000 1.000000 1.000000 1.000000 1.000000 1.000000 1.000000 1.000000 1.000000 1.010000 1.005000 1.000000 0.990000 0.995000 1.000000 1.000000 1.000000 1.000000 1.000000 1.000000 1.000000 1.000000 1.000000 0.000000 0.000000 0.000200 0.000200 0.000000 10000 10000 1 0 10000 1675458707 0.004700 871.063830
1.000000 1.000000 1.000000 1.000000 1.000000 1.000000 1.000000 1.000000 1.000000 1.000000 1.000000 1.000000 1.010000 1.005000 1.000000 0.990000 0.995000 1.000000 1.000000 1.000000 1.000000 1.000000 1.000000 1.000000 1.000000 1.000000 0.000000 0.000000 0.000200 0.000200 0.000000 10000 10000 1 0 10000 1724234436 0.005300 874.735849
1.000000 1.000000 1.000000 1.000000 1.000000 1.000000 1.000000 1.000000 1.000000 1.000000 1.000000 1.000000 1.010000 1.005000 1.000000 0.990000 0.995000 1.000000 1.000000 1.000000 1.000000 1.000000 1.000000 1.000000 1.000000 1.000000 0.000000 0.000000 0.000200 0.000200 0.000000 10000 10000 1 0 10000 4005765743 0.004200 908.142857
1.000000 1.000000 1.000000 1.000000 1.000000 1.000000 1.000000 1.000000 1.000000 1.000000 1.000000 1.000000 1.010000 1.005000 1.000000 0.990000 0.995000 1.000000 1.000000 1.000000 1.000000 1.000000 1.000000 1.000000 1.000000 1.000000 0.000000 0.000000 0.000200 0.000200 0.000000 10000 10000 1 0 10000 85636700 0.003500 721.228571
1.000000 1.000000 1.000000 1.000000 1.000000 1.000000 1.000000 1.000000 1.000000 1.000000 1.000000 1.000000 1.010000 1.005000 1.000000 0.990000 0.995000 1.000000 1.000000 1.000000 1.000000 1.000000 1.000000 1.000000 1.000000 1.000000 0.000000 0.000000 0.000200 0.000200 0.000000 10000 10000 1 0 10000 1857698972 0.003100 865.838710
1.000000 1.000000 1.000000 1.000000 1.000000 1.000000 1.000000 1.000000 1.000000 1.000000 1.000000 1.000000 1.010000 1.005000 1.000000 0.990000 0.995000 1.000000 1.000000 1.000000 1.000000 1.000000 1.000000 1.000000 1.000000 1.000000 0.000000 0.000000 0.000200 0.000200 0.000000 10000 10000 1 0 10000 2094208565 0.004500 771.044444
1.000000 1.000000 1.000000 1.000000 1.000000 1.000000 1.000000 1.000000 1.000000 1.000000 1.000000 1.000000 1.010000 1.005000 1.000000 0.990000 0.995000 1.000000 1.000000 1.000000 1.000000 1.000000 1.000000 1.000000 1.000000 1.000000 0.000000 0.000000 0.000200 0.000200 0.000000 10000 10000 1 0 10000 2883436332 0.006100 790.688525
1.000000 1.000000 1.000000 1.000000 1.000000 1.000000 1.000000 1.000000 1.000000 1.000000 1.000000 1.000000 1.010000 1.005000 1.000000 0.990000 0.995000 1.000000 1.000000 1.000000 1.000000 1.000000 1.000000 1.000000 1.000000 1.000000 0.000000 0.000000 0.000200 0.000200 0.000000 10000 10000 1 0 10000 2656080736 0.004900 862.734694
1.000000 1.000000 1.000000 1.000000 1.000000 1.000000 1.000000 1.000000 1.000000 1.000000 1.000000 1.000000 1.010000 1.005000 1.000000 0.990000 0.995000 1.000000 1.000000 1.000000 1.000000 1.000000 1.000000 1.000000 1.000000 1.000000 0.000000 0.000000 0.000200 0.000200 0.000000 10000 10000 1 0 10000 4192302566 0.005200 876.961538
1.000000 1.000000 1.000000 1.000000 1.000000 1.000000 1.000000 1.000000 1.000000 1.000000 1.000000 1.000000 1.010000 1.005000 1.000000 0.990000 0.995000 1.000000 1.000000 1.000000 1.000000 1.000000 1.000000 1.000000 1.000000 1.000000 0.000000 0.000000 0.000200 0.000200 0.000000 10000 10000 1 0 10000 3196644693 0.004300 780.069767
1.000000 1.000000 1.000000 1.000000 1.000000 1.000000 1.000000 1.000000 1.000000 1.000000 1.000000 1.000000 1.010000 1.005000 1.000000 0.990000 0.995000 1.000000 1.000000 1.000000 1.000000 1.000000 1.000000 1.000000 1.000000 1.000000 0.000000 0.000000 0.000200 0.000200 0.000000 10000 10000 1 0 10000 1541475785 0.005400 795.277778
1.000000 1.000000 1.000000 1.000000 1.000000 1.000000 1.000000 1.000000 1.000000 1.000000 1.000000 1.000000 1.010000 1.005000 1.000000 0.990000 0.995000 1.000000 1.000000 1.000000 1.000000 1.000000 1.000000 1.000000 1.000000 1.000000 0.000000 0.000000 0.000200 0.000200 0.000000 10000 10000 1 0 10000 3852153728 0.004500 784.933333
1.000000 1.000000 1.000000 1.000000 1.000000 1.000000 1.000000 1.000000 1.000000 1.000000 1.000000 1.000000 1.010000 1.005000 1.000000 0.990000 0.995000 1.000000 1.000000 1.000000 1.000000 1.000000 1.000000 1.000000 1.000000 1.000000 0.000000 0.000000 0.000200 0.000200 0.000000 10000 10000 1 0 10000 1649830087 0.004600 750.543478
1.000000 1.000000 1.000000 1.000000 1.000000 1.000000 1.000000 1.000000 1.000000 1.000000 1.000000 1.000000 1.010000 1.005000 1.000000 0.990000 0.995000 1.000000 1.000000 1.000000 1.000000 1.000000 1.000000 1.000000 1.000000 1.000000 0.000000 0.000000 0.000200 0.000200 0.000000 10000 10000 1 0 10000 4118406924 0.005500 805.327273
1.000000 1.000000 1.000000 1.000000 1.000000 1.000000 1.000000 1.000000 1.000000 1.000000 1.000000 1.000000 1.010000 1.005000 1.000000 0.990000 0.995000 1.000000 1.000000 1.000000 1.000000 1.000000 1.000000 1.000000 1.000000 1.000000 0.000000 0.000000 0.000200 0.000200 0.000000 10000 10000 1 0 10000 3002607406 0.004200 850.738095
1.000000 1.000000 1.000000 1.000000 1.000000 1.000000 1.000000 1.000000 1.000000 1.000000 1.000000 1.000000 1.010000 1.005000 1.000000 0.990000 0.995000 1.000000 1.000000 1.000000 1.000000 1.000000 1.000000 1.000000 1.000000 1.000000 0.000000 0.000000 0.000200 0.000200 0.000000 10000 10000 1 0 10000 2444818360 0.004100 896.585366
1.000000 1.000000 1.000000 1.000000 1.000000 1.000000 1.000000 1.000000 1.000000 1.000000 1.000000 1.000000 1.010000 1.005000 1.000000 0.990000 0.995000 1.000000 1.000000 1.000000 1.000000 1.000000 1.000000 1.000000 1.000000 1.000000 0.000000 0.000000 0.000200 0.000200 0.000000 10000 10000 1 0 10000 745159734 0.004800 902.916667
1.000000 1.000000 1.000000 1.000000 1.000000 1.000000 1.000000 1.000000 1.000000 1.000000 1.000000 1.000000 1.010000 1.005000 1.000000 0.990000 0.995000 1.000000 1.000000 1.000000 1.000000 1.000000 1.000000 1.000000 1.000000 1.000000 0.000000 0.000000 0.000200 0.000200 0.000000 10000 10000 1 0 10000 2659501195 0.007000 793.614286
1.000000 1.000000 1.000000 1.000000 1.000000 1.000000 1.000000 1.000000 1.000000 1.000000 1.000000 1.000000 1.010000 1.005000 1.000000 0.990000 0.995000 1.000000 1.000000 1.000000 1.000000 1.000000 1.000000 1.000000 1.000000 1.000000 0.000000 0.000000 0.000200 0.000200 0.000000 10000 10000 1 0 10000 2284873723 0.005600 796.535714
1.000000 1.000000 1.000000 1.000000 1.000000 1.000000 1.000000 1.000000 1.000000 1.000000 1.000000 1.000000 1.010000 1.005000 1.000000 0.990000 0.995000 1.000000 1.000000 1.000000 1.000000 1.000000 1.000000 1.000000 1.000000 1.000000 0.000000 0.000000 0.000200 0.000200 0.000000 10000 10000 1 0 10000 2262326029 0.005200 912.673077
1.000000 1.000000 1.000000 1.000000 1.000000 1.000000 1.000000 1.000000 1.000000 1.000000 1.000000 1.000000 1.010000 1.005000 1.000000 0.990000 0.995000 1.000000 1.000000 1.000000 1.000000 1.000000 1.000000 1.000000 1.000000 1.000000 0.000000 0.000000 0.000200 0.000200 0.000000 10000 10000 1 0 10000 1159393958 0.004300 772.069767
1.000000 1.000000 1.000000 1.000000 1.000000 1.000000 1.000000 1.000000 1.000000 1.000000 1.000000 1.000000 1.010000 1.005000 1.000000 0.990000 0.995000 1.000000 1.000000 1.000000 1.000000 1.000000 1.000000 1.000000 1.000000 1.000000 0.000000 0.000000 0.000200 0.000200 0.000000 10000 10000 1 0 10000 485211394 0.004000 816.025000
1.000000 1.000000 1.000000 1.000000 1.000000 1.000000 1.000000 1.000000 1.000000 1.000000 1.000000 1.000000 1.010000 1.005000 1.000000 0.990000 0.995000 1.000000 1.000000 1.000000 1.000000 1.000000 1.000000 1.000000 1.000000 1.000000 0.000000 0.000000 0.000200 0.000200 0.000000 10000 10000 1 0 10000 3053107281 0.003500 806.142857
1.000000 1.000000 1.000000 1.000000 1.000000 1.000000 1.000000 1.000000 1.000000 1.000000 1.000000 1.000000 1.010000 1.005000 1.000000 0.990000 0.995000 1.000000 1.000000 1.000000 1.000000 1.000000 1.000000 1.000000 1.000000 1.000000 0.000000 0.000000 0.000200 0.000200 0.000000 10000 10000 1 0 10000 56615303 0.004300 934.441860
1.000000 1.000000 1.000000 1.000000 1.000000 1.000000 1.000000 1.000000 1.000000 1.000000 1.000000 1.000000 1.010000 1.005000 1.000000 0.990000 0.995000 1.000000 1.000000 1.000000 1.000000 1.000000 1.000000 1.000000 1.000000 1.000000 0.000000 0.000000 0.000200 0.000200 0.000000 10000 10000 1 0 10000 308313953 0.004400 692.727273
1.000000 1.000000 1.000000 1.000000 1.000000 1.000000 1.000000 1.000000 1.000000 1.000000 1.000000 1.000000 1.010000 1.005000 1.000000 0.990000 0.995000 1.000000 1.000000 1.000000 1.000000 1.000000 1.000000 1.000000 1.000000 1.000000 0.000000 0.000000 0.000200 0.000200 0.000000 10000 10000 1 0 10000 1976301591 0.005300 823.698113
1.000000 1.000000 1.000000 1.000000 1.000000 1.000000 1.000000 1.000000 1.000000 1.000000 1.000000 1.000000 1.010000 1.005000 1.000000 0.990000 0.995000 1.000000 1.000000 1.000000 1.000000 1.000000 1.000000 1.000000 1.000000 1.000000 0.000000 0.000000 0.000200 0.000200 0.000000 10000 10000 1 0 10000 1078626472 0.005400 890.592593
1.000000 1.000000 1.000000 1.000000 1.000000 1.000000 1.000000 1.000000 1.000000 1.000000 1.000000 1.000000 1.010000 1.005000 1.000000 0.990000 0.995000 1.000000 1.000000 1.000000 1.000000 1.000000 1.000000 1.000000 1.000000 1.000000 0.000000 0.000000 0.000200 0.000200 0.000000 10000 10000 1 0 10000 3330452048 0.004500 869.177778
1.000000 1.000000 1.000000 1.000000 1.000000 1.000000 1.000000 1.000000 1.000000 1.000000 1.000000 1.000000 1.010000 1.005000 1.000000 0.990000 0.995000 1.000000 1.000000 1.000000 1.000000 1.000000 1.000000 1.000000 1.000000 1.000000 0.000000 0.000000 0.000200 0.000200 0.000000 10000 10000 1 0 10000 2684782883 0.004000 778.200000
1.000000 1.000000 1.000000 1.000000 1.000000 1.000000 1.000000 1.000000 1.000000 1.000000 1.000000 1.000000 1.010000 1.005000 1.000000 0.990000 0.995000 1.000000 1.000000 1.000000 1.000000 1.000000 1.000000 1.000000 1.000000 1.000000 0.000000 0.000000 0.000200 0.000200 0.000000 10000 10000 1 0 10000 400458339 0.005000 769.000000
1.000000 1.000000 1.000000 1.000000 1.000000 1.000000 1.000000 1.000000 1.000000 1.000000 1.000000 1.000000 1.010000 1.005000 1.000000 0.990000 0.995000 1.000000 1.000000 1.000000 1.000000 1.000000 1.000000 1.000000 1.000000 1.000000 0.000000 0.000000 0.000200 0.000200 0.000000 10000 10000 1 0 10000 917353539 0.003500 819.285714
1.000000 1.000000 1.000000 1.000000 1.000000 1.000000 1.000000 1.000000 1.000000 1.000000 1.000000 1.000000 1.010000 1.005000 1.000000 0.990000 0.995000 1.000000 1.000000 1.000000 1.000000 1.000000 1.000000 1.000000 1.000000 1.000000 0.000000 0.000000 0.000200 0.000200 0.000000 10000 10000 1 0 10000 1075365441 0.004400 864.409091
1.000000 1.000000 1.000000 1.000000 1.000000 1.000000 1.000000 1.000000 1.000000 1.000000 1.000000 1.000000 1.010000 1.005000 1.000000 0.990000 0.995000 1.000000 1.000000 1.000000 1.000000 1.000000 1.000000 1.000000 1.000000 1.000000 0.000000 0.000000 0.000200 0.000200 0.000000 10000 10000 1 0 10000 1634279598 0.004800 831.562500
1.000000 1.000000 1.000000 1.000000 1.000000 1.000000 1.000000 1.000000 1.000000 1.000000 1.000000 1.000000 1.010000 1.005000 1.000000 0.990000 0.995000 1.000000 1.000000 1.000000 1.000000 1.000000 1.000000 1.000000 1.000000 1.000000 0.000000 0.000000 0.000200 0.000200 0.000000 10000 10000 1 0 10000 1395555413 0.004600 784.152174
1.000000 1.000000 1.000000 1.000000 1.000000 1.000000 1.000000 1.000000 1.000000 1.000000 1.000000 1.000000 1.010000 1.005000 1.000000 0.990000 0.995000 1.000000 1.000000 1.000000 1.000000 1.000000 1.000000 1.000000 1.000000 1.000000 0.000000 0.000000 0.000200 0.000200 0.000000 10000 10000 1 0 10000 3133490205 0.003900 939.769231
1.000000 1.000000 1.000000 1.000000 1.000000 1.000000 1.000000 1.000000 1.000000 1.000000 1.000000 1.000000 1.010000 1.005000 1.000000 0.990000 0.995000 1.000000 1.000000 1.000000 1.000000 1.000000 1.000000 1.000000 1.000000 1.000000 0.000000 0.000000 0.000200 0.000200 0.000000 10000 10000 1 0 10000 3894049733 0.005300 882.981132
1.000000 1.000000 1.000000 1.000000 1.000000 1.000000 1.000000 1.000000 1.000000 1.000000 1.000000 1.000000 1.010000 1.005000 1.000000 0.990000 0.995000 1.000000 1.000000 1.000000 1.000000 1.000000 1.000000 1.000000 1.000000 1.000000 0.000000 0.000000 0.000200 0.000200 0.000000 10000 10000 1 0 10000 3960044480 0.003900 962.923077
1.000000 1.000000 1.000000 1.000000 1.000000 1.000000 1.000000 1.000000 1.000000 1.000000 1.000000 1.000000 1.010000 1.005000 1.000000 0.990000 0.995000 1.000000 1.000000 1.000000 1.000000 1.000000 1.000000 1.000000 1.000000 1.000000 0.000000 0.000000 0.000200 0.000200 0.000000 10000 10000 1 0 10000 1105897671 0.005100 955.941176
1.000000 1.000000 1.000000 1.000000 1.000000 1.000000 1.000000 1.000000 1.000000 1.000000 1.000000 1.000000 1.010000 1.005000 1.000000 0.990000 0.995000 1.000000 1.000000 1.000000 1.000000 1.000000 1.000000 1.000000 1.000000 1.000000 0.000000 0.000000 0.000200 0.000200 0.000000 10000 10000 1 0 10000 3949030800 0.004200 795.000000
1.000000 1.000000 1.000000 1.000000 1.000000 1.000000 1.000000 1.000000 1.000000 1.000000 1.000000 1.000000 1.010000 1.005000 1.000000 0.990000 0.995000 1.000000 1.000000 1.000000 1.000000 1.000000 1.000000 1.000000 1.000000 1.000000 0.000000 0.000000 0.000200 0.000200 0.000000 10000 10000 1 0 10000 3820053337 0.004300 839.581395
1.000000 1.000000 1.000000 1.000000 1.000000 1.000000 1.000000 1.000000 1.000000 1.000000 1.000000 1.000000 1.010000 1.005000 1.000000 0.990000 0.995000 1.000000 1.000000 1.000000 1.000000 1.000000 1.000000 1.000000 1.000000 1.000000 0.000000 0.000000 0.000200 0.000200 0.000000 10000 10000 1 0 10000 2530763527 0.005300 700.188679
1.000000 1.000000 1.000000 1.000000 1.000000 1.000000 1.000000 1.000000 1.000000 1.000000 1.000000 1.000000 1.010000 1.005000 1.000000 0.990000 0.995000 1.000000 1.000000 1.000000 1.000000 1.000000 1.000000 1.000000 1.000000 1.000000 0.000000 0.000000 0.000200 0.000200 0.000000 10000 10000 1 0 10000 2517291150 0.004900 801.367347
1.000000 1.000000 1.000000 1.000000 1.000000 1.000000 1.000000 1.000000 1.000000 1.000000 1.000000 1.000000 1.010000 1.005000 1.000000 0.990000 0.995000 1.000000 1.000000 1.000000 1.000000 1.000000 1.000000 1.000000 1.000000 1.000000 0.000000 0.000000 0.000200 0.000200 0.000000 10000 10000 1 0 10000 3657530909 0.004400 948.545455
1.000000 1.000000 1.000000 1.000000 1.000000 1.000000 1.000000 1.000000 1.000000 1.000000 1.000000 1.000000 1.010000 1.005000 1.000000 0.990000 0.995000 1.000000 1.000000 1.000000 1.000000 1.000000 1.000000 1.000000 1.000000 1.000000 0.000000 0.000000 0.000200 0.000200 0.000000 10000 10000 1 0 10000 1316550555 0.004900 756.448980
1.000000 1.000000 1.000000 1.000000 1.000000 1.000000 1.000000 1.000000 1.000000 1.000000 1.000000 1.000000 1.010000 1.005000 1.000000 0.990000 0.995000 1.000000 1.000000 1.000000 1.000000 1.000000 1.000000 1.000000 1.000000 1.000000 0.000000 0.000000 0.000200 0.000200 0.000000 10000 10000 1 0 10000 3701187061 0.003300 922.484848
1.000000 1.000000 1.000000 1.000000 1.000000 1.000000 1.000000 1.000000 1.000000 1.000000 1.000000 1.000000 1.010000 1.005000 1.000000 0.990000 0.995000 1.000000 1.000000 1.000000 1.000000 1.000000 1.000000 1.000000 1.000000 1.000000 0.000000 0.000000 0.000200 0.000200 0.000000 10000 10000 1 0 10000 45238723 0.006000 835.166667
1.000000 1.000000 1.000000 1.000000 1.000000 1.000000 1.000000 1.000000 1.000000 1.000000 1.000000 1.000000 1.010000 1.005000 1.000000 0.990000 0.995000 1.000000 1.000000 1.000000 1.000000 1.000000 1.000000 1.000000 1.000000 1.000000 0.000000 0.000000 0.000200 0.000200 0.000000 10000 10000 1 0 10000 3065172746 0.006200 739.354839
1.000000 1.000000 1.000000 1.000000 1.000000 1.000000 1.000000 1.000000 1.000000 1.000000 1.000000 1.000000 1.010000 1.005000 1.000000 0.990000 0.995000 1.000000 1.000000 1.000000 1.000000 1.000000 1.000000 1.000000 1.000000 1.000000 0.000000 0.000000 0.000200 0.000200 0.000000 10000 10000 1 0 10000 1296847020 0.004400 800.522727
1.000000 1.000000 1.000000 1.000000 1.000000 1.000000 1.000000 1.000000 1.000000 1.000000 1.000000 1.000000 1.010000 1.005000 1.000000 0.990000 0.995000 1.000000 1.000000 1.000000 1.000000 1.000000 1.000000 1.000000 1.000000 1.000000 0.000000 0.000000 0.000200 0.000200 0.000000 10000 10000 1 0 10000 2527052647 0.005800 880.017241
1.000000 1.000000 1.000000 1.000000 1.000000 1.000000 1.000000 1.000000 1.000000 1.000000 1.000000 1.000000 1.010000 1.005000 1.000000 0.990000 0.995000 1.000000 1.000000 1.000000 1.000000 1.000000 1.000000 1.000000 1.000000 1.000000 0.000000 0.000000 0.000200 0.000200 0.000000 10000 10000 1 0 10000 3936303871 0.005200 760.923077
1.000000 1.000000 1.000000 1.000000 1.000000 1.000000 1.000000 1.000000 1.000000 1.000000 1.000000 1.000000 1.010000 1.005000 1.000000 0.990000 0.995000 1.000000 1.000000 1.000000 1.000000 1.000000 1.000000 1.000000 1.000000 1.000000 0.000000 0.000000 0.000200 0.000200 0.000000 10000 10000 1 0 10000 3979328495 0.004700 813.617021
1.000000 1.000000 1.000000 1.000000 1.000000 1.000000 1.000000 1.000000 1.000000 1.000000 1.000000 1.000000 1.010000 1.005000 1.000000 0.990000 0.995000 1.000000 1.000000 1.000000 1.000000 1.000000 1.000000 1.000000 1.000000 1.000000 0.000000 0.000000 0.000200 0.000200 0.000000 10000 10000 1 0 10000 1103762459 0.005200 808.403846
1.000000 1.000000 1.000000 1.000000 1.000000 1.000000 1.000000 1.000000 1.000000 1.000000 1.000000 1.000000 1.010000 1.005000 1.000000 0.990000 0.995000 1.000000 1.000000 1.000000 1.000000 1.000000 1.000000 1.000000 1.000000 1.000000 0.000000 0.000000 0.000200 0.000200 0.000000 10000 10000 1 0 10000 778900843 0.003200 870.531250
1.000000 1.000000 1.000000 1.000000 1.000000 1.000000 1.000000 1.000000 1.000000 1.000000 1.000000 1.000000 1.010000 1.005000 1.000000 0.990000 0.995000 1.000000 1.000000 1.000000 1.000000 1.000000 1.000000 1.000000 1.000000 1.000000 0.000000 0.000000 0.000200 0.000200 0.000000 10000 10000 1 0 10000 2133576000 0.004400 746.931818
1.000000 1.000000 1.000000 1.000000 1.000000 1.000000 1.000000 1.000000 1.000000 1.000000 1.000000 1.000000 1.010000 1.005000 1.000000 0.990000 0.995000 1.000000 1.000000 1.000000 1.000000 1.000000 1.000000 1.000000 1.000000 1.000000 0.000000 0.000000 0.000200 0.000200 0.000000 10000 10000 1 0 10000 4133066643 0.004300 837.395349
1.000000 1.000000 1.000000 1.000000 1.000000 1.000000 1.000000 1.000000 1.000000 1.000000 1.000000 1.000000 1.010000 1.005000 1.000000 0.990000 0.995000 1.000000 1.000000 1.000000 1.000000 1.000000 1.000000 1.000000 1.000000 1.000000 0.000000 0.000000 0.000200 0.000200 0.000000 10000 10000 1 0 10000 1040333091 0.005200 903.038462
1.000000 1.000000 1.000000 1.000000 1.000000 1.000000 1.000000 1.000000 1.000000 1.000000 1.000000 1.000000 1.010000 1.005000 1.000000 0.990000 0.995000 1.000000 1.000000 1.000000 1.000000 1.000000 1.000000 1.000000 1.000000 1.000000 0.000000 0.000000 0.000200 0.000200 0.000000 10000 10000 1 0 10000 1672146753 0.004700 899.680851
1.000000 1.000000 1.000000 1.000000 1.000000 1.000000 1.000000 1.000000 1.000000 1.000000 1.000000 1.000000 1.010000 1.005000 1.000000 0.990000 0.995000 1.000000 1.000000 1.000000 1.000000 1.000000 1.000000 1.000000 1.000000 1.000000 0.000000 0.000000 0.000200 0.000200 0.000000 10000 10000 1 0 10000 3965709690 0.004800 825.875000
1.000000 1.000000 1.000000 1.000000 1.000000 1.000000 1.000000 1.000000 1.000000 1.000000 1.000000 1.000000 1.010000 1.005000 1.000000 0.990000 0.995000 1.000000 1.000000 1.000000 1.000000 1.000000 1.000000 1.000000 1.000000 1.000000 0.000000 0.000000 0.000200 0.000200 0.000000 10000 10000 1 0 10000 915071436 0.004100 712.243902
1.000000 1.000000 1.000000 1.000000 1.000000 1.000000 1.000000 1.000000 1.000000 1.000000 1.000000 1.000000 1.010000 1.005000 1.000000 0.990000 0.995000 1.000000 1.000000 1.000000 1.000000 1.000000 1.000000 1.000000 1.000000 1.000000 0.000000 0.000000 0.000200 0.000200 0.000000 10000 10000 1 0 10000 983297839 0.003900 849.230769
1.000000 1.000000 1.000000 1.000000 1.000000 1.000000 1.000000 1.000000 1.000000 1.000000 1.000000 1.000000 1.010000 1.005000 1.000000 0.990000 0.995000 1.000000 1.000000 1.000000 1.000000 1.000000 1.000000 1.000000 1.000000 1.000000 0.000000 0.000000 0.000200 0.000200 0.000000 10000 10000 1 0 10000 261385201 0.004900 777.959184
1.000000 1.000000 1.000000 1.000000 1.000000 1.000000 1.000000 1.000000 1.000000 1.000000 1.000000 1.000000 1.010000 1.005000 1.000000 0.990000 0.995000 1.000000 1.000000 1.000000 1.000000 1.000000 1.000000 1.000000 1.000000 1.000000 0.000000 0.000000 0.000200 0.000200 0.000000 10000 10000 1 0 10000 1157520013 0.006900 745.072464
1.000000 1.000000 1.000000 1.000000 1.000000 1.000000 1.000000 1.000000 1.000000 1.000000 1.000000 1.000000 1.010000 1.005000 1.000000 0.990000 0.995000 1.000000 1.000000 1.000000 1.000000 1.000000 1.000000 1.000000 1.000000 1.000000 0.000000 0.000000 0.000200 0.000200 0.000000 10000 10000 1 0 10000 1107911200 0.004300 744.255814
1.000000 1.000000 1.000000 1.000000 1.000000 1.000000 1.000000 1.000000 1.000000 1.000000 1.000000 1.000000 1.010000 1.005000 1.000000 0.990000 0.995000 1.000000 1.000000 1.000000 1.000000 1.000000 1.000000 1.000000 1.000000 1.000000 0.000000 0.000000 0.000200 0.000200 0.000000 10000 10000 1 0 10000 2600062563 0.004700 717.425532
1.000000 1.000000 1.000000 1.000000 1.000000 1.000000 1.000000 1.000000 1.000000 1.000000 1.000000 1.000000 1.010000 1.005000 1.000000 0.990000 0.995000 1.000000 1.000000 1.000000 1.000000 1.000000 1.000000 1.000000 1.000000 1.000000 0.000000 0.000000 0.000200 0.000200 0.000000 10000 10000 1 0 10000 4267663057 0.004700 897.361702
1.000000 1.000000 1.000000 1.000000 1.000000 1.000000 1.000000 1.000000 1.000000 1.000000 1.000000 1.000000 1.010000 1.005000 1.000000 0.990000 0.995000 1.000000 1.000000 1.000000 1.000000 1.000000 1.000000 1.000000 1.000000 1.000000 0.000000 0.000000 0.000200 0.000200 0.000000 10000 10000 1 0 10000 719614715 0.004100 717.634146
1.000000 1.000000 1.000000 1.000000 1.000000 1.000000 1.000000 1.000000 1.000000 1.000000 1.000000 1.000000 1.010000 1.005000 1.000000 0.990000 0.995000 1.000000 1.000000 1.000000 1.000000 1.000000 1.000000 1.000000 1.000000 1.000000 0.000000 0.000000 0.000200 0.000200 0.000000 10000 10000 1 0 10000 1045368331 0.004100 787.560976
1.000000 1.000000 1.000000 1.000000 1.000000 1.000000 1.000000 1.000000 1.000000 1.000000 1.000000 1.000000 1.010000 1.005000 1.000000 0.990000 0.995000 1.000000 1.000000 1.000000 1.000000 1.000000 1.000000 1.000000 1.000000 1.000000 0.000000 0.000000 0.000200 0.000200 0.000000 10000 10000 1 0 10000 1100311138 0.005000 838.320000
1.000000 1.000000 1.000000 1.000000 1.000000 1.000000 1.000000 1.000000 1.000000 1.000000 1.000000 1.000000 1.010000 1.005000 1.000000 0.990000 0.995000 1.000000 1.000000 1.000000 1.000000 1.000000 1.000000 1.000000 1.000000 1.000000 0.000000 0.000000 0.000200 0.000200 0.000000 10000 10000 1 0 10000 2898268162 0.004500 870.066667
1.000000 1.000000 1.000000 1.000000 1.000000 1.000000 1.000000 1.000000 1.000000 1.000000 1.000000 1.000000 1.010000 1.005000 1.000000 0.990000 0.995000 1.000000 1.000000 1.000000 1.000000 1.000000 1.000000 1.000000 1.000000 1.000000 0.000000 0.000000 0.000200 0.000200 0.000000 10000 10000 1 0 10000 461835151 0.005400 866.629630
1.000000 1.000000 1.000000 1.000000 1.000000 1.000000 1.000000 1.000000 1.000000 1.000000 1.000000 1.000000 1.010000 1.005000 1.000000 0.990000 0.995000 1.000000 1.000000 1.000000 1.000000 1.000000 1.000000 1.000000 1.000000 1.000000 0.000000 0.000000 0.000200 0.000200 0.000000 10000 10000 1 0 10000 725557939 0.004400 977.454545
1.000000 1.000000 1.000000 1.000000 1.000000 1.000000 1.000000 1.000000 1.000000 1.000000 1.000000 1.000000 1.010000 1.005000 1.000000 0.990000 0.995000 1.000000 1.000000 1.000000 1.000000 1.000000 1.000000 1.000000 1.000000 1.000000 0.000000 0.000000 0.000200 0.000200 0.000000 10000 10000 1 0 10000 197114415 0.004000 751.700000
1.000000 1.000000 1.000000 1.000000 1.000000 1.000000 1.000000 1.000000 1.000000 1.000000 1.000000 1.000000 1.010000 1.005000 1.000000 0.990000 0.995000 1.000000 1.000000 1.000000 1.000000 1.000000 1.000000 1.000000 1.000000 1.000000 0.000000 0.000000 0.000200 0.000200 0.000000 10000 10000 1 0 10000 12259959 0.005500 874.254545
1.000000 1.000000 1.000000 1.000000 1.000000 1.000000 1.000000 1.000000 1.000000 1.000000 1.000000 1.000000 1.010000 1.005000 1.000000 0.990000 0.995000 1.000000 1.000000 1.000000 1.000000 1.000000 1.000000 1.000000 1.000000 1.000000 0.000000 0.000000 0.000200 0.000200 0.000000 10000 10000 1 0 10000 4091344985 0.004800 870.145833
1.000000 1.000000 1.000000 1.000000 1.000000 1.000000 1.000000 1.000000 1.000000 1.000000 1.000000 1.000000 1.010000 1.005000 1.000000 0.990000 0.995000 1.000000 1.000000 1.000000 1.000000 1.000000 1.000000 1.000000 1.000000 1.000000 0.000000 0.000000 0.000200 0.000200 0.000000 10000 10000 1 0 10000 990278678 0.005300 761.622642
1.000000 1.000000 1.000000 1.000000 1.000000 1.000000 1.000000 1.000000 1.000000 1.000000 1.000000 1.000000 1.010000 1.005000 1.000000 0.990000 0.995000 1.000000 1.000000 1.000000 1.000000 1.000000 1.000000 1.000000 1.000000 1.000000 0.000000 0.000000 0.000200 0.000200 0.000000 10000 10000 1 0 10000 3381437758 0.004700 797.936170
1.000000 1.000000 1.000000 1.000000 1.000000 1.000000 1.000000 1.000000 1.000000 1.000000 1.000000 1.000000 1.010000 1.005000 1.000000 0.990000 0.995000 1.000000 1.000000 1.000000 1.000000 1.000000 1.000000 1.000000 1.000000 1.000000 0.000000 0.000000 0.000200 0.000200 0.000000 10000 10000 1 0 10000 2896006134 0.006000 835.916667
1.000000 1.000000 1.000000 1.000000 1.000000 1.000000 1.000000 1.000000 1.000000 1.000000 1.000000 1.000000 1.010000 1.005000 1.000000 0.990000 0.995000 1.000000 1.000000 1.000000 1.000000 1.000000 1.000000 1.000000 1.000000 1.000000 0.000000 0.000000 0.000200 0.000200 0.000000 10000 10000 1 0 10000 2018034722 0.004900 881.244898
1.000000 1.000000 1.000000 1.000000 1.000000 1.000000 1.000000 1.000000 1.000000 1.000000 1.000000 1.000000 1.010000 1.005000 1.000000 0.990000 0.995000 1.000000 1.000000 1.000000 1.000000 1.000000 1.000000 1.000000 1.000000 1.000000 0.000000 0.000000 0.000200 0.000200 0.000000 10000 10000 1 0 10000 824839928 0.005100 897.215686
1.000000 1.000000 1.000000 1.000000 1.000000 1.000000 1.000000 1.000000 1.000000 1.000000 1.000000 1.000000 1.010000 1.005000 1.000000 0.990000 0.995000 1.000000 1.000000 1.000000 1.000000 1.000000 1.000000 1.000000 1.000000 1.000000 0.000000 0.000000 0.000200 0.000200 0.000000 10000 10000 1 0 10000 3118173015 0.004500 865.511111
1.000000 1.000000 1.000000 1.000000 1.000000 1.000000 1.000000 1.000000 1.000000 1.000000 1.000000 1.000000 1.010000 1.005000 1.000000 0.990000 0.995000 1.000000 1.000000 1.000000 1.000000 1.000000 1.000000 1.000000 1.000000 1.000000 0.000000 0.000000 0.000200 0.000200 0.000000 10000 10000 1 0 10000 1394704486 0.006400 830.921875
1.000000 1.000000 1.000000 1.000000 1.000000 1.000000 1.000000 1.000000 1.000000 1.000000 1.000000 1.000000 1.010000 1.005000 1.000000 0.990000 0.995000 1.000000 1.000000 1.000000 1.000000 1.000000 1.000000 1.000000 1.000000 1.000000 0.000000 0.000000 0.000200 0.000200 0.000000 10000 10000 1 0 10000 2147807015 0.004700 757.617021
1.000000 1.000000 1.000000 1.000000 1.000000 1.000000 1.000000 1.000000 1.000000 1.000000 1.000000 1.000000 1.010000 1.005000 1.000000 0.990000 0.995000 1.000000 1.000000 1.000000 1.000000 1.000000 1.000000 1.000000 1.000000 1.000000 0.000000 0.000000 0.000200 0.000200 0.000000 10000 10000 1 0 10000 1009895648 0.005300 881.584906
1.000000 1.000000 1.000000 1.000000 1.000000 1.000000 1.000000 1.000000 1.000000 1.000000 1.000000 1.000000 1.010000 1.005000 1.000000 0.990000 0.995000 1.000000 1.000000 1.000000 1.000000 1.000000 1.000000 1.000000 1.000000 1.000000 0.000000 0.000000 0.000200 0.000200 0.000000 10000 10000 1 0 10000 872085007 0.005000 810.560000
1.000000 1.000000 1.000000 1.000000 1.000000 1.000000 1.000000 1.000000 1.000000 1.000000 1.000000 1.000000 1.010000 1.005000 1.000000 0.990000 0.995000 1.000000 1.000000 1.000000 1.000000 1.000000 1.000000 1.000000 1.000000 1.000000 0.000000 0.000000 0.000200 0.000200 0.000000 10000 10000 1 0 10000 1231071944 0.005000 837.520000
1.000000 1.000000 1.000000 1.000000 1.000000 1.000000 1.000000 1.000000 1.000000 1.000000 1.000000 1.000000 1.010000 1.005000 1.000000 0.990000 0.995000 1.000000 1.000000 1.000000 1.000000 1.000000 1.000000 1.000000 1.000000 1.000000 0.000000 0.000000 0.000200 0.000200 0.000000 10000 10000 1 0 10000 929098857 0.004200 790.809524
1.000000 1.000000 1.000000 1.000000 1.000000 1.000000 1.000000 1.000000 1.000000 1.000000 1.000000 1.000000 1.010000 1.005000 1.000000 0.990000 0.995000 1.000000 1.000000 1.000000 1.000000 1.000000 1.000000 1.000000 1.000000 1.000000 0.000000 0.000000 0.000200 0.000200 0.000000 10000 10000 1 0 10000 3814273373 0.004500 869.911111
1.000000 1.000000 1.000000 1.000000 1.000000 1.000000 1.000000 1.000000 1.000000 1.000000 1.000000 1.000000 1.010000 1.005000 1.000000 0.990000 0.995000 1.000000 1.000000 1.000000 1.000000 1.000000 1.000000 1.000000 1.000000 1.000000 0.000000 0.000000 0.000200 0.000200 0.000000 10000 10000 1 0 10000 2070624439 0.004700 802.531915
1.000000 1.000000 1.000000 1.000000 1.000000 1.000000 1.000000 1.000000 1.000000 1.000000 1.000000 1.000000 1.010000 1.005000 1.000000 0.990000 0.995000 1.000000 1.000000 1.000000 1.000000 1.000000 1.000000 1.000000 1.000000 1.000000 0.000000 0.000000 0.000200 0.000200 0.000000 10000 10000 1 0 10000 3114385845 0.004300 807.744186
1.000000 1.000000 1.000000 1.000000 1.000000 1.000000 1.000000 1.000000 1.000000 1.000000 1.000000 1.000000 1.010000 1.005000 1.000000 0.990000 0.995000 1.000000 1.000000 1.000000 1.000000 1.000000 1.000000 1.000000 1.000000 1.000000 0.000000 0.000000 0.000200 0.000200 0.000000 10000 10000 1 0 10000 3194002892 0.006000 763.200000
1.000000 1.000000 1.000000 1.000000 1.000000 1.000000 1.000000 1.000000 1.000000 1.000000 1.000000 1.000000 1.010000 1.005000 1.000000 0.990000 0.995000 1.000000 1.000000 1.000000 1.000000 1.000000 1.000000 1.000000 1.000000 1.000000 0.000000 0.000000 0.000200 0.000200 0.000000 10000 10000 1 0 10000 2084064387 0.005200 925.711538
1.000000 1.000000 1.000000 1.000000 1.000000 1.000000 1.000000 1.000000 1.000000 1.000000 1.000000 1.000000 1.010000 1.005000 1.000000 0.990000 0.995000 1.000000 1.000000 1.000000 1.000000 1.000000 1.000000 1.000000 1.000000 1.000000 0.000000 0.000000 0.000200 0.000200 0.000000 10000 10000 1 0 10000 839942591 0.004000 765.700000
1.000000 1.000000 1.000000 1.000000 1.000000 1.000000 1.000000 1.000000 1.000000 1.000000 1.000000 1.000000 1.010000 1.005000 1.000000 0.990000 0.995000 1.000000 1.000000 1.000000 1.000000 1.000000 1.000000 1.000000 1.000000 1.000000 0.000000 0.000000 0.000200 0.000200 0.000000 10000 10000 1 0 10000 3899668357 0.004200 810.571429
1.000000 1.000000 1.000000 1.000000 1.000000 1.000000 1.000000 1.000000 1.000000 1.000000 1.000000 1.000000 1.010000 1.005000 1.000000 0.990000 0.995000 1.000000 1.000000 1.000000 1.000000 1.000000 1.000000 1.000000 1.000000 1.000000 0.000000 0.000000 0.000200 0.000200 0.000000 10000 10000 1 0 10000 1705251257 0.004800 711.104167
1.000000 1.000000 1.000000 1.000000 1.000000 1.000000 1.000000 1.000000 1.000000 1.000000 1.000000 1.000000 1.010000 1.005000 1.000000 0.990000 0.995000 1.000000 1.000000 1.000000 1.000000 1.000000 1.000000 1.000000 1.000000 1.000000 0.000000 0.000000 0.000200 0.000200 0.000000 10000 10000 1 0 10000 1643990549 0.005100 831.588235
1.000000 1.000000 1.000000 1.000000 1.000000 1.000000 1.000000 1.000000 1.000000 1.000000 1.000000 1.000000 1.010000 1.005000 1.000000 0.990000 0.995000 1.000000 1.000000 1.000000 1.000000 1.000000 1.000000 1.000000 1.000000 1.000000 0.000000 0.000000 0.000200 0.000200 0.000000 10000 10000 1 0 10000 769042025 0.004800 765.416667
1.000000 1.000000 1.000000 1.000000 1.000000 1.000000 1.000000 1.000000 1.000000 1.000000 1.000000 1.000000 1.010000 1.005000 1.000000 0.990000 0.995000 1.000000 1.000000 1.000000 1.000000 1.000000 1.000000 1.000000 1.000000 1.000000 0.000000 0.000000 0.000200 0.000200 0.000000 10000 10000 1 0 10000 1038151913 0.005500 878.472727
1.000000 1.000000 1.000000 1.000000 1.000000 1.000000 1.000000 1.000000 1.000000 1.000000 1.000000 1.000000 1.010000 1.005000 1.000000 0.990000 0.995000 1.000000 1.000000 1.000000 1.000000 1.000000 1.000000 1.000000 1.000000 1.000000 0.000000 0.000000 0.000200 0.000200 0.000000 10000 10000 1 0 10000 2532289504 0.004200 795.857143
1.000000 1.000000 1.000000 1.000000 1.000000 1.000000 1.000000 1.000000 1.000000 1.000000 1.000000 1.000000 1.010000 1.005000 1.000000 0.990000 0.995000 1.000000 1.000000 1.000000 1.000000 1.000000 1.000000 1.000000 1.000000 1.000000 0.000000 0.000000 0.000200 0.000200 0.000000 10000 10000 1 0 10000 1700006843 0.003700 914.486486
1.000000 1.000000 1.000000 1.000000 1.000000 1.000000 1.000000 1.000000 1.000000 1.000000 1.000000 1.000000 1.010000 1.005000 1.000000 0.990000 0.995000 1.000000 1.000000 1.000000 1.000000 1.000000 1.000000 1.000000 1.000000 1.000000 0.000000 0.000000 0.000200 0.000200 0.000000 10000 10000 1 0 10000 440261764 0.003500 792.742857
1.000000 1.000000 1.000000 1.000000 1.000000 1.000000 1.000000 1.000000 1.000000 1.000000 1.000000 1.000000 1.010000 1.005000 1.000000 0.990000 0.995000 1.000000 1.000000 1.000000 1.000000 1.000000 1.000000 1.000000 1.000000 1.000000 0.000000 0.000000 0.000200 0.000200 0.000000 10000 10000 1 0 10000 357219277 0.005300 794.283019
1.000000 1.000000 1.000000 1.000000 1.000000 1.000000 1.000000 1.000000 1.000000 1.000000 1.000000 1.000000 1.010000 1.005000 1.000000 0.990000 0.995000 1.000000 1.000000 1.000000 1.000000 1.000000 1.000000 1.000000 1.000000 1.000000 0.000000 0.000000 0.000200 0.000200 0.000000 10000 10000 1 0 10000 1261285685 0.004600 878.282609
1.000000 1.000000 1.000000 1.000000 1.000000 1.000000 1.000000 1.000000 1.000000 1.000000 1.000000 1.000000 1.010000 1.005000 1.000000 0.990000 0.995000 1.000000 1.000000 1.000000 1.000000 1.000000 1.000000 1.000000 1.000000 1.000000 0.000000 0.000000 0.000200 0.000200 0.000000 10000 10000 1 0 10000 1706126692 0.004300 832.651163
1.000000 1.000000 1.000000 1.000000 1.000000 1.000000 1.000000 1.000000 1.000000 1.000000 1.000000 1.000000 1.010000 1.005000 1.000000 0.990000 0.995000 1.000000 1.000000 1.000000 1.000000 1.000000 1.000000 1.000000 1.000000 1.000000 0.000000 0.000000 0.000200 0.000200 0.000000 10000 10000 1 0 10000 453254156 0.004800 847.937500
1.000000 1.000000 1.000000 1.000000 1.000000 1.000000 1.000000 1.000000 1.000000 1.000000 1.000000 1.000000 1.010000 1.005000 1.000000 0.990000 0.995000 1.000000 1.000000 1.000000 1.000000 1.000000 1.000000 1.000000 1.000000 1.000000 0.000000 0.000000 0.000200 0.000200 0.000000 10000 10000 1 0 10000 4152880551 0.004900 908.938776
1.000000 1.000000 1.000000 1.000000 1.000000 1.000000 1.000000 1.000000 1.000000 1.000000 1.000000 1.000000 1.010000 1.005000 1.000000 0.990000 0.995000 1.000000 1.000000 1.000000 1.000000 1.000000 1.000000 1.000000 1.000000 1.000000 0.000000 0.000000 0.000200 0.000200 0.000000 10000 10000 1 0 10000 1345227966 0.004600 891.347826
1.000000 1.000000 1.000000 1.000000 1.000000 1.000000 1.000000 1.000000 1.000000 1.000000 1.000000 1.000000 1.010000 1.005000 1.000000 0.990000 0.995000 1.000000 1.000000 1.000000 1.000000 1.000000 1.000000 1.000000 1.000000 1.000000 0.000000 0.000000 0.000200 0.000200 0.000000 10000 10000 1 0 10000 2273722428 0.004400 819.227273
1.000000 1.000000 1.000000 1.000000 1.000000 1.000000 1.000000 1.000000 1.000000 1.000000 1.000000 1.000000 1.010000 1.005000 1.000000 0.990000 0.995000 1.000000 1.000000 1.000000 1.000000 1.000000 1.000000 1.000000 1.000000 1.000000 0.000000 0.000000 0.000200 0.000200 0.000000 10000 10000 1 0 10000 2880043935 0.004900 820.714286
1.000000 1.000000 1.000000 1.000000 1.000000 1.000000 1.000000 1.000000 1.000000 1.000000 1.000000 1.000000 1.010000 1.005000 1.000000 0.990000 0.995000 1.000000 1.000000 1.000000 1.000000 1.000000 1.000000 1.000000 1.000000 1.000000 0.000000 0.000000 0.000200 0.000200 0.000000 10000 10000 1 0 10000 1940008497 0.004800 817.083333
1.000000 1.000000 1.000000 1.000000 1.000000 1.000000 1.000000 1.000000 1.000000 1.000000 1.000000 1.000000 1.010000 1.005000 1.000000 0.990000 0.995000 1.000000 1.000000 1.000000 1.000000 1.000000 1.000000 1.000000 1.000000 1.000000 0.000000 0.000000 0.000200 0.000200 0.000000 10000 10000 1 0 10000 558915802 0.005000 811.100000
1.000000 1.000000 1.000000 1.000000 1.000000 1.000000 1.000000 1.000000 1.000000 1.000000 1.000000 1.000000 1.010000 1.005000 1.000000 0.990000 0.995000 1.000000 1.000000 1.000000 1.000000 1.000000 1.000000 1.000000 1.000000 1.000000 0.000000 0.000000 0.000200 0.000200 0.000000 10000 10000 1 0 10000 2577287816 0.005300 720.905660
1.000000 1.000000 1.000000 1.000000 1.000000 1.000000 1.000000 1.000000 1.000000 1.000000 1.000000 1.000000 1.010000 1.005000 1.000000 0.990000 0.995000 1.000000 1.000000 1.000000 1.000000 1.000000 1.000000 1.000000 1.000000 1.000000 0.000000 0.000000 0.000200 0.000200 0.000000 10000 10000 1 0 10000 1921814315 0.003200 844.625000
1.000000 1.000000 1.000000 1.000000 1.000000 1.000000 1.000000 1.000000 1.000000 1.000000 1.000000 1.000000 1.010000 1.005000 1.000000 0.990000 0.995000 1.000000 1.000000 1.000000 1.000000 1.000000 1.000000 1.000000 1.000000 1.000000 0.000000 0.000000 0.000200 0.000200 0.000000 10000 10000 1 0 10000 1171970795 0.004100 884.073171
1.000000 1.000000 1.000000 1.000000 1.000000 1.000000 1.000000 1.000000 1.000000 1.000000 1.000000 1.000000 1.010000 1.005000 1.000000 0.990000 0.995000 1.000000 1.000000 1.000000 1.000000 1.000000 1.000000 1.000000 1.000000 1.000000 0.000000 0.000000 0.000200 0.000200 0.000000 10000 10000 1 0 10000 1946564264 0.004700 866.638298
1.000000 1.000000 1.000000 1.000000 1.000000 1.000000 1.000000 1.000000 1.000000 1.000000 1.000000 1.000000 1.010000 1.005000 1.000000 0.990000 0.995000 1.000000 1.000000 1.000000 1.000000 1.000000 1.000000 1.000000 1.000000 1.000000 0.000000 0.000000 0.000200 0.000200 0.000000 10000 10000 1 0 10000 1414809202 0.005200 835.115385
1.000000 1.000000 1.000000 1.000000 1.000000 1.000000 1.000000 1.000000 1.000000 1.000000 1.000000 1.000000 1.010000 1.005000 1.000000 0.990000 0.995000 1.000000 1.000000 1.000000 1.000000 1.000000 1.000000 1.000000 1.000000 1.000000 0.000000 0.000000 0.000200 0.000200 0.000000 10000 10000 1 0 10000 50289378 0.004600 846.478261
1.000000 1.000000 1.000000 1.000000 1.000000 1.000000 1.000000 1.000000 1.000000 1.000000 1.000000 1.000000 1.010000 1.005000 1.000000 0.990000 0.995000 1.000000 1.000000 1.000000 1.000000 1.000000 1.000000 1.000000 1.000000 1.000000 0.000000 0.000000 0.000200 0.000200 0.000000 10000 10000 1 0 10000 3294337437 0.004600 968.239130
1.000000 1.000000 1.000000 1.000000 1.000000 1.000000 1.000000 1.000000 1.000000 1.000000 1.000000 1.000000 1.010000 1.005000 1.000000 0.990000 0.995000 1.000000 1.000000 1.000000 1.000000 1.000000 1.000000 1.000000 1.000000 1.000000 0.000000 0.000000 0.000200 0.000200 0.000000 10000 10000 1 0 10000 52001795 0.003900 753.076923
1.000000 1.000000 1.000000 1.000000 1.000000 1.000000 1.000000 1.000000 1.000000 1.000000 1.000000 1.000000 1.010000 1.005000 1.000000 0.990000 0.995000 1.000000 1.000000 1.000000 1.000000 1.000000 1.000000 1.000000 1.000000 1.000000 0.000000 0.000000 0.000200 0.000200 0.000000 10000 10000 1 0 10000 3160201970 0.005100 785.588235
1.000000 1.000000 1.000000 1.000000 1.000000 1.000000 1.000000 1.000000 1.000000 1.000000 1.000000 1.000000 1.010000 1.005000 1.000000 0.990000 0.995000 1.000000 1.000000 1.000000 1.000000 1.000000 1.000000 1.000000 1.000000 1.000000 0.000000 0.000000 0.000200 0.000200 0.000000 10000 10000 1 0 10000 1133166701 0.003800 790.500000
1.000000 1.000000 1.000000 1.000000 1.000000 1.000000 1.000000 1.000000 1.000000 1.000000 1.000000 1.000000 1.010000 1.005000 1.000000 0.990000 0.995000 1.000000 1.000000 1.000000 1.000000 1.000000 1.000000 1.000000 1.000000 1.000000 0.000000 0.000000 0.000200 0.000200 0.000000 10000 10000 1 0 10000 1120829906 0.004800 752.854167
1.000000 1.000000 1.000000 1.000000 1.000000 1.000000 1.000000 1.000000 1.000000 1.000000 1.000000 1.000000 1.010000 1.005000 1.000000 0.990000 0.995000 1.000000 1.000000 1.000000 1.000000 1.000000 1.000000 1.000000 1.000000 1.000000 0.000000 0.000000 0.000200 0.000200 0.000000 10000 10000 1 0 10000 2366739216 0.005200 763.480769
1.000000 1.000000 1.000000 1.000000 1.000000 1.000000 1.000000 1.000000 1.000000 1.000000 1.000000 1.000000 1.010000 1.005000 1.000000 0.990000 0.995000 1.000000 1.000000 1.000000 1.000000 1.000000 1.000000 1.000000 1.000000 1.000000 0.000000 0.000000 0.000200 0.000200 0.000000 10000 10000 1 0 10000 249302203 0.004800 857.250000
1.000000 1.000000 1.000000 1.000000 1.000000 1.000000 1.000000 1.000000 1.000000 1.000000 1.000000 1.000000 1.010000 1.005000 1.000000 0.990000 0.995000 1.000000 1.000000 1.000000 1.000000 1.000000 1.000000 1.000000 1.000000 1.000000 0.000000 0.000000 0.000200 0.000200 0.000000 10000 10000 1 0 10000 3182874467 0.004200 854.595238
1.000000 1.000000 1.000000 1.000000 1.000000 1.000000 1.000000 1.000000 1.000000 1.000000 1.000000 1.000000 1.010000 1.005000 1.000000 0.990000 0.995000 1.000000 1.000000 1.000000 1.000000 1.000000 1.000000 1.000000 1.000000 1.000000 0.000000 0.000000 0.000200 0.000200 0.000000 10000 10000 1 0 10000 322623773 0.003900 821.615385
1.000000 1.000000 1.000000 1.000000 1.000000 1.000000 1.000000 1.000000 1.000000 1.000000 1.000000 1.000000 1.010000 1.005000 1.000000 0.990000 0.995000 1.000000 1.000000 1.000000 1.000000 1.000000 1.000000 1.000000 1.000000 1.000000 0.000000 0.000000 0.000200 0.000200 0.000000 10000 10000 1 0 10000 3953447336 0.004300 816.232558
1.000000 1.000000 1.000000 1.000000 1.000000 1.000000 1.000000 1.000000 1.000000 1.000000 1.000000 1.000000 1.010000 1.005000 1.000000 0.990000 0.995000 1.000000 1.000000 1.000000 1.000000 1.000000 1.000000 1.000000 1.000000 1.000000 0.000000 0.000000 0.000200 0.000200 0.000000 10000 10000 1 0 10000 601636976 0.004600 778.630435
1.000000 1.000000 1.000000 1.000000 1.000000 1.000000 1.000000 1.000000 1.000000 1.000000 1.000000 1.000000 1.010000 1.005000 1.000000 0.990000 0.995000 1.000000 1.000000 1.000000 1.000000 1.000000 1.000000 1.000000 1.000000 1.000000 0.000000 0.000000 0.000200 0.000200 0.000000 10000 10000 1 0 10000 2020024051 0.004700 878.170213
1.000000 1.000000 1.000000 1.000000 1.000000 1.000000 1.000000 1.000000 1.000000 1.000000 1.000000 1.000000 1.010000 1.005000 1.000000 0.990000 0.995000 1.000000 1.000000 1.000000 1.000000 1.000000 1.000000 1.000000 1.000000 1.000000 0.000000 0.000000 0.000200 0.000200 0.000000 10000 10000 1 0 10000 857477946 0.003700 775.891892
1.000000 1.000000 1.000000 1.000000 1.000000 1.000000 1.000000 1.000000 1.000000 1.000000 1.000000 1.000000 1.010000 1.005000 1.000000 0.990000 0.995000 1.000000 1.000000 1.000000 1.000000 1.000000 1.000000 1.000000 1.000000 1.000000 0.000000 0.000000 0.000200 0.000200 0.000000 10000 10000 1 0 10000 3119816140 0.004000 796.400000
1.000000 1.000000 1.000000 1.000000 1.000000 1.000000 1.000000 1.000000 1.000000 1.000000 1.000000 1.000000 1.010000 1.005000 1.000000 0.990000 0.995000 1.000000 1.000000 1.000000 1.000000 1.000000 1.000000 1.000000 1.000000 1.000000 0.000000 0.000000 0.000200 0.000200 0.000000 10000 10000 1 0 10000 1334160330 0.004100 802.560976
1.000000 1.000000 1.000000 1.000000 1.000000 1.000000 1.000000 1.000000 1.000000 1.000000 1.000000 1.000000 1.010000 1.005000 1.000000 0.990000 0.995000 1.000000 1.000000 1.000000 1.000000 1.000000 1.000000 1.000000 1.000000 1.000000 0.000000 0.000000 0.000200 0.000200 0.000000 10000 10000 1 0 10000 1710142770 0.005400 812.740741
1.000000 1.000000 1.000000 1.000000 1.000000 1.000000 1.000000 1.000000 1.000000 1.000000 1.000000 1.000000 1.010000 1.005000 1.000000 0.990000 0.995000 1.000000 1.000000 1.000000 1.000000 1.000000 1.000000 1.000000 1.000000 1.000000 0.000000 0.000000 0.000200 0.000200 0.000000 10000 10000 1 0 10000 1028974026 0.005500 894.836364
1.000000 1.000000 1.000000 1.000000 1.000000 1.000000 1.000000 1.000000 1.000000 1.000000 1.000000 1.000000 1.010000 1.005000 1.000000 0.990000 0.995000 1.000000 1.000000 1.000000 1.000000 1.000000 1.000000 1.000000 1.000000 1.000000 0.000000 0.000000 0.000200 0.000200 0.000000 10000 10000 1 0 10000 849768562 0.005000 836.160000
1.000000 1.000000 1.000000 1.000000 1.000000 1.000000 1.000000 1.000000 1.000000 1.000000 1.000000 1.000000 1.010000 1.005000 1.000000 0.990000 0.995000 1.000000 1.000000 1.000000 1.000000 1.000000 1.000000 1.000000 1.000000 1.000000 0.000000 0.000000 0.000200 0.000200 0.000000 10000 10000 1 0 10000 342936303 0.004700 735.489362
1.000000 1.000000 1.000000 1.000000 1.000000 1.000000 1.000000 1.000000 1.000000 1.000000 1.000000 1.000000 1.010000 1.005000 1.000000 0.990000 0.995000 1.000000 1.000000 1.000000 1.000000 1.000000 1.000000 1.000000 1.000000 1.000000 0.000000 0.000000 0.000200 0.000200 0.000000 10000 10000 1 0 10000 3864680719 0.004200 877.166667
1.000000 1.000000 1.000000 1.000000 1.000000 1.000000 1.000000 1.000000 1.000000 1.000000 1.000000 1.000000 1.010000 1.005000 1.000000 0.990000 0.995000 1.000000 1.000000 1.000000 1.000000 1.000000 1.000000 1.000000 1.000000 1.000000 0.000000 0.000000 0.000200 0.000200 0.000000 10000 10000 1 0 10000 32178632 0.005000 862.220000
1.000000 1.000000 1.000000 1.000000 1.000000 1.000000 1.000000 1.000000 1.000000 1.000000 1.000000 1.000000 1.010000 1.005000 1.000000 0.990000 0.995000 1.000000 1.000000 1.000000 1.000000 1.000000 1.000000 1.000000 1.000000 1.000000 0.000000 0.000000 0.000200 0.000200 0.000000 10000 10000 1 0 10000 3564837170 0.005100 805.039216
1.000000 1.000000 1.000000 1.000000 1.000000 1.000000 1.000000 1.000000 1.000000 1.000000 1.000000 1.000000 1.010000 1.005000 1.000000 0.990000 0.995000 1.000000 1.000000 1.000000 1.000000 1.000000 1.000000 1.000000 1.000000 1.000000 0.000000 0.000000 0.000200 0.000200 0.000000 10000 10000 1 0 10000 301763904 0.003800 907.157895
1.000000 1.000000 1.000000 1.000000 1.000000 1.000000 1.000000 1.000000 1.000000 1.000000 1.000000 1.000000 1.010000 1.005000 1.000000 0.990000 0.995000 1.000000 1.000000 1.000000 1.000000 1.000000 1.000000 1.000000 1.000000 1.000000 0.000000 0.000000 0.000200 0.000200 0.000000 10000 10000 1 0 10000 713404641 0.004700 787.127660
1.000000 1.000000 1.000000 1.000000 1.000000 1.000000 1.000000 1.000000 1.000000 1.000000 1.000000 1.000000 1.010000 1.005000 1.000000 0.990000 0.995000 1.000000 1.000000 1.000000 1.000000 1.000000 1.000000 1.000000 1.000000 1.000000 0.000000 0.000000 0.000200 0.000200 0.000000 10000 10000 1 0 10000 236388008 0.004400 824.068182
1.000000 1.000000 1.000000 1.000000 1.000000 1.000000 1.000000 1.000000 1.000000 1.000000 1.000000 1.000000 1.010000 1.005000 1.000000 0.990000 0.995000 1.000000 1.000000 1.000000 1.000000 1.000000 1.000000 1.000000 1.000000 1.000000 0.000000 0.000000 0.000200 0.000200 0.000000 10000 10000 1 0 10000 1535980460 0.004700 904.765957
1.000000 1.000000 1.000000 1.000000 1.000000 1.000000 1.000000 1.000000 1.000000 1.000000 1.000000 1.000000 1.010000 1.005000 1.000000 0.990000 0.995000 1.000000 1.000000 1.000000 1.000000 1.000000 1.000000 1.000000 1.000000 1.000000 0.000000 0.000000 0.000200 0.000200 0.000000 10000 10000 1 0 10000 1311678204 0.004400 791.113636
1.000000 1.000000 1.000000 1.000000 1.000000 1.000000 1.000000 1.000000 1.000000 1.000000 1.000000 1.000000 1.010000 1.005000 1.000000 0.990000 0.995000 1.000000 1.000000 1.000000 1.000000 1.000000 1.000000 1.000000 1.000000 1.000000 0.000000 0.000000 0.000200 0.000200 0.000000 10000 10000 1 0 10000 3566493596 0.004500 812.511111
1.000000 1.000000 1.000000 1.000000 1.000000 1.000000 1.000000 1.000000 1.000000 1.000000 1.000000 1.000000 1.010000 1.005000 1.000000 0.990000 0.995000 1.000000 1.000000 1.000000 1.000000 1.000000 1.000000 1.000000 1.000000 1.000000 0.000000 0.000000 0.000200 0.000200 0.000000 10000 10000 1 0 10000 2490531133 0.004600 789.478261
1.000000 1.000000 1.000000 1.000000 1.000000 1.000000 1.000000 1.000000 1.000000 1.000000 1.000000 1.000000 1.010000 1.005000 1.000000 0.990000 0.995000 1.000000 1.000000 1.000000 1.000000 1.000000 1.000000 1.000000 1.000000 1.000000 0.000000 0.000000 0.000200 0.000200 0.000000 10000 10000 1 0 10000 3360477682 0.004600 770.630435
1.000000 1.000000 1.000000 1.000000 1.000000 1.000000 1.000000 1.000000 1.000000 1.000000 1.000000 1.000000 1.010000 1.005000 1.000000 0.990000 0.995000 1.000000 1.000000 1.000000 1.000000 1.000000 1.000000 1.000000 1.000000 1.000000 0.000000 0.000000 0.000200 0.000200 0.000000 10000 10000 1 0 10000 2615328661 0.005400 878.129630
1.000000 1.000000 1.000000 1.000000 1.000000 1.000000 1.000000 1.000000 1.000000 1.000000 1.000000 1.000000 1.010000 1.005000 1.000000 0.990000 0.995000 1.000000 1.000000 1.000000 1.000000 1.000000 1.000000 1.000000 1.000000 1.000000 0.000000 0.000000 0.000200 0.000200 0.000000 10000 10000 1 0 10000 3785082880 0.004400 803.659091
1.000000 1.000000 1.000000 1.000000 1.000000 1.000000 1.000000 1.000000 1.000000 1.000000 1.000000 1.000000 1.010000 1.005000 1.000000 0.990000 0.995000 1.000000 1.000000 1.000000 1.000000 1.000000 1.000000 1.000000 1.000000 1.000000 0.000000 0.000000 0.000200 0.000200 0.000000 10000 10000 1 0 10000 654840717 0.004200 865.619048
1.000000 1.000000 1.000000 1.000000 1.000000 1.000000 1.000000 1.000000 1.000000 1.000000 1.000000 1.000000 1.010000 1.005000 1.000000 0.990000 0.995000 1.000000 1.000000 1.000000 1.000000 1.000000 1.000000 1.000000 1.000000 1.000000 0.000000 0.000000 0.000200 0.000200 0.000000 10000 10000 1 0 10000 3200725750 0.005700 893.421053
1.000000 1.000000 1.000000 1.000000 1.000000 1.000000 1.000000 1.000000 1.000000 1.000000 1.000000 1.000000 1.010000 1.005000 1.000000 0.990000 0.995000 1.000000 1.000000 1.000000 1.000000 1.000000 1.000000 1.000000 1.000000 1.000000 0.000000 0.000000 0.000200 0.000200 0.000000 10000 10000 1 0 10000 3667684351 0.004800 791.187500
1.000000 1.000000 1.000000 1.000000 1.000000 1.000000 1.000000 1.000000 1.000000 1.000000 1.000000 1.000000 1.010000 1.005000 1.000000 0.990000 0.995000 1.000000 1.000000 1.000000 1.000000 1.000000 1.000000 1.000000 1.000000 1.000000 0.000000 0.000000 0.000200 0.000200 0.000000 10000 10000 1 0 10000 1676087661 0.003900 790.666667
1.000000 1.000000 1.000000 1.000000 1.000000 1.000000 1.000000 1.000000 1.000000 1.000000 1.000000 1.000000 1.010000 1.005000 1.000000 0.990000 0.995000 1.000000 1.000000 1.000000 1.000000 1.000000 1.000000 1.000000 1.000000 1.000000 0.000000 0.000000 0.000200 0.000200 0.000000 10000 10000 1 0 10000 4047483469 0.002900 710.206897
1.000000 1.000000 1.000000 1.000000 1.000000 1.000000 1.000000 1.000000 1.000000 1.000000 1.000000 1.000000 1.010000 1.005000 1.000000 0.990000 0.995000 1.000000 1.000000 1.000000 1.000000 1.000000 1.000000 1.000000 1.000000 1.000000 0.000000 0.000000 0.000200 0.000200 0.000000 10000 10000 1 0 10000 2269748064 0.005500 931.218182
1.000000 1.000000 1.000000 1.000000 1.000000 1.000000 1.000000 1.000000 1.000000 1.000000 1.000000 1.000000 1.010000 1.005000 1.000000 0.990000 0.995000 1.000000 1.000000 1.000000 1.000000 1.000000 1.000000 1.000000 1.000000 1.000000 0.000000 0.000000 0.000200 0.000200 0.000000 10000 10000 1 0 10000 841044611 0.005500 785.618182
1.000000 1.000000 1.000000 1.000000 1.000000 1.000000 1.000000 1.000000 1.000000 1.000000 1.000000 1.000000 1.010000 1.005000 1.000000 0.990000 0.995000 1.000000 1.000000 1.000000 1.000000 1.000000 1.000000 1.000000 1.000000 1.000000 0.000000 0.000000 0.000200 0.000200 0.000000 10000 10000 1 0 10000 28701139 0.005400 786.944444
1.000000 1.000000 1.000000 1.000000 1.000000 1.000000 1.000000 1.000000 1.000000 1.000000 1.000000 1.000000 1.010000 1.005000 1.000000 0.990000 0.995000 1.000000 1.000000 1.000000 1.000000 1.000000 1.000000 1.000000 1.000000 1.000000 0.000000 0.000000 0.000200 0.000200 0.000000 10000 10000 1 0 10000 840614630 0.003000 979.566667
1.000000 1.000000 1.000000 1.000000 1.000000 1.000000 1.000000 1.000000 1.000000 1.000000 1.000000 1.000000 1.010000 1.005000 1.000000 0.990000 0.995000 1.000000 1.000000 1.000000 1.000000 1.000000 1.000000 1.000000 1.000000 1.000000 0.000000 0.000000 0.000200 0.000200 0.000000 10000 10000 1 0 10000 3599301742 0.005800 777.379310
1.000000 1.000000 1.000000 1.000000 1.000000 1.000000 1.000000 1.000000 1.000000 1.000000 1.000000 1.000000 1.010000 1.005000 1.000000 0.990000 0.995000 1.000000 1.000000 1.000000 1.000000 1.000000 1.000000 1.000000 1.000000 1.000000 0.000000 0.000000 0.000200 0.000200 0.000000 10000 10000 1 0 10000 2906445027 0.005100 922.666667
1.000000 1.000000 1.000000 1.000000 1.000000 1.000000 1.000000 1.000000 1.000000 1.000000 1.000000 1.000000 1.010000 1.005000 1.000000 0.990000 0.995000 1.000000 1.000000 1.000000 1.000000 1.000000 1.000000 1.000000 1.000000 1.000000 0.000000 0.000000 0.000200 0.000200 0.000000 10000 10000 1 0 10000 4137236054 0.004300 786.046512
1.000000 1.000000 1.000000 1.000000 1.000000 1.000000 1.000000 1.000000 1.000000 1.000000 1.000000 1.000000 1.010000 1.005000 1.000000 0.990000 0.995000 1.000000 1.000000 1.000000 1.000000 1.000000 1.000000 1.000000 1.000000 1.000000 0.000000 0.000000 0.000200 0.000200 0.000000 10000 10000 1 0 10000 1943819861 0.004000 937.700000
1.000000 1.000000 1.000000 1.000000 1.000000 1.000000 1.000000 1.000000 1.000000 1.000000 1.000000 1.000000 1.010000 1.005000 1.000000 0.990000 0.995000 1.000000 1.000000 1.000000 1.000000 1.000000 1.000000 1.000000 1.000000 1.000000 0.000000 0.000000 0.000200 0.000200 0.000000 10000 10000 1 0 10000 485955752 0.005600 808.196429
1.000000 1.000000 1.000000 1.000000 1.000000 1.000000 1.000000 1.000000 1.000000 1.000000 1.000000 1.000000 1.010000 1.005000 1.000000 0.990000 0.995000 1.000000 1.000000 1.000000 1.000000 1.000000 1.000000 1.000000 1.000000 1.000000 0.000000 0.000000 0.000200 0.000200 0.000000 10000 10000 1 0 10000 464823599 0.004800 854.750000
1.000000 1.000000 1.000000 1.000000 1.000000 1.000000 1.000000 1.000000 1.000000 1.000000 1.000000 1.000000 1.010000 1.005000 1.000000 0.990000 0.995000 1.000000 1.000000 1.000000 1.000000 1.000000 1.000000 1.000000 1.000000 1.000000 0.000000 0.000000 0.000200 0.000200 0.000000 10000 10000 1 0 10000 1699127251 0.003600 856.111111
1.000000 1.000000 1.000000 1.000000 1.000000 1.000000 1.000000 1.000000 1.000000 1.000000 1.000000 1.000000 1.010000 1.005000 1.000000 0.990000 0.995000 1.000000 1.000000 1.000000 1.000000 1.000000 1.000000 1.000000 1.000000 1.000000 0.000000 0.000000 0.000200 0.000200 0.000000 10000 10000 1 0 10000 2170277042 0.004700 819.744681
1.000000 1.000000 1.000000 1.000000 1.000000 1.000000 1.000000 1.000000 1.000000 1.000000 1.000000 1.000000 1.010000 1.005000 1.000000 0.990000 0.995000 1.000000 1.000000 1.000000 1.000000 1.000000 1.000000 1.000000 1.000000 1.000000 0.000000 0.000000 0.000200 0.000200 0.000000 10000 10000 1 0 10000 268673542 0.004000 793.550000
1.000000 1.000000 1.000000 1.000000 1.000000 1.000000 1.000000 1.000000 1.000000 1.000000 1.000000 1.000000 1.010000 1.005000 1.000000 0.990000 0.995000 1.000000 1.000000 1.000000 1.000000 1.000000 1.000000 1.000000 1.000000 1.000000 0.000000 0.000000 0.000200 0.000200 0.000000 10000 10000 1 0 10000 1735459346 0.005500 828.036364
1.000000 1.000000 1.000000 1.000000 1.000000 1.000000 1.000000 1.000000 1.000000 1.000000 1.000000 1.000000 1.010000 1.005000 1.000000 0.990000 0.995000 1.000000 1.000000 1.000000 1.000000 1.000000 1.000000 1.000000 1.000000 1.000000 0.000000 0.000000 0.000200 0.000200 0.000000 10000 10000 1 0 10000 4162033674 0.004400 855.772727
1.000000 1.000000 1.000000 1.000000 1.000000 1.000000 1.000000 1.000000 1.000000 1.000000 1.000000 1.000000 1.010000 1.005000 1.000000 0.990000 0.995000 1.000000 1.000000 1.000000 1.000000 1.000000 1.000000 1.000000 1.000000 1.000000 0.000000 0.000000 0.000200 0.000200 0.000000 10000 10000 1 0 10000 2883516787 0.003300 697.121212
1.000000 1.000000 1.000000 1.000000 1.000000 1.000000 1.000000 1.000000 1.000000 1.000000 1.000000 1.000000 1.010000 1.005000 1.000000 0.990000 0.995000 1.000000 1.000000 1.000000 1.000000 1.000000 1.000000 1.000000 1.000000 1.000000 0.000000 0.000000 0.000200 0.000200 0.000000 10000 10000 1 0 10000 1455020814 0.004500 871.533333
1.000000 1.000000 1.000000 1.000000 1.000000 1.000000 1.000000 1.000000 1.000000 1.000000 1.000000 1.000000 1.010000 1.005000 1.000000 0.990000 0.995000 1.000000 1.000000 1.000000 1.000000 1.000000 1.000000 1.000000 1.000000 1.000000 0.000000 0.000000 0.000200 0.000200 0.000000 10000 10000 1 0 10000 1948861387 0.004200 824.833333
1.000000 1.000000 1.000000 1.000000 1.000000 1.000000 1.000000 1.000000 1.000000 1.000000 1.000000 1.000000 1.010000 1.005000 1.000000 0.990000 0.995000 1.000000 1.000000 1.000000 1.000000 1.000000 1.000000 1.000000 1.000000 1.000000 0.000000 0.000000 0.000200 0.000200 0.000000 10000 10000 1 0 10000 3835985524 0.004100 888.219512
1.000000 1.000000 1.000000 1.000000 1.000000 1.000000 1.000000 1.000000 1.000000 1.000000 1.000000 1.000000 1.010000 1.005000 1.000000 0.990000 0.995000 1.000000 1.000000 1.000000 1.000000 1.000000 1.000000 1.000000 1.000000 1.000000 0.000000 0.000000 0.000200 0.000200 0.000000 10000 10000 1 0 10000 3643625739 0.004500 770.511111
1.000000 1.000000 1.000000 1.000000 1.000000 1.000000 1.000000 1.000000 1.000000 1.000000 1.000000 1.000000 1.010000 1.005000 1.000000 0.990000 0.995000 1.000000 1.000000 1.000000 1.000000 1.000000 1.000000 1.000000 1.000000 1.000000 0.000000 0.000000 0.000200 0.000200 0.000000 10000 10000 1 0 10000 4117790048 0.004800 780.604167
1.000000 1.000000 1.000000 1.000000 1.000000 1.000000 1.000000 1.000000 1.000000 1.000000 1.000000 1.000000 1.010000 1.005000 1.000000 0.990000 0.995000 1.000000 1.000000 1.000000 1.000000 1.000000 1.000000 1.000000 1.000000 1.000000 0.000000 0.000000 0.000200 0.000200 0.000000 10000 10000 1 0 10000 2264408005 0.004000 820.700000
1.000000 1.000000 1.000000 1.000000 1.000000 1.000000 1.000000 1.000000 1.000000 1.000000 1.000000 1.000000 1.010000 1.005000 1.000000 0.990000 0.995000 1.000000 1.000000 1.000000 1.000000 1.000000 1.000000 1.000000 1.000000 1.000000 0.000000 0.000000 0.000200 0.000200 0.000000 10000 10000 1 0 10000 1973493804 0.004500 783.688889
1.000000 1.000000 1.000000 1.000000 1.000000 1.000000 1.000000 1.000000 1.000000 1.000000 1.000000 1.000000 1.010000 1.005000 1.000000 0.990000 0.995000 1.000000 1.000000 1.000000 1.000000 1.000000 1.000000 1.000000 1.000000 1.000000 0.000000 0.000000 0.000200 0.000200 0.000000 10000 10000 1 0 10000 1913549678 0.003700 816.918919
1.000000 1.000000 1.000000 1.000000 1.000000 1.000000 1.000000 1.000000 1.000000 1.000000 1.000000 1.000000 1.010000 1.005000 1.000000 0.990000 0.995000 1.000000 1.000000 1.000000 1.000000 1.000000 1.000000 1.000000 1.000000 1.000000 0.000000 0.000000 0.000200 0.000200 0.000000 10000 10000 1 0 10000 3412986036 0.004700 744.787234
1.000000 1.000000 1.000000 1.000000 1.000000 1.000000 1.000000 1.000000 1.000000 1.000000 1.000000 1.000000 1.010000 1.005000 1.000000 0.990000 0.995000 1.000000 1.000000 1.000000 1.000000 1.000000 1.000000 1.000000 1.000000 1.000000 0.000000 0.000000 0.000200 0.000200 0.000000 10000 10000 1 0 10000 1717771430 0.004500 841.533333
1.000000 1.000000 1.000000 1.000000 1.000000 1.000000 1.000000 1.000000 1.000000 1.000000 1.000000 1.000000 1.010000 1.005000 1.000000 0.990000 0.995000 1.000000 1.000000 1.000000 1.000000 1.000000 1.000000 1.000000 1.000000 1.000000 0.000000 0.000000 0.000200 0.000200 0.000000 10000 10000 1 0 10000 2174731050 0.004600 827.673913
1.000000 1.000000 1.000000 1.000000 1.000000 1.000000 1.000000 1.000000 1.000000 1.000000 1.000000 1.000000 1.010000 1.005000 1.000000 0.990000 0.995000 1.000000 1.000000 1.000000 1.000000 1.000000 1.000000 1.000000 1.000000 1.000000 0.000000 0.000000 0.000200 0.000200 0.000000 10000 10000 1 0 10000 613567467 0.004600 964.565217
1.000000 1.000000 1.000000 1.000000 1.000000 1.000000 1.000000 1.000000 1.000000 1.000000 1.000000 1.000000 1.010000 1.005000 1.000000 0.990000 0.995000 1.000000 1.000000 1.000000 1.000000 1.000000 1.000000 1.000000 1.000000 1.000000 0.000000 0.000000 0.000200 0.000200 0.000000 10000 10000 1 0 10000 415306776 0.003500 891.628571
1.000000 1.000000 1.000000 1.000000 1.000000 1.000000 1.000000 1.000000 1.000000 1.000000 1.000000 1.000000 1.010000 1.005000 1.000000 0.990000 0.995000 1.000000 1.000000 1.000000 1.000000 1.000000 1.000000 1.000000 1.000000 1.000000 0.000000 0.000000 0.000200 0.000200 0.000000 10000 10000 1 0 10000 2477529785 0.004500 905.355556
1.000000 1.000000 1.000000 1.000000 1.000000 1.000000 1.000000 1.000000 1.000000 1.000000 1.000000 1.000000 1.010000 1.005000 1.000000 0.990000 0.995000 1.000000 1.000000 1.000000 1.000000 1.000000 1.000000 1.000000 1.000000 1.000000 0.000000 0.000000 0.000200 0.000200 0.000000 10000 10000 1 0 10000 254335439 0.004500 845.888889
1.000000 1.000000 1.000000 1.000000 1.000000 1.000000 1.000000 1.000000 1.000000 1.000000 1.000000 1.000000 1.010000 1.005000 1.000000 0.990000 0.995000 1.000000 1.000000 1.000000 1.000000 1.000000 1.000000 1.000000 1.000000 1.000000 0.000000 0.000000 0.000200 0.000200 0.000000 10000 10000 1 0 10000 2424861858 0.004400 791.454545
1.000000 1.000000 1.000000 1.000000 1.000000 1.000000 1.000000 1.000000 1.000000 1.000000 1.000000 1.000000 1.010000 1.005000 1.000000 0.990000 0.995000 1.000000 1.000000 1.000000 1.000000 1.000000 1.000000 1.000000 1.000000 1.000000 0.000000 0.000000 0.000200 0.000200 0.000000 10000 10000 1 0 10000 1151617196 0.003500 750.942857
1.000000 1.000000 1.000000 1.000000 1.000000 1.000000 1.000000 1.000000 1.000000 1.000000 1.000000 1.000000 1.010000 1.005000 1.000000 0.990000 0.995000 1.000000 1.000000 1.000000 1.000000 1.000000 1.000000 1.000000 1.000000 1.000000 0.000000 0.000000 0.000200 0.000200 0.000000 10000 10000 1 0 10000 3842537153 0.005500 786.200000
1.000000 1.000000 1.000000 1.000000 1.000000 1.000000 1.000000 1.000000 1.000000 1.000000 1.000000 1.000000 1.010000 1.005000 1.000000 0.990000 0.995000 1.000000 1.000000 1.000000 1.000000 1.000000 1.000000 1.000000 1.000000 1.000000 0.000000 0.000000 0.000200 0.000200 0.000000 10000 10000 1 0 10000 718658518 0.005400 906.370370
1.000000 1.000000 1.000000 1.000000 1.000000 1.000000 1.000000 1.000000 1.000000 1.000000 1.000000 1.000000 1.010000 1.005000 1.000000 0.990000 0.995000 1.000000 1.000000 1.000000 1.000000 1.000000 1.000000 1.000000 1.000000 1.000000 0.000000 0.000000 0.000200 0.000200 0.000000 10000 10000 1 0 10000 2495338956 0.004200 707.214286
1.000000 1.000000 1.000000 1.000000 1.000000 1.000000 1.000000 1.000000 1.000000 1.000000 1.000000 1.000000 1.010000 1.005000 1.000000 0.990000 0.995000 1.000000 1.000000 1.000000 1.000000 1.000000 1.000000 1.000000 1.000000 1.000000 0.000000 0.000000 0.000200 0.000200 0.000000 10000 10000 1 0 10000 3170993589 0.004200 785.023810
1.000000 1.000000 1.000000 1.000000 1.000000 1.000000 1.000000 1.000000 1.000000 1.000000 1.000000 1.000000 1.010000 1.005000 1.000000 0.990000 0.995000 1.000000 1.000000 1.000000 1.000000 1.000000 1.000000 1.000000 1.000000 1.000000 0.000000 0.000000 0.000200 0.000200 0.000000 10000 10000 1 0 10000 2513025060 0.005500 793.545455
1.000000 1.000000 1.000000 1.000000 1.000000 1.000000 1.000000 1.000000 1.000000 1.000000 1.000000 1.000000 1.010000 1.005000 1.000000 0.990000 0.995000 1.000000 1.000000 1.000000 1.000000 1.000000 1.000000 1.000000 1.000000 1.000000 0.000000 0.000000 0.000200 0.000200 0.000000 10000 10000 1 0 10000 2671283653 0.005000 824.280000
1.000000 1.000000 1.000000 1.000000 1.000000 1.000000 1.000000 1.000000 1.000000 1.000000 1.000000 1.000000 1.010000 1.005000 1.000000 0.990000 0.995000 1.000000 1.000000 1.000000 1.000000 1.000000 1.000000 1.000000 1.000000 1.000000 0.000000 0.000000 0.000200 0.000200 0.000000 10000 10000 1 0 10000 3137861038 0.004700 927.042553
1.000000 1.000000 1.000000 1.000000 1.000000 1.000000 1.000000 1.000000 1.000000 1.000000 1.000000 1.000000 1.010000 1.005000 1.000000 0.990000 0.995000 1.000000 1.000000 1.000000 1.000000 1.000000 1.000000 1.000000 1.000000 1.000000 0.000000 0.000000 0.000200 0.000200 0.000000 10000 10000 1 0 10000 4031680921 0.004500 679.111111
1.000000 1.000000 1.000000 1.000000 1.000000 1.000000 1.000000 1.000000 1.000000 1.000000 1.000000 1.000000 1.010000 1.005000 1.000000 0.990000 0.995000 1.000000 1.000000 1.000000 1.000000 1.000000 1.000000 1.000000 1.000000 1.000000 0.000000 0.000000 0.000200 0.000200 0.000000 10000 10000 1 0 10000 3440846568 0.004400 769.090909
1.000000 1.000000 1.000000 1.000000 1.000000 1.000000 1.000000 1.000000 1.000000 1.000000 1.000000 1.000000 1.010000 1.005000 1.000000 0.990000 0.995000 1.000000 1.000000 1.000000 1.000000 1.000000 1.000000 1.000000 1.000000 1.000000 0.000000 0.000000 0.000200 0.000200 0.000000 10000 10000 1 0 10000 1196739962 0.004300 825.837209
1.000000 1.000000 1.000000 1.000000 1.000000 1.000000 1.000000 1.000000 1.000000 1.000000 1.000000 1.000000 1.010000 1.005000 1.000000 0.990000 0.995000 1.000000 1.000000 1.000000 1.000000 1.000000 1.000000 1.000000 1.000000 1.000000 0.000000 0.000000 0.000200 0.000200 0.000000 10000 10000 1 0 10000 3445897931 0.005800 871.017241
1.000000 1.000000 1.000000 1.000000 1.000000 1.000000 1.000000 1.000000 1.000000 1.000000 1.000000 1.000000 1.010000 1.005000 1.000000 0.990000 0.995000 1.000000 1.000000 1.000000 1.000000 1.000000 1.000000 1.000000 1.000000 1.000000 0.000000 0.000000 0.000200 0.000200 0.000000 10000 10000 1 0 10000 2153345992 0.005100 832.725490
1.000000 1.000000 1.000000 1.000000 1.000000 1.000000 1.000000 1.000000 1.000000 1.000000 1.000000 1.000000 1.010000 1.005000 1.000000 0.990000 0.995000 1.000000 1.000000 1.000000 1.000000 1.000000 1.000000 1.000000 1.000000 1.000000 0.000000 0.000000 0.000200 0.000200 0.000000 10000 10000 1 0 10000 1772253363 0.004800 902.541667
1.000000 1.000000 1.000000 1.000000 1.000000 1.000000 1.000000 1.000000 1.000000 1.000000 1.000000 1.000000 1.010000 1.005000 1.000000 0.990000 0.995000 1.000000 1.000000 1.000000 1.000000 1.000000 1.000000 1.000000 1.000000 1.000000 0.000000 0.000000 0.000200 0.000200 0.000000 10000 10000 1 0 10000 1486455885 0.004000 855.900000
1.000000 1.000000 1.000000 1.000000 1.000000 1.000000 1.000000 1.000000 1.000000 1.000000 1.000000 1.000000 1.010000 1.005000 1.000000 0.990000 0.995000 1.000000 1.000000 1.000000 1.000000 1.000000 1.000000 1.000000 1.000000 1.000000 0.000000 0.000000 0.000200 0.000200 0.000000 10000 10000 1 0 10000 1353174088 0.004700 877.978723
1.000000 1.000000 1.000000 1.000000 1.000000 1.000000 1.000000 1.000000 1.000000 1.000000 1.000000 1.000000 1.010000 1.005000 1.000000 0.990000 0.995000 1.000000 1.000000 1.000000 1.000000 1.000000 1.000000 1.000000 1.000000 1.000000 0.000000 0.000000 0.000200 0.000200 0.000000 10000 10000 1 0 10000 2494040980 0.006000 907.450000
1.000000 1.000000 1.000000 1.000000 1.000000 1.000000 1.000000 1.000000 1.000000 1.000000 1.000000 1.000000 1.010000 1.005000 1.000000 0.990000 0.995000 1.000000 1.000000 1.000000 1.000000 1.000000 1.000000 1.000000 1.000000 1.000000 0.000000 0.000000 0.000200 0.000200 0.000000 10000 10000 1 0 10000 3783862253 0.004700 814.574468
1.000000 1.000000 1.000000 1.000000 1.000000 1.000000 1.000000 1.000000 1.000000 1.000000 1.000000 1.000000 1.010000 1.005000 1.000000 0.990000 0.995000 1.000000 1.000000 1.000000 1.000000 1.000000 1.000000 1.000000 1.000000 1.000000 0.000000 0.000000 0.000200 0.000200 0.000000 10000 10000 1 0 10000 1134325895 0.004600 880.260870
1.000000 1.000000 1.000000 1.000000 1.000000 1.000000 1.000000 1.000000 1.000000 1.000000 1.000000 1.000000 1.010000 1.005000 1.000000 0.990000 0.995000 1.000000 1.000000 1.000000 1.000000 1.000000 1.000000 1.000000 1.000000 1.000000 0.000000 0.000000 0.000200 0.000200 0.000000 10000 10000 1 0 10000 2774206334 0.004300 786.744186
1.000000 1.000000 1.000000 1.000000 1.000000 1.000000 1.000000 1.000000 1.000000 1.000000 1.000000 1.000000 1.010000 1.005000 1.000000 0.990000 0.995000 1.000000 1.000000 1.000000 1.000000 1.000000 1.000000 1.000000 1.000000 1.000000 0.000000 0.000000 0.000200 0.000200 0.000000 10000 10000 1 0 10000 3278682293 0.005000 847.940000
1.000000 1.000000 1.000000 1.000000 1.000000 1.000000 1.000000 1.000000 1.000000 1.000000 1.000000 1.000000 1.010000 1.005000 1.000000 0.990000 0.995000 1.000000 1.000000 1.000000 1.000000 1.000000 1.000000 1.000000 1.000000 1.000000 0.000000 0.000000 0.000200 0.000200 0.000000 10000 10000 1 0 10000 918433790 0.004700 986.765957
1.000000 1.000000 1.000000 1.000000 1.000000 1.000000 1.000000 1.000000 1.000000 1.000000 1.000000 1.000000 1.010000 1.005000 1.000000 0.990000 0.995000 1.000000 1.000000 1.000000 1.000000 1.000000 1.000000 1.000000 1.000000 1.000000 0.000000 0.000000 0.000200 0.000200 0.000000 10000 10000 1 0 10000 3529127280 0.004000 830.350000
1.000000 1.000000 1.000000 1.000000 1.000000 1.000000 1.000000 1.000000 1.000000 1.000000 1.000000 1.000000 1.010000 1.005000 1.000000 0.990000 0.995000 1.000000 1.000000 1.000000 1.000000 1.000000 1.000000 1.000000 1.000000 1.000000 0.000000 0.000000 0.000200 0.000200 0.000000 10000 10000 1 0 10000 2713744773 0.004200 903.023810
1.000000 1.000000 1.000000 1.000000 1.000000 1.000000 1.000000 1.000000 1.000000 1.000000 1.000000 1.000000 1.010000 1.005000 1.000000 0.990000 0.995000 1.000000 1.000000 1.000000 1.000000 1.000000 1.000000 1.000000 1.000000 1.000000 0.000000 0.000000 0.000200 0.000200 0.000000 10000 10000 1 0 10000 2818462859 0.004100 836.000000
1.000000 1.000000 1.000000 1.000000 1.000000 1.000000 1.000000 1.000000 1.000000 1.000000 1.000000 1.000000 1.010000 1.005000 1.000000 0.990000 0.995000 1.000000 1.000000 1.000000 1.000000 1.000000 1.000000 1.000000 1.000000 1.000000 0.000000 0.000000 0.000200 0.000200 0.000000 10000 10000 1 0 10000 3091316486 0.004700 891.510638
1.000000 1.000000 1.000000 1.000000 1.000000 1.000000 1.000000 1.000000 1.000000 1.000000 1.000000 1.000000 1.010000 1.005000 1.000000 0.990000 0.995000 1.000000 1.000000 1.000000 1.000000 1.000000 1.000000 1.000000 1.000000 1.000000 0.000000 0.000000 0.000200 0.000200 0.000000 10000 10000 1 0 10000 3086749216 0.005200 821.461538
1.000000 1.000000 1.000000 1.000000 1.000000 1.000000 1.000000 1.000000 1.000000 1.000000 1.000000 1.000000 1.010000 1.005000 1.000000 0.990000 0.995000 1.000000 1.000000 1.000000 1.000000 1.000000 1.000000 1.000000 1.000000 1.000000 0.000000 0.000000 0.000200 0.000200 0.000000 10000 10000 1 0 10000 1472169996 0.004600 855.586957
1.000000 1.000000 1.000000 1.000000 1.000000 1.000000 1.000000 1.000000 1.000000 1.000000 1.000000 1.000000 1.010000 1.005000 1.000000 0.990000 0.995000 1.000000 1.000000 1.000000 1.000000 1.000000 1.000000 1.000000 1.000000 1.000000 0.000000 0.000000 0.000200 0.000200 0.000000 10000 10000 1 0 10000 393314565 0.005900 853.406780
1.000000 1.000000 1.000000 1.000000 1.000000 1.000000 1.000000 1.000000 1.000000 1.000000 1.000000 1.000000 1.010000 1.005000 1.000000 0.990000 0.995000 1.000000 1.000000 1.000000 1.000000 1.000000 1.000000 1.000000 1.000000 1.000000 0.000000 0.000000 0.000200 0.000200 0.000000 10000 10000 1 0 10000 3768282537 0.004100 821.926829
1.000000 1.000000 1.000000 1.000000 1.000000 1.000000 1.000000 1.000000 1.000000 1.000000 1.000000 1.000000 1.010000 1.005000 1.000000 0.990000 0.995000 1.000000 1.000000 1.000000 1.000000 1.000000 1.000000 1.000000 1.000000 1.000000 0.000000 0.000000 0.000200 0.000200 0.000000 10000 10000 1 0 10000 683652323 0.004200 784.761905
1.000000 1.000000 1.000000 1.000000 1.000000 1.000000 1.000000 1.000000 1.000000 1.000000 1.000000 1.000000 1.010000 1.005000 1.000000 0.990000 0.995000 1.000000 1.000000 1.000000 1.000000 1.000000 1.000000 1.000000 1.000000 1.000000 0.000000 0.000000 0.000200 0.000200 0.000000 10000 10000 1 0 10000 476300841 0.004900 772.469388
1.000000 1.000000 1.000000 1.000000 1.000000 1.000000 1.000000 1.000000 1.000000 1.000000 1.000000 1.000000 1.010000 1.005000 1.000000 0.990000 0.995000 1.000000 1.000000 1.000000 1.000000 1.000000 1.000000 1.000000 1.000000 1.000000 0.000000 0.000000 0.000200 0.000200 0.000000 10000 10000 1 0 10000 3428409799 0.005400 756.333333
1.000000 1.000000 1.000000 1.000000 1.000000 1.000000 1.000000 1.000000 1.000000 1.000000 1.000000 1.000000 1.010000 1.005000 1.000000 0.990000 0.995000 1.000000 1.000000 1.000000 1.000000 1.000000 1.000000 1.000000 1.000000 1.000000 0.000000 0.000000 0.000200 0.000200 0.000000 10000 10000 1 0 10000 284878370 0.004200 837.142857
1.000000 1.000000 1.000000 1.000000 1.000000 1.000000 1.000000 1.000000 1.000000 1.000000 1.000000 1.000000 1.010000 1.005000 1.000000 0.990000 0.995000 1.000000 1.000000 1.000000 1.000000 1.000000 1.000000 1.000000 1.000000 1.000000 0.000000 0.000000 0.000200 0.000200 0.000000 10000 10000 1 0 10000 2255255190 0.003600 701.194444
1.000000 1.000000 1.000000 1.000000 1.000000 1.000000 1.000000 1.000000 1.000000 1.000000 1.000000 1.000000 1.010000 1.005000 1.000000 0.990000 0.995000 1.000000 1.000000 1.000000 1.000000 1.000000 1.000000 1.000000 1.000000 1.000000 0.000000 0.000000 0.000200 0.000200 0.000000 10000 10000 1 0 10000 1631871642 0.005100 869.803922
1.000000 1.000000 1.000000 1.000000 1.000000 1.000000 1.000000 1.000000 1.000000 1.000000 1.000000 1.000000 1.010000 1.005000 1.000000 0.990000 0.995000 1.000000 1.000000 1.000000 1.000000 1.000000 1.000000 1.000000 1.000000 1.000000 0.000000 0.000000 0.000200 0.000200 0.000000 10000 10000 1 0 10000 3031020464 0.003600 848.611111
1.000000 1.000000 1.000000 1.000000 1.000000 1.000000 1.000000 1.000000 1.000000 1.000000 1.000000 1.000000 1.010000 1.005000 1.000000 0.990000 0.995000 1.000000 1.000000 1.000000 1.000000 1.000000 1.000000 1.000000 1.000000 1.000000 0.000000 0.000000 0.000200 0.000200 0.000000 10000 10000 1 0 10000 2075108350 0.005500 863.690909
1.000000 1.000000 1.000000 1.000000 1.000000 1.000000 1.000000 1.000000 1.000000 1.000000 1.000000 1.000000 1.010000 1.005000 1.000000 0.990000 0.995000 1.000000 1.000000 1.000000 1.000000 1.000000 1.000000 1.000000 1.000000 1.000000 0.000000 0.000000 0.000200 0.000200 0.000000 10000 10000 1 0 10000 3229509786 0.004900 867.306122
1.000000 1.000000 1.000000 1.000000 1.000000 1.000000 1.000000 1.000000 1.000000 1.000000 1.000000 1.000000 1.010000 1.005000 1.000000 0.990000 0.995000 1.000000 1.000000 1.000000 1.000000 1.000000 1.000000 1.000000 1.000000 1.000000 0.000000 0.000000 0.000200 0.000200 0.000000 10000 10000 1 0 10000 1826188670 0.004400 767.454545
1.000000 1.000000 1.000000 1.000000 1.000000 1.000000 1.000000 1.000000 1.000000 1.000000 1.000000 1.000000 1.010000 1.005000 1.000000 0.990000 0.995000 1.000000 1.000000 1.000000 1.000000 1.000000 1.000000 1.000000 1.000000 1.000000 0.000000 0.000000 0.000200 0.000200 0.000000 10000 10000 1 0 10000 1847687788 0.003700 768.702703
1.000000 1.000000 1.000000 1.000000 1.000000 1.000000 1.000000 1.000000 1.000000 1.000000 1.000000 1.000000 1.010000 1.005000 1.000000 0.990000 0.995000 1.000000 1.000000 1.000000 1.000000 1.000000 1.000000 1.000000 1.000000 1.000000 0.000000 0.000000 0.000200 0.000200 0.000000 10000 10000 1 0 10000 3369866935 0.005200 832.442308
1.000000 1.000000 1.000000 1.000000 1.000000 1.000000 1.000000 1.000000 1.000000 1.000000 1.000000 1.000000 1.010000 1.005000 1.000000 0.990000 0.995000 1.000000 1.000000 1.000000 1.000000 1.000000 1.000000 1.000000 1.000000 1.000000 0.000000 0.000000 0.000200 0.000200 0.000000 10000 10000 1 0 10000 3229368135 0.004400 824.636364
1.000000 1.000000 1.000000 1.000000 1.000000 1.000000 1.000000 1.000000 1.000000 1.000000 1.000000 1.000000 1.010000 1.005000 1.000000 0.990000 0.995000 1.000000 1.000000 1.000000 1.000000 1.000000 1.000000 1.000000 1.000000 1.000000 0.000000 0.000000 0.000200 0.000200 0.000000 10000 10000 1 0 10000 4249678558 0.004100 840.585366
1.000000 1.000000 1.000000 1.000000 1.000000 1.000000 1.000000 1.000000 1.000000 1.000000 1.000000 1.000000 1.010000 1.005000 1.000000 0.990000 0.995000 1.000000 1.000000 1.000000 1.000000 1.000000 1.000000 1.000000 1.000000 1.000000 0.000000 0.000000 0.000200 0.000200 0.000000 10000 10000 1 0 10000 1999817902 0.004100 888.000000
1.000000 1.000000 1.000000 1.000000 1.000000 1.000000 1.000000 1.000000 1.000000 1.000000 1.000000 1.000000 1.010000 1.005000 1.000000 0.990000 0.995000 1.000000 1.000000 1.000000 1.000000 1.000000 1.000000 1.000000 1.000000 1.000000 0.000000 0.000000 0.000200 0.000200 0.000000 10000 10000 1 0 10000 3342877393 0.004300 822.883721
1.000000 1.000000 1.000000 1.000000 1.000000 1.000000 1.000000 1.000000 1.000000 1.000000 1.000000 1.000000 1.010000 1.005000 1.000000 0.990000 0.995000 1.000000 1.000000 1.000000 1.000000 1.000000 1.000000 1.000000 1.000000 1.000000 0.000000 0.000000 0.000200 0.000200 0.000000 10000 10000 1 0 10000 588855489 0.004900 832.959184
1.000000 1.000000 1.000000 1.000000 1.000000 1.000000 1.000000 1.000000 1.000000 1.000000 1.000000 1.000000 1.010000 1.005000 1.000000 0.990000 0.995000 1.000000 1.000000 1.000000 1.000000 1.000000 1.000000 1.000000 1.000000 1.000000 0.000000 0.000000 0.000200 0.000200 0.000000 10000 10000 1 0 10000 3357225695 0.004000 749.650000
1.000000 1.000000 1.000000 1.000000 1.000000 1.000000 1.000000 1.000000 1.000000 1.000000 1.000000 1.000000 1.010000 1.005000 1.000000 0.990000 0.995000 1.000000 1.000000 1.000000 1.000000 1.000000 1.000000 1.000000 1.000000 1.000000 0.000000 0.000000 0.000200 0.000200 0.000000 10000 10000 1 0 10000 2171754259 0.005500 705.254545
1.000000 1.000000 1.000000 1.000000 1.000000 1.000000 1.000000 1.000000 1.000000 1.000000 1.000000 1.000000 1.010000 1.005000 1.000000 0.990000 0.995000 1.000000 1.000000 1.000000 1.000000 1.000000 1.000000 1.000000 1.000000 1.000000 0.000000 0.000000 0.000200 0.000200 0.000000 10000 10000 1 0 10000 1894954659 0.003700 879.000000
1.000000 1.000000 1.000000 1.000000 1.000000 1.000000 1.000000 1.000000 1.000000 1.000000 1.000000 1.000000 1.010000 1.005000 1.000000 0.990000 0.995000 1.000000 1.000000 1.000000 1.000000 1.000000 1.000000 1.000000 1.000000 1.000000 0.000000 0.000000 0.000200 0.000200 0.000000 10000 10000 1 0 10000 3092538643 0.005300 780.547170
1.000000 1.000000 1.000000 1.000000 1.000000 1.000000 1.000000 1.000000 1.000000 1.000000 1.000000 1.000000 1.010000 1.005000 1.000000 0.990000 0.995000 1.000000 1.000000 1.000000 1.000000 1.000000 1.000000 1.000000 1.000000 1.000000 0.000000 0.000000 0.000200 0.000200 0.000000 10000 10000 1 0 10000 2663897185 0.004500 920.955556
1.000000 1.000000 1.000000 1.000000 1.000000 1.000000 1.000000 1.000000 1.000000 1.000000 1.000000 1.000000 1.010000 1.005000 1.000000 0.990000 0.995000 1.000000 1.000000 1.000000 1.000000 1.000000 1.000000 1.000000 1.000000 1.000000 0.000000 0.000000 0.000200 0.000200 0.000000 10000 10000 1 0 10000 950689198 0.005000 731.060000
1.000000 1.000000 1.000000 1.000000 1.000000 1.000000 1.000000 1.000000 1.000000 1.000000 1.000000 1.000000 1.010000 1.005000 1.000000 0.990000 0.995000 1.000000 1.000000 1.000000 1.000000 1.000000 1.000000 1.000000 1.000000 1.000000 0.000000 0.000000 0.000200 0.000200 0.000000 10000 10000 1 0 10000 3457249684 0.005000 709.800000
1.000000 1.000000 1.000000 1.000000 1.000000 1.000000 1.000000 1.000000 1.000000 1.000000 1.000000 1.000000 1.010000 1.005000 1.000000 0.990000 0.995000 1.000000 1.000000 1.000000 1.000000 1.000000 1.000000 1.000000 1.000000 1.000000 0.000000 0.000000 0.000200 0.000200 0.000000 10000 10000 1 0 10000 1797522134 0.006600 823.303030
1.000000 1.000000 1.000000 1.000000 1.000000 1.000000 1.000000 1.000000 1.000000 1.000000 1.000000 1.000000 1.010000 1.005000 1.000000 0.990000 0.995000 1.000000 1.000000 1.000000 1.000000 1.000000 1.000000 1.000000 1.000000 1.000000 0.000000 0.000000 0.000200 0.000200 0.000000 10000 10000 1 0 10000 2123742284 0.005000 831.900000
1.000000 1.000000 1.000000 1.000000 1.000000 1.000000 1.000000 1.000000 1.000000 1.000000 1.000000 1.000000 1.010000 1.005000 1.000000 0.990000 0.995000 1.000000 1.000000 1.000000 1.000000 1.000000 1.000000 1.000000 1.000000 1.000000 0.000000 0.000000 0.000200 0.000200 0.000000 10000 10000 1 0 10000 2133425948 0.005000 800.320000
1.000000 1.000000 1.000000 1.000000 1.000000 1.000000 1.000000 1.000000 1.000000 1.000000 1.000000 1.000000 1.010000 1.005000 1.000000 0.990000 0.995000 1.000000 1.000000 1.000000 1.000000 1.000000 1.000000 1.000000 1.000000 1.000000 0.000000 0.000000 0.000200 0.000200 0.000000 10000 10000 1 0 10000 769545881 0.004400 796.477273
1.000000 1.000000 1.000000 1.000000 1.000000 1.000000 1.000000 1.000000 1.000000 1.000000 1.000000 1.000000 1.010000 1.005000 1.000000 0.990000 0.995000 1.000000 1.000000 1.000000 1.000000 1.000000 1.000000 1.000000 1.000000 1.000000 0.000000 0.000000 0.000200 0.000200 0.000000 10000 10000 1 0 10000 1695667288 0.004500 763.977778
1.000000 1.000000 1.000000 1.000000 1.000000 1.000000 1.000000 1.000000 1.000000 1.000000 1.000000 1.000000 1.010000 1.005000 1.000000 0.990000 0.995000 1.000000 1.000000 1.000000 1.000000 1.000000 1.000000 1.000000 1.000000 1.000000 0.000000 0.000000 0.000200 0.000200 0.000000 10000 10000 1 0 10000 770004271 0.004900 859.102041
1.000000 1.000000 1.000000 1.000000 1.000000 1.000000 1.000000 1.000000 1.000000 1.000000 1.000000 1.000000 1.010000 1.005000 1.000000 0.990000 0.995000 1.000000 1.000000 1.000000 1.000000 1.000000 1.000000 1.000000 1.000000 1.000000 0.000000 0.000000 0.000200 0.000200 0.000000 10000 10000 1 0 10000 3933418069 0.004400 800.840909
1.000000 1.000000 1.000000 1.000000 1.000000 1.000000 1.000000 1.000000 1.000000 1.000000 1.000000 1.000000 1.010000 1.005000 1.000000 0.990000 0.995000 1.000000 1.000000 1.000000 1.000000 1.000000 1.000000 1.000000 1.000000 1.000000 0.000000 0.000000 0.000200 0.000200 0.000000 10000 10000 1 0 10000 1456920328 0.005300 817.471698
1.000000 1.000000 1.000000 1.000000 1.000000 1.000000 1.000000 1.000000 1.000000 1.000000 1.000000 1.000000 1.010000 1.005000 1.000000 0.990000 0.995000 1.000000 1.000000 1.000000 1.000000 1.000000 1.000000 1.000000 1.000000 1.000000 0.000000 0.000000 0.000200 0.000200 0.000000 10000 10000 1 0 10000 306981934 0.005000 892.080000
1.000000 1.000000 1.000000 1.000000 1.000000 1.000000 1.000000 1.000000 1.000000 1.000000 1.000000 1.000000 1.010000 1.005000 1.000000 0.990000 0.995000 1.000000 1.000000 1.000000 1.000000 1.000000 1.000000 1.000000 1.000000 1.000000 0.000000 0.000000 0.000200 0.000200 0.000000 10000 10000 1 0 10000 157822472 0.005000 788.240000
1.000000 1.000000 1.000000 1.000000 1.000000 1.000000 1.000000 1.000000 1.000000 1.000000 1.000000 1.000000 1.010000 1.005000 1.000000 0.990000 0.995000 1.000000 1.000000 1.000000 1.000000 1.000000 1.000000 1.000000 1.000000 1.000000 0.000000 0.000000 0.000200 0.000200 0.000000 10000 10000 1 0 10000 3531722073 0.004100 744.609756
1.000000 1.000000 1.000000 1.000000 1.000000 1.000000 1.000000 1.000000 1.000000 1.000000 1.000000 1.000000 1.010000 1.005000 1.000000 0.990000 0.995000 1.000000 1.000000 1.000000 1.000000 1.000000 1.000000 1.000000 1.000000 1.000000 0.000000 0.000000 0.000200 0.000200 0.000000 10000 10000 1 0 10000 1805028343 0.005200 901.211538
1.000000 1.000000 1.000000 1.000000 1.000000 1.000000 1.000000 1.000000 1.000000 1.000000 1.000000 1.000000 1.010000 1.005000 1.000000 0.990000 0.995000 1.000000 1.000000 1.000000 1.000000 1.000000 1.000000 1.000000 1.000000 1.000000 0.000000 0.000000 0.000200 0.000200 0.000000 10000 10000 1 0 10000 3424748709 0.004000 803.225000
1.000000 1.000000 1.000000 1.000000 1.000000 1.000000 1.000000 1.000000 1.000000 1.000000 1.000000 1.000000 1.010000 1.005000 1.000000 0.990000 0.995000 1.000000 1.000000 1.000000 1.000000 1.000000 1.000000 1.000000 1.000000 1.000000 0.000000 0.000000 0.000200 0.000200 0.000000 10000 10000 1 0 10000 1164387850 0.004400 813.386364
1.000000 1.000000 1.000000 1.000000 1.000000 1.000000 1.000000 1.000000 1.000000 1.000000 1.000000 1.000000 1.010000 1.005000 1.000000 0.990000 0.995000 1.000000 1.000000 1.000000 1.000000 1.000000 1.000000 1.000000 1.000000 1.000000 0.000000 0.000000 0.000200 0.000200 0.000000 10000 10000 1 0 10000 881976119 0.005200 883.057692
1.000000 1.000000 1.000000 1.000000 1.000000 1.000000 1.000000 1.000000 1.000000 1.000000 1.000000 1.000000 1.010000 1.005000 1.000000 0.990000 0.995000 1.000000 1.000000 1.000000 1.000000 1.000000 1.000000 1.000000 1.000000 1.000000 0.000000 0.000000 0.000200 0.000200 0.000000 10000 10000 1 0 10000 2096222531 0.004900 804.918367
1.000000 1.000000 1.000000 1.000000 1.000000 1.000000 1.000000 1.000000 1.000000 1.000000 1.000000 1.000000 1.010000 1.005000 1.000000 0.990000 0.995000 1.000000 1.000000 1.000000 1.000000 1.000000 1.000000 1.000000 1.000000 1.000000 0.000000 0.000000 0.000200 0.000200 0.000000 10000 10000 1 0 10000 2302745702 0.004800 881.479167
1.000000 1.000000 1.000000 1.000000 1.000000 1.000000 1.000000 1.000000 1.000000 1.000000 1.000000 1.000000 1.010000 1.005000 1.000000 0.990000 0.995000 1.000000 1.000000 1.000000 1.000000 1.000000 1.000000 1.000000 1.000000 1.000000 0.000000 0.000000 0.000200 0.000200 0.000000 10000 10000 1 0 10000 3412628947 0.003800 771.131579
1.000000 1.000000 1.000000 1.000000 1.000000 1.000000 1.000000 1.000000 1.000000 1.000000 1.000000 1.000000 1.010000 1.005000 1.000000 0.990000 0.995000 1.000000 1.000000 1.000000 1.000000 1.000000 1.000000 1.000000 1.000000 1.000000 0.000000 0.000000 0.000200 0.000200 0.000000 10000 10000 1 0 10000 3222095155 0.002900 801.620690
1.000000 1.000000 1.000000 1.000000 1.000000 1.000000 1.000000 1.000000 1.000000 1.000000 1.000000 1.000000 1.010000 1.005000 1.000000 0.990000 0.995000 1.000000 1.000000 1.000000 1.000000 1.000000 1.000000 1.000000 1.000000 1.000000 0.000000 0.000000 0.000200 0.000200 0.000000 10000 10000 1 0 10000 915922862 0.003900 824.102564
1.000000 1.000000 1.000000 1.000000 1.000000 1.000000 1.000000 1.000000 1.000000 1.000000 1.000000 1.000000 1.010000 1.005000 1.000000 0.990000 0.995000 1.000000 1.000000 1.000000 1.000000 1.000000 1.000000 1.000000 1.000000 1.000000 0.000000 0.000000 0.000200 0.000200 0.000000 10000 10000 1 0 10000 2446492763 0.004400 834.500000
1.000000 1.000000 1.000000 1.000000 1.000000 1.000000 1.000000 1.000000 1.000000 1.000000 1.000000 1.000000 1.010000 1.005000 1.000000 0.990000 0.995000 1.000000 1.000000 1.000000 1.000000 1.000000 1.000000 1.000000 1.000000 1.000000 0.000000 0.000000 0.000200 0.000200 0.000000 10000 10000 1 0 10000 3065641508 0.003700 840.594595
1.000000 1.000000 1.000000 1.000000 1.000000 1.000000 1.000000 1.000000 1.000000 1.000000 1.000000 1.000000 1.010000 1.005000 1.000000 0.990000 0.995000 1.000000 1.000000 1.000000 1.000000 1.000000 1.000000 1.000000 1.000000 1.000000 0.000000 0.000000 0.000200 0.000200 0.000000 10000 10000 1 0 10000 1232430835 0.005600 785.000000
1.000000 1.000000 1.000000 1.000000 1.000000 1.000000 1.000000 1.000000 1.000000 1.000000 1.000000 1.000000 1.010000 1.005000 1.000000 0.990000 0.995000 1.000000 1.000000 1.000000 1.000000 1.000000 1.000000 1.000000 1.000000 1.000000 0.000000 0.000000 0.000200 0.000200 0.000000 10000 10000 1 0 10000 3244916091 0.005300 795.905660
1.000000 1.000000 1.000000 1.000000 1.000000 1.000000 1.000000 1.000000 1.000000 1.000000 1.000000 1.000000 1.010000 1.005000 1.000000 0.990000 0.995000 1.000000 1.000000 1.000000 1.000000 1.000000 1.000000 1.000000 1.000000 1.000000 0.000000 0.000000 0.000200 0.000200 0.000000 10000 10000 1 0 10000 3875310351 0.003400 739.970588
1.000000 1.000000 1.000000 1.000000 1.000000 1.000000 1.000000 1.000000 1.000000 1.000000 1.000000 1.000000 1.010000 1.005000 1.000000 0.990000 0.995000 1.000000 1.000000 1.000000 1.000000 1.000000 1.000000 1.000000 1.000000 1.000000 0.000000 0.000000 0.000200 0.000200 0.000000 10000 10000 1 0 10000 3529619789 0.004900 786.693878
1.000000 1.000000 1.000000 1.000000 1.000000 1.000000 1.000000 1.000000 1.000000 1.000000 1.000000 1.000000 1.010000 1.005000 1.000000 0.990000 0.995000 1.000000 1.000000 1.000000 1.000000 1.000000 1.000000 1.000000 1.000000 1.000000 0.000000 0.000000 0.000200 0.000200 0.000000 10000 10000 1 0 10000 2114536525 0.005300 830.754717
1.000000 1.000000 1.000000 1.000000 1.000000 1.000000 1.000000 1.000000 1.000000 1.000000 1.000000 1.000000 1.010000 1.005000 1.000000 0.990000 0.995000 1.000000 1.000000 1.000000 1.000000 1.000000 1.000000 1.000000 1.000000 1.000000 0.000000 0.000000 0.000200 0.000200 0.000000 10000 10000 1 0 10000 2109546097 0.004500 777.333333
1.000000 1.000000 1.000000 1.000000 1.000000 1.000000 1.000000 1.000000 1.000000 1.000000 1.000000 1.000000 1.010000 1.005000 1.000000 0.990000 0.995000 1.000000 1.000000 1.000000 1.000000 1.000000 1.000000 1.000000 1.000000 1.000000 0.000000 0.000000 0.000200 0.000200 0.000000 10000 10000 1 0 10000 3526421346 0.003700 961.513514
1.000000 1.000000 1.000000 1.000000 1.000000 1.000000 1.000000 1.000000 1.000000 1.000000 1.000000 1.000000 1.010000 1.005000 1.000000 0.990000 0.995000 1.000000 1.000000 1.000000 1.000000 1.000000 1.000000 1.000000 1.000000 1.000000 0.000000 0.000000 0.000200 0.000200 0.000000 10000 10000 1 0 10000 609943162 0.005500 856.854545
1.000000 1.000000 1.000000 1.000000 1.000000 1.000000 1.000000 1.000000 1.000000 1.000000 1.000000 1.000000 1.010000 1.005000 1.000000 0.990000 0.995000 1.000000 1.000000 1.000000 1.000000 1.000000 1.000000 1.000000 1.000000 1.000000 0.000000 0.000000 0.000200 0.000200 0.000000 10000 10000 1 0 10000 934385409 0.004300 901.302326
1.000000 1.000000 1.000000 1.000000 1.000000 1.000000 1.000000 1.000000 1.000000 1.000000 1.000000 1.000000 1.010000 1.005000 1.000000 0.990000 0.995000 1.000000 1.000000 1.000000 1.000000 1.000000 1.000000 1.000000 1.000000 1.000000 0.000000 0.000000 0.000200 0.000200 0.000000 10000 10000 1 0 10000 3869595641 0.005500 720.854545
1.000000 1.000000 1.000000 1.000000 1.000000 1.000000 1.000000 1.000000 1.000000 1.000000 1.000000 1.000000 1.010000 1.005000 1.000000 0.990000 0.995000 1.000000 1.000000 1.000000 1.000000 1.000000 1.000000 1.000000 1.000000 1.000000 0.000000 0.000000 0.000200 0.000200 0.000000 10000 10000 1 0 10000 2980198465 0.004300 750.511628
1.000000 1.000000 1.000000 1.000000 1.000000 1.000000 1.000000 1.000000 1.000000 1.000000 1.000000 1.000000 1.010000 1.005000 1.000000 0.990000 0.995000 1.000000 1.000000 1.000000 1.000000 1.000000 1.000000 1.000000 1.000000 1.000000 0.000000 0.000000 0.000200 0.000200 0.000000 10000 10000 1 0 10000 4092312713 0.005100 826.745098
1.000000 1.000000 1.000000 1.000000 1.000000 1.000000 1.000000 1.000000 1.000000 1.000000 1.000000 1.000000 1.010000 1.005000 1.000000 0.990000 0.995000 1.000000 1.000000 1.000000 1.000000 1.000000 1.000000 1.000000 1.000000 1.000000 0.000000 0.000000 0.000200 0.000200 0.000000 10000 10000 1 0 10000 1930946622 0.004600 780.891304
1.000000 1.000000 1.000000 1.000000 1.000000 1.000000 1.000000 1.000000 1.000000 1.000000 1.000000 1.000000 1.010000 1.005000 1.000000 0.990000 0.995000 1.000000 1.000000 1.000000 1.000000 1.000000 1.000000 1.000000 1.000000 1.000000 0.000000 0.000000 0.000200 0.000200 0.000000 10000 10000 1 0 10000 555076743 0.005400 763.555556
1.000000 1.000000 1.000000 1.000000 1.000000 1.000000 1.000000 1.000000 1.000000 1.000000 1.000000 1.000000 1.010000 1.005000 1.000000 0.990000 0.995000 1.000000 1.000000 1.000000 1.000000 1.000000 1.000000 1.000000 1.000000 1.000000 0.000000 0.000000 0.000200 0.000200 0.000000 10000 10000 1 0 10000 4080935212 0.004200 768.380952
1.000000 1.000000 1.000000 1.000000 1.000000 1.000000 1.000000 1.000000 1.000000 1.000000 1.000000 1.000000 1.010000 1.005000 1.000000 0.990000 0.995000 1.000000 1.000000 1.000000 1.000000 1.000000 1.000000 1.000000 1.000000 1.000000 0.000000 0.000000 0.000200 0.000200 0.000000 10000 10000 1 0 10000 3992553345 0.004500 873.644444
1.000000 1.000000 1.000000 1.000000 1.000000 1.000000 1.000000 1.000000 1.000000 1.000000 1.000000 1.000000 1.010000 1.005000 1.000000 0.990000 0.995000 1.000000 1.000000 1.000000 1.000000 1.000000 1.000000 1.000000 1.000000 1.000000 0.000000 0.000000 0.000200 0.000200 0.000000 10000 10000 1 0 10000 1725475128 0.004500 795.800000
1.000000 1.000000 1.000000 1.000000 1.000000 1.000000 1.000000 1.000000 1.000000 1.000000 1.000000 1.000000 1.010000 1.005000 1.000000 0.990000 0.995000 1.000000 1.000000 1.000000 1.000000 1.000000 1.000000 1.000000 1.000000 1.000000 0.000000 0.000000 0.000200 0.000200 0.000000 10000 10000 1 0 10000 3632053123 0.005100 796.803922
1.000000 1.000000 1.000000 1.000000 1.000000 1.000000 1.000000 1.000000 1.000000 1.000000 1.000000 1.000000 1.010000 1.005000 1.000000 0.990000 0.995000 1.000000 1.000000 1.000000 1.000000 1.000000 1.000000 1.000000 1.000000 1.000000 0.000000 0.000000 0.000200 0.000200 0.000000 10000 10000 1 0 10000 296413855 0.004800 735.958333
1.000000 1.000000 1.000000 1.000000 1.000000 1.000000 1.000000 1.000000 1.000000 1.000000 1.000000 1.000000 1.010000 1.005000 1.000000 0.990000 0.995000 1.000000 1.000000 1.000000 1.000000 1.000000 1.000000 1.000000 1.000000 1.000000 0.000000 0.000000 0.000200 0.000200 0.000000 10000 10000 1 0 10000 84470616 0.004900 921.448980
1.000000 1.000000 1.000000 1.000000 1.000000 1.000000 1.000000 1.000000 1.000000 1.000000 1.000000 1.000000 1.010000 1.005000 1.000000 0.990000 0.995000 1.000000 1.000000 1.000000 1.000000 1.000000 1.000000 1.000000 1.000000 1.000000 0.000000 0.000000 0.000200 0.000200 0.000000 10000 10000 1 0 10000 2362230868 0.004600 792.434783
1.000000 1.000000 1.000000 1.000000 1.000000 1.000000 1.000000 1.000000 1.000000 1.000000 1.000000 1.000000 1.010000 1.005000 1.000000 0.990000 0.995000 1.000000 1.000000 1.000000 1.000000 1.000000 1.000000 1.000000 1.000000 1.000000 0.000000 0.000000 0.000200 0.000200 0.000000 10000 10000 1 0 10000 2985204944 0.005100 813.549020
1.000000 1.000000 1.000000 1.000000 1.000000 1.000000 1.000000 1.000000 1.000000 1.000000 1.000000 1.000000 1.010000 1.005000 1.000000 0.990000 0.995000 1.000000 1.000000 1.000000 1.000000 1.000000 1.000000 1.000000 1.000000 1.000000 0.000000 0.000000 0.000200 0.000200 0.000000 10000 10000 1 0 10000 435646256 0.004600 799.521739
1.000000 1.000000 1.000000 1.000000 1.000000 1.000000 1.000000 1.000000 1.000000 1.000000 1.000000 1.000000 1.010000 1.005000 1.000000 0.990000 0.995000 1.000000 1.000000 1.000000 1.000000 1.000000 1.000000 1.000000 1.000000 1.000000 0.000000 0.000000 0.000200 0.000200 0.000000 10000 10000 1 0 10000 2168331279 0.004900 882.897959
1.000000 1.000000 1.000000 1.000000 1.000000 1.000000 1.000000 1.000000 1.000000 1.000000 1.000000 1.000000 1.010000 1.005000 1.000000 0.990000 0.995000 1.000000 1.000000 1.000000 1.000000 1.000000 1.000000 1.000000 1.000000 1.000000 0.000000 0.000000 0.000200 0.000200 0.000000 10000 10000 1 0 10000 726973360 0.004300 675.627907
1.000000 1.000000 1.000000 1.000000 1.000000 1.000000 1.000000 1.000000 1.000000 1.000000 1.000000 1.000000 1.010000 1.005000 1.000000 0.990000 0.995000 1.000000 1.000000 1.000000 1.000000 1.000000 1.000000 1.000000 1.000000 1.000000 0.000000 0.000000 0.000200 0.000200 0.000000 10000 10000 1 0 10000 1969768733 0.003800 701.368421
1.000000 1.000000 1.000000 1.000000 1.000000 1.000000 1.000000 1.000000 1.000000 1.000000 1.000000 1.000000 1.010000 1.005000 1.000000 0.990000 0.995000 1.000000 1.000000 1.000000 1.000000 1.000000 1.000000 1.000000 1.000000 1.000000 0.000000 0.000000 0.000200 0.000200 0.000000 10000 10000 1 0 10000 431301722 0.003400 734.411765
1.000000 1.000000 1.000000 1.000000 1.000000 1.000000 1.000000 1.000000 1.000000 1.000000 1.000000 1.000000 1.010000 1.005000 1.000000 0.990000 0.995000 1.000000 1.000000 1.000000 1.000000 1.000000 1.000000 1.000000 1.000000 1.000000 0.000000 0.000000 0.000200 0.000200 0.000000 10000 10000 1 0 10000 1361069578 0.004600 925.282609
1.000000 1.000000 1.000000 1.000000 1.000000 1.000000 1.000000 1.000000 1.000000 1.000000 1.000000 1.000000 1.010000 1.005000 1.000000 0.990000 0.995000 1.000000 1.000000 1.000000 1.000000 1.000000 1.000000 1.000000 1.000000 1.000000 0.000000 0.000000 0.000200 0.000200 0.000000 10000 10000 1 0 10000 2865765975 0.005100 760.019608
1.000000 1.000000 1.000000 1.000000 1.000000 1.000000 1.000000 1.000000 1.000000 1.000000 1.000000 1.000000 1.010000 1.005000 1.000000 0.990000 0.995000 1.000000 1.000000 1.000000 1.000000 1.000000 1.000000 1.000000 1.000000 1.000000 0.000000 0.000000 0.000200 0.000200 0.000000 10000 10000 1 0 10000 606526819 0.005200 821.961538
1.000000 1.000000 1.000000 1.000000 1.000000 1.000000 1.000000 1.000000 1.000000 1.000000 1.000000 1.000000 1.010000 1.005000 1.000000 0.990000 0.995000 1.000000 1.000000 1.000000 1.000000 1.000000 1.000000 1.000000 1.000000 1.000000 0.000000 0.000000 0.000200 0.000200 0.000000 10000 10000 1 0 10000 966864074 0.003900 943.871795
1.000000 1.000000 1.000000 1.000000 1.000000 1.000000 1.000000 1.000000 1.000000 1.000000 1.000000 1.000000 1.010000 1.005000 1.000000 0.990000 0.995000 1.000000 1.000000 1.000000 1.000000 1.000000 1.000000 1.000000 1.000000 1.000000 0.000000 0.000000 0.000200 0.000200 0.000000 10000 10000 1 0 10000 1120505668 0.002800 734.571429
1.000000 1.000000 1.000000 1.000000 1.000000 1.000000 1.000000 1.000000 1.000000 1.000000 1.000000 1.000000 1.010000 1.005000 1.000000 0.990000 0.995000 1.000000 1.000000 1.000000 1.000000 1.000000 1.000000 1.000000 1.000000 1.000000 0.000000 0.000000 0.000200 0.000200 0.000000 10000 10000 1 0 10000 2200207841 0.004000 838.675000
1.000000 1.000000 1.000000 1.000000 1.000000 1.000000 1.000000 1.000000 1.000000 1.000000 1.000000 1.000000 1.010000 1.005000 1.000000 0.990000 0.995000 1.000000 1.000000 1.000000 1.000000 1.000000 1.000000 1.000000 1.000000 1.000000 0.000000 0.000000 0.000200 0.000200 0.000000 10000 10000 1 0 10000 3967757416 0.004800 904.520833
1.000000 1.000000 1.000000 1.000000 1.000000 1.000000 1.000000 1.000000 1.000000 1.000000 1.000000 1.000000 1.010000 1.005000 1.000000 0.990000 0.995000 1.000000 1.000000 1.000000 1.000000 1.000000 1.000000 1.000000 1.000000 1.000000 0.000000 0.000000 0.000200 0.000200 0.000000 10000 10000 1 0 10000 374213189 0.004700 878.914894
1.000000 1.000000 1.000000 1.000000 1.000000 1.000000 1.000000 1.000000 1.000000 1.000000 1.000000 1.000000 1.010000 1.005000 1.000000 0.990000 0.995000 1.000000 1.000000 1.000000 1.000000 1.000000 1.000000 1.000000 1.000000 1.000000 0.000000 0.000000 0.000200 0.000200 0.000000 10000 10000 1 0 10000 4040841975 0.003900 829.666667
1.000000 1.000000 1.000000 1.000000 1.000000 1.000000 1.000000 1.000000 1.000000 1.000000 1.000000 1.000000 1.010000 1.005000 1.000000 0.990000 0.995000 1.000000 1.000000 1.000000 1.000000 1.000000 1.000000 1.000000 1.000000 1.000000 0.000000 0.000000 0.000200 0.000200 0.000000 10000 10000 1 0 10000 800186205 0.005300 770.792453
1.000000 1.000000 1.000000 1.000000 1.000000 1.000000 1.000000 1.000000 1.000000 1.000000 1.000000 1.000000 1.010000 1.005000 1.000000 0.990000 0.995000 1.000000 1.000000 1.000000 1.000000 1.000000 1.000000 1.000000 1.000000 1.000000 0.000000 0.000000 0.000200 0.000200 0.000000 10000 10000 1 0 10000 2971460751 0.005300 882.396226
1.000000 1.000000 1.000000 1.000000 1.000000 1.000000 1.000000 1.000000 1.000000 1.000000 1.000000 1.000000 1.010000 1.005000 1.000000 0.990000 0.995000 1.000000 1.000000 1.000000 1.000000 1.000000 1.000000 1.000000 1.000000 1.000000 0.000000 0.000000 0.000200 0.000200 0.000000 10000 10000 1 0 10000 1416695144 0.004900 774.163265
1.000000 1.000000 1.000000 1.000000 1.000000 1.000000 1.000000 1.000000 1.000000 1.000000 1.000000 1.000000 1.010000 1.005000 1.000000 0.990000 0.995000 1.000000 1.000000 1.000000 1.000000 1.000000 1.000000 1.000000 1.000000 1.000000 0.000000 0.000000 0.000200 0.000200 0.000000 10000 10000 1 0 10000 4273988938 0.005100 748.509804
1.000000 1.000000 1.000000 1.000000 1.000000 1.000000 1.000000 1.000000 1.000000 1.000000 1.000000 1.000000 1.010000 1.005000 1.000000 0.990000 0.995000 1.000000 1.000000 1.000000 1.000000 1.000000 1.000000 1.000000 1.000000 1.000000 0.000000 0.000000 0.000200 0.000200 0.000000 10000 10000 1 0 10000 2743312706 0.005300 793.150943
1.000000 1.000000 1.000000 1.000000 1.000000 1.000000 1.000000 1.000000 1.000000 1.000000 1.000000 1.000000 1.010000 1.005000 1.000000 0.990000 0.995000 1.000000 1.000000 1.000000 1.000000 1.000000 1.000000 1.000000 1.000000 1.000000 0.000000 0.000000 0.000200 0.000200 0.000000 10000 10000 1 0 10000 2058999134 0.003800 871.921053
1.000000 1.000000 1.000000 1.000000 1.000000 1.000000 1.000000 1.000000 1.000000 1.000000 1.000000 1.000000 1.010000 1.005000 1.000000 0.990000 0.995000 1.000000 1.000000 1.000000 1.000000 1.000000 1.000000 1.000000 1.000000 1.000000 0.000000 0.000000 0.000200 0.000200 0.000000 10000 10000 1 0 10000 3806505689 0.003900 817.000000
1.000000 1.000000 1.000000 1.000000 1.000000 1.000000 1.000000 1.000000 1.000000 1.000000 1.000000 1.000000 1.010000 1.005000 1.000000 0.990000 0.995000 1.000000 1.000000 1.000000 1.000000 1.000000 1.000000 1.000000 1.000000 1.000000 0.000000 0.000000 0.000200 0.000200 0.000000 10000 10000 1 0 10000 402092386 0.004800 886.229167
1.000000 1.000000 1.000000 1.000000 1.000000 1.000000 1.000000 1.000000 1.000000 1.000000 1.000000 1.000000 1.010000 1.005000 1.000000 0.990000 0.995000 1.000000 1.000000 1.000000 1.000000 1.000000 1.000000 1.000000 1.000000 1.000000 0.000000 0.000000 0.000200 0.000200 0.000000 10000 10000 1 0 10000 2103371291 0.004500 785.555556
1.000000 1.000000 1.000000 1.000000 1.000000 1.000000 1.000000 1.000000 1.000000 1.000000 1.000000 1.000000 1.010000 1.005000 1.000000 0.990000 0.995000 1.000000 1.000000 1.000000 1.000000 1.000000 1.000000 1.000000 1.000000 1.000000 0.000000 0.000000 0.000200 0.000200 0.000000 10000 10000 1 0 10000 1587971491 0.005100 857.078431
1.000000 1.000000 1.000000 1.000000 1.000000 1.000000 1.000000 1.000000 1.000000 1.000000 1.000000 1.000000 1.010000 1.005000 1.000000 0.990000 0.995000 1.000000 1.000000 1.000000 1.000000 1.000000 1.000000 1.000000 1.000000 1.000000 0.000000 0.000000 0.000200 0.000200 0.000000 10000 10000 1 0 10000 4168898580 0.005200 869.711538
1.000000 1.000000 1.000000 1.000000 1.000000 1.000000 1.000000 1.000000 1.000000 1.000000 1.000000 1.000000 1.010000 1.005000 1.000000 0.990000 0.995000 1.000000 1.000000 1.000000 1.000000 1.000000 1.000000 1.000000 1.000000 1.000000 0.000000 0.000000 0.000200 0.000200 0.000000 10000 10000 1 0 10000 2770406082 0.004100 786.146341
1.000000 1.000000 1.000000 1.000000 1.000000 1.000000 1.000000 1.000000 1.000000 1.000000 1.000000 1.000000 1.010000 1.005000 1.000000 0.990000 0.995000 1.000000 1.000000 1.000000 1.000000 1.000000 1.000000 1.000000 1.000000 1.000000 0.000000 0.000000 0.000200 0.000200 0.000000 10000 10000 1 0 10000 3603817681 0.004300 830.837209
1.000000 1.000000 1.000000 1.000000 1.000000 1.000000 1.000000 1.000000 1.000000 1.000000 1.000000 1.000000 1.010000 1.005000 1.000000 0.990000 0.995000 1.000000 1.000000 1.000000 1.000000 1.000000 1.000000 1.000000 1.000000 1.000000 0.000000 0.000000 0.000200 0.000200 0.000000 10000 10000 1 0 10000 1861601670 0.004000 884.775000
1.000000 1.000000 1.000000 1.000000 1.000000 1.000000 1.000000 1.000000 1.000000 1.000000 1.000000 1.000000 1.010000 1.005000 1.000000 0.990000 0.995000 1.000000 1.000000 1.000000 1.000000 1.000000 1.000000 1.000000 1.000000 1.000000 0.000000 0.000000 0.000200 0.000200 0.000000 10000 10000 1 0 10000 2513131606 0.004200 758.142857
1.000000 1.000000 1.000000 1.000000 1.000000 1.000000 1.000000 1.000000 1.000000 1.000000 1.000000 1.000000 1.010000 1.005000 1.000000 0.990000 0.995000 1.000000 1.000000 1.000000 1.000000 1.000000 1.000000 1.000000 1.000000 1.000000 0.000000 0.000000 0.000200 0.000200 0.000000 10000 10000 1 0 10000 2378714912 0.003600 806.722222
1.000000 1.000000 1.000000 1.000000 1.000000 1.000000 1.000000 1.000000 1.000000 1.000000 1.000000 1.000000 1.010000 1.005000 1.000000 0.990000 0.995000 1.000000 1.000000 1.000000 1.000000 1.000000 1.000000 1.000000 1.000000 1.000000 0.000000 0.000000 0.000200 0.000200 0.000000 10000 10000 1 0 10000 2082014276 0.006200 716.370968
1.000000 1.000000 1.000000 1.000000 1.000000 1.000000 1.000000 1.000000 1.000000 1.000000 1.000000 1.000000 1.010000 1.005000 1.000000 0.990000 0.995000 1.000000 1.000000 1.000000 1.000000 1.000000 1.000000 1.000000 1.000000 1.000000 0.000000 0.000000 0.000200 0.000200 0.000000 10000 10000 1 0 10000 2306123982 0.004400 761.090909
1.000000 1.000000 1.000000 1.000000 1.000000 1.000000 1.000000 1.000000 1.000000 1.000000 1.000000 1.000000 1.010000 1.005000 1.000000 0.990000 0.995000 1.000000 1.000000 1.000000 1.000000 1.000000 1.000000 1.000000 1.000000 1.000000 0.000000 0.000000 0.000200 0.000200 0.000000 10000 10000 1 0 10000 2387684970 0.004500 794.244444
1.000000 1.000000 1.000000 1.000000 1.000000 1.000000 1.000000 1.000000 1.000000 1.000000 1.000000 1.000000 1.010000 1.005000 1.000000 0.990000 0.995000 1.000000 1.000000 1.000000 1.000000 1.000000 1.000000 1.000000 1.000000 1.000000 0.000000 0.000000 0.000200 0.000200 0.000000 10000 10000 1 0 10000 1409550088 0.004900 846.693878
1.000000 1.000000 1.000000 1.000000 1.000000 1.000000 1.000000 1.000000 1.000000 1.000000 1.000000 1.000000 1.010000 1.005000 1.000000 0.990000 0.995000 1.000000 1.000000 1.000000 1.000000 1.000000 1.000000 1.000000 1.000000 1.000000 0.000000 0.000000 0.000200 0.000200 0.000000 10000 10000 1 0 10000 3696364357 0.004500 814.911111
1.000000 1.000000 1.000000 1.000000 1.000000 1.000000 1.000000 1.000000 1.000000 1.000000 1.000000 1.000000 1.010000 1.005000 1.000000 0.990000 0.995000 1.000000 1.000000 1.000000 1.000000 1.000000 1.000000 1.000000 1.000000 1.000000 0.000000 0.000000 0.000200 0.000200 0.000000 10000 10000 1 0 10000 2325338577 0.003700 868.594595
1.000000 1.000000 1.000000 1.000000 1.000000 1.000000 1.000000 1.000000 1.000000 1.000000 1.000000 1.000000 1.010000 1.005000 1.000000 0.990000 0.995000 1.000000 1.000000 1.000000 1.000000 1.000000 1.000000 1.000000 1.000000 1.000000 0.000000 0.000000 0.000200 0.000200 0.000000 10000 10000 1 0 10000 1780251692 0.004900 766.877551
1.000000 1.000000 1.000000 1.000000 1.000000 1.000000 1.000000 1.000000 1.000000 1.000000 1.000000 1.000000 1.010000 1.005000 1.000000 0.990000 0.995000 1.000000 1.000000 1.000000 1.000000 1.000000 1.000000 1.000000 1.000000 1.000000 0.000000 0.000000 0.000200 0.000200 0.000000 10000 10000 1 0 10000 3927566063 0.005400 855.185185
1.000000 1.000000 1.000000 1.000000 1.000000 1.000000 1.000000 1.000000 1.000000 1.000000 1.000000 1.000000 1.010000 1.005000 1.000000 0.990000 0.995000 1.000000 1.000000 1.000000 1.000000 1.000000 1.000000 1.000000 1.000000 1.000000 0.000000 0.000000 0.000200 0.000200 0.000000 10000 10000 1 0 10000 1457054199 0.004200 854.785714
1.000000 1.000000 1.000000 1.000000 1.000000 1.000000 1.000000 1.000000 1.000000 1.000000 1.000000 1.000000 1.010000 1.005000 1.000000 0.990000 0.995000 1.000000 1.000000 1.000000 1.000000 1.000000 1.000000 1.000000 1.000000 1.000000 0.000000 0.000000 0.000200 0.000200 0.000000 10000 10000 1 0 10000 4110934368 0.005500 738.036364
1.000000 1.000000 1.000000 1.000000 1.000000 1.000000 1.000000 1.000000 1.000000 1.000000 1.000000 1.000000 1.010000 1.005000 1.000000 0.990000 0.995000 1.000000 1.000000 1.000000 1.000000 1.000000 1.000000 1.000000 1.000000 1.000000 0.000000 0.000000 0.000200 0.000200 0.000000 10000 10000 1 0 10000 1613699004 0.005300 860.377358
1.000000 1.000000 1.000000 1.000000 1.000000 1.000000 1.000000 1.000000 1.000000 1.000000 1.000000 1.000000 1.010000 1.005000 1.000000 0.990000 0.995000 1.000000 1.000000 1.000000 1.000000 1.000000 1.000000 1.000000 1.000000 1.000000 0.000000 0.000000 0.000200 0.000200 0.000000 10000 10000 1 0 10000 2801078356 0.003900 786.102564
1.000000 1.000000 1.000000 1.000000 1.000000 1.000000 1.000000 1.000000 1.000000 1.000000 1.000000 1.000000 1.010000 1.005000 1.000000 0.990000 0.995000 1.000000 1.000000 1.000000 1.000000 1.000000 1.000000 1.000000 1.000000 1.000000 0.000000 0.000000 0.000200 0.000200 0.000000 10000 10000 1 0 10000 899000077 0.003900 774.410256
1.000000 1.000000 1.000000 1.000000 1.000000 1.000000 1.000000 1.000000 1.000000 1.000000 1.000000 1.000000 1.010000 1.005000 1.000000 0.990000 0.995000 1.000000 1.000000 1.000000 1.000000 1.000000 1.000000 1.000000 1.000000 1.000000 0.000000 0.000000 0.000200 0.000200 0.000000 10000 10000 1 0 10000 206503022 0.005100 828.058824
1.000000 1.000000 1.000000 1.000000 1.000000 1.000000 1.000000 1.000000 1.000000 1.000000 1.000000 1.000000 1.010000 1.005000 1.000000 0.990000 0.995000 1.000000 1.000000 1.000000 1.000000 1.000000 1.000000 1.000000 1.000000 1.000000 0.000000 0.000000 0.000200 0.000200 0.000000 10000 10000 1 0 10000 2797227309 0.003700 793.702703
1.000000 1.000000 1.000000 1.000000 1.000000 1.000000 1.000000 1.000000 1.000000 1.000000 1.000000 1.000000 1.010000 1.005000 1.000000 0.990000 0.995000 1.000000 1.000000 1.000000 1.000000 1.000000 1.000000 1.000000 1.000000 1.000000 0.000000 0.000000 0.000200 0.000200 0.000000 10000 10000 1 0 10000 2285969777 0.003800 796.921053
1.000000 1.000000 1.000000 1.000000 1.000000 1.000000 1.000000 1.000000 1.000000 1.000000 1.000000 1.000000 1.010000 1.005000 1.000000 0.990000 0.995000 1.000000 1.000000 1.000000 1.000000 1.000000 1.000000 1.000000 1.000000 1.000000 0.000000 0.000000 0.000200 0.000200 0.000000 10000 10000 1 0 10000 834169940 0.004600 791.391304
1.000000 1.000000 1.000000 1.000000 1.000000 1.000000 1.000000 1.000000 1.000000 1.000000 1.000000 1.000000 1.010000 1.005000 1.000000 0.990000 0.995000 1.000000 1.000000 1.000000 1.000000 1.000000 1.000000 1.000000 1.000000 1.000000 0.000000 0.000000 0.000200 0.000200 0.000000 10000 10000 1 0 10000 1120477429 0.005300 859.094340
1.000000 1.000000 1.000000 1.000000 1.000000 1.000000 1.000000 1.000000 1.000000 1.000000 1.000000 1.000000 1.010000 1.005000 1.000000 0.990000 0.995000 1.000000 1.000000 1.000000 1.000000 1.000000 1.000000 1.000000 1.000000 1.000000 0.000000 0.000000 0.000200 0.000200 0.000000 10000 10000 1 0 10000 2797288237 0.003500 810.285714
1.000000 1.000000 1.000000 1.000000 1.000000 1.000000 1.000000 1.000000 1.000000 1.000000 1.000000 1.000000 1.010000 1.005000 1.000000 0.990000 0.995000 1.000000 1.000000 1.000000 1.000000 1.000000 1.000000 1.000000 1.000000 1.000000 0.000000 0.000000 0.000200 0.000200 0.000000 10000 10000 1 0 10000 2127800015 0.003100 744.838710
1.000000 1.000000 1.000000 1.000000 1.000000 1.000000 1.000000 1.000000 1.000000 1.000000 1.000000 1.000000 1.010000 1.005000 1.000000 0.990000 0.995000 1.000000 1.000000 1.000000 1.000000 1.000000 1.000000 1.000000 1.000000 1.000000 0.000000 0.000000 0.000200 0.000200 0.000000 10000 10000 1 0 10000 2662760223 0.003700 855.945946
1.000000 1.000000 1.000000 1.000000 1.000000 1.000000 1.000000 1.000000 1.000000 1.000000 1.000000 1.000000 1.010000 1.005000 1.000000 0.990000 0.995000 1.000000 1.000000 1.000000 1.000000 1.000000 1.000000 1.000000 1.000000 1.000000 0.000000 0.000000 0.000200 0.000200 0.000000 10000 10000 1 0 10000 67628902 0.004300 798.325581
1.000000 1.000000 1.000000 1.000000 1.000000 1.000000 1.000000 1.000000 1.000000 1.000000 1.000000 1.000000 1.010000 1.005000 1.000000 0.990000 0.995000 1.000000 1.000000 1.000000 1.000000 1.000000 1.000000 1.000000 1.000000 1.000000 0.000000 0.000000 0.000200 0.000200 0.000000 10000 10000 1 0 10000 1748999094 0.004000 839.200000
1.000000 1.000000 1.000000 1.000000 1.000000 1.000000 1.000000 1.000000 1.000000 1.000000 1.000000 1.000000 1.010000 1.005000 1.000000 0.990000 0.995000 1.000000 1.000000 1.000000 1.000000 1.000000 1.000000 1.000000 1.000000 1.000000 0.000000 0.000000 0.000200 0.000200 0.000000 10000 10000 1 0 10000 2637345071 0.005800 885.241379
1.000000 1.000000 1.000000 1.000000 1.000000 1.000000 1.000000 1.000000 1.000000 1.000000 1.000000 1.000000 1.010000 1.005000 1.000000 0.990000 0.995000 1.000000 1.000000 1.000000 1.000000 1.000000 1.000000 1.000000 1.000000 1.000000 0.000000 0.000000 0.000200 0.000200 0.000000 10000 10000 1 0 10000 3523404559 0.004500 799.666667
1.000000 1.000000 1.000000 1.000000 1.000000 1.000000 1.000000 1.000000 1.000000 1.000000 1.000000 1.000000 1.010000 1.005000 1.000000 0.990000 0.995000 1.000000 1.000000 1.000000 1.000000 1.000000 1.000000 1.000000 1.000000 1.000000 0.000000 0.000000 0.000200 0.000200 0.000000 10000 10000 1 0 10000 1354308676 0.004500 908.511111
1.000000 1.000000 1.000000 1.000000 1.000000 1.000000 1.000000 1.000000 1.000000 1.000000 1.000000 1.000000 1.010000 1.005000 1.000000 0.990000 0.995000 1.000000 1.000000 1.000000 1.000000 1.000000 1.000000 1.000000 1.000000 1.000000 0.000000 0.000000 0.000200 0.000200 0.000000 10000 10000 1 0 10000 987874867 0.004400 751.613636
1.000000 1.000000 1.000000 1.000000 1.000000 1.000000 1.000000 1.000000 1.000000 1.000000 1.000000 1.000000 1.010000 1.005000 1.000000 0.990000 0.995000 1.000000 1.000000 1.000000 1.000000 1.000000 1.000000 1.000000 1.000000 1.000000 0.000000 0.000000 0.000200 0.000200 0.000000 10000 10000 1 0 10000 4142968983 0.004700 917.191489
1.000000 1.000000 1.000000 1.000000 1.000000 1.000000 1.000000 1.000000 1.000000 1.000000 1.000000 1.000000 1.010000 1.005000 1.000000 0.990000 0.995000 1.000000 1.000000 1.000000 1.000000 1.000000 1.000000 1.000000 1.000000 1.000000 0.000000 0.000000 0.000200 0.000200 0.000000 10000 10000 1 0 10000 1585787703 0.004800 873.708333
1.000000 1.000000 1.000000 1.000000 1.000000 1.000000 1.000000 1.000000 1.000000 1.000000 1.000000 1.000000 1.010000 1.005000 1.000000 0.990000 0.995000 1.000000 1.000000 1.000000 1.000000 1.000000 1.000000 1.000000 1.000000 1.000000 0.000000 0.000000 0.000200 0.000200 0.000000 10000 10000 1 0 10000 3367466914 0.003100 901.612903
1.000000 1.000000 1.000000 1.000000 1.000000 1.000000 1.000000 1.000000 1.000000 1.000000 1.000000 1.000000 1.010000 1.005000 1.000000 0.990000 0.995000 1.000000 1.000000 1.000000 1.000000 1.000000 1.000000 1.000000 1.000000 1.000000 0.000000 0.000000 0.000200 0.000200 0.000000 10000 10000 1 0 10000 2586077395 0.005200 856.326923
1.000000 1.000000 1.000000 1.000000 1.000000 1.000000 1.000000 1.000000 1.000000 1.000000 1.000000 1.000000 1.010000 1.005000 1.000000 0.990000 0.995000 1.000000 1.000000 1.000000 1.000000 1.000000 1.000000 1.000000 1.000000 1.000000 0.000000 0.000000 0.000200 0.000200 0.000000 10000 10000 1 0 10000 1805026859 0.005400 917.907407
1.000000 1.000000 1.000000 1.000000 1.000000 1.000000 1.000000 1.000000 1.000000 1.000000 1.000000 1.000000 1.010000 1.005000 1.000000 0.990000 0.995000 1.000000 1.000000 1.000000 1.000000 1.000000 1.000000 1.000000 1.000000 1.000000 0.000000 0.000000 0.000200 0.000200 0.000000 10000 10000 1 0 10000 1407698561 0.004800 855.979167
1.000000 1.000000 1.000000 1.000000 1.000000 1.000000 1.000000 1.000000 1.000000 1.000000 1.000000 1.000000 1.010000 1.005000 1.000000 0.990000 0.995000 1.000000 1.000000 1.000000 1.000000 1.000000 1.000000 1.000000 1.000000 1.000000 0.000000 0.000000 0.000200 0.000200 0.000000 10000 10000 1 0 10000 2831348031 0.004300 928.953488
1.000000 1.000000 1.000000 1.000000 1.000000 1.000000 1.000000 1.000000 1.000000 1.000000 1.000000 1.000000 1.010000 1.005000 1.000000 0.990000 0.995000 1.000000 1.000000 1.000000 1.000000 1.000000 1.000000 1.000000 1.000000 1.000000 0.000000 0.000000 0.000200 0.000200 0.000000 10000 10000 1 0 10000 813079717 0.005000 724.620000
1.000000 1.000000 1.000000 1.000000 1.000000 1.000000 1.000000 1.000000 1.000000 1.000000 1.000000 1.000000 1.010000 1.005000 1.000000 0.990000 0.995000 1.000000 1.000000 1.000000 1.000000 1.000000 1.000000 1.000000 1.000000 1.000000 0.000000 0.000000 0.000200 0.000200 0.000000 10000 10000 1 0 10000 3381953766 0.004700 814.340426
1.000000 1.000000 1.000000 1.000000 1.000000 1.000000 1.000000 1.000000 1.000000 1.000000 1.000000 1.000000 1.010000 1.005000 1.000000 0.990000 0.995000 1.000000 1.000000 1.000000 1.000000 1.000000 1.000000 1.000000 1.000000 1.000000 0.000000 0.000000 0.000200 0.000200 0.000000 10000 10000 1 0 10000 2983346311 0.006100 796.606557
1.000000 1.000000 1.000000 1.000000 1.000000 1.000000 1.000000 1.000000 1.000000 1.000000 1.000000 1.000000 1.010000 1.005000 1.000000 0.990000 0.995000 1.000000 1.000000 1.000000 1.000000 1.000000 1.000000 1.000000 1.000000 1.000000 0.000000 0.000000 0.000200 0.000200 0.000000 10000 10000 1 0 10000 3542380274 0.004600 805.000000
1.000000 1.000000 1.000000 1.000000 1.000000 1.000000 1.000000 1.000000 1.000000 1.000000 1.000000 1.000000 1.010000 1.005000 1.000000 0.990000 0.995000 1.000000 1.000000 1.000000 1.000000 1.000000 1.000000 1.000000 1.000000 1.000000 0.000000 0.000000 0.000200 0.000200 0.000000 10000 10000 1 0 10000 3494269611 0.005600 868.428571
1.000000 1.000000 1.000000 1.000000 1.000000 1.000000 1.000000 1.000000 1.000000 1.000000 1.000000 1.000000 1.010000 1.005000 1.000000 0.990000 0.995000 1.000000 1.000000 1.000000 1.000000 1.000000 1.000000 1.000000 1.000000 1.000000 0.000000 0.000000 0.000200 0.000200 0.000000 10000 10000 1 0 10000 2524087876 0.004400 858.795455
1.000000 1.000000 1.000000 1.000000 1.000000 1.000000 1.000000 1.000000 1.000000 1.000000 1.000000 1.000000 1.010000 1.005000 1.000000 0.990000 0.995000 1.000000 1.000000 1.000000 1.000000 1.000000 1.000000 1.000000 1.000000 1.000000 0.000000 0.000000 0.000200 0.000200 0.000000 10000 10000 1 0 10000 2304614361 0.003200 844.781250
1.000000 1.000000 1.000000 1.000000 1.000000 1.000000 1.000000 1.000000 1.000000 1.000000 1.000000 1.000000 1.010000 1.005000 1.000000 0.990000 0.995000 1.000000 1.000000 1.000000 1.000000 1.000000 1.000000 1.000000 1.000000 1.000000 0.000000 0.000000 0.000200 0.000200 0.000000 10000 10000 1 0 10000 207443075 0.004600 762.760870
1.000000 1.000000 1.000000 1.000000 1.000000 1.000000 1.000000 1.000000 1.000000 1.000000 1.000000 1.000000 1.010000 1.005000 1.000000 0.990000 0.995000 1.000000 1.000000 1.000000 1.000000 1.000000 1.000000 1.000000 1.000000 1.000000 0.000000 0.000000 0.000200 0.000200 0.000000 10000 10000 1 0 10000 491522053 0.004300 772.488372
1.000000 1.000000 1.000000 1.000000 1.000000 1.000000 1.000000 1.000000 1.000000 1.000000 1.000000 1.000000 1.010000 1.005000 1.000000 0.990000 0.995000 1.000000 1.000000 1.000000 1.000000 1.000000 1.000000 1.000000 1.000000 1.000000 0.000000 0.000000 0.000200 0.000200 0.000000 10000 10000 1 0 10000 1426869335 0.004600 828.456522
1.000000 1.000000 1.000000 1.000000 1.000000 1.000000 1.000000 1.000000 1.000000 1.000000 1.000000 1.000000 1.010000 1.005000 1.000000 0.990000 0.995000 1.000000 1.000000 1.000000 1.000000 1.000000 1.000000 1.000000 1.000000 1.000000 0.000000 0.000000 0.000200 0.000200 0.000000 10000 10000 1 0 10000 3957383528 0.004800 860.250000
1.000000 1.000000 1.000000 1.000000 1.000000 1.000000 1.000000 1.000000 1.000000 1.000000 1.000000 1.000000 1.010000 1.005000 1.000000 0.990000 0.995000 1.000000 1.000000 1.000000 1.000000 1.000000 1.000000 1.000000 1.000000 1.000000 0.000000 0.000000 0.000200 0.000200 0.000000 10000 10000 1 0 10000 1749174361 0.005200 781.615385
1.000000 1.000000 1.000000 1.000000 1.000000 1.000000 1.000000 1.000000 1.000000 1.000000 1.000000 1.000000 1.010000 1.005000 1.000000 0.990000 0.995000 1.000000 1.000000 1.000000 1.000000 1.000000 1.000000 1.000000 1.000000 1.000000 0.000000 0.000000 0.000200 0.000200 0.000000 10000 10000 1 0 10000 3673893788 0.003400 658.470588
1.000000 1.000000 1.000000 1.000000 1.000000 1.000000 1.000000 1.000000 1.000000 1.000000 1.000000 1.000000 1.010000 1.005000 1.000000 0.990000 0.995000 1.000000 1.000000 1.000000 1.000000 1.000000 1.000000 1.000000 1.000000 1.000000 0.000000 0.000000 0.000200 0.000200 0.000000 10000 10000 1 0 10000 2153649283 0.004700 793.148936
1.000000 1.000000 1.000000 1.000000 1.000000 1.000000 1.000000 1.000000 1.000000 1.000000 1.000000 1.000000 1.010000 1.005000 1.000000 0.990000 0.995000 1.000000 1.000000 1.000000 1.000000 1.000000 1.000000 1.000000 1.000000 1.000000 0.000000 0.000000 0.000200 0.000200 0.000000 10000 10000 1 0 10000 703433322 0.005500 830.727273
1.000000 1.000000 1.000000 1.000000 1.000000 1.000000 1.000000 1.000000 1.000000 1.000000 1.000000 1.000000 1.010000 1.005000 1.000000 0.990000 0.995000 1.000000 1.000000 1.000000 1.000000 1.000000 1.000000 1.000000 1.000000 1.000000 0.000000 0.000000 0.000200 0.000200 0.000000 10000 10000 1 0 10000 2188938877 0.004400 815.045455
1.000000 1.000000 1.000000 1.000000 1.000000 1.000000 1.000000 1.000000 1.000000 1.000000 1.000000 1.000000 1.010000 1.005000 1.000000 0.990000 0.995000 1.000000 1.000000 1.000000 1.000000 1.000000 1.000000 1.000000 1.000000 1.000000 0.000000 0.000000 0.000200 0.000200 0.000000 10000 10000 1 0 10000 3105254384 0.004400 779.477273
1.000000 1.000000 1.000000 1.000000 1.000000 1.000000 1.000000 1.000000 1.000000 1.000000 1.000000 1.000000 1.010000 1.005000 1.000000 0.990000 0.995000 1.000000 1.000000 1.000000 1.000000 1.000000 1.000000 1.000000 1.000000 1.000000 0.000000 0.000000 0.000200 0.000200 0.000000 10000 10000 1 0 10000 1911360691 0.004800 850.895833
1.000000 1.000000 1.000000 1.000000 1.000000 1.000000 1.000000 1.000000 1.000000 1.000000 1.000000 1.000000 1.010000 1.005000 1.000000 0.990000 0.995000 1.000000 1.000000 1.000000 1.000000 1.000000 1.000000 1.000000 1.000000 1.000000 0.000000 0.000000 0.000200 0.000200 0.000000 10000 10000 1 0 10000 3101475866 0.003500 853.142857
1.000000 1.000000 1.000000 1.000000 1.000000 1.000000 1.000000 1.000000 1.000000 1.000000 1.000000 1.000000 1.010000 1.005000 1.000000 0.990000 0.995000 1.000000 1.000000 1.000000 1.000000 1.000000 1.000000 1.000000 1.000000 1.000000 0.000000 0.000000 0.000200 0.000200 0.000000 10000 10000 1 0 10000 3753767199 0.004600 836.173913
1.000000 1.000000 1.000000 1.000000 1.000000 1.000000 1.000000 1.000000 1.000000 1.000000 1.000000 1.000000 1.010000 1.005000 1.000000 0.990000 0.995000 1.000000 1.000000 1.000000 1.000000 1.000000 1.000000 1.000000 1.000000 1.000000 0.000000 0.000000 0.000200 0.000200 0.000000 10000 10000 1 0 10000 373287309 0.004400 766.522727
1.000000 1.000000 1.000000 1.000000 1.000000 1.000000 1.000000 1.000000 1.000000 1.000000 1.000000 1.000000 1.010000 1.005000 1.000000 0.990000 0.995000 1.000000 1.000000 1.000000 1.000000 1.000000 1.000000 1.000000 1.000000 1.000000 0.000000 0.000000 0.000200 0.000200 0.000000 10000 10000 1 0 10000 1450320630 0.005900 715.033898
1.000000 1.000000 1.000000 1.000000 1.000000 1.000000 1.000000 1.000000 1.000000 1.000000 1.000000 1.000000 1.010000 1.005000 1.000000 0.990000 0.995000 1.000000 1.000000 1.000000 1.000000 1.000000 1.000000 1.000000 1.000000 1.000000 0.000000 0.000000 0.000200 0.000200 0.000000 10000 10000 1 0 10000 3468702783 0.004600 819.673913
1.000000 1.000000 1.000000 1.000000 1.000000 1.000000 1.000000 1.000000 1.000000 1.000000 1.000000 1.000000 1.010000 1.005000 1.000000 0.990000 0.995000 1.000000 1.000000 1.000000 1.000000 1.000000 1.000000 1.000000 1.000000 1.000000 0.000000 0.000000 0.000200 0.000200 0.000000 10000 10000 1 0 10000 534419731 0.005200 800.846154
1.000000 1.000000 1.000000 1.000000 1.000000 1.000000 1.000000 1.000000 1.000000 1.000000 1.000000 1.000000 1.010000 1.005000 1.000000 0.990000 0.995000 1.000000 1.000000 1.000000 1.000000 1.000000 1.000000 1.000000 1.000000 1.000000 0.000000 0.000000 0.000200 0.000200 0.000000 10000 10000 1 0 10000 946878390 0.004300 769.023256
1.000000 1.000000 1.000000 1.000000 1.000000 1.000000 1.000000 1.000000 1.000000 1.000000 1.000000 1.000000 1.010000 1.005000 1.000000 0.990000 0.995000 1.000000 1.000000 1.000000 1.000000 1.000000 1.000000 1.000000 1.000000 1.000000 0.000000 0.000000 0.000200 0.000200 0.000000 10000 10000 1 0 10000 1675069620 0.004800 776.729167
1.000000 1.000000 1.000000 1.000000 1.000000 1.000000 1.000000 1.000000 1.000000 1.000000 1.000000 1.000000 1.010000 1.005000 1.000000 0.990000 0.995000 1.000000 1.000000 1.000000 1.000000 1.000000 1.000000 1.000000 1.000000 1.000000 0.000000 0.000000 0.000200 0.000200 0.000000 10000 10000 1 0 10000 2405899861 0.003200 804.781250
1.000000 1.000000 1.000000 1.000000 1.000000 1.000000 1.000000 1.000000 1.000000 1.000000 1.000000 1.000000 1.010000 1.005000 1.000000 0.990000 0.995000 1.000000 1.000000 1.000000 1.000000 1.000000 1.000000 1.000000 1.000000 1.000000 0.000000 0.000000 0.000200 0.000200 0.000000 10000 10000 1 0 10000 554391918 0.004100 783.048780
1.000000 1.000000 1.000000 1.000000 1.000000 1.000000 1.000000 1.000000 1.000000 1.000000 1.000000 1.000000 1.010000 1.005000 1.000000 0.990000 0.995000 1.000000 1.000000 1.000000 1.000000 1.000000 1.000000 1.000000 1.000000 1.000000 0.000000 0.000000 0.000200 0.000200 0.000000 10000 10000 1 0 10000 4178381998 0.003900 917.589744
1.000000 1.000000 1.000000 1.000000 1.000000 1.000000 1.000000 1.000000 1.000000 1.000000 1.000000 1.000000 1.010000 1.005000 1.000000 0.990000 0.995000 1.000000 1.000000 1.000000 1.000000 1.000000 1.000000 1.000000 1.000000 1.000000 0.000000 0.000000 0.000200 0.000200 0.000000 10000 10000 1 0 10000 2384003616 0.005400 855.296296
1.000000 1.000000 1.000000 1.000000 1.000000 1.000000 1.000000 1.000000 1.000000 1.000000 1.000000 1.000000 1.010000 1.005000 1.000000 0.990000 0.995000 1.000000 1.000000 1.000000 1.000000 1.000000 1.000000 1.000000 1.000000 1.000000 0.000000 0.000000 0.000200 0.000200 0.000000 10000 10000 1 0 10000 493816026 0.006500 741.600000
1.000000 1.000000 1.000000 1.000000 1.000000 1.000000 1.000000 1.000000 1.000000 1.000000 1.000000 1.000000 1.010000 1.005000 1.000000 0.990000 0.995000 1.000000 1.000000 1.000000 1.000000 1.000000 1.000000 1.000000 1.000000 1.000000 0.000000 0.000000 0.000200 0.000200 0.000000 10000 10000 1 0 10000 4156524552 0.005100 801.901961
1.000000 1.000000 1.000000 1.000000 1.000000 1.000000 1.000000 1.000000 1.000000 1.000000 1.000000 1.000000 1.010000 1.005000 1.000000 0.990000 0.995000 1.000000 1.000000 1.000000 1.000000 1.000000 1.000000 1.000000 1.000000 1.000000 0.000000 0.000000 0.000200 0.000200 0.000000 10000 10000 1 0 10000 2090799309 0.004300 787.767442
1.000000 1.000000 1.000000 1.000000 1.000000 1.000000 1.000000 1.000000 1.000000 1.000000 1.000000 1.000000 1.010000 1.005000 1.000000 0.990000 0.995000 1.000000 1.000000 1.000000 1.000000 1.000000 1.000000 1.000000 1.000000 1.000000 0.000000 0.000000 0.000200 0.000200 0.000000 10000 10000 1 0 10000 66535514 0.004300 799.395349
1.000000 1.000000 1.000000 1.000000 1.000000 1.000000 1.000000 1.000000 1.000000 1.000000 1.000000 1.000000 1.010000 1.005000 1.000000 0.990000 0.995000 1.000000 1.000000 1.000000 1.000000 1.000000 1.000000 1.000000 1.000000 1.000000 0.000000 0.000000 0.000200 0.000200 0.000000 10000 10000 1 0 10000 3834867722 0.006200 858.516129
1.000000 1.000000 1.000000 1.000000 1.000000 1.000000 1.000000 1.000000 1.000000 1.000000 1.000000 1.000000 1.010000 1.005000 1.000000 0.990000 0.995000 1.000000 1.000000 1.000000 1.000000 1.000000 1.000000 1.000000 1.000000 1.000000 0.000000 0.000000 0.000200 0.000200 0.000000 10000 10000 1 0 10000 1269372415 0.004400 822.227273
1.000000 1.000000 1.000000 1.000000 1.000000 1.000000 1.000000 1.000000 1.000000 1.000000 1.000000 1.000000 1.010000 1.005000 1.000000 0.990000 0.995000 1.000000 1.000000 1.000000 1.000000 1.000000 1.000000 1.000000 1.000000 1.000000 0.000000 0.000000 0.000200 0.000200 0.000000 10000 10000 1 0 10000 3843512401 0.003800 813.868421
1.000000 1.000000 1.000000 1.000000 1.000000 1.000000 1.000000 1.000000 1.000000 1.000000 1.000000 1.000000 1.010000 1.005000 1.000000 0.990000 0.995000 1.000000 1.000000 1.000000 1.000000 1.000000 1.000000 1.000000 1.000000 1.000000 0.000000 0.000000 0.000200 0.000200 0.000000 10000 10000 1 0 10000 277232761 0.004600 885.782609
1.000000 1.000000 1.000000 1.000000 1.000000 1.000000 1.000000 1.000000 1.000000 1.000000 1.000000 1.000000 1.010000 1.005000 1.000000 0.990000 0.995000 1.000000 1.000000 1.000000 1.000000 1.000000 1.000000 1.000000 1.000000 1.000000 0.000000 0.000000 0.000200 0.000200 0.000000 10000 10000 1 0 10000 4020184260 0.005500 852.181818
1.000000 1.000000 1.000000 1.000000 1.000000 1.000000 1.000000 1.000000 1.000000 1.000000 1.000000 1.000000 1.010000 1.005000 1.000000 0.990000 0.995000 1.000000 1.000000 1.000000 1.000000 1.000000 1.000000 1.000000 1.000000 1.000000 0.000000 0.000000 0.000200 0.000200 0.000000 10000 10000 1 0 10000 3748910217 0.005500 815.927273
1.000000 1.000000 1.000000 1.000000 1.000000 1.000000 1.000000 1.000000 1.000000 1.000000 1.000000 1.000000 1.010000 1.005000 1.000000 0.990000 0.995000 1.000000 1.000000 1.000000 1.000000 1.000000 1.000000 1.000000 1.000000 1.000000 0.000000 0.000000 0.000200 0.000200 0.000000 10000 10000 1 0 10000 3695955283 0.005300 803.471698
1.000000 1.000000 1.000000 1.000000 1.000000 1.000000 1.000000 1.000000 1.000000 1.000000 1.000000 1.000000 1.010000 1.005000 1.000000 0.990000 0.995000 1.000000 1.000000 1.000000 1.000000 1.000000 1.000000 1.000000 1.000000 1.000000 0.000000 0.000000 0.000200 0.000200 0.000000 10000 10000 1 0 10000 2685123775 0.004600 801.434783
1.000000 1.000000 1.000000 1.000000 1.000000 1.000000 1.000000 1.000000 1.000000 1.000000 1.000000 1.000000 1.010000 1.005000 1.000000 0.990000 0.995000 1.000000 1.000000 1.000000 1.000000 1.000000 1.000000 1.000000 1.000000 1.000000 0.000000 0.000000 0.000200 0.000200 0.000000 10000 10000 1 0 10000 2681903553 0.003800 747.657895
1.000000 1.000000 1.000000 1.000000 1.000000 1.000000 1.000000 1.000000 1.000000 1.000000 1.000000 1.000000 1.010000 1.005000 1.000000 0.990000 0.995000 1.000000 1.000000 1.000000 1.000000 1.000000 1.000000 1.000000 1.000000 1.000000 0.000000 0.000000 0.000200 0.000200 0.000000 10000 10000 1 0 10000 3129112599 0.004900 885.755102
1.000000 1.000000 1.000000 1.000000 1.000000 1.000000 1.000000 1.000000 1.000000 1.000000 1.000000 1.000000 1.010000 1.005000 1.000000 0.990000 0.995000 1.000000 1.000000 1.000000 1.000000 1.000000 1.000000 1.000000 1.000000 1.000000 0.000000 0.000000 0.000200 0.000200 0.000000 10000 10000 1 0 10000 2412011780 0.004800 887.000000
1.000000 1.000000 1.000000 1.000000 1.000000 1.000000 1.000000 1.000000 1.000000 1.000000 1.000000 1.000000 1.010000 1.005000 1.000000 0.990000 0.995000 1.000000 1.000000 1.000000 1.000000 1.000000 1.000000 1.000000 1.000000 1.000000 0.000000 0.000000 0.000200 0.000200 0.000000 10000 10000 1 0 10000 1829491777 0.004900 822.918367
1.000000 1.000000 1.000000 1.000000 1.000000 1.000000 1.000000 1.000000 1.000000 1.000000 1.000000 1.000000 1.010000 1.005000 1.000000 0.990000 0.995000 1.000000 1.000000 1.000000 1.000000 1.000000 1.000000 1.000000 1.000000 1.000000 0.000000 0.000000 0.000200 0.000200 0.000000 10000 10000 1 0 10000 748139241 0.003700 770.000000
1.000000 1.000000 1.000000 1.000000 1.000000 1.000000 1.000000 1.000000 1.000000 1.000000 1.000000 1.000000 1.010000 1.005000 1.000000 0.990000 0.995000 1.000000 1.000000 1.000000 1.000000 1.000000 1.000000 1.000000 1.000000 1.000000 0.000000 0.000000 0.000200 0.000200 0.000000 10000 10000 1 0 10000 1126746235 0.004400 840.659091
1.000000 1.000000 1.000000 1.000000 1.000000 1.000000 1.000000 1.000000 1.000000 1.000000 1.000000 1.000000 1.010000 1.005000 1.000000 0.990000 0.995000 1.000000 1.000000 1.000000 1.000000 1.000000 1.000000 1.000000 1.000000 1.000000 0.000000 0.000000 0.000200 0.000200 0.000000 10000 10000 1 0 10000 3177303837 0.004400 819.636364
1.000000 1.000000 1.000000 1.000000 1.000000 1.000000 1.000000 1.000000 1.000000 1.000000 1.000000 1.000000 1.010000 1.005000 1.000000 0.990000 0.995000 1.000000 1.000000 1.000000 1.000000 1.000000 1.000000 1.000000 1.000000 1.000000 0.000000 0.000000 0.000200 0.000200 0.000000 10000 10000 1 0 10000 1758193563 0.004000 939.975000
1.000000 1.000000 1.000000 1.000000 1.000000 1.000000 1.000000 1.000000 1.000000 1.000000 1.000000 1.000000 1.010000 1.005000 1.000000 0.990000 0.995000 1.000000 1.000000 1.000000 1.000000 1.000000 1.000000 1.000000 1.000000 1.000000 0.000000 0.000000 0.000200 0.000200 0.000000 10000 10000 1 0 10000 411794077 0.004300 866.953488
1.000000 1.000000 1.000000 1.000000 1.000000 1.000000 1.000000 1.000000 1.000000 1.000000 1.000000 1.000000 1.010000 1.005000 1.000000 0.990000 0.995000 1.000000 1.000000 1.000000 1.000000 1.000000 1.000000 1.000000 1.000000 1.000000 0.000000 0.000000 0.000200 0.000200 0.000000 10000 10000 1 0 10000 3398894120 0.004700 919.787234
1.000000 1.000000 1.000000 1.000000 1.000000 1.000000 1.000000 1.000000 1.000000 1.000000 1.000000 1.000000 1.010000 1.005000 1.000000 0.990000 0.995000 1.000000 1.000000 1.000000 1.000000 1.000000 1.000000 1.000000 1.000000 1.000000 0.000000 0.000000 0.000200 0.000200 0.000000 10000 10000 1 0 10000 2136749590 0.004400 848.568182
1.000000 1.000000 1.000000 1.000000 1.000000 1.000000 1.000000 1.000000 1.000000 1.000000 1.000000 1.000000 1.010000 1.005000 1.000000 0.990000 0.995000 1.000000 1.000000 1.000000 1.000000 1.000000 1.000000 1.000000 1.000000 1.000000 0.000000 0.000000 0.000200 0.000200 0.000000 10000 10000 1 0 10000 2230777849 0.004800 704.395833
1.000000 1.000000 1.000000 1.000000 1.000000 1.000000 1.000000 1.000000 1.000000 1.000000 1.000000 1.000000 1.010000 1.005000 1.000000 0.990000 0.995000 1.000000 1.000000 1.000000 1.000000 1.000000 1.000000 1.000000 1.000000 1.000000 0.000000 0.000000 0.000200 0.000200 0.000000 10000 10000 1 0 10000 1850197207 0.004700 927.063830
1.000000 1.000000 1.000000 1.000000 1.000000 1.000000 1.000000 1.000000 1.000000 1.000000 1.000000 1.000000 1.010000 1.005000 1.000000 0.990000 0.995000 1.000000 1.000000 1.000000 1.000000 1.000000 1.000000 1.000000 1.000000 1.000000 0.000000 0.000000 0.000200 0.000200 0.000000 10000 10000 1 0 10000 4106070400 0.004400 828.704545
1.000000 1.000000 1.000000 1.000000 1.000000 1.000000 1.000000 1.000000 1.000000 1.000000 1.000000 1.000000 1.010000 1.005000 1.000000 0.990000 0.995000 1.000000 1.000000 1.000000 1.000000 1.000000 1.000000 1.000000 1.000000 1.000000 0.000000 0.000000 0.000200 0.000200 0.000000 10000 10000 1 0 10000 1476010210 0.004700 851.106383
1.000000 1.000000 1.000000 1.000000 1.000000 1.000000 1.000000 1.000000 1.000000 1.000000 1.000000 1.000000 1.010000 1.005000 1.000000 0.990000 0.995000 1.000000 1.000000 1.000000 1.000000 1.000000 1.000000 1.000000 1.000000 1.000000 0.000000 0.000000 0.000200 0.000200 0.000000 10000 10000 1 0 10000 3942083710 0.006200 837.306452
1.000000 1.000000 1.000000 1.000000 1.000000 1.000000 1.000000 1.000000 1.000000 1.000000 1.000000 1.000000 1.010000 1.005000 1.000000 0.990000 0.995000 1.000000 1.000000 1.000000 1.000000 1.000000 1.000000 1.000000 1.000000 1.000000 0.000000 0.000000 0.000200 0.000200 0.000000 10000 10000 1 0 10000 3837342979 0.004200 868.833333
1.000000 1.000000 1.000000 1.000000 1.000000 1.000000 1.000000 1.000000 1.000000 1.000000 1.000000 1.000000 1.010000 1.005000 1.000000 0.990000 0.995000 1.000000 1.000000 1.000000 1.000000 1.000000 1.000000 1.000000 1.000000 1.000000 0.000000 0.000000 0.000200 0.000200 0.000000 10000 10000 1 0 10000 1940208324 0.005300 853.339623
1.000000 1.000000 1.000000 1.000000 1.000000 1.000000 1.000000 1.000000 1.000000 1.000000 1.000000 1.000000 1.010000 1.005000 1.000000 0.990000 0.995000 1.000000 1.000000 1.000000 1.000000 1.000000 1.000000 1.000000 1.000000 1.000000 0.000000 0.000000 0.000200 0.000200 0.000000 10000 10000 1 0 10000 3886835705 0.004200 738.333333
1.000000 1.000000 1.000000 1.000000 1.000000 1.000000 1.000000 1.000000 1.000000 1.000000 1.000000 1.000000 1.010000 1.005000 1.000000 0.990000 0.995000 1.000000 1.000000 1.000000 1.000000 1.000000 1.000000 1.000000 1.000000 1.000000 0.000000 0.000000 0.000200 0.000200 0.000000 10000 10000 1 0 10000 3855528144 0.005700 817.122807
1.000000 1.000000 1.000000 1.000000 1.000000 1.000000 1.000000 1.000000 1.000000 1.000000 1.000000 1.000000 1.010000 1.005000 1.000000 0.990000 0.995000 1.000000 1.000000 1.000000 1.000000 1.000000 1.000000 1.000000 1.000000 1.000000 0.000000 0.000000 0.000200 0.000200 0.000000 10000 10000 1 0 10000 245798169 0.005000 806.960000
1.000000 1.000000 1.000000 1.000000 1.000000 1.000000 1.000000 1.000000 1.000000 1.000000 1.000000 1.000000 1.010000 1.005000 1.000000 0.990000 0.995000 1.000000 1.000000 1.000000 1.000000 1.000000 1.000000 1.000000 1.000000 1.000000 0.000000 0.000000 0.000200 0.000200 0.000000 10000 10000 1 0 10000 706236179 0.004800 778.916667
1.000000 1.000000 1.000000 1.000000 1.000000 1.000000 1.000000 1.000000 1.000000 1.000000 1.000000 1.000000 1.010000 1.007500 1.000000 0.990000 0.992500 1.000000 1.000000 1.000000 1.000000 1.000000 1.000000 1.000000 1.000000 1.000000 0.000000 0.000000 0.000200 0.000200 0.000000 10000 10000 1 0 10000 1482876792 0.008500 681.576471
1.000000 1.000000 1.000000 1.000000 1.000000 1.000000 1.000000 1.000000 1.000000 1.000000 1.000000 1.000000 1.010000 1.007500 1.000000 0.990000 0.992500 1.000000 1.000000 1.000000 1.000000 1.000000 1.000000 1.000000 1.000000 1.000000 0.000000 0.000000 0.000200 0.000200 0.000000 10000 10000 1 0 10000 1007597041 0.007300 711.520548
1.000000 1.000000 1.000000 1.000000 1.000000 1.000000 1.000000 1.000000 1.000000 1.000000 1.000000 1.000000 1.010000 1.007500 1.000000 0.990000 0.992500 1.000000 1.000000 1.000000 1.000000 1.000000 1.000000 1.000000 1.000000 1.000000 0.000000 0.000000 0.000200 0.000200 0.000000 10000 10000 1 0 10000 1412679577 0.007700 681.233766
1.000000 1.000000 1.000000 1.000000 1.000000 1.000000 1.000000 1.000000 1.000000 1.000000 1.000000 1.000000 1.010000 1.007500 1.000000 0.990000 0.992500 1.000000 1.000000 1.000000 1.000000 1.000000 1.000000 1.000000 1.000000 1.000000 0.000000 0.000000 0.000200 0.000200 0.000000 10000 10000 1 0 10000 4210232042 0.007500 685.293333
1.000000 1.000000 1.000000 1.000000 1.000000 1.000000 1.000000 1.000000 1.000000 1.000000 1.000000 1.000000 1.010000 1.007500 1.000000 0.990000 0.992500 1.000000 1.000000 1.000000 1.000000 1.000000 1.000000 1.000000 1.000000 1.000000 0.000000 0.000000 0.000200 0.000200 0.000000 10000 10000 1 0 10000 3977661177 0.008500 689.929412
1.000000 1.000000 1.000000 1.000000 1.000000 1.000000 1.000000 1.000000 1.000000 1.000000 1.000000 1.000000 1.010000 1.007500 1.000000 0.990000 0.992500 1.000000 1.000000 1.000000 1.000000 1.000000 1.000000 1.000000 1.000000 1.000000 0.000000 0.000000 0.000200 0.000200 0.000000 10000 10000 1 0 10000 2717816348 0.008200 676.743902
1.000000 1.000000 1.000000 1.000000 1.000000 1.000000 1.000000 1.000000 1.000000 1.000000 1.000000 1.000000 1.010000 1.007500 1.000000 0.990000 0.992500 1.000000 1.000000 1.000000 1.000000 1.000000 1.000000 1.000000 1.000000 1.000000 0.000000 0.000000 0.000200 0.000200 0.000000 10000 10000 1 0 10000 1379520840 0.007400 681.716216
1.000000 1.000000 1.000000 1.000000 1.000000 1.000000 1.000000 1.000000 1.000000 1.000000 1.000000 1.000000 1.010000 1.007500 1.000000 0.990000 0.992500 1.000000 1.000000 1.000000 1.000000 1.000000 1.000000 1.000000 1.000000 1.000000 0.000000 0.000000 0.000200 0.000200 0.000000 10000 10000 1 0 10000 3077930908 0.006700 732.656716
1.000000 1.000000 1.000000 1.000000 1.000000 1.000000 1.000000 1.000000 1.000000 1.000000 1.000000 1.000000 1.010000 1.007500 1.000000 0.990000 0.992500 1.000000 1.000000 1.000000 1.000000 1.000000 1.000000 1.000000 1.000000 1.000000 0.000000 0.000000 0.000200 0.000200 0.000000 10000 10000 1 0 10000 2173719970 0.007300 661.684932
1.000000 1.000000 1.000000 1.000000 1.000000 1.000000 1.000000 1.000000 1.000000 1.000000 1.000000 1.000000 1.010000 1.007500 1.000000 0.990000 0.992500 1.000000 1.000000 1.000000 1.000000 1.000000 1.000000 1.000000 1.000000 1.000000 0.000000 0.000000 0.000200 0.000200 0.000000 10000 10000 1 0 10000 1930034977 0.006800 701.632353
1.000000 1.000000 1.000000 1.000000 1.000000 1.000000 1.000000 1.000000 1.000000 1.000000 1.000000 1.000000 1.010000 1.007500 1.000000 0.990000 0.992500 1.000000 1.000000 1.000000 1.000000 1.000000 1.000000 1.000000 1.000000 1.000000 0.000000 0.000000 0.000200 0.000200 0.000000 10000 10000 1 0 10000 2988370393 0.007500 674.920000
1.000000 1.000000 1.000000 1.000000 1.000000 1.000000 1.000000 1.000000 1.000000 1.000000 1.000000 1.000000 1.010000 1.007500 1.000000 0.990000 0.992500 1.000000 1.000000 1.000000 1.000000 1.000000 1.000000 1.000000 1.000000 1.000000 0.000000 0.000000 0.000200 0.000200 0.000000 10000 10000 1 0 10000 4147321521 0.007600 705.289474
1.000000 1.000000 1.000000 1.000000 1.000000 1.000000 1.000000 1.000000 1.000000 1.000000 1.000000 1.000000 1.010000 1.007500 1.000000 0.990000 0.992500 1.000000 1.000000 1.000000 1.000000 1.000000 1.000000 1.000000 1.000000 1.000000 0.000000 0.000000 0.000200 0.000200 0.000000 10000 10000 1 0 10000 3280054169 0.007600 666.144737
1.000000 1.000000 1.000000 1.000000 1.000000 1.000000 1.000000 1.000000 1.000000 1.000000 1.000000 1.000000 1.010000 1.007500 1.000000 0.990000 0.992500 1.000000 1.000000 1.000000 1.000000 1.000000 1.000000 1.000000 1.000000 1.000000 0.000000 0.000000 0.000200 0.000200 0.000000 10000 10000 1 0 10000 840050788 0.007300 691.479452
1.000000 1.000000 1.000000 1.000000 1.000000 1.000000 1.000000 1.000000 1.000000 1.000000 1.000000 1.000000 1.010000 1.007500 1.000000 0.990000 0.992500 1.000000 1.000000 1.000000 1.000000 1.000000 1.000000 1.000000 1.000000 1.000000 0.000000 0.000000 0.000200 0.000200 0.000000 10000 10000 1 0 10000 1687449074 0.007000 729.700000
1.000000 1.000000 1.000000 1.000000 1.000000 1.000000 1.000000 1.000000 1.000000 1.000000 1.000000 1.000000 1.010000 1.007500 1.000000 0.990000 0.992500 1.000000 1.000000 1.000000 1.000000 1.000000 1.000000 1.000000 1.000000 1.000000 0.000000 0.000000 0.000200 0.000200 0.000000 10000 10000 1 0 10000 3504058437 0.008300 731.542169
1.000000 1.000000 1.000000 1.000000 1.000000 1.000000 1.000000 1.000000 1.000000 1.000000 1.000000 1.000000 1.010000 1.007500 1.000000 0.990000 0.992500 1.000000 1.000000 1.000000 1.000000 1.000000 1.000000 1.000000 1.000000 1.000000 0.000000 0.000000 0.000200 0.000200 0.000000 10000 10000 1 0 10000 1904635355 0.006600 688.560606
1.000000 1.000000 1.000000 1.000000 1.000000 1.000000 1.000000 1.000000 1.000000 1.000000 1.000000 1.000000 1.010000 1.007500 1.000000 0.990000 0.992500 1.000000 1.000000 1.000000 1.000000 1.000000 1.000000 1.000000 1.000000 1.000000 0.000000 0.000000 0.000200 0.000200 0.000000 10000 10000 1 0 10000 471006035 0.007000 683.114286
1.000000 1.000000 1.000000 1.000000 1.000000 1.000000 1.000000 1.000000 1.000000 1.000000 1.000000 1.000000 1.010000 1.007500 1.000000 0.990000 0.992500 1.000000 1.000000 1.000000 1.000000 1.000000 1.000000 1.000000 1.000000 1.000000 0.000000 0.000000 0.000200 0.000200 0.000000 10000 10000 1 0 10000 3419153862 0.006300 638.968254
1.000000 1.000000 1.000000 1.000000 1.000000 1.000000 1.000000 1.000000 1.000000 1.000000 1.000000 1.000000 1.010000 1.007500 1.000000 0.990000 0.992500 1.000000 1.000000 1.000000 1.000000 1.000000 1.000000 1.000000 1.000000 1.000000 0.000000 0.000000 0.000200 0.000200 0.000000 10000 10000 1 0 10000 2416083599 0.007100 659.070423
1.000000 1.000000 1.000000 1.000000 1.000000 1.000000 1.000000 1.000000 1.000000 1.000000 1.000000 1.000000 1.010000 1.007500 1.000000 0.990000 0.992500 1.000000 1.000000 1.000000 1.000000 1.000000 1.000000 1.000000 1.000000 1.000000 0.000000 0.000000 0.000200 0.000200 0.000000 10000 10000 1 0 10000 1524299205 0.007000 768.342857
1.000000 1.000000 1.000000 1.000000 1.000000 1.000000 1.000000 1.000000 1.000000 1.000000 1.000000 1.000000 1.010000 1.007500 1.000000 0.990000 0.992500 1.000000 1.000000 1.000000 1.000000 1.000000 1.000000 1.000000 1.000000 1.000000 0.000000 0.000000 0.000200 0.000200 0.000000 10000 10000 1 0 10000 836971587 0.007700 665.896104
1.000000 1.000000 1.000000 1.000000 1.000000 1.000000 1.000000 1.000000 1.000000 1.000000 1.000000 1.000000 1.010000 1.007500 1.000000 0.990000 0.992500 1.000000 1.000000 1.000000 1.000000 1.000000 1.000000 1.000000 1.000000 1.000000 0.000000 0.000000 0.000200 0.000200 0.000000 10000 10000 1 0 10000 1719184540 0.006400 633.062500
1.000000 1.000000 1.000000 1.000000 1.000000 1.000000 1.000000 1.000000 1.000000 1.000000 1.000000 1.000000 1.010000 1.007500 1.000000 0.990000 0.992500 1.000000 1.000000 1.000000 1.000000 1.000000 1.000000 1.000000 1.000000 1.000000 0.000000 0.000000 0.000200 0.000200 0.000000 10000 10000 1 0 10000 3211018548 0.008400 688.988095
1.000000 1.000000 1.000000 1.000000 1.000000 1.000000 1.000000 1.000000 1.000000 1.000000 1.000000 1.000000 1.010000 1.007500 1.000000 0.990000 0.992500 1.000000 1.000000 1.000000 1.000000 1.000000 1.000000 1.000000 1.000000 1.000000 0.000000 0.000000 0.000200 0.000200 0.000000 10000 10000 1 0 10000 3454939614 0.006000 745.550000
1.000000 1.000000 1.000000 1.000000 1.000000 1.000000 1.000000 1.000000 1.000000 1.000000 1.000000 1.000000 1.010000 1.007500 1.000000 0.990000 0.992500 1.000000 1.000000 1.000000 1.000000 1.000000 1.000000 1.000000 1.000000 1.000000 0.000000 0.000000 0.000200 0.000200 0.000000 10000 10000 1 0 10000 3315508395 0.007600 603.697368
1.000000 1.000000 1.000000 1.000000 1.000000 1.000000 1.000000 1.000000 1.000000 1.000000 1.000000 1.000000 1.010000 1.007500 1.000000 0.990000 0.992500 1.000000 1.000000 1.000000 1.000000 1.000000 1.000000 1.000000 1.000000 1.000000 0.000000 0.000000 0.000200 0.000200 0.000000 10000 10000 1 0 10000 1340601551 0.009700 643.742268
1.000000 1.000000 1.000000 1.000000 1.000000 1.000000 1.000000 1.000000 1.000000 1.000000 1.000000 1.000000 1.010000 1.007500 1.000000 0.990000 0.992500 1.000000 1.000000 1.000000 1.000000 1.000000 1.000000 1.000000 1.000000 1.000000 0.000000 0.000000 0.000200 0.000200 0.000000 10000 10000 1 0 10000 4227358879 0.007900 717.151899
1.000000 1.000000 1.000000 1.000000 1.000000 1.000000 1.000000 1.000000 1.000000 1.000000 1.000000 1.000000 1.010000 1.007500 1.000000 0.990000 0.992500 1.000000 1.000000 1.000000 1.000000 1.000000 1.000000 1.000000 1.000000 1.000000 0.000000 0.000000 0.000200 0.000200 0.000000 10000 10000 1 0 10000 3434381623 0.007500 659.680000
1.000000 1.000000 1.000000 1.000000 1.000000 1.000000 1.000000 1.000000 1.000000 1.000000 1.000000 1.000000 1.010000 1.007500 1.000000 0.990000 0.992500 1.000000 1.000000 1.000000 1.000000 1.000000 1.000000 1.000000 1.000000 1.000000 0.000000 0.000000 0.000200 0.000200 0.000000 10000 10000 1 0 10000 912806490 0.007600 748.868421
1.000000 1.000000 1.000000 1.000000 1.000000 1.000000 1.000000 1.000000 1.000000 1.000000 1.000000 1.000000 1.010000 1.007500 1.000000 0.990000 0.992500 1.000000 1.000000 1.000000 1.000000 1.000000 1.000000 1.000000 1.000000 1.000000 0.000000 0.000000 0.000200 0.000200 0.000000 10000 10000 1 0 10000 1251827231 0.006400 750.796875
1.000000 1.000000 1.000000 1.000000 1.000000 1.000000 1.000000 1.000000 1.000000 1.000000 1.000000 1.000000 1.010000 1.007500 1.000000 0.990000 0.992500 1.000000 1.000000 1.000000 1.000000 1.000000 1.000000 1.000000 1.000000 1.000000 0.000000 0.000000 0.000200 0.000200 0.000000 10000 10000 1 0 10000 1523022779 0.007600 739.236842
1.000000 1.000000 1.000000 1.000000 1.000000 1.000000 1.000000 1.000000 1.000000 1.000000 1.000000 1.000000 1.010000 1.007500 1.000000 0.990000 0.992500 1.000000 1.000000 1.000000 1.000000 1.000000 1.000000 1.000000 1.000000 1.000000 0.000000 0.000000 0.000200 0.000200 0.000000 10000 10000 1 0 10000 4249366492 0.007000 681.028571
1.000000 1.000000 1.000000 1.000000 1.000000 1.000000 1.000000 1.000000 1.000000 1.000000 1.000000 1.000000 1.010000 1.007500 1.000000 0.990000 0.992500 1.000000 1.000000 1.000000 1.000000 1.000000 1.000000 1.000000 1.000000 1.000000 0.000000 0.000000 0.000200 0.000200 0.000000 10000 10000 1 0 10000 782882265 0.006600 613.212121
1.000000 1.000000 1.000000 1.000000 1.000000 1.000000 1.000000 1.000000 1.000000 1.000000 1.000000 1.000000 1.010000 1.007500 1.000000 0.990000 0.992500 1.000000 1.000000 1.000000 1.000000 1.000000 1.000000 1.000000 1.000000 1.000000 0.000000 0.000000 0.000200 0.000200 0.000000 10000 10000 1 0 10000 560503922 0.008200 660.256098
1.000000 1.000000 1.000000 1.000000 1.000000 1.000000 1.000000 1.000000 1.000000 1.000000 1.000000 1.000000 1.010000 1.007500 1.000000 0.990000 0.992500 1.000000 1.000000 1.000000 1.000000 1.000000 1.000000 1.000000 1.000000 1.000000 0.000000 0.000000 0.000200 0.000200 0.000000 10000 10000 1 0 10000 1518516800 0.006900 652.811594
1.000000 1.000000 1.000000 1.000000 1.000000 1.000000 1.000000 1.000000 1.000000 1.000000 1.000000 1.000000 1.010000 1.007500 1.000000 0.990000 0.992500 1.000000 1.000000 1.000000 1.000000 1.000000 1.000000 1.000000 1.000000 1.000000 0.000000 0.000000 0.000200 0.000200 0.000000 10000 10000 1 0 10000 801281235 0.005300 708.471698
1.000000 1.000000 1.000000 1.000000 1.000000 1.000000 1.000000 1.000000 1.000000 1.000000 1.000000 1.000000 1.010000 1.007500 1.000000 0.990000 0.992500 1.000000 1.000000 1.000000 1.000000 1.000000 1.000000 1.000000 1.000000 1.000000 0.000000 0.000000 0.000200 0.000200 0.000000 10000 10000 1 0 10000 3760326490 0.008100 717.246914
1.000000 1.000000 1.000000 1.000000 1.000000 1.000000 1.000000 1.000000 1.000000 1.000000 1.000000 1.000000 1.010000 1.007500 1.000000 0.990000 0.992500 1.000000 1.000000 1.000000 1.000000 1.000000 1.000000 1.000000 1.000000 1.000000 0.000000 0.000000 0.000200 0.000200 0.000000 10000 10000 1 0 10000 847396687 0.008600 732.988372
1.000000 1.000000 1.000000 1.000000 1.000000 1.000000 1.000000 1.000000 1.000000 1.000000 1.000000 1.000000 1.010000 1.007500 1.000000 0.990000 0.992500 1.000000 1.000000 1.000000 1.000000 1.000000 1.000000 1.000000 1.000000 1.000000 0.000000 0.000000 0.000200 0.000200 0.000000 10000 10000 1 0 10000 555910527 0.006600 714.257576
1.000000 1.000000 1.000000 1.000000 1.000000 1.000000 1.000000 1.000000 1.000000 1.000000 1.000000 1.000000 1.010000 1.007500 1.000000 0.990000 0.992500 1.000000 1.000000 1.000000 1.000000 1.000000 1.000000 1.000000 1.000000 1.000000 0.000000 0.000000 0.000200 0.000200 0.000000 10000 10000 1 0 10000 564641736 0.006800 683.117647
1.000000 1.000000 1.000000 1.000000 1.000000 1.000000 1.000000 1.000000 1.000000 1.000000 1.000000 1.000000 1.010000 1.007500 1.000000 0.990000 0.992500 1.000000 1.000000 1.000000 1.000000 1.000000 1.000000 1.000000 1.000000 1.000000 0.000000 0.000000 0.000200 0.000200 0.000000 10000 10000 1 0 10000 36726506 0.008400 661.488095
1.000000 1.000000 1.000000 1.000000 1.000000 1.000000 1.000000 1.000000 1.000000 1.000000 1.000000 1.000000 1.010000 1.007500 1.000000 0.990000 0.992500 1.000000 1.000000 1.000000 1.000000 1.000000 1.000000 1.000000 1.000000 1.000000 0.000000 0.000000 0.000200 0.000200 0.000000 10000 10000 1 0 10000 594490044 0.007400 749.662162
1.000000 1.000000 1.000000 1.000000 1.000000 1.000000 1.000000 1.000000 1.000000 1.000000 1.000000 1.000000 1.010000 1.007500 1.000000 0.990000 0.992500 1.000000 1.000000 1.000000 1.000000 1.000000 1.000000 1.000000 1.000000 1.000000 0.000000 0.000000 0.000200 0.000200 0.000000 10000 10000 1 0 10000 417339947 0.006800 654.882353
1.000000 1.000000 1.000000 1.000000 1.000000 1.000000 1.000000 1.000000 1.000000 1.000000 1.000000 1.000000 1.010000 1.007500 1.000000 0.990000 0.992500 1.000000 1.000000 1.000000 1.000000 1.000000 1.000000 1.000000 1.000000 1.000000 0.000000 0.000000 0.000200 0.000200 0.000000 10000 10000 1 0 10000 690894443 0.007700 677.714286
1.000000 1.000000 1.000000 1.000000 1.000000 1.000000 1.000000 1.000000 1.000000 1.000000 1.000000 1.000000 1.010000 1.007500 1.000000 0.990000 0.992500 1.000000 1.000000 1.000000 1.000000 1.000000 1.000000 1.000000 1.000000 1.000000 0.000000 0.000000 0.000200 0.000200 0.000000 10000 10000 1 0 10000 3893122188 0.008700 694.160920
1.000000 1.000000 1.000000 1.000000 1.000000 1.000000 1.000000 1.000000 1.000000 1.000000 1.000000 1.000000 1.010000 1.007500 1.000000 0.990000 0.992500 1.000000 1.000000 1.000000 1.000000 1.000000 1.000000 1.000000 1.000000 1.000000 0.000000 0.000000 0.000200 0.000200 0.000000 10000 10000 1 0 10000 3263038013 0.007500 677.186667
1.000000 1.000000 1.000000 1.000000 1.000000 1.000000 1.000000 1.000000 1.000000 1.000000 1.000000 1.000000 1.010000 1.007500 1.000000 0.990000 0.992500 1.000000 1.000000 1.000000 1.000000 1.000000 1.000000 1.000000 1.000000 1.000000 0.000000 0.000000 0.000200 0.000200 0.000000 10000 10000 1 0 10000 3401217734 0.008100 661.604938
1.000000 1.000000 1.000000 1.000000 1.000000 1.000000 1.000000 1.000000 1.000000 1.000000 1.000000 1.000000 1.010000 1.007500 1.000000 0.990000 0.992500 1.000000 1.000000 1.000000 1.000000 1.000000 1.000000 1.000000 1.000000 1.000000 0.000000 0.000000 0.000200 0.000200 0.000000 10000 10000 1 0 10000 3821931962 0.007600 682.092105
1.000000 1.000000 1.000000 1.000000 1.000000 1.000000 1.000000 1.000000 1.000000 1.000000 1.000000 1.000000 1.010000 1.007500 1.000000 0.990000 0.992500 1.000000 1.000000 1.000000 1.000000 1.000000 1.000000 1.000000 1.000000 1.000000 0.000000 0.000000 0.000200 0.000200 0.000000 10000 10000 1 0 10000 2113786511 0.006200 666.564516
1.000000 1.000000 1.000000 1.000000 1.000000 1.000000 1.000000 1.000000 1.000000 1.000000 1.000000 1.000000 1.010000 1.007500 1.000000 0.990000 0.992500 1.000000 1.000000 1.000000 1.000000 1.000000 1.000000 1.000000 1.000000 1.000000 0.000000 0.000000 0.000200 0.000200 0.000000 10000 10000 1 0 10000 4170996728 0.006100 718.278689
1.000000 1.000000 1.000000 1.000000 1.000000 1.000000 1.000000 1.000000 1.000000 1.000000 1.000000 1.000000 1.010000 1.007500 1.000000 0.990000 0.992500 1.000000 1.000000 1.000000 1.000000 1.000000 1.000000 1.000000 1.000000 1.000000 0.000000 0.000000 0.000200 0.000200 0.000000 10000 10000 1 0 10000 55047983 0.005800 695.465517
1.000000 1.000000 1.000000 1.000000 1.000000 1.000000 1.000000 1.000000 1.000000 1.000000 1.000000 1.000000 1.010000 1.007500 1.000000 0.990000 0.992500 1.000000 1.000000 1.000000 1.000000 1.000000 1.000000 1.000000 1.000000 1.000000 0.000000 0.000000 0.000200 0.000200 0.000000 10000 10000 1 0 10000 2030921809 0.005400 691.388889
1.000000 1.000000 1.000000 1.000000 1.000000 1.000000 1.000000 1.000000 1.000000 1.000000 1.000000 1.000000 1.010000 1.007500 1.000000 0.990000 0.992500 1.000000 1.000000 1.000000 1.000000 1.000000 1.000000 1.000000 1.000000 1.000000 0.000000 0.000000 0.000200 0.000200 0.000000 10000 10000 1 0 10000 4224008991 0.007400 659.905405
1.000000 1.000000 1.000000 1.000000 1.000000 1.000000 1.000000 1.000000 1.000000 1.000000 1.000000 1.000000 1.010000 1.007500 1.000000 0.990000 0.992500 1.000000 1.000000 1.000000 1.000000 1.000000 1.000000 1.000000 1.000000 1.000000 0.000000 0.000000 0.000200 0.000200 0.000000 10000 10000 1 0 10000 832938311 0.006500 683.046154
1.000000 1.000000 1.000000 1.000000 1.000000 1.000000 1.000000 1.000000 1.000000 1.000000 1.000000 1.000000 1.010000 1.007500 1.000000 0.990000 0.992500 1.000000 1.000000 1.000000 1.000000 1.000000 1.000000 1.000000 1.000000 1.000000 0.000000 0.000000 0.000200 0.000200 0.000000 10000 10000 1 0 10000 1724920666 0.007300 639.547945
1.000000 1.000000 1.000000 1.000000 1.000000 1.000000 1.000000 1.000000 1.000000 1.000000 1.000000 1.000000 1.010000 1.007500 1.000000 0.990000 0.992500 1.000000 1.000000 1.000000 1.000000 1.000000 1.000000 1.000000 1.000000 1.000000 0.000000 0.000000 0.000200 0.000200 0.000000 10000 10000 1 0 10000 3292563547 0.006100 728.934426
1.000000 1.000000 1.000000 1.000000 1.000000 1.000000 1.000000 1.000000 1.000000 1.000000 1.000000 1.000000 1.010000 1.007500 1.000000 0.990000 0.992500 1.000000 1.000000 1.000000 1.000000 1.000000 1.000000 1.000000 1.000000 1.000000 0.000000 0.000000 0.000200 0.000200 0.000000 10000 10000 1 0 10000 1601242199 0.007300 679.301370
1.000000 1.000000 1.000000 1.000000 1.000000 1.000000 1.000000 1.000000 1.000000 1.000000 1.000000 1.000000 1.010000 1.007500 1.000000 0.990000 0.992500 1.000000 1.000000 1.000000 1.000000 1.000000 1.000000 1.000000 1.000000 1.000000 0.000000 0.000000 0.000200 0.000200 0.000000 10000 10000 1 0 10000 3099658678 0.006500 701.692308
1.000000 1.000000 1.000000 1.000000 1.000000 1.000000 1.000000 1.000000 1.000000 1.000000 1.000000 1.000000 1.010000 1.007500 1.000000 0.990000 0.992500 1.000000 1.000000 1.000000 1.000000 1.000000 1.000000 1.000000 1.000000 1.000000 0.000000 0.000000 0.000200 0.000200 0.000000 10000 10000 1 0 10000 4265541469 0.006500 671.246154
1.000000 1.000000 1.000000 1.000000 1.000000 1.000000 1.000000 1.000000 1.000000 1.000000 1.000000 1.000000 1.010000 1.007500 1.000000 0.990000 0.992500 1.000000 1.000000 1.000000 1.000000 1.000000 1.000000 1.000000 1.000000 1.000000 0.000000 0.000000 0.000200 0.000200 0.000000 10000 10000 1 0 10000 2114589656 0.006100 745.819672
1.000000 1.000000 1.000000 1.000000 1.000000 1.000000 1.000000 1.000000 1.000000 1.000000 1.000000 1.000000 1.010000 1.007500 1.000000 0.990000 0.992500 1.000000 1.000000 1.000000 1.000000 1.000000 1.000000 1.000000 1.000000 1.000000 0.000000 0.000000 0.000200 0.000200 0.000000 10000 10000 1 0 10000 3197297381 0.006500 709.107692
1.000000 1.000000 1.000000 1.000000 1.000000 1.000000 1.000000 1.000000 1.000000 1.000000 1.000000 1.000000 1.010000 1.007500 1.000000 0.990000 0.992500 1.000000 1.000000 1.000000 1.000000 1.000000 1.000000 1.000000 1.000000 1.000000 0.000000 0.000000 0.000200 0.000200 0.000000 10000 10000 1 0 10000 1317019347 0.006000 665.733333
1.000000 1.000000 1.000000 1.000000 1.000000 1.000000 1.000000 1.000000 1.000000 1.000000 1.000000 1.000000 1.010000 1.007500 1.000000 0.990000 0.992500 1.000000 1.000000 1.000000 1.000000 1.000000 1.000000 1.000000 1.000000 1.000000 0.000000 0.000000 0.000200 0.000200 0.000000 10000 10000 1 0 10000 2839020075 0.005400 746.388889
1.000000 1.000000 1.000000 1.000000 1.000000 1.000000 1.000000 1.000000 1.000000 1.000000 1.000000 1.000000 1.010000 1.007500 1.000000 0.990000 0.992500 1.000000 1.000000 1.000000 1.000000 1.000000 1.000000 1.000000 1.000000 1.000000 0.000000 0.000000 0.000200 0.000200 0.000000 10000 10000 1 0 10000 1372585901 0.006800 681.191176
1.000000 1.000000 1.000000 1.000000 1.000000 1.000000 1.000000 1.000000 1.000000 1.000000 1.000000 1.000000 1.010000 1.007500 1.000000 0.990000 0.992500 1.000000 1.000000 1.000000 1.000000 1.000000 1.000000 1.000000 1.000000 1.000000 0.000000 0.000000 0.000200 0.000200 0.000000 10000 10000 1 0 10000 109693550 0.007800 699.141026
1.000000 1.000000 1.000000 1.000000 1.000000 1.000000 1.000000 1.000000 1.000000 1.000000 1.000000 1.000000 1.010000 1.007500 1.000000 0.990000 0.992500 1.000000 1.000000 1.000000 1.000000 1.000000 1.000000 1.000000 1.000000 1.000000 0.000000 0.000000 0.000200 0.000200 0.000000 10000 10000 1 0 10000 119117175 0.009300 663.602151
1.000000 1.000000 1.000000 1.000000 1.000000 1.000000 1.000000 1.000000 1.000000 1.000000 1.000000 1.000000 1.010000 1.007500 1.000000 0.990000 0.992500 1.000000 1.000000 1.000000 1.000000 1.000000 1.000000 1.000000 1.000000 1.000000 0.000000 0.000000 0.000200 0.000200 0.000000 10000 10000 1 0 10000 264055985 0.007100 731.450704
1.000000 1.000000 1.000000 1.000000 1.000000 1.000000 1.000000 1.000000 1.000000 1.000000 1.000000 1.000000 1.010000 1.007500 1.000000 0.990000 0.992500 1.000000 1.000000 1.000000 1.000000 1.000000 1.000000 1.000000 1.000000 1.000000 0.000000 0.000000 0.000200 0.000200 0.000000 10000 10000 1 0 10000 1279197578 0.006400 651.500000
1.000000 1.000000 1.000000 1.000000 1.000000 1.000000 1.000000 1.000000 1.000000 1.000000 1.000000 1.000000 1.010000 1.007500 1.000000 0.990000 0.992500 1.000000 1.000000 1.000000 1.000000 1.000000 1.000000 1.000000 1.000000 1.000000 0.000000 0.000000 0.000200 0.000200 0.000000 10000 10000 1 0 10000 2842067153 0.006500 768.384615
1.000000 1.000000 1.000000 1.000000 1.000000 1.000000 1.000000 1.000000 1.000000 1.000000 1.000000 1.000000 1.010000 1.007500 1.000000 0.990000 0.992500 1.000000 1.000000 1.000000 1.000000 1.000000 1.000000 1.000000 1.000000 1.000000 0.000000 0.000000 0.000200 0.000200 0.000000 10000 10000 1 0 10000 996690899 0.007800 736.512821
1.000000 1.000000 1.000000 1.000000 1.000000 1.000000 1.000000 1.000000 1.000000 1.000000 1.000000 1.000000 1.010000 1.007500 1.000000 0.990000 0.992500 1.000000 1.000000 1.000000 1.000000 1.000000 1.000000 1.000000 1.000000 1.000000 0.000000 0.000000 0.000200 0.000200 0.000000 10000 10000 1 0 10000 2172821565 0.006700 663.985075
1.000000 1.000000 1.000000 1.000000 1.000000 1.000000 1.000000 1.000000 1.000000 1.000000 1.000000 1.000000 1.010000 1.007500 1.000000 0.990000 0.992500 1.000000 1.000000 1.000000 1.000000 1.000000 1.000000 1.000000 1.000000 1.000000 0.000000 0.000000 0.000200 0.000200 0.000000 10000 10000 1 0 10000 3010986172 0.006500 682.030769
1.000000 1.000000 1.000000 1.000000 1.000000 1.000000 1.000000 1.000000 1.000000 1.000000 1.000000 1.000000 1.010000 1.007500 1.000000 0.990000 0.992500 1.000000 1.000000 1.000000 1.000000 1.000000 1.000000 1.000000 1.000000 1.000000 0.000000 0.000000 0.000200 0.000200 0.000000 10000 10000 1 0 10000 1430741316 0.007200 684.416667
1.000000 1.000000 1.000000 1.000000 1.000000 1.000000 1.000000 1.000000 1.000000 1.000000 1.000000 1.000000 1.010000 1.007500 1.000000 0.990000 0.992500 1.000000 1.000000 1.000000 1.000000 1.000000 1.000000 1.000000 1.000000 1.000000 0.000000 0.000000 0.000200 0.000200 0.000000 10000 10000 1 0 10000 1423229621 0.007100 635.788732
1.000000 1.000000 1.000000 1.000000 1.000000 1.000000 1.000000 1.000000 1.000000 1.000000 1.000000 1.000000 1.010000 1.007500 1.000000 0.990000 0.992500 1.000000 1.000000 1.000000 1.000000 1.000000 1.000000 1.000000 1.000000 1.000000 0.000000 0.000000 0.000200 0.000200 0.000000 10000 10000 1 0 10000 2470429801 0.008600 741.337209
1.000000 1.000000 1.000000 1.000000 1.000000 1.000000 1.000000 1.000000 1.000000 1.000000 1.000000 1.000000 1.010000 1.007500 1.000000 0.990000 0.992500 1.000000 1.000000 1.000000 1.000000 1.000000 1.000000 1.000000 1.000000 1.000000 0.000000 0.000000 0.000200 0.000200 0.000000 10000 10000 1 0 10000 3745675505 0.006100 762.491803
1.000000 1.000000 1.000000 1.000000 1.000000 1.000000 1.000000 1.000000 1.000000 1.000000 1.000000 1.000000 1.010000 1.007500 1.000000 0.990000 0.992500 1.000000 1.000000 1.000000 1.000000 1.000000 1.000000 1.000000 1.000000 1.000000 0.000000 0.000000 0.000200 0.000200 0.000000 10000 10000 1 0 10000 1858500593 0.007200 681.055556
1.000000 1.000000 1.000000 1.000000 1.000000 1.000000 1.000000 1.000000 1.000000 1.000000 1.000000 1.000000 1.010000 1.007500 1.000000 0.990000 0.992500 1.000000 1.000000 1.000000 1.000000 1.000000 1.000000 1.000000 1.000000 1.000000 0.000000 0.000000 0.000200 0.000200 0.000000 10000 10000 1 0 10000 885688137 0.007800 717.589744
1.000000 1.000000 1.000000 1.000000 1.000000 1.000000 1.000000 1.000000 1.000000 1.000000 1.000000 1.000000 1.010000 1.007500 1.000000 0.990000 0.992500 1.000000 1.000000 1.000000 1.000000 1.000000 1.000000 1.000000 1.000000 1.000000 0.000000 0.000000 0.000200 0.000200 0.000000 10000 10000 1 0 10000 2328985163 0.007500 659.293333
1.000000 1.000000 1.000000 1.000000 1.000000 1.000000 1.000000 1.000000 1.000000 1.000000 1.000000 1.000000 1.010000 1.007500 1.000000 0.990000 0.992500 1.000000 1.000000 1.000000 1.000000 1.000000 1.000000 1.000000 1.000000 1.000000 0.000000 0.000000 0.000200 0.000200 0.000000 10000 10000 1 0 10000 2211181602 0.007400 792.864865
1.000000 1.000000 1.000000 1.000000 1.000000 1.000000 1.000000 1.000000 1.000000 1.000000 1.000000 1.000000 1.010000 1.007500 1.000000 0.990000 0.992500 1.000000 1.000000 1.000000 1.000000 1.000000 1.000000 1.000000 1.000000 1.000000 0.000000 0.000000 0.000200 0.000200 0.000000 10000 10000 1 0 10000 3993338595 0.007600 623.868421
1.000000 1.000000 1.000000 1.000000 1.000000 1.000000 1.000000 1.000000 1.000000 1.000000 1.000000 1.000000 1.010000 1.007500 1.000000 0.990000 0.992500 1.000000 1.000000 1.000000 1.000000 1.000000 1.000000 1.000000 1.000000 1.000000 0.000000 0.000000 0.000200 0.000200 0.000000 10000 10000 1 0 10000 1170742208 0.007100 672.802817
1.000000 1.000000 1.000000 1.000000 1.000000 1.000000 1.000000 1.000000 1.000000 1.000000 1.000000 1.000000 1.010000 1.007500 1.000000 0.990000 0.992500 1.000000 1.000000 1.000000 1.000000 1.000000 1.000000 1.000000 1.000000 1.000000 0.000000 0.000000 0.000200 0.000200 0.000000 10000 10000 1 0 10000 1182315057 0.008100 637.716049
1.000000 1.000000 1.000000 1.000000 1.000000 1.000000 1.000000 1.000000 1.000000 1.000000 1.000000 1.000000 1.010000 1.007500 1.000000 0.990000 0.992500 1.000000 1.000000 1.000000 1.000000 1.000000 1.000000 1.000000 1.000000 1.000000 0.000000 0.000000 0.000200 0.000200 0.000000 10000 10000 1 0 10000 1312658274 0.007200 704.055556
1.000000 1.000000 1.000000 1.000000 1.000000 1.000000 1.000000 1.000000 1.000000 1.000000 1.000000 1.000000 1.010000 1.007500 1.000000 0.990000 0.992500 1.000000 1.000000 1.000000 1.000000 1.000000 1.000000 1.000000 1.000000 1.000000 0.000000 0.000000 0.000200 0.000200 0.000000 10000 10000 1 0 10000 3390829401 0.007600 767.736842
1.000000 1.000000 1.000000 1.000000 1.000000 1.000000 1.000000 1.000000 1.000000 1.000000 1.000000 1.000000 1.010000 1.007500 1.000000 0.990000 0.992500 1.000000 1.000000 1.000000 1.000000 1.000000 1.000000 1.000000 1.000000 1.000000 0.000000 0.000000 0.000200 0.000200 0.000000 10000 10000 1 0 10000 2199319124 0.006300 656.253968
1.000000 1.000000 1.000000 1.000000 1.000000 1.000000 1.000000 1.000000 1.000000 1.000000 1.000000 1.000000 1.010000 1.007500 1.000000 0.990000 0.992500 1.000000 1.000000 1.000000 1.000000 1.000000 1.000000 1.000000 1.000000 1.000000 0.000000 0.000000 0.000200 0.000200 0.000000 10000 10000 1 0 10000 541596338 0.006500 724.723077
1.000000 1.000000 1.000000 1.000000 1.000000 1.000000 1.000000 1.000000 1.000000 1.000000 1.000000 1.000000 1.010000 1.007500 1.000000 0.990000 0.992500 1.000000 1.000000 1.000000 1.000000 1.000000 1.000000 1.000000 1.000000 1.000000 0.000000 0.000000 0.000200 0.000200 0.000000 10000 10000 1 0 10000 4024350913 0.006800 699.308824
1.000000 1.000000 1.000000 1.000000 1.000000 1.000000 1.000000 1.000000 1.000000 1.000000 1.000000 1.000000 1.010000 1.007500 1.000000 0.990000 0.992500 1.000000 1.000000 1.000000 1.000000 1.000000 1.000000 1.000000 1.000000 1.000000 0.000000 0.000000 0.000200 0.000200 0.000000 10000 10000 1 0 10000 2956242112 0.006600 700.984848
1.000000 1.000000 1.000000 1.000000 1.000000 1.000000 1.000000 1.000000 1.000000 1.000000 1.000000 1.000000 1.010000 1.007500 1.000000 0.990000 0.992500 1.000000 1.000000 1.000000 1.000000 1.000000 1.000000 1.000000 1.000000 1.000000 0.000000 0.000000 0.000200 0.000200 0.000000 10000 10000 1 0 10000 1624129700 0.007200 633.402778
1.000000 1.000000 1.000000 1.000000 1.000000 1.000000 1.000000 1.000000 1.000000 1.000000 1.000000 1.000000 1.010000 1.007500 1.000000 0.990000 0.992500 1.000000 1.000000 1.000000 1.000000 1.000000 1.000000 1.000000 1.000000 1.000000 0.000000 0.000000 0.000200 0.000200 0.000000 10000 10000 1 0 10000 3375269099 0.007600 711.105263
1.000000 1.000000 1.000000 1.000000 1.000000 1.000000 1.000000 1.000000 1.000000 1.000000 1.000000 1.000000 1.010000 1.007500 1.000000 0.990000 0.992500 1.000000 1.000000 1.000000 1.000000 1.000000 1.000000 1.000000 1.000000 1.000000 0.000000 0.000000 0.000200 0.000200 0.000000 10000 10000 1 0 10000 3538691246 0.008700 764.425287
1.000000 1.000000 1.000000 1.000000 1.000000 1.000000 1.000000 1.000000 1.000000 1.000000 1.000000 1.000000 1.010000 1.007500 1.000000 0.990000 0.992500 1.000000 1.000000 1.000000 1.000000 1.000000 1.000000 1.000000 1.000000 1.000000 0.000000 0.000000 0.000200 0.000200 0.000000 10000 10000 1 0 10000 4248175637 0.008700 676.850575
1.000000 1.000000 1.000000 1.000000 1.000000 1.000000 1.000000 1.000000 1.000000 1.000000 1.000000 1.000000 1.010000 1.007500 1.000000 0.990000 0.992500 1.000000 1.000000 1.000000 1.000000 1.000000 1.000000 1.000000 1.000000 1.000000 0.000000 0.000000 0.000200 0.000200 0.000000 10000 10000 1 0 10000 3866545762 0.007700 721.129870
1.000000 1.000000 1.000000 1.000000 1.000000 1.000000 1.000000 1.000000 1.000000 1.000000 1.000000 1.000000 1.010000 1.007500 1.000000 0.990000 0.992500 1.000000 1.000000 1.000000 1.000000 1.000000 1.000000 1.000000 1.000000 1.000000 0.000000 0.000000 0.000200 0.000200 0.000000 10000 10000 1 0 10000 1127253603 0.006200 659.806452
1.000000 1.000000 1.000000 1.000000 1.000000 1.000000 1.000000 1.000000 1.000000 1.000000 1.000000 1.000000 1.010000 1.007500 1.000000 0.990000 0.992500 1.000000 1.000000 1.000000 1.000000 1.000000 1.000000 1.000000 1.000000 1.000000 0.000000 0.000000 0.000200 0.000200 0.000000 10000 10000 1 0 10000 1953642668 0.007300 718.726027
1.000000 1.000000 1.000000 1.000000 1.000000 1.000000 1.000000 1.000000 1.000000 1.000000 1.000000 1.000000 1.010000 1.007500 1.000000 0.990000 0.992500 1.000000 1.000000 1.000000 1.000000 1.000000 1.000000 1.000000 1.000000 1.000000 0.000000 0.000000 0.000200 0.000200 0.000000 10000 10000 1 0 10000 318911245 0.004800 781.166667
1.000000 1.000000 1.000000 1.000000 1.000000 1.000000 1.000000 1.000000 1.000000 1.000000 1.000000 1.000000 1.010000 1.007500 1.000000 0.990000 0.992500 1.000000 1.000000 1.000000 1.000000 1.000000 1.000000 1.000000 1.000000 1.000000 0.000000 0.000000 0.000200 0.000200 0.000000 10000 10000 1 0 10000 2336308324 0.006200 681.790323
1.000000 1.000000 1.000000 1.000000 1.000000 1.000000 1.000000 1.000000 1.000000 1.000000 1.000000 1.000000 1.010000 1.007500 1.000000 0.990000 0.992500 1.000000 1.000000 1.000000 1.000000 1.000000 1.000000 1.000000 1.000000 1.000000 0.000000 0.000000 0.000200 0.000200 0.000000 10000 10000 1 0 10000 752994578 0.006600 774.318182
1.000000 1.000000 1.000000 1.000000 1.000000 1.000000 1.000000 1.000000 1.000000 1.000000 1.000000 1.000000 1.010000 1.007500 1.000000 0.990000 0.992500 1.000000 1.000000 1.000000 1.000000 1.000000 1.000000 1.000000 1.000000 1.000000 0.000000 0.000000 0.000200 0.000200 0.000000 10000 10000 1 0 10000 3723927092 0.006700 665.537313
1.000000 1.000000 1.000000 1.000000 1.000000 1.000000 1.000000 1.000000 1.000000 1.000000 1.000000 1.000000 1.010000 1.007500 1.000000 0.990000 0.992500 1.000000 1.000000 1.000000 1.000000 1.000000 1.000000 1.000000 1.000000 1.000000 0.000000 0.000000 0.000200 0.000200 0.000000 10000 10000 1 0 10000 3358621867 0.008400 646.928571
1.000000 1.000000 1.000000 1.000000 1.000000 1.000000 1.000000 1.000000 1.000000 1.000000 1.000000 1.000000 1.010000 1.007500 1.000000 0.990000 0.992500 1.000000 1.000000 1.000000 1.000000 1.000000 1.000000 1.000000 1.000000 1.000000 0.000000 0.000000 0.000200 0.000200 0.000000 10000 10000 1 0 10000 211384035 0.007400 699.932432
1.000000 1.000000 1.000000 1.000000 1.000000 1.000000 1.000000 1.000000 1.000000 1.000000 1.000000 1.000000 1.010000 1.007500 1.000000 0.990000 0.992500 1.000000 1.000000 1.000000 1.000000 1.000000 1.000000 1.000000 1.000000 1.000000 0.000000 0.000000 0.000200 0.000200 0.000000 10000 10000 1 0 10000 2101309038 0.006800 728.294118
1.000000 1.000000 1.000000 1.000000 1.000000 1.000000 1.000000 1.000000 1.000000 1.000000 1.000000 1.000000 1.010000 1.007500 1.000000 0.990000 0.992500 1.000000 1.000000 1.000000 1.000000 1.000000 1.000000 1.000000 1.000000 1.000000 0.000000 0.000000 0.000200 0.000200 0.000000 10000 10000 1 0 10000 354169290 0.006700 658.134328
1.000000 1.000000 1.000000 1.000000 1.000000 1.000000 1.000000 1.000000 1.000000 1.000000 1.000000 1.000000 1.010000 1.007500 1.000000 0.990000 0.992500 1.000000 1.000000 1.000000 1.000000 1.000000 1.000000 1.000000 1.000000 1.000000 0.000000 0.000000 0.000200 0.000200 0.000000 10000 10000 1 0 10000 64253551 0.007000 678.142857
1.000000 1.000000 1.000000 1.000000 1.000000 1.000000 1.000000 1.000000 1.000000 1.000000 1.000000 1.000000 1.010000 1.007500 1.000000 0.990000 0.992500 1.000000 1.000000 1.000000 1.000000 1.000000 1.000000 1.000000 1.000000 1.000000 0.000000 0.000000 0.000200 0.000200 0.000000 10000 10000 1 0 10000 3720048020 0.006800 741.323529
1.000000 1.000000 1.000000 1.000000 1.000000 1.000000 1.000000 1.000000 1.000000 1.000000 1.000000 1.000000 1.010000 1.007500 1.000000 0.990000 0.992500 1.000000 1.000000 1.000000 1.000000 1.000000 1.000000 1.000000 1.000000 1.000000 0.000000 0.000000 0.000200 0.000200 0.000000 10000 10000 1 0 10000 1480908903 0.007900 677.000000
1.000000 1.000000 1.000000 1.000000 1.000000 1.000000 1.000000 1.000000 1.000000 1.000000 1.000000 1.000000 1.010000 1.007500 1.000000 0.990000 0.992500 1.000000 1.000000 1.000000 1.000000 1.000000 1.000000 1.000000 1.000000 1.000000 0.000000 0.000000 0.000200 0.000200 0.000000 10000 10000 1 0 10000 539061412 0.006800 687.176471
1.000000 1.000000 1.000000 1.000000 1.000000 1.000000 1.000000 1.000000 1.000000 1.000000 1.000000 1.000000 1.010000 1.007500 1.000000 0.990000 0.992500 1.000000 1.000000 1.000000 1.000000 1.000000 1.000000 1.000000 1.000000 1.000000 0.000000 0.000000 0.000200 0.000200 0.000000 10000 10000 1 0 10000 3153467462 0.007500 703.253333
1.000000 1.000000 1.000000 1.000000 1.000000 1.000000 1.000000 1.000000 1.000000 1.000000 1.000000 1.000000 1.010000 1.007500 1.000000 0.990000 0.992500 1.000000 1.000000 1.000000 1.000000 1.000000 1.000000 1.000000 1.000000 1.000000 0.000000 0.000000 0.000200 0.000200 0.000000 10000 10000 1 0 10000 3581042734 0.006600 758.696970
1.000000 1.000000 1.000000 1.000000 1.000000 1.000000 1.000000 1.000000 1.000000 1.000000 1.000000 1.000000 1.010000 1.007500 1.000000 0.990000 0.992500 1.000000 1.000000 1.000000 1.000000 1.000000 1.000000 1.000000 1.000000 1.000000 0.000000 0.000000 0.000200 0.000200 0.000000 10000 10000 1 0 10000 2935639167 0.006000 677.166667
1.000000 1.000000 1.000000 1.000000 1.000000 1.000000 1.000000 1.000000 1.000000 1.000000 1.000000 1.000000 1.010000 1.007500 1.000000 0.990000 0.992500 1.000000 1.000000 1.000000 1.000000 1.000000 1.000000 1.000000 1.000000 1.000000 0.000000 0.000000 0.000200 0.000200 0.000000 10000 10000 1 0 10000 2321358767 0.008000 695.137500
1.000000 1.000000 1.000000 1.000000 1.000000 1.000000 1.000000 1.000000 1.000000 1.000000 1.000000 1.000000 1.010000 1.007500 1.000000 0.990000 0.992500 1.000000 1.000000 1.000000 1.000000 1.000000 1.000000 1.000000 1.000000 1.000000 0.000000 0.000000 0.000200 0.000200 0.000000 10000 10000 1 0 10000 4102472701 0.006600 662.227273
1.000000 1.000000 1.000000 1.000000 1.000000 1.000000 1.000000 1.000000 1.000000 1.000000 1.000000 1.000000 1.010000 1.007500 1.000000 0.990000 0.992500 1.000000 1.000000 1.000000 1.000000 1.000000 1.000000 1.000000 1.000000 1.000000 0.000000 0.000000 0.000200 0.000200 0.000000 10000 10000 1 0 10000 2084667844 0.006000 733.733333
1.000000 1.000000 1.000000 1.000000 1.000000 1.000000 1.000000 1.000000 1.000000 1.000000 1.000000 1.000000 1.010000 1.007500 1.000000 0.990000 0.992500 1.000000 1.000000 1.000000 1.000000 1.000000 1.000000 1.000000 1.000000 1.000000 0.000000 0.000000 0.000200 0.000200 0.000000 10000 10000 1 0 10000 1374683515 0.006300 672.174603
1.000000 1.000000 1.000000 1.000000 1.000000 1.000000 1.000000 1.000000 1.000000 1.000000 1.000000 1.000000 1.010000 1.007500 1.000000 0.990000 0.992500 1.000000 1.000000 1.000000 1.000000 1.000000 1.000000 1.000000 1.000000 1.000000 0.000000 0.000000 0.000200 0.000200 0.000000 10000 10000 1 0 10000 2340069543 0.007900 709.493671
1.000000 1.000000 1.000000 1.000000 1.000000 1.000000 1.000000 1.000000 1.000000 1.000000 1.000000 1.000000 1.010000 1.007500 1.000000 0.990000 0.992500 1.000000 1.000000 1.000000 1.000000 1.000000 1.000000 1.000000 1.000000 1.000000 0.000000 0.000000 0.000200 0.000200 0.000000 10000 10000 1 0 10000 3334626132 0.008400 732.452381
1.000000 1.000000 1.000000 1.000000 1.000000 1.000000 1.000000 1.000000 1.000000 1.000000 1.000000 1.000000 1.010000 1.007500 1.000000 0.990000 0.992500 1.000000 1.000000 1.000000 1.000000 1.000000 1.000000 1.000000 1.000000 1.000000 0.000000 0.000000 0.000200 0.000200 0.000000 10000 10000 1 0 10000 1251612886 0.006800 671.073529
1.000000 1.000000 1.000000 1.000000 1.000000 1.000000 1.000000 1.000000 1.000000 1.000000 1.000000 1.000000 1.010000 1.007500 1.000000 0.990000 0.992500 1.000000 1.000000 1.000000 1.000000 1.000000 1.000000 1.000000 1.000000 1.000000 0.000000 0.000000 0.000200 0.000200 0.000000 10000 10000 1 0 10000 1364703657 0.007300 618.931507
1.000000 1.000000 1.000000 1.000000 1.000000 1.000000 1.000000 1.000000 1.000000 1.000000 1.000000 1.000000 1.010000 1.007500 1.000000 0.990000 0.992500 1.000000 1.000000 1.000000 1.000000 1.000000 1.000000 1.000000 1.000000 1.000000 0.000000 0.000000 0.000200 0.000200 0.000000 10000 10000 1 0 10000 2906344526 0.008200 739.219512
1.000000 1.000000 1.000000 1.000000 1.000000 1.000000 1.000000 1.000000 1.000000 1.000000 1.000000 1.000000 1.010000 1.007500 1.000000 0.990000 0.992500 1.000000 1.000000 1.000000 1.000000 1.000000 1.000000 1.000000 1.000000 1.000000 0.000000 0.000000 0.000200 0.000200 0.000000 10000 10000 1 0 10000 1669363404 0.007700 735.688312
1.000000 1.000000 1.000000 1.000000 1.000000 1.000000 1.000000 1.000000 1.000000 1.000000 1.000000 1.000000 1.010000 1.007500 1.000000 0.990000 0.992500 1.000000 1.000000 1.000000 1.000000 1.000000 1.000000 1.000000 1.000000 1.000000 0.000000 0.000000 0.000200 0.000200 0.000000 10000 10000 1 0 10000 335549428 0.007100 700.394366
1.000000 1.000000 1.000000 1.000000 1.000000 1.000000 1.000000 1.000000 1.000000 1.000000 1.000000 1.000000 1.010000 1.007500 1.000000 0.990000 0.992500 1.000000 1.000000 1.000000 1.000000 1.000000 1.000000 1.000000 1.000000 1.000000 0.000000 0.000000 0.000200 0.000200 0.000000 10000 10000 1 0 10000 3262935904 0.008100 737.098765
1.000000 1.000000 1.000000 1.000000 1.000000 1.000000 1.000000 1.000000 1.000000 1.000000 1.000000 1.000000 1.010000 1.007500 1.000000 0.990000 0.992500 1.000000 1.000000 1.000000 1.000000 1.000000 1.000000 1.000000 1.000000 1.000000 0.000000 0.000000 0.000200 0.000200 0.000000 10000 10000 1 0 10000 3860854869 0.007700 714.805195
1.000000 1.000000 1.000000 1.000000 1.000000 1.000000 1.000000 1.000000 1.000000 1.000000 1.000000 1.000000 1.010000 1.007500 1.000000 0.990000 0.992500 1.000000 1.000000 1.000000 1.000000 1.000000 1.000000 1.000000 1.000000 1.000000 0.000000 0.000000 0.000200 0.000200 0.000000 10000 10000 1 0 10000 311267132 0.007500 669.240000
1.000000 1.000000 1.000000 1.000000 1.000000 1.000000 1.000000 1.000000 1.000000 1.000000 1.000000 1.000000 1.010000 1.007500 1.000000 0.990000 0.992500 1.000000 1.000000 1.000000 1.000000 1.000000 1.000000 1.000000 1.000000 1.000000 0.000000 0.000000 0.000200 0.000200 0.000000 10000 10000 1 0 10000 3306238849 0.007900 667.531646
1.000000 1.000000 1.000000 1.000000 1.000000 1.000000 1.000000 1.000000 1.000000 1.000000 1.000000 1.000000 1.010000 1.007500 1.000000 0.990000 0.992500 1.000000 1.000000 1.000000 1.000000 1.000000 1.000000 1.000000 1.000000 1.000000 0.000000 0.000000 0.000200 0.000200 0.000000 10000 10000 1 0 10000 176548101 0.006300 656.285714
1.000000 1.000000 1.000000 1.000000 1.000000 1.000000 1.000000 1.000000 1.000000 1.000000 1.000000 1.000000 1.010000 1.007500 1.000000 0.990000 0.992500 1.000000 1.000000 1.000000 1.000000 1.000000 1.000000 1.000000 1.000000 1.000000 0.000000 0.000000 0.000200 0.000200 0.000000 10000 10000 1 0 10000 1562808834 0.008400 684.547619
1.000000 1.000000 1.000000 1.000000 1.000000 1.000000 1.000000 1.000000 1.000000 1.000000 1.000000 1.000000 1.010000 1.007500 1.000000 0.990000 0.992500 1.000000 1.000000 1.000000 1.000000 1.000000 1.000000 1.000000 1.000000 1.000000 0.000000 0.000000 0.000200 0.000200 0.000000 10000 10000 1 0 10000 2773517166 0.007800 691.243590
1.000000 1.000000 1.000000 1.000000 1.000000 1.000000 1.000000 1.000000 1.000000 1.000000 1.000000 1.000000 1.010000 1.007500 1.000000 0.990000 0.992500 1.000000 1.000000 1.000000 1.000000 1.000000 1.000000 1.000000 1.000000 1.000000 0.000000 0.000000 0.000200 0.000200 0.000000 10000 10000 1 0 10000 514046192 0.007900 687.455696
1.000000 1.000000 1.000000 1.000000 1.000000 1.000000 1.000000 1.000000 1.000000 1.000000 1.000000 1.000000 1.010000 1.007500 1.000000 0.990000 0.992500 1.000000 1.000000 1.000000 1.000000 1.000000 1.000000 1.000000 1.000000 1.000000 0.000000 0.000000 0.000200 0.000200 0.000000 10000 10000 1 0 10000 3437541833 0.007900 686.886076
1.000000 1.000000 1.000000 1.000000 1.000000 1.000000 1.000000 1.000000 1.000000 1.000000 1.000000 1.000000 1.010000 1.007500 1.000000 0.990000 0.992500 1.000000 1.000000 1.000000 1.000000 1.000000 1.000000 1.000000 1.000000 1.000000 0.000000 0.000000 0.000200 0.000200 0.000000 10000 10000 1 0 10000 3016174092 0.005900 747.254237
1.000000 1.000000 1.000000 1.000000 1.000000 1.000000 1.000000 1.000000 1.000000 1.000000 1.000000 1.000000 1.010000 1.007500 1.000000 0.990000 0.992500 1.000000 1.000000 1.000000 1.000000 1.000000 1.000000 1.000000 1.000000 1.000000 0.000000 0.000000 0.000200 0.000200 0.000000 10000 10000 1 0 10000 2901878847 0.008000 647.787500
1.000000 1.000000 1.000000 1.000000 1.000000 1.000000 1.000000 1.000000 1.000000 1.000000 1.000000 1.000000 1.010000 1.007500 1.000000 0.990000 0.992500 1.000000 1.000000 1.000000 1.000000 1.000000 1.000000 1.000000 1.000000 1.000000 0.000000 0.000000 0.000200 0.000200 0.000000 10000 10000 1 0 10000 3396247304 0.004700 702.638298
1.000000 1.000000 1.000000 1.000000 1.000000 1.000000 1.000000 1.000000 1.000000 1.000000 1.000000 1.000000 1.010000 1.007500 1.000000 0.990000 0.992500 1.000000 1.000000 1.000000 1.000000 1.000000 1.000000 1.000000 1.000000 1.000000 0.000000 0.000000 0.000200 0.000200 0.000000 10000 10000 1 0 10000 1110337311 0.007400 709.405405
1.000000 1.000000 1.000000 1.000000 1.000000 1.000000 1.000000 1.000000 1.000000 1.000000 1.000000 1.000000 1.010000 1.007500 1.000000 0.990000 0.992500 1.000000 1.000000 1.000000 1.000000 1.000000 1.000000 1.000000 1.000000 1.000000 0.000000 0.000000 0.000200 0.000200 0.000000 10000 10000 1 0 10000 196483339 0.006200 701.645161
1.000000 1.000000 1.000000 1.000000 1.000000 1.000000 1.000000 1.000000 1.000000 1.000000 1.000000 1.000000 1.010000 1.007500 1.000000 0.990000 0.992500 1.000000 1.000000 1.000000 1.000000 1.000000 1.000000 1.000000 1.000000 1.000000 0.000000 0.000000 0.000200 0.000200 0.000000 10000 10000 1 0 10000 639388558 0.007000 776.085714
1.000000 1.000000 1.000000 1.000000 1.000000 1.000000 1.000000 1.000000 1.000000 1.000000 1.000000 1.000000 1.010000 1.007500 1.000000 0.990000 0.992500 1.000000 1.000000 1.000000 1.000000 1.000000 1.000000 1.000000 1.000000 1.000000 0.000000 0.000000 0.000200 0.000200 0.000000 10000 10000 1 0 10000 612360268 0.008100 735.358025
1.000000 1.000000 1.000000 1.000000 1.000000 1.000000 1.000000 1.000000 1.000000 1.000000 1.000000 1.000000 1.010000 1.007500 1.000000 0.990000 0.992500 1.000000 1.000000 1.000000 1.000000 1.000000 1.000000 1.000000 1.000000 1.000000 0.000000 0.000000 0.000200 0.000200 0.000000 10000 10000 1 0 10000 1306357680 0.006500 679.184615
1.000000 1.000000 1.000000 1.000000 1.000000 1.000000 1.000000 1.000000 1.000000 1.000000 1.000000 1.000000 1.010000 1.007500 1.000000 0.990000 0.992500 1.000000 1.000000 1.000000 1.000000 1.000000 1.000000 1.000000 1.000000 1.000000 0.000000 0.000000 0.000200 0.000200 0.000000 10000 10000 1 0 10000 3789050147 0.007600 705.631579
1.000000 1.000000 1.000000 1.000000 1.000000 1.000000 1.000000 1.000000 1.000000 1.000000 1.000000 1.000000 1.010000 1.007500 1.000000 0.990000 0.992500 1.000000 1.000000 1.000000 1.000000 1.000000 1.000000 1.000000 1.000000 1.000000 0.000000 0.000000 0.000200 0.000200 0.000000 10000 10000 1 0 10000 932060957 0.006400 624.062500
1.000000 1.000000 1.000000 1.000000 1.000000 1.000000 1.000000 1.000000 1.000000 1.000000 1.000000 1.000000 1.010000 1.007500 1.000000 0.990000 0.992500 1.000000 1.000000 1.000000 1.000000 1.000000 1.000000 1.000000 1.000000 1.000000 0.000000 0.000000 0.000200 0.000200 0.000000 10000 10000 1 0 10000 846829482 0.006900 704.884058
1.000000 1.000000 1.000000 1.000000 1.000000 1.000000 1.000000 1.000000 1.000000 1.000000 1.000000 1.000000 1.010000 1.007500 1.000000 0.990000 0.992500 1.000000 1.000000 1.000000 1.000000 1.000000 1.000000 1.000000 1.000000 1.000000 0.000000 0.000000 0.000200 0.000200 0.000000 10000 10000 1 0 10000 858158607 0.007900 689.772152
1.000000 1.000000 1.000000 1.000000 1.000000 1.000000 1.000000 1.000000 1.000000 1.000000 1.000000 1.000000 1.010000 1.007500 1.000000 0.990000 0.992500 1.000000 1.000000 1.000000 1.000000 1.000000 1.000000 1.000000 1.000000 1.000000 0.000000 0.000000 0.000200 0.000200 0.000000 10000 10000 1 0 10000 1182458520 0.006300 645.428571
1.000000 1.000000 1.000000 1.000000 1.000000 1.000000 1.000000 1.000000 1.000000 1.000000 1.000000 1.000000 1.010000 1.007500 1.000000 0.990000 0.992500 1.000000 1.000000 1.000000 1.000000 1.000000 1.000000 1.000000 1.000000 1.000000 0.000000 0.000000 0.000200 0.000200 0.000000 10000 10000 1 0 10000 1856497450 0.007200 672.416667
1.000000 1.000000 1.000000 1.000000 1.000000 1.000000 1.000000 1.000000 1.000000 1.000000 1.000000 1.000000 1.010000 1.007500 1.000000 0.990000 0.992500 1.000000 1.000000 1.000000 1.000000 1.000000 1.000000 1.000000 1.000000 1.000000 0.000000 0.000000 0.000200 0.000200 0.000000 10000 10000 1 0 10000 2356128044 0.005600 701.750000
1.000000 1.000000 1.000000 1.000000 1.000000 1.000000 1.000000 1.000000 1.000000 1.000000 1.000000 1.000000 1.010000 1.007500 1.000000 0.990000 0.992500 1.000000 1.000000 1.000000 1.000000 1.000000 1.000000 1.000000 1.000000 1.000000 0.000000 0.000000 0.000200 0.000200 0.000000 10000 10000 1 0 10000 755550826 0.007900 661.278481
1.000000 1.000000 1.000000 1.000000 1.000000 1.000000 1.000000 1.000000 1.000000 1.000000 1.000000 1.000000 1.010000 1.007500 1.000000 0.990000 0.992500 1.000000 1.000000 1.000000 1.000000 1.000000 1.000000 1.000000 1.000000 1.000000 0.000000 0.000000 0.000200 0.000200 0.000000 10000 10000 1 0 10000 3691661298 0.008600 680.558140
1.000000 1.000000 1.000000 1.000000 1.000000 1.000000 1.000000 1.000000 1.000000 1.000000 1.000000 1.000000 1.010000 1.007500 1.000000 0.990000 0.992500 1.000000 1.000000 1.000000 1.000000 1.000000 1.000000 1.000000 1.000000 1.000000 0.000000 0.000000 0.000200 0.000200 0.000000 10000 10000 1 0 10000 410632273 0.007200 714.277778
1.000000 1.000000 1.000000 1.000000 1.000000 1.000000 1.000000 1.000000 1.000000 1.000000 1.000000 1.000000 1.010000 1.007500 1.000000 0.990000 0.992500 1.000000 1.000000 1.000000 1.000000 1.000000 1.000000 1.000000 1.000000 1.000000 0.000000 0.000000 0.000200 0.000200 0.000000 10000 10000 1 0 10000 2514939573 0.005700 655.192982
1.000000 1.000000 1.000000 1.000000 1.000000 1.000000 1.000000 1.000000 1.000000 1.000000 1.000000 1.000000 1.010000 1.007500 1.000000 0.990000 0.992500 1.000000 1.000000 1.000000 1.000000 1.000000 1.000000 1.000000 1.000000 1.000000 0.000000 0.000000 0.000200 0.000200 0.000000 10000 10000 1 0 10000 1793128939 0.007200 749.194444
1.000000 1.000000 1.000000 1.000000 1.000000 1.000000 1.000000 1.000000 1.000000 1.000000 1.000000 1.000000 1.010000 1.007500 1.000000 0.990000 0.992500 1.000000 1.000000 1.000000 1.000000 1.000000 1.000000 1.000000 1.000000 1.000000 0.000000 0.000000 0.000200 0.000200 0.000000 10000 10000 1 0 10000 2362358790 0.005900 659.779661
1.000000 1.000000 1.000000 1.000000 1.000000 1.000000 1.000000 1.000000 1.000000 1.000000 1.000000 1.000000 1.010000 1.007500 1.000000 0.990000 0.992500 1.000000 1.000000 1.000000 1.000000 1.000000 1.000000 1.000000 1.000000 1.000000 0.000000 0.000000 0.000200 0.000200 0.000000 10000 10000 1 0 10000 943742721 0.007900 725.493671
1.000000 1.000000 1.000000 1.000000 1.000000 1.000000 1.000000 1.000000 1.000000 1.000000 1.000000 1.000000 1.010000 1.007500 1.000000 0.990000 0.992500 1.000000 1.000000 1.000000 1.000000 1.000000 1.000000 1.000000 1.000000 1.000000 0.000000 0.000000 0.000200 0.000200 0.000000 10000 10000 1 0 10000 881858292 0.006700 655.626866
1.000000 1.000000 1.000000 1.000000 1.000000 1.000000 1.000000 1.000000 1.000000 1.000000 1.000000 1.000000 1.010000 1.007500 1.000000 0.990000 0.992500 1.000000 1.000000 1.000000 1.000000 1.000000 1.000000 1.000000 1.000000 1.000000 0.000000 0.000000 0.000200 0.000200 0.000000 10000 10000 1 0 10000 4216118563 0.008300 728.253012
1.000000 1.000000 1.000000 1.000000 1.000000 1.000000 1.000000 1.000000 1.000000 1.000000 1.000000 1.000000 1.010000 1.007500 1.000000 0.990000 0.992500 1.000000 1.000000 1.000000 1.000000 1.000000 1.000000 1.000000 1.000000 1.000000 0.000000 0.000000 0.000200 0.000200 0.000000 10000 10000 1 0 10000 896310594 0.006700 660.850746
1.000000 1.000000 1.000000 1.000000 1.000000 1.000000 1.000000 1.000000 1.000000 1.000000 1.000000 1.000000 1.010000 1.007500 1.000000 0.990000 0.992500 1.000000 1.000000 1.000000 1.000000 1.000000 1.000000 1.000000 1.000000 1.000000 0.000000 0.000000 0.000200 0.000200 0.000000 10000 10000 1 0 10000 2808964044 0.008700 725.367816
1.000000 1.000000 1.000000 1.000000 1.000000 1.000000 1.000000 1.000000 1.000000 1.000000 1.000000 1.000000 1.010000 1.007500 1.000000 0.990000 0.992500 1.000000 1.000000 1.000000 1.000000 1.000000 1.000000 1.000000 1.000000 1.000000 0.000000 0.000000 0.000200 0.000200 0.000000 10000 10000 1 0 10000 2782505318 0.007200 696.652778
1.000000 1.000000 1.000000 1.000000 1.000000 1.000000 1.000000 1.000000 1.000000 1.000000 1.000000 1.000000 1.010000 1.007500 1.000000 0.990000 0.992500 1.000000 1.000000 1.000000 1.000000 1.000000 1.000000 1.000000 1.000000 1.000000 0.000000 0.000000 0.000200 0.000200 0.000000 10000 10000 1 0 10000 2469451203 0.007000 808.800000
1.000000 1.000000 1.000000 1.000000 1.000000 1.000000 1.000000 1.000000 1.000000 1.000000 1.000000 1.000000 1.010000 1.007500 1.000000 0.990000 0.992500 1.000000 1.000000 1.000000 1.000000 1.000000 1.000000 1.000000 1.000000 1.000000 0.000000 0.000000 0.000200 0.000200 0.000000 10000 10000 1 0 10000 2079361458 0.007500 704.493333
1.000000 1.000000 1.000000 1.000000 1.000000 1.000000 1.000000 1.000000 1.000000 1.000000 1.000000 1.000000 1.010000 1.007500 1.000000 0.990000 0.992500 1.000000 1.000000 1.000000 1.000000 1.000000 1.000000 1.000000 1.000000 1.000000 0.000000 0.000000 0.000200 0.000200 0.000000 10000 10000 1 0 10000 1583575053 0.007500 692.986667
1.000000 1.000000 1.000000 1.000000 1.000000 1.000000 1.000000 1.000000 1.000000 1.000000 1.000000 1.000000 1.010000 1.007500 1.000000 0.990000 0.992500 1.000000 1.000000 1.000000 1.000000 1.000000 1.000000 1.000000 1.000000 1.000000 0.000000 0.000000 0.000200 0.000200 0.000000 10000 10000 1 0 10000 432974631 0.008100 700.160494
1.000000 1.000000 1.000000 1.000000 1.000000 1.000000 1.000000 1.000000 1.000000 1.000000 1.000000 1.000000 1.010000 1.007500 1.000000 0.990000 0.992500 1.000000 1.000000 1.000000 1.000000 1.000000 1.000000 1.000000 1.000000 1.000000 0.000000 0.000000 0.000200 0.000200 0.000000 10000 10000 1 0 10000 2424463846 0.006700 661.074627
1.000000 1.000000 1.000000 1.000000 1.000000 1.000000 1.000000 1.000000 1.000000 1.000000 1.000000 1.000000 1.010000 1.007500 1.000000 0.990000 0.992500 1.000000 1.000000 1.000000 1.000000 1.000000 1.000000 1.000000 1.000000 1.000000 0.000000 0.000000 0.000200 0.000200 0.000000 10000 10000 1 0 10000 2377414955 0.008400 750.797619
1.000000 1.000000 1.000000 1.000000 1.000000 1.000000 1.000000 1.000000 1.000000 1.000000 1.000000 1.000000 1.010000 1.007500 1.000000 0.990000 0.992500 1.000000 1.000000 1.000000 1.000000 1.000000 1.000000 1.000000 1.000000 1.000000 0.000000 0.000000 0.000200 0.000200 0.000000 10000 10000 1 0 10000 3415838446 0.006300 700.587302
1.000000 1.000000 1.000000 1.000000 1.000000 1.000000 1.000000 1.000000 1.000000 1.000000 1.000000 1.000000 1.010000 1.007500 1.000000 0.990000 0.992500 1.000000 1.000000 1.000000 1.000000 1.000000 1.000000 1.000000 1.000000 1.000000 0.000000 0.000000 0.000200 0.000200 0.000000 10000 10000 1 0 10000 545612247 0.008800 709.670455
1.000000 1.000000 1.000000 1.000000 1.000000 1.000000 1.000000 1.000000 1.000000 1.000000 1.000000 1.000000 1.010000 1.007500 1.000000 0.990000 0.992500 1.000000 1.000000 1.000000 1.000000 1.000000 1.000000 1.000000 1.000000 1.000000 0.000000 0.000000 0.000200 0.000200 0.000000 10000 10000 1 0 10000 1024706265 0.006100 709.622951
1.000000 1.000000 1.000000 1.000000 1.000000 1.000000 1.000000 1.000000 1.000000 1.000000 1.000000 1.000000 1.010000 1.007500 1.000000 0.990000 0.992500 1.000000 1.000000 1.000000 1.000000 1.000000 1.000000 1.000000 1.000000 1.000000 0.000000 0.000000 0.000200 0.000200 0.000000 10000 10000 1 0 10000 2682750297 0.006200 751.693548
1.000000 1.000000 1.000000 1.000000 1.000000 1.000000 1.000000 1.000000 1.000000 1.000000 1.000000 1.000000 1.010000 1.007500 1.000000 0.990000 0.992500 1.000000 1.000000 1.000000 1.000000 1.000000 1.000000 1.000000 1.000000 1.000000 0.000000 0.000000 0.000200 0.000200 0.000000 10000 10000 1 0 10000 1615997822 0.007100 688.647887
1.000000 1.000000 1.000000 1.000000 1.000000 1.000000 1.000000 1.000000 1.000000 1.000000 1.000000 1.000000 1.010000 1.007500 1.000000 0.990000 0.992500 1.000000 1.000000 1.000000 1.000000 1.000000 1.000000 1.000000 1.000000 1.000000 0.000000 0.000000 0.000200 0.000200 0.000000 10000 10000 1 0 10000 519224287 0.007200 635.236111
1.000000 1.000000 1.000000 1.000000 1.000000 1.000000 1.000000 1.000000 1.000000 1.000000 1.000000 1.000000 1.010000 1.007500 1.000000 0.990000 0.992500 1.000000 1.000000 1.000000 1.000000 1.000000 1.000000 1.000000 1.000000 1.000000 0.000000 0.000000 0.000200 0.000200 0.000000 10000 10000 1 0 10000 1076158408 0.007800 666.846154
1.000000 1.000000 1.000000 1.000000 1.000000 1.000000 1.000000 1.000000 1.000000 1.000000 1.000000 1.000000 1.010000 1.007500 1.000000 0.990000 0.992500 1.000000 1.000000 1.000000 1.000000 1.000000 1.000000 1.000000 1.000000 1.000000 0.000000 0.000000 0.000200 0.000200 0.000000 10000 10000 1 0 10000 234580847 0.007000 610.457143
1.000000 1.000000 1.000000 1.000000 1.000000 1.000000 1.000000 1.000000 1.000000 1.000000 1.000000 1.000000 1.010000 1.007500 1.000000 0.990000 0.992500 1.000000 1.000000 1.000000 1.000000 1.000000 1.000000 1.000000 1.000000 1.000000 0.000000 0.000000 0.000200 0.000200 0.000000 10000 10000 1 0 10000 2906271535 0.006100 668.557377
1.000000 1.000000 1.000000 1.000000 1.000000 1.000000 1.000000 1.000000 1.000000 1.000000 1.000000 1.000000 1.010000 1.007500 1.000000 0.990000 0.992500 1.000000 1.000000 1.000000 1.000000 1.000000 1.000000 1.000000 1.000000 1.000000 0.000000 0.000000 0.000200 0.000200 0.000000 10000 10000 1 0 10000 2613580109 0.007400 700.202703
1.000000 1.000000 1.000000 1.000000 1.000000 1.000000 1.000000 1.000000 1.000000 1.000000 1.000000 1.000000 1.010000 1.007500 1.000000 0.990000 0.992500 1.000000 1.000000 1.000000 1.000000 1.000000 1.000000 1.000000 1.000000 1.000000 0.000000 0.000000 0.000200 0.000200 0.000000 10000 10000 1 0 10000 4054950379 0.005700 654.000000
1.000000 1.000000 1.000000 1.000000 1.000000 1.000000 1.000000 1.000000 1.000000 1.000000 1.000000 1.000000 1.010000 1.007500 1.000000 0.990000 0.992500 1.000000 1.000000 1.000000 1.000000 1.000000 1.000000 1.000000 1.000000 1.000000 0.000000 0.000000 0.000200 0.000200 0.000000 10000 10000 1 0 10000 474958199 0.006300 709.634921
1.000000 1.000000 1.000000 1.000000 1.000000 1.000000 1.000000 1.000000 1.000000 1.000000 1.000000 1.000000 1.010000 1.007500 1.000000 0.990000 0.992500 1.000000 1.000000 1.000000 1.000000 1.000000 1.000000 1.000000 1.000000 1.000000 0.000000 0.000000 0.000200 0.000200 0.000000 10000 10000 1 0 10000 3765874501 0.008300 707.746988
1.000000 1.000000 1.000000 1.000000 1.000000 1.000000 1.000000 1.000000 1.000000 1.000000 1.000000 1.000000 1.010000 1.007500 1.000000 0.990000 0.992500 1.000000 1.000000 1.000000 1.000000 1.000000 1.000000 1.000000 1.000000 1.000000 0.000000 0.000000 0.000200 0.000200 0.000000 10000 10000 1 0 10000 3241646640 0.008400 702.440476
1.000000 1.000000 1.000000 1.000000 1.000000 1.000000 1.000000 1.000000 1.000000 1.000000 1.000000 1.000000 1.010000 1.007500 1.000000 0.990000 0.992500 1.000000 1.000000 1.000000 1.000000 1.000000 1.000000 1.000000 1.000000 1.000000 0.000000 0.000000 0.000200 0.000200 0.000000 10000 10000 1 0 10000 3780649672 0.007100 659.845070
1.000000 1.000000 1.000000 1.000000 1.000000 1.000000 1.000000 1.000000 1.000000 1.000000 1.000000 1.000000 1.010000 1.007500 1.000000 0.990000 0.992500 1.000000 1.000000 1.000000 1.000000 1.000000 1.000000 1.000000 1.000000 1.000000 0.000000 0.000000 0.000200 0.000200 0.000000 10000 10000 1 0 10000 3682244215 0.007000 701.571429
1.000000 1.000000 1.000000 1.000000 1.000000 1.000000 1.000000 1.000000 1.000000 1.000000 1.000000 1.000000 1.010000 1.007500 1.000000 0.990000 0.992500 1.000000 1.000000 1.000000 1.000000 1.000000 1.000000 1.000000 1.000000 1.000000 0.000000 0.000000 0.000200 0.000200 0.000000 10000 10000 1 0 10000 2227951099 0.006200 648.629032
1.000000 1.000000 1.000000 1.000000 1.000000 1.000000 1.000000 1.000000 1.000000 1.000000 1.000000 1.000000 1.010000 1.007500 1.000000 0.990000 0.992500 1.000000 1.000000 1.000000 1.000000 1.000000 1.000000 1.000000 1.000000 1.000000 0.000000 0.000000 0.000200 0.000200 0.000000 10000 10000 1 0 10000 1887692949 0.007300 649.575342
1.000000 1.000000 1.000000 1.000000 1.000000 1.000000 1.000000 1.000000 1.000000 1.000000 1.000000 1.000000 1.010000 1.007500 1.000000 0.990000 0.992500 1.000000 1.000000 1.000000 1.000000 1.000000 1.000000 1.000000 1.000000 1.000000 0.000000 0.000000 0.000200 0.000200 0.000000 10000 10000 1 0 10000 2395082474 0.006100 721.770492
1.000000 1.000000 1.000000 1.000000 1.000000 1.000000 1.000000 1.000000 1.000000 1.000000 1.000000 1.000000 1.010000 1.007500 1.000000 0.990000 0.992500 1.000000 1.000000 1.000000 1.000000 1.000000 1.000000 1.000000 1.000000 1.000000 0.000000 0.000000 0.000200 0.000200 0.000000 10000 10000 1 0 10000 2513194294 0.007400 720.635135
1.000000 1.000000 1.000000 1.000000 1.000000 1.000000 1.000000 1.000000 1.000000 1.000000 1.000000 1.000000 1.010000 1.007500 1.000000 0.990000 0.992500 1.000000 1.000000 1.000000 1.000000 1.000000 1.000000 1.000000 1.000000 1.000000 0.000000 0.000000 0.000200 0.000200 0.000000 10000 10000 1 0 10000 2049904653 0.007100 676.169014
1.000000 1.000000 1.000000 1.000000 1.000000 1.000000 1.000000 1.000000 1.000000 1.000000 1.000000 1.000000 1.010000 1.007500 1.000000 0.990000 0.992500 1.000000 1.000000 1.000000 1.000000 1.000000 1.000000 1.000000 1.000000 1.000000 0.000000 0.000000 0.000200 0.000200 0.000000 10000 10000 1 0 10000 3911847846 0.006400 707.687500
1.000000 1.000000 1.000000 1.000000 1.000000 1.000000 1.000000 1.000000 1.000000 1.000000 1.000000 1.000000 1.010000 1.007500 1.000000 0.990000 0.992500 1.000000 1.000000 1.000000 1.000000 1.000000 1.000000 1.000000 1.000000 1.000000 0.000000 0.000000 0.000200 0.000200 0.000000 10000 10000 1 0 10000 70175415 0.007600 731.184211
1.000000 1.000000 1.000000 1.000000 1.000000 1.000000 1.000000 1.000000 1.000000 1.000000 1.000000 1.000000 1.010000 1.007500 1.000000 0.990000 0.992500 1.000000 1.000000 1.000000 1.000000 1.000000 1.000000 1.000000 1.000000 1.000000 0.000000 0.000000 0.000200 0.000200 0.000000 10000 10000 1 0 10000 187547943 0.007000 649.757143
1.000000 1.000000 1.000000 1.000000 1.000000 1.000000 1.000000 1.000000 1.000000 1.000000 1.000000 1.000000 1.010000 1.007500 1.000000 0.990000 0.992500 1.000000 1.000000 1.000000 1.000000 1.000000 1.000000 1.000000 1.000000 1.000000 0.000000 0.000000 0.000200 0.000200 0.000000 10000 10000 1 0 10000 2558781523 0.007300 723.410959
1.000000 1.000000 1.000000 1.000000 1.000000 1.000000 1.000000 1.000000 1.000000 1.000000 1.000000 1.000000 1.010000 1.007500 1.000000 0.990000 0.992500 1.000000 1.000000 1.000000 1.000000 1.000000 1.000000 1.000000 1.000000 1.000000 0.000000 0.000000 0.000200 0.000200 0.000000 10000 10000 1 0 10000 2617538041 0.005600 711.660714
1.000000 1.000000 1.000000 1.000000 1.000000 1.000000 1.000000 1.000000 1.000000 1.000000 1.000000 1.000000 1.010000 1.007500 1.000000 0.990000 0.992500 1.000000 1.000000 1.000000 1.000000 1.000000 1.000000 1.000000 1.000000 1.000000 0.000000 0.000000 0.000200 0.000200 0.000000 10000 10000 1 0 10000 1194881796 0.008000 668.887500
1.000000 1.000000 1.000000 1.000000 1.000000 1.000000 1.000000 1.000000 1.000000 1.000000 1.000000 1.000000 1.010000 1.007500 1.000000 0.990000 0.992500 1.000000 1.000000 1.000000 1.000000 1.000000 1.000000 1.000000 1.000000 1.000000 0.000000 0.000000 0.000200 0.000200 0.000000 10000 10000 1 0 10000 2958532200 0.006100 624.262295
1.000000 1.000000 1.000000 1.000000 1.000000 1.000000 1.000000 1.000000 1.000000 1.000000 1.000000 1.000000 1.010000 1.007500 1.000000 0.990000 0.992500 1.000000 1.000000 1.000000 1.000000 1.000000 1.000000 1.000000 1.000000 1.000000 0.000000 0.000000 0.000200 0.000200 0.000000 10000 10000 1 0 10000 3873323202 0.006200 666.516129
1.000000 1.000000 1.000000 1.000000 1.000000 1.000000 1.000000 1.000000 1.000000 1.000000 1.000000 1.000000 1.010000 1.007500 1.000000 0.990000 0.992500 1.000000 1.000000 1.000000 1.000000 1.000000 1.000000 1.000000 1.000000 1.000000 0.000000 0.000000 0.000200 0.000200 0.000000 10000 10000 1 0 10000 2502337761 0.008000 740.775000
1.000000 1.000000 1.000000 1.000000 1.000000 1.000000 1.000000 1.000000 1.000000 1.000000 1.000000 1.000000 1.010000 1.007500 1.000000 0.990000 0.992500 1.000000 1.000000 1.000000 1.000000 1.000000 1.000000 1.000000 1.000000 1.000000 0.000000 0.000000 0.000200 0.000200 0.000000 10000 10000 1 0 10000 3718749592 0.006900 678.014493
1.000000 1.000000 1.000000 1.000000 1.000000 1.000000 1.000000 1.000000 1.000000 1.000000 1.000000 1.000000 1.010000 1.007500 1.000000 0.990000 0.992500 1.000000 1.000000 1.000000 1.000000 1.000000 1.000000 1.000000 1.000000 1.000000 0.000000 0.000000 0.000200 0.000200 0.000000 10000 10000 1 0 10000 2025599092 0.006300 708.349206
1.000000 1.000000 1.000000 1.000000 1.000000 1.000000 1.000000 1.000000 1.000000 1.000000 1.000000 1.000000 1.010000 1.007500 1.000000 0.990000 0.992500 1.000000 1.000000 1.000000 1.000000 1.000000 1.000000 1.000000 1.000000 1.000000 0.000000 0.000000 0.000200 0.000200 0.000000 10000 10000 1 0 10000 3321402183 0.006200 692.645161
1.000000 1.000000 1.000000 1.000000 1.000000 1.000000 1.000000 1.000000 1.000000 1.000000 1.000000 1.000000 1.010000 1.007500 1.000000 0.990000 0.992500 1.000000 1.000000 1.000000 1.000000 1.000000 1.000000 1.000000 1.000000 1.000000 0.000000 0.000000 0.000200 0.000200 0.000000 10000 10000 1 0 10000 2537814961 0.006700 589.835821
1.000000 1.000000 1.000000 1.000000 1.000000 1.000000 1.000000 1.000000 1.000000 1.000000 1.000000 1.000000 1.010000 1.007500 1.000000 0.990000 0.992500 1.000000 1.000000 1.000000 1.000000 1.000000 1.000000 1.000000 1.000000 1.000000 0.000000 0.000000 0.000200 0.000200 0.000000 10000 10000 1 0 10000 2508278302 0.007000 719.614286
1.000000 1.000000 1.000000 1.000000 1.000000 1.000000 1.000000 1.000000 1.000000 1.000000 1.000000 1.000000 1.010000 1.007500 1.000000 0.990000 0.992500 1.000000 1.000000 1.000000 1.000000 1.000000 1.000000 1.000000 1.000000 1.000000 0.000000 0.000000 0.000200 0.000200 0.000000 10000 10000 1 0 10000 3956573672 0.007200 673.500000
1.000000 1.000000 1.000000 1.000000 1.000000 1.000000 1.000000 1.000000 1.000000 1.000000 1.000000 1.000000 1.010000 1.007500 1.000000 0.990000 0.992500 1.000000 1.000000 1.000000 1.000000 1.000000 1.000000 1.000000 1.000000 1.000000 0.000000 0.000000 0.000200 0.000200 0.000000 10000 10000 1 0 10000 2710736889 0.006800 667.558824
1.000000 1.000000 1.000000 1.000000 1.000000 1.000000 1.000000 1.000000 1.000000 1.000000 1.000000 1.000000 1.010000 1.007500 1.000000 0.990000 0.992500 1.000000 1.000000 1.000000 1.000000 1.000000 1.000000 1.000000 1.000000 1.000000 0.000000 0.000000 0.000200 0.000200 0.000000 10000 10000 1 0 10000 2888333060 0.006900 682.159420
1.000000 1.000000 1.000000 1.000000 1.000000 1.000000 1.000000 1.000000 1.000000 1.000000 1.000000 1.000000 1.010000 1.007500 1.000000 0.990000 0.992500 1.000000 1.000000 1.000000 1.000000 1.000000 1.000000 1.000000 1.000000 1.000000 0.000000 0.000000 0.000200 0.000200 0.000000 10000 10000 1 0 10000 1819657283 0.007200 737.486111
1.000000 1.000000 1.000000 1.000000 1.000000 1.000000 1.000000 1.000000 1.000000 1.000000 1.000000 1.000000 1.010000 1.007500 1.000000 0.990000 0.992500 1.000000 1.000000 1.000000 1.000000 1.000000 1.000000 1.000000 1.000000 1.000000 0.000000 0.000000 0.000200 0.000200 0.000000 10000 10000 1 0 10000 4263898050 0.007700 707.285714
1.000000 1.000000 1.000000 1.000000 1.000000 1.000000 1.000000 1.000000 1.000000 1.000000 1.000000 1.000000 1.010000 1.007500 1.000000 0.990000 0.992500 1.000000 1.000000 1.000000 1.000000 1.000000 1.000000 1.000000 1.000000 1.000000 0.000000 0.000000 0.000200 0.000200 0.000000 10000 10000 1 0 10000 2391190534 0.006100 696.573770
1.000000 1.000000 1.000000 1.000000 1.000000 1.000000 1.000000 1.000000 1.000000 1.000000 1.000000 1.000000 1.010000 1.007500 1.000000 0.990000 0.992500 1.000000 1.000000 1.000000 1.000000 1.000000 1.000000 1.000000 1.000000 1.000000 0.000000 0.000000 0.000200 0.000200 0.000000 10000 10000 1 0 10000 3971664764 0.007000 636.071429
1.000000 1.000000 1.000000 1.000000 1.000000 1.000000 1.000000 1.000000 1.000000 1.000000 1.000000 1.000000 1.010000 1.007500 1.000000 0.990000 0.992500 1.000000 1.000000 1.000000 1.000000 1.000000 1.000000 1.000000 1.000000 1.000000 0.000000 0.000000 0.000200 0.000200 0.000000 10000 10000 1 0 10000 1107976052 0.007200 700.569444
1.000000 1.000000 1.000000 1.000000 1.000000 1.000000 1.000000 1.000000 1.000000 1.000000 1.000000 1.000000 1.010000 1.007500 1.000000 0.990000 0.992500 1.000000 1.000000 1.000000 1.000000 1.000000 1.000000 1.000000 1.000000 1.000000 0.000000 0.000000 0.000200 0.000200 0.000000 10000 10000 1 0 10000 711271767 0.005400 755.148148
1.000000 1.000000 1.000000 1.000000 1.000000 1.000000 1.000000 1.000000 1.000000 1.000000 1.000000 1.000000 1.010000 1.007500 1.000000 0.990000 0.992500 1.000000 1.000000 1.000000 1.000000 1.000000 1.000000 1.000000 1.000000 1.000000 0.000000 0.000000 0.000200 0.000200 0.000000 10000 10000 1 0 10000 1297746770 0.006200 677.709677
1.000000 1.000000 1.000000 1.000000 1.000000 1.000000 1.000000 1.000000 1.000000 1.000000 1.000000 1.000000 1.010000 1.007500 1.000000 0.990000 0.992500 1.000000 1.000000 1.000000 1.000000 1.000000 1.000000 1.000000 1.000000 1.000000 0.000000 0.000000 0.000200 0.000200 0.000000 10000 10000 1 0 10000 1825597116 0.006700 636.805970
1.000000 1.000000 1.000000 1.000000 1.000000 1.000000 1.000000 1.000000 1.000000 1.000000 1.000000 1.000000 1.010000 1.007500 1.000000 0.990000 0.992500 1.000000 1.000000 1.000000 1.000000 1.000000 1.000000 1.000000 1.000000 1.000000 0.000000 0.000000 0.000200 0.000200 0.000000 10000 10000 1 0 10000 523273758 0.006800 705.676471
1.000000 1.000000 1.000000 1.000000 1.000000 1.000000 1.000000 1.000000 1.000000 1.000000 1.000000 1.000000 1.010000 1.007500 1.000000 0.990000 0.992500 1.000000 1.000000 1.000000 1.000000 1.000000 1.000000 1.000000 1.000000 1.000000 0.000000 0.000000 0.000200 0.000200 0.000000 10000 10000 1 0 10000 1293485508 0.007700 804.324675
1.000000 1.000000 1.000000 1.000000 1.000000 1.000000 1.000000 1.000000 1.000000 1.000000 1.000000 1.000000 1.010000 1.007500 1.000000 0.990000 0.992500 1.000000 1.000000 1.000000 1.000000 1.000000 1.000000 1.000000 1.000000 1.000000 0.000000 0.000000 0.000200 0.000200 0.000000 10000 10000 1 0 10000 3328863032 0.006700 745.417910
1.000000 1.000000 1.000000 1.000000 1.000000 1.000000 1.000000 1.000000 1.000000 1.000000 1.000000 1.000000 1.010000 1.007500 1.000000 0.990000 0.992500 1.000000 1.000000 1.000000 1.000000 1.000000 1.000000 1.000000 1.000000 1.000000 0.000000 0.000000 0.000200 0.000200 0.000000 10000 10000 1 0 10000 3145606426 0.008000 742.925000
1.000000 1.000000 1.000000 1.000000 1.000000 1.000000 1.000000 1.000000 1.000000 1.000000 1.000000 1.000000 1.010000 1.007500 1.000000 0.990000 0.992500 1.000000 1.000000 1.000000 1.000000 1.000000 1.000000 1.000000 1.000000 1.000000 0.000000 0.000000 0.000200 0.000200 0.000000 10000 10000 1 0 10000 3913610464 0.008200 654.914634
1.000000 1.000000 1.000000 1.000000 1.000000 1.000000 1.000000 1.000000 1.000000 1.000000 1.000000 1.000000 1.010000 1.007500 1.000000 0.990000 0.992500 1.000000 1.000000 1.000000 1.000000 1.000000 1.000000 1.000000 1.000000 1.000000 0.000000 0.000000 0.000200 0.000200 0.000000 10000 10000 1 0 10000 361199388 0.007500 694.293333
1.000000 1.000000 1.000000 1.000000 1.000000 1.000000 1.000000 1.000000 1.000000 1.000000 1.000000 1.000000 1.010000 1.007500 1.000000 0.990000 0.992500 1.000000 1.000000 1.000000 1.000000 1.000000 1.000000 1.000000 1.000000 1.000000 0.000000 0.000000 0.000200 0.000200 0.000000 10000 10000 1 0 10000 3124933966 0.005800 659.827586
1.000000 1.000000 1.000000 1.000000 1.000000 1.000000 1.000000 1.000000 1.000000 1.000000 1.000000 1.000000 1.010000 1.007500 1.000000 0.990000 0.992500 1.000000 1.000000 1.000000 1.000000 1.000000 1.000000 1.000000 1.000000 1.000000 0.000000 0.000000 0.000200 0.000200 0.000000 10000 10000 1 0 10000 2588908324 0.006600 625.666667
1.000000 1.000000 1.000000 1.000000 1.000000 1.000000 1.000000 1.000000 1.000000 1.000000 1.000000 1.000000 1.010000 1.007500 1.000000 0.990000 0.992500 1.000000 1.000000 1.000000 1.000000 1.000000 1.000000 1.000000 1.000000 1.000000 0.000000 0.000000 0.000200 0.000200 0.000000 10000 10000 1 0 10000 3977360622 0.007300 686.958904
1.000000 1.000000 1.000000 1.000000 1.000000 1.000000 1.000000 1.000000 1.000000 1.000000 1.000000 1.000000 1.010000 1.007500 1.000000 0.990000 0.992500 1.000000 1.000000 1.000000 1.000000 1.000000 1.000000 1.000000 1.000000 1.000000 0.000000 0.000000 0.000200 0.000200 0.000000 10000 10000 1 0 10000 609721114 0.007600 719.447368
1.000000 1.000000 1.000000 1.000000 1.000000 1.000000 1.000000 1.000000 1.000000 1.000000 1.000000 1.000000 1.010000 1.007500 1.000000 0.990000 0.992500 1.000000 1.000000 1.000000 1.000000 1.000000 1.000000 1.000000 1.000000 1.000000 0.000000 0.000000 0.000200 0.000200 0.000000 10000 10000 1 0 10000 3292132648 0.007700 705.376623
1.000000 1.000000 1.000000 1.000000 1.000000 1.000000 1.000000 1.000000 1.000000 1.000000 1.000000 1.000000 1.010000 1.007500 1.000000 0.990000 0.992500 1.000000 1.000000 1.000000 1.000000 1.000000 1.000000 1.000000 1.000000 1.000000 0.000000 0.000000 0.000200 0.000200 0.000000 10000 10000 1 0 10000 1597612840 0.006400 661.656250
1.000000 1.000000 1.000000 1.000000 1.000000 1.000000 1.000000 1.000000 1.000000 1.000000 1.000000 1.000000 1.010000 1.007500 1.000000 0.990000 0.992500 1.000000 1.000000 1.000000 1.000000 1.000000 1.000000 1.000000 1.000000 1.000000 0.000000 0.000000 0.000200 0.000200 0.000000 10000 10000 1 0 10000 1520029677 0.006600 671.696970
1.000000 1.000000 1.000000 1.000000 1.000000 1.000000 1.000000 1.000000 1.000000 1.000000 1.000000 1.000000 1.010000 1.007500 1.000000 0.990000 0.992500 1.000000 1.000000 1.000000 1.000000 1.000000 1.000000 1.000000 1.000000 1.000000 0.000000 0.000000 0.000200 0.000200 0.000000 10000 10000 1 0 10000 2064988195 0.007200 721.708333
1.000000 1.000000 1.000000 1.000000 1.000000 1.000000 1.000000 1.000000 1.000000 1.000000 1.000000 1.000000 1.010000 1.007500 1.000000 0.990000 0.992500 1.000000 1.000000 1.000000 1.000000 1.000000 1.000000 1.000000 1.000000 1.000000 0.000000 0.000000 0.000200 0.000200 0.000000 10000 10000 1 0 10000 297998356 0.006000 625.750000
1.000000 1.000000 1.000000 1.000000 1.000000 1.000000 1.000000 1.000000 1.000000 1.000000 1.000000 1.000000 1.010000 1.007500 1.000000 0.990000 0.992500 1.000000 1.000000 1.000000 1.000000 1.000000 1.000000 1.000000 1.000000 1.000000 0.000000 0.000000 0.000200 0.000200 0.000000 10000 10000 1 0 10000 709940810 0.005100 759.921569
1.000000 1.000000 1.000000 1.000000 1.000000 1.000000 1.000000 1.000000 1.000000 1.000000 1.000000 1.000000 1.010000 1.007500 1.000000 0.990000 0.992500 1.000000 1.000000 1.000000 1.000000 1.000000 1.000000 1.000000 1.000000 1.000000 0.000000 0.000000 0.000200 0.000200 0.000000 10000 10000 1 0 10000 1388106277 0.008200 655.158537
1.000000 1.000000 1.000000 1.000000 1.000000 1.000000 1.000000 1.000000 1.000000 1.000000 1.000000 1.000000 1.010000 1.007500 1.000000 0.990000 0.992500 1.000000 1.000000 1.000000 1.000000 1.000000 1.000000 1.000000 1.000000 1.000000 0.000000 0.000000 0.000200 0.000200 0.000000 10000 10000 1 0 10000 974240371 0.006500 667.892308
1.000000 1.000000 1.000000 1.000000 1.000000 1.000000 1.000000 1.000000 1.000000 1.000000 1.000000 1.000000 1.010000 1.007500 1.000000 0.990000 0.992500 1.000000 1.000000 1.000000 1.000000 1.000000 1.000000 1.000000 1.000000 1.000000 0.000000 0.000000 0.000200 0.000200 0.000000 10000 10000 1 0 10000 1998791347 0.008100 792.024691
1.000000 1.000000 1.000000 1.000000 1.000000 1.000000 1.000000 1.000000 1.000000 1.000000 1.000000 1.000000 1.010000 1.007500 1.000000 0.990000 0.992500 1.000000 1.000000 1.000000 1.000000 1.000000 1.000000 1.000000 1.000000 1.000000 0.000000 0.000000 0.000200 0.000200 0.000000 10000 10000 1 0 10000 3917680105 0.007000 604.485714
1.000000 1.000000 1.000000 1.000000 1.000000 1.000000 1.000000 1.000000 1.000000 1.000000 1.000000 1.000000 1.010000 1.007500 1.000000 0.990000 0.992500 1.000000 1.000000 1.000000 1.000000 1.000000 1.000000 1.000000 1.000000 1.000000 0.000000 0.000000 0.000200 0.000200 0.000000 10000 10000 1 0 10000 1024228479 0.007700 673.623377
1.000000 1.000000 1.000000 1.000000 1.000000 1.000000 1.000000 1.000000 1.000000 1.000000 1.000000 1.000000 1.010000 1.007500 1.000000 0.990000 0.992500 1.000000 1.000000 1.000000 1.000000 1.000000 1.000000 1.000000 1.000000 1.000000 0.000000 0.000000 0.000200 0.000200 0.000000 10000 10000 1 0 10000 2216024982 0.006800 740.338235
1.000000 1.000000 1.000000 1.000000 1.000000 1.000000 1.000000 1.000000 1.000000 1.000000 1.000000 1.000000 1.010000 1.007500 1.000000 0.990000 0.992500 1.000000 1.000000 1.000000 1.000000 1.000000 1.000000 1.000000 1.000000 1.000000 0.000000 0.000000 0.000200 0.000200 0.000000 10000 10000 1 0 10000 347443641 0.006500 692.507692
1.000000 1.000000 1.000000 1.000000 1.000000 1.000000 1.000000 1.000000 1.000000 1.000000 1.000000 1.000000 1.010000 1.007500 1.000000 0.990000 0.992500 1.000000 1.000000 1.000000 1.000000 1.000000 1.000000 1.000000 1.000000 1.000000 0.000000 0.000000 0.000200 0.000200 0.000000 10000 10000 1 0 10000 1148966778 0.006700 743.343284
1.000000 1.000000 1.000000 1.000000 1.000000 1.000000 1.000000 1.000000 1.000000 1.000000 1.000000 1.000000 1.010000 1.007500 1.000000 0.990000 0.992500 1.000000 1.000000 1.000000 1.000000 1.000000 1.000000 1.000000 1.000000 1.000000 0.000000 0.000000 0.000200 0.000200 0.000000 10000 10000 1 0 10000 3946130361 0.008800 654.409091
1.000000 1.000000 1.000000 1.000000 1.000000 1.000000 1.000000 1.000000 1.000000 1.000000 1.000000 1.000000 1.010000 1.007500 1.000000 0.990000 0.992500 1.000000 1.000000 1.000000 1.000000 1.000000 1.000000 1.000000 1.000000 1.000000 0.000000 0.000000 0.000200 0.000200 0.000000 10000 10000 1 0 10000 2848851807 0.008700 734.643678
1.000000 1.000000 1.000000 1.000000 1.000000 1.000000 1.000000 1.000000 1.000000 1.000000 1.000000 1.000000 1.010000 1.007500 1.000000 0.990000 0.992500 1.000000 1.000000 1.000000 1.000000 1.000000 1.000000 1.000000 1.000000 1.000000 0.000000 0.000000 0.000200 0.000200 0.000000 10000 10000 1 0 10000 1368873509 0.005300 669.886792
1.000000 1.000000 1.000000 1.000000 1.000000 1.000000 1.000000 1.000000 1.000000 1.000000 1.000000 1.000000 1.010000 1.007500 1.000000 0.990000 0.992500 1.000000 1.000000 1.000000 1.000000 1.000000 1.000000 1.000000 1.000000 1.000000 0.000000 0.000000 0.000200 0.000200 0.000000 10000 10000 1 0 10000 4023737231 0.008300 753.807229
1.000000 1.000000 1.000000 1.000000 1.000000 1.000000 1.000000 1.000000 1.000000 1.000000 1.000000 1.000000 1.010000 1.007500 1.000000 0.990000 0.992500 1.000000 1.000000 1.000000 1.000000 1.000000 1.000000 1.000000 1.000000 1.000000 0.000000 0.000000 0.000200 0.000200 0.000000 10000 10000 1 0 10000 2566986576 0.009000 670.022222
1.000000 1.000000 1.000000 1.000000 1.000000 1.000000 1.000000 1.000000 1.000000 1.000000 1.000000 1.000000 1.010000 1.007500 1.000000 0.990000 0.992500 1.000000 1.000000 1.000000 1.000000 1.000000 1.000000 1.000000 1.000000 1.000000 0.000000 0.000000 0.000200 0.000200 0.000000 10000 10000 1 0 10000 4150772242 0.006700 725.253731
1.000000 1.000000 1.000000 1.000000 1.000000 1.000000 1.000000 1.000000 1.000000 1.000000 1.000000 1.000000 1.010000 1.007500 1.000000 0.990000 0.992500 1.000000 1.000000 1.000000 1.000000 1.000000 1.000000 1.000000 1.000000 1.000000 0.000000 0.000000 0.000200 0.000200 0.000000 10000 10000 1 0 10000 3507502114 0.007000 666.071429
1.000000 1.000000 1.000000 1.000000 1.000000 1.000000 1.000000 1.000000 1.000000 1.000000 1.000000 1.000000 1.010000 1.007500 1.000000 0.990000 0.992500 1.000000 1.000000 1.000000 1.000000 1.000000 1.000000 1.000000 1.000000 1.000000 0.000000 0.000000 0.000200 0.000200 0.000000 10000 10000 1 0 10000 2934687826 0.007500 649.093333
1.000000 1.000000 1.000000 1.000000 1.000000 1.000000 1.000000 1.000000 1.000000 1.000000 1.000000 1.000000 1.010000 1.007500 1.000000 0.990000 0.992500 1.000000 1.000000 1.000000 1.000000 1.000000 1.000000 1.000000 1.000000 1.000000 0.000000 0.000000 0.000200 0.000200 0.000000 10000 10000 1 0 10000 1030092603 0.009200 721.815217
1.000000 1.000000 1.000000 1.000000 1.000000 1.000000 1.000000 1.000000 1.000000 1.000000 1.000000 1.000000 1.010000 1.007500 1.000000 0.990000 0.992500 1.000000 1.000000 1.000000 1.000000 1.000000 1.000000 1.000000 1.000000 1.000000 0.000000 0.000000 0.000200 0.000200 0.000000 10000 10000 1 0 10000 2266149674 0.007400 637.445946
1.000000 1.000000 1.000000 1.000000 1.000000 1.000000 1.000000 1.000000 1.000000 1.000000 1.000000 1.000000 1.010000 1.007500 1.000000 0.990000 0.992500 1.000000 1.000000 1.000000 1.000000 1.000000 1.000000 1.000000 1.000000 1.000000 0.000000 0.000000 0.000200 0.000200 0.000000 10000 10000 1 0 10000 790156732 0.006400 698.421875
1.000000 1.000000 1.000000 1.000000 1.000000 1.000000 1.000000 1.000000 1.000000 1.000000 1.000000 1.000000 1.010000 1.007500 1.000000 0.990000 0.992500 1.000000 1.000000 1.000000 1.000000 1.000000 1.000000 1.000000 1.000000 1.000000 0.000000 0.000000 0.000200 0.000200 0.000000 10000 10000 1 0 10000 1906203112 0.006800 685.852941
1.000000 1.000000 1.000000 1.000000 1.000000 1.000000 1.000000 1.000000 1.000000 1.000000 1.000000 1.000000 1.010000 1.007500 1.000000 0.990000 0.992500 1.000000 1.000000 1.000000 1.000000 1.000000 1.000000 1.000000 1.000000 1.000000 0.000000 0.000000 0.000200 0.000200 0.000000 10000 10000 1 0 10000 2200479724 0.005300 682.339623
1.000000 1.000000 1.000000 1.000000 1.000000 1.000000 1.000000 1.000000 1.000000 1.000000 1.000000 1.000000 1.010000 1.007500 1.000000 0.990000 0.992500 1.000000 1.000000 1.000000 1.000000 1.000000 1.000000 1.000000 1.000000 1.000000 0.000000 0.000000 0.000200 0.000200 0.000000 10000 10000 1 0 10000 82046395 0.007600 671.368421
1.000000 1.000000 1.000000 1.000000 1.000000 1.000000 1.000000 1.000000 1.000000 1.000000 1.000000 1.000000 1.010000 1.007500 1.000000 0.990000 0.992500 1.000000 1.000000 1.000000 1.000000 1.000000 1.000000 1.000000 1.000000 1.000000 0.000000 0.000000 0.000200 0.000200 0.000000 10000 10000 1 0 10000 4284865415 0.006800 714.602941
1.000000 1.000000 1.000000 1.000000 1.000000 1.000000 1.000000 1.000000 1.000000 1.000000 1.000000 1.000000 1.010000 1.007500 1.000000 0.990000 0.992500 1.000000 1.000000 1.000000 1.000000 1.000000 1.000000 1.000000 1.000000 1.000000 0.000000 0.000000 0.000200 0.000200 0.000000 10000 10000 1 0 10000 4118327105 0.007600 708.342105
1.000000 1.000000 1.000000 1.000000 1.000000 1.000000 1.000000 1.000000 1.000000 1.000000 1.000000 1.000000 1.010000 1.007500 1.000000 0.990000 0.992500 1.000000 1.000000 1.000000 1.000000 1.000000 1.000000 1.000000 1.000000 1.000000 0.000000 0.000000 0.000200 0.000200 0.000000 10000 10000 1 0 10000 3084264174 0.007600 663.302632
1.000000 1.000000 1.000000 1.000000 1.000000 1.000000 1.000000 1.000000 1.000000 1.000000 1.000000 1.000000 1.010000 1.007500 1.000000 0.990000 0.992500 1.000000 1.000000 1.000000 1.000000 1.000000 1.000000 1.000000 1.000000 1.000000 0.000000 0.000000 0.000200 0.000200 0.000000 10000 10000 1 0 10000 1833409499 0.008000 652.200000
1.000000 1.000000 1.000000 1.000000 1.000000 1.000000 1.000000 1.000000 1.000000 1.000000 1.000000 1.000000 1.010000 1.007500 1.000000 0.990000 0.992500 1.000000 1.000000 1.000000 1.000000 1.000000 1.000000 1.000000 1.000000 1.000000 0.000000 0.000000 0.000200 0.000200 0.000000 10000 10000 1 0 10000 1132349420 0.006600 735.621212
1.000000 1.000000 1.000000 1.000000 1.000000 1.000000 1.000000 1.000000 1.000000 1.000000 1.000000 1.000000 1.010000 1.007500 1.000000 0.990000 0.992500 1.000000 1.000000 1.000000 1.000000 1.000000 1.000000 1.000000 1.000000 1.000000 0.000000 0.000000 0.000200 0.000200 0.000000 10000 10000 1 0 10000 1180784454 0.007000 602.014286
1.000000 1.000000 1.000000 1.000000 1.000000 1.000000 1.000000 1.000000 1.000000 1.000000 1.000000 1.000000 1.010000 1.007500 1.000000 0.990000 0.992500 1.000000 1.000000 1.000000 1.000000 1.000000 1.000000 1.000000 1.000000 1.000000 0.000000 0.000000 0.000200 0.000200 0.000000 10000 10000 1 0 10000 145463511 0.007100 675.309859
1.000000 1.000000 1.000000 1.000000 1.000000 1.000000 1.000000 1.000000 1.000000 1.000000 1.000000 1.000000 1.010000 1.007500 1.000000 0.990000 0.992500 1.000000 1.000000 1.000000 1.000000 1.000000 1.000000 1.000000 1.000000 1.000000 0.000000 0.000000 0.000200 0.000200 0.000000 10000 10000 1 0 10000 3248930240 0.006700 684.492537
1.000000 1.000000 1.000000 1.000000 1.000000 1.000000 1.000000 1.000000 1.000000 1.000000 1.000000 1.000000 1.010000 1.007500 1.000000 0.990000 0.992500 1.000000 1.000000 1.000000 1.000000 1.000000 1.000000 1.000000 1.000000 1.000000 0.000000 0.000000 0.000200 0.000200 0.000000 10000 10000 1 0 10000 2834009436 0.007000 698.457143
1.000000 1.000000 1.000000 1.000000 1.000000 1.000000 1.000000 1.000000 1.000000 1.000000 1.000000 1.000000 1.010000 1.007500 1.000000 0.990000 0.992500 1.000000 1.000000 1.000000 1.000000 1.000000 1.000000 1.000000 1.000000 1.000000 0.000000 0.000000 0.000200 0.000200 0.000000 10000 10000 1 0 10000 3744574548 0.007800 695.435897
1.000000 1.000000 1.000000 1.000000 1.000000 1.000000 1.000000 1.000000 1.000000 1.000000 1.000000 1.000000 1.010000 1.007500 1.000000 0.990000 0.992500 1.000000 1.000000 1.000000 1.000000 1.000000 1.000000 1.000000 1.000000 1.000000 0.000000 0.000000 0.000200 0.000200 0.000000 10000 10000 1 0 10000 2097155068 0.007400 690.459459
1.000000 1.000000 1.000000 1.000000 1.000000 1.000000 1.000000 1.000000 1.000000 1.000000 1.000000 1.000000 1.010000 1.007500 1.000000 0.990000 0.992500 1.000000 1.000000 1.000000 1.000000 1.000000 1.000000 1.000000 1.000000 1.000000 0.000000 0.000000 0.000200 0.000200 0.000000 10000 10000 1 0 10000 1652862149 0.006000 704.966667
1.000000 1.000000 1.000000 1.000000 1.000000 1.000000 1.000000 1.000000 1.000000 1.000000 1.000000 1.000000 1.010000 1.007500 1.000000 0.990000 0.992500 1.000000 1.000000 1.000000 1.000000 1.000000 1.000000 1.000000 1.000000 1.000000 0.000000 0.000000 0.000200 0.000200 0.000000 10000 10000 1 0 10000 1849020582 0.008900 692.966292
1.000000 1.000000 1.000000 1.000000 1.000000 1.000000 1.000000 1.000000 1.000000 1.000000 1.000000 1.000000 1.010000 1.007500 1.000000 0.990000 0.992500 1.000000 1.000000 1.000000 1.000000 1.000000 1.000000 1.000000 1.000000 1.000000 0.000000 0.000000 0.000200 0.000200 0.000000 10000 10000 1 0 10000 1447475230 0.008000 643.612500
1.000000 1.000000 1.000000 1.000000 1.000000 1.000000 1.000000 1.000000 1.000000 1.000000 1.000000 1.000000 1.010000 1.007500 1.000000 0.990000 0.992500 1.000000 1.000000 1.000000 1.000000 1.000000 1.000000 1.000000 1.000000 1.000000 0.000000 0.000000 0.000200 0.000200 0.000000 10000 10000 1 0 10000 2956961928 0.005800 666.603448
1.000000 1.000000 1.000000 1.000000 1.000000 1.000000 1.000000 1.000000 1.000000 1.000000 1.000000 1.000000 1.010000 1.007500 1.000000 0.990000 0.992500 1.000000 1.000000 1.000000 1.000000 1.000000 1.000000 1.000000 1.000000 1.000000 0.000000 0.000000 0.000200 0.000200 0.000000 10000 10000 1 0 10000 3038287025 0.006900 714.391304
1.000000 1.000000 1.000000 1.000000 1.000000 1.000000 1.000000 1.000000 1.000000 1.000000 1.000000 1.000000 1.010000 1.007500 1.000000 0.990000 0.992500 1.000000 1.000000 1.000000 1.000000 1.000000 1.000000 1.000000 1.000000 1.000000 0.000000 0.000000 0.000200 0.000200 0.000000 10000 10000 1 0 10000 2607916614 0.007100 702.422535
1.000000 1.000000 1.000000 1.000000 1.000000 1.000000 1.000000 1.000000 1.000000 1.000000 1.000000 1.000000 1.010000 1.007500 1.000000 0.990000 0.992500 1.000000 1.000000 1.000000 1.000000 1.000000 1.000000 1.000000 1.000000 1.000000 0.000000 0.000000 0.000200 0.000200 0.000000 10000 10000 1 0 10000 1660475500 0.006300 688.365079
1.000000 1.000000 1.000000 1.000000 1.000000 1.000000 1.000000 1.000000 1.000000 1.000000 1.000000 1.000000 1.010000 1.007500 1.000000 0.990000 0.992500 1.000000 1.000000 1.000000 1.000000 1.000000 1.000000 1.000000 1.000000 1.000000 0.000000 0.000000 0.000200 0.000200 0.000000 10000 10000 1 0 10000 2173315611 0.007200 679.194444
1.000000 1.000000 1.000000 1.000000 1.000000 1.000000 1.000000 1.000000 1.000000 1.000000 1.000000 1.000000 1.010000 1.007500 1.000000 0.990000 0.992500 1.000000 1.000000 1.000000 1.000000 1.000000 1.000000 1.000000 1.000000 1.000000 0.000000 0.000000 0.000200 0.000200 0.000000 10000 10000 1 0 10000 4014579929 0.007000 734.157143
1.000000 1.000000 1.000000 1.000000 1.000000 1.000000 1.000000 1.000000 1.000000 1.000000 1.000000 1.000000 1.010000 1.007500 1.000000 0.990000 0.992500 1.000000 1.000000 1.000000 1.000000 1.000000 1.000000 1.000000 1.000000 1.000000 0.000000 0.000000 0.000200 0.000200 0.000000 10000 10000 1 0 10000 2994777893 0.006800 726.764706
1.000000 1.000000 1.000000 1.000000 1.000000 1.000000 1.000000 1.000000 1.000000 1.000000 1.000000 1.000000 1.010000 1.007500 1.000000 0.990000 0.992500 1.000000 1.000000 1.000000 1.000000 1.000000 1.000000 1.000000 1.000000 1.000000 0.000000 0.000000 0.000200 0.000200 0.000000 10000 10000 1 0 10000 3306440151 0.006600 667.712121
1.000000 1.000000 1.000000 1.000000 1.000000 1.000000 1.000000 1.000000 1.000000 1.000000 1.000000 1.000000 1.010000 1.007500 1.000000 0.990000 0.992500 1.000000 1.000000 1.000000 1.000000 1.000000 1.000000 1.000000 1.000000 1.000000 0.000000 0.000000 0.000200 0.000200 0.000000 10000 10000 1 0 10000 3619976945 0.007000 680.742857
1.000000 1.000000 1.000000 1.000000 1.000000 1.000000 1.000000 1.000000 1.000000 1.000000 1.000000 1.000000 1.010000 1.007500 1.000000 0.990000 0.992500 1.000000 1.000000 1.000000 1.000000 1.000000 1.000000 1.000000 1.000000 1.000000 0.000000 0.000000 0.000200 0.000200 0.000000 10000 10000 1 0 10000 1430354774 0.008100 667.864198
1.000000 1.000000 1.000000 1.000000 1.000000 1.000000 1.000000 1.000000 1.000000 1.000000 1.000000 1.000000 1.010000 1.007500 1.000000 0.990000 0.992500 1.000000 1.000000 1.000000 1.000000 1.000000 1.000000 1.000000 1.000000 1.000000 0.000000 0.000000 0.000200 0.000200 0.000000 10000 10000 1 0 10000 556282266 0.006500 678.076923
1.000000 1.000000 1.000000 1.000000 1.000000 1.000000 1.000000 1.000000 1.000000 1.000000 1.000000 1.000000 1.010000 1.007500 1.000000 0.990000 0.992500 1.000000 1.000000 1.000000 1.000000 1.000000 1.000000 1.000000 1.000000 1.000000 0.000000 0.000000 0.000200 0.000200 0.000000 10000 10000 1 0 10000 2467332887 0.007400 679.513514
1.000000 1.000000 1.000000 1.000000 1.000000 1.000000 1.000000 1.000000 1.000000 1.000000 1.000000 1.000000 1.010000 1.007500 1.000000 0.990000 0.992500 1.000000 1.000000 1.000000 1.000000 1.000000 1.000000 1.000000 1.000000 1.000000 0.000000 0.000000 0.000200 0.000200 0.000000 10000 10000 1 0 10000 1007850440 0.008600 626.313953
1.000000 1.000000 1.000000 1.000000 1.000000 1.000000 1.000000 1.000000 1.000000 1.000000 1.000000 1.000000 1.010000 1.007500 1.000000 0.990000 0.992500 1.000000 1.000000 1.000000 1.000000 1.000000 1.000000 1.000000 1.000000 1.000000 0.000000 0.000000 0.000200 0.000200 0.000000 10000 10000 1 0 10000 3630166879 0.008000 655.837500
1.000000 1.000000 1.000000 1.000000 1.000000 1.000000 1.000000 1.000000 1.000000 1.000000 1.000000 1.000000 1.010000 1.007500 1.000000 0.990000 0.992500 1.000000 1.000000 1.000000 1.000000 1.000000 1.000000 1.000000 1.000000 1.000000 0.000000 0.000000 0.000200 0.000200 0.000000 10000 10000 1 0 10000 426196267 0.005800 756.103448
1.000000 1.000000 1.000000 1.000000 1.000000 1.000000 1.000000 1.000000 1.000000 1.000000 1.000000 1.000000 1.010000 1.007500 1.000000 0.990000 0.992500 1.000000 1.000000 1.000000 1.000000 1.000000 1.000000 1.000000 1.000000 1.000000 0.000000 0.000000 0.000200 0.000200 0.000000 10000 10000 1 0 10000 2420550266 0.006700 715.343284
1.000000 1.000000 1.000000 1.000000 1.000000 1.000000 1.000000 1.000000 1.000000 1.000000 1.000000 1.000000 1.010000 1.007500 1.000000 0.990000 0.992500 1.000000 1.000000 1.000000 1.000000 1.000000 1.000000 1.000000 1.000000 1.000000 0.000000 0.000000 0.000200 0.000200 0.000000 10000 10000 1 0 10000 3237485229 0.006200 696.548387
1.000000 1.000000 1.000000 1.000000 1.000000 1.000000 1.000000 1.000000 1.000000 1.000000 1.000000 1.000000 1.010000 1.007500 1.000000 0.990000 0.992500 1.000000 1.000000 1.000000 1.000000 1.000000 1.000000 1.000000 1.000000 1.000000 0.000000 0.000000 0.000200 0.000200 0.000000 10000 10000 1 0 10000 2398244489 0.007600 708.644737
1.000000 1.000000 1.000000 1.000000 1.000000 1.000000 1.000000 1.000000 1.000000 1.000000 1.000000 1.000000 1.010000 1.007500 1.000000 0.990000 0.992500 1.000000 1.000000 1.000000 1.000000 1.000000 1.000000 1.000000 1.000000 1.000000 0.000000 0.000000 0.000200 0.000200 0.000000 10000 10000 1 0 10000 2103525744 0.007300 745.260274
1.000000 1.000000 1.000000 1.000000 1.000000 1.000000 1.000000 1.000000 1.000000 1.000000 1.000000 1.000000 1.010000 1.007500 1.000000 0.990000 0.992500 1.000000 1.000000 1.000000 1.000000 1.000000 1.000000 1.000000 1.000000 1.000000 0.000000 0.000000 0.000200 0.000200 0.000000 10000 10000 1 0 10000 1150364656 0.007600 633.302632
1.000000 1.000000 1.000000 1.000000 1.000000 1.000000 1.000000 1.000000 1.000000 1.000000 1.000000 1.000000 1.010000 1.007500 1.000000 0.990000 0.992500 1.000000 1.000000 1.000000 1.000000 1.000000 1.000000 1.000000 1.000000 1.000000 0.000000 0.000000 0.000200 0.000200 0.000000 10000 10000 1 0 10000 3472001100 0.007100 694.154930
1.000000 1.000000 1.000000 1.000000 1.000000 1.000000 1.000000 1.000000 1.000000 1.000000 1.000000 1.000000 1.010000 1.007500 1.000000 0.990000 0.992500 1.000000 1.000000 1.000000 1.000000 1.000000 1.000000 1.000000 1.000000 1.000000 0.000000 0.000000 0.000200 0.000200 0.000000 10000 10000 1 0 10000 2401403748 0.008200 681.085366
1.000000 1.000000 1.000000 1.000000 1.000000 1.000000 1.000000 1.000000 1.000000 1.000000 1.000000 1.000000 1.010000 1.007500 1.000000 0.990000 0.992500 1.000000 1.000000 1.000000 1.000000 1.000000 1.000000 1.000000 1.000000 1.000000 0.000000 0.000000 0.000200 0.000200 0.000000 10000 10000 1 0 10000 1655035740 0.006000 723.933333
1.000000 1.000000 1.000000 1.000000 1.000000 1.000000 1.000000 1.000000 1.000000 1.000000 1.000000 1.000000 1.010000 1.007500 1.000000 0.990000 0.992500 1.000000 1.000000 1.000000 1.000000 1.000000 1.000000 1.000000 1.000000 1.000000 0.000000 0.000000 0.000200 0.000200 0.000000 10000 10000 1 0 10000 1555496697 0.007900 758.962025
1.000000 1.000000 1.000000 1.000000 1.000000 1.000000 1.000000 1.000000 1.000000 1.000000 1.000000 1.000000 1.010000 1.007500 1.000000 0.990000 0.992500 1.000000 1.000000 1.000000 1.000000 1.000000 1.000000 1.000000 1.000000 1.000000 0.000000 0.000000 0.000200 0.000200 0.000000 10000 10000 1 0 10000 2182850771 0.007300 732.972603
1.000000 1.000000 1.000000 1.000000 1.000000 1.000000 1.000000 1.000000 1.000000 1.000000 1.000000 1.000000 1.010000 1.007500 1.000000 0.990000 0.992500 1.000000 1.000000 1.000000 1.000000 1.000000 1.000000 1.000000 1.000000 1.000000 0.000000 0.000000 0.000200 0.000200 0.000000 10000 10000 1 0 10000 876458464 0.007000 635.871429
1.000000 1.000000 1.000000 1.000000 1.000000 1.000000 1.000000 1.000000 1.000000 1.000000 1.000000 1.000000 1.010000 1.007500 1.000000 0.990000 0.992500 1.000000 1.000000 1.000000 1.000000 1.000000 1.000000 1.000000 1.000000 1.000000 0.000000 0.000000 0.000200 0.000200 0.000000 10000 10000 1 0 10000 1677136447 0.007400 700.486486
1.000000 1.000000 1.000000 1.000000 1.000000 1.000000 1.000000 1.000000 1.000000 1.000000 1.000000 1.000000 1.010000 1.007500 1.000000 0.990000 0.992500 1.000000 1.000000 1.000000 1.000000 1.000000 1.000000 1.000000 1.000000 1.000000 0.000000 0.000000 0.000200 0.000200 0.000000 10000 10000 1 0 10000 3977703873 0.007200 679.472222
1.000000 1.000000 1.000000 1.000000 1.000000 1.000000 1.000000 1.000000 1.000000 1.000000 1.000000 1.000000 1.010000 1.007500 1.000000 0.990000 0.992500 1.000000 1.000000 1.000000 1.000000 1.000000 1.000000 1.000000 1.000000 1.000000 0.000000 0.000000 0.000200 0.000200 0.000000 10000 10000 1 0 10000 1162574169 0.008600 706.232558
1.000000 1.000000 1.000000 1.000000 1.000000 1.000000 1.000000 1.000000 1.000000 1.000000 1.000000 1.000000 1.010000 1.007500 1.000000 0.990000 0.992500 1.000000 1.000000 1.000000 1.000000 1.000000 1.000000 1.000000 1.000000 1.000000 0.000000 0.000000 0.000200 0.000200 0.000000 10000 10000 1 0 10000 423293191 0.006800 651.602941
1.000000 1.000000 1.000000 1.000000 1.000000 1.000000 1.000000 1.000000 1.000000 1.000000 1.000000 1.000000 1.010000 1.007500 1.000000 0.990000 0.992500 1.000000 1.000000 1.000000 1.000000 1.000000 1.000000 1.000000 1.000000 1.000000 0.000000 0.000000 0.000200 0.000200 0.000000 10000 10000 1 0 10000 2323524467 0.008400 714.690476
1.000000 1.000000 1.000000 1.000000 1.000000 1.000000 1.000000 1.000000 1.000000 1.000000 1.000000 1.000000 1.010000 1.007500 1.000000 0.990000 0.992500 1.000000 1.000000 1.000000 1.000000 1.000000 1.000000 1.000000 1.000000 1.000000 0.000000 0.000000 0.000200 0.000200 0.000000 10000 10000 1 0 10000 3393573295 0.006500 672.784615
1.000000 1.000000 1.000000 1.000000 1.000000 1.000000 1.000000 1.000000 1.000000 1.000000 1.000000 1.000000 1.010000 1.007500 1.000000 0.990000 0.992500 1.000000 1.000000 1.000000 1.000000 1.000000 1.000000 1.000000 1.000000 1.000000 0.000000 0.000000 0.000200 0.000200 0.000000 10000 10000 1 0 10000 2466710596 0.005900 678.389831
1.000000 1.000000 1.000000 1.000000 1.000000 1.000000 1.000000 1.000000 1.000000 1.000000 1.000000 1.000000 1.010000 1.007500 1.000000 0.990000 0.992500 1.000000 1.000000 1.000000 1.000000 1.000000 1.000000 1.000000 1.000000 1.000000 0.000000 0.000000 0.000200 0.000200 0.000000 10000 10000 1 0 10000 2288451176 0.007300 702.602740
1.000000 1.000000 1.000000 1.000000 1.000000 1.000000 1.000000 1.000000 1.000000 1.000000 1.000000 1.000000 1.010000 1.007500 1.000000 0.990000 0.992500 1.000000 1.000000 1.000000 1.000000 1.000000 1.000000 1.000000 1.000000 1.000000 0.000000 0.000000 0.000200 0.000200 0.000000 10000 10000 1 0 10000 3880516034 0.008000 646.275000
1.000000 1.000000 1.000000 1.000000 1.000000 1.000000 1.000000 1.000000 1.000000 1.000000 1.000000 1.000000 1.010000 1.007500 1.000000 0.990000 0.992500 1.000000 1.000000 1.000000 1.000000 1.000000 1.000000 1.000000 1.000000 1.000000 0.000000 0.000000 0.000200 0.000200 0.000000 10000 10000 1 0 10000 3524487609 0.008200 648.182927
1.000000 1.000000 1.000000 1.000000 1.000000 1.000000 1.000000 1.000000 1.000000 1.000000 1.000000 1.000000 1.010000 1.007500 1.000000 0.990000 0.992500 1.000000 1.000000 1.000000 1.000000 1.000000 1.000000 1.000000 1.000000 1.000000 0.000000 0.000000 0.000200 0.000200 0.000000 10000 10000 1 0 10000 3011164635 0.006600 757.560606
1.000000 1.000000 1.000000 1.000000 1.000000 1.000000 1.000000 1.000000 1.000000 1.000000 1.000000 1.000000 1.010000 1.007500 1.000000 0.990000 0.992500 1.000000 1.000000 1.000000 1.000000 1.000000 1.000000 1.000000 1.000000 1.000000 0.000000 0.000000 0.000200 0.000200 0.000000 10000 10000 1 0 10000 1765047659 0.005900 780.762712
1.000000 1.000000 1.000000 1.000000 1.000000 1.000000 1.000000 1.000000 1.000000 1.000000 1.000000 1.000000 1.010000 1.007500 1.000000 0.990000 0.992500 1.000000 1.000000 1.000000 1.000000 1.000000 1.000000 1.000000 1.000000 1.000000 0.000000 0.000000 0.000200 0.000200 0.000000 10000 10000 1 0 10000 3601729306 0.005800 683.068966
1.000000 1.000000 1.000000 1.000000 1.000000 1.000000 1.000000 1.000000 1.000000 1.000000 1.000000 1.000000 1.010000 1.007500 1.000000 0.990000 0.992500 1.000000 1.000000 1.000000 1.000000 1.000000 1.000000 1.000000 1.000000 1.000000 0.000000 0.000000 0.000200 0.000200 0.000000 10000 10000 1 0 10000 4251292415 0.008900 629.033708
1.000000 1.000000 1.000000 1.000000 1.000000 1.000000 1.000000 1.000000 1.000000 1.000000 1.000000 1.000000 1.010000 1.007500 1.000000 0.990000 0.992500 1.000000 1.000000 1.000000 1.000000 1.000000 1.000000 1.000000 1.000000 1.000000 0.000000 0.000000 0.000200 0.000200 0.000000 10000 10000 1 0 10000 1228230925 0.007500 682.640000
1.000000 1.000000 1.000000 1.000000 1.000000 1.000000 1.000000 1.000000 1.000000 1.000000 1.000000 1.000000 1.010000 1.007500 1.000000 0.990000 0.992500 1.000000 1.000000 1.000000 1.000000 1.000000 1.000000 1.000000 1.000000 1.000000 0.000000 0.000000 0.000200 0.000200 0.000000 10000 10000 1 0 10000 2184372811 0.007400 656.837838
1.000000 1.000000 1.000000 1.000000 1.000000 1.000000 1.000000 1.000000 1.000000 1.000000 1.000000 1.000000 1.010000 1.007500 1.000000 0.990000 0.992500 1.000000 1.000000 1.000000 1.000000 1.000000 1.000000 1.000000 1.000000 1.000000 0.000000 0.000000 0.000200 0.000200 0.000000 10000 10000 1 0 10000 745377313 0.007500 666.893333
1.000000 1.000000 1.000000 1.000000 1.000000 1.000000 1.000000 1.000000 1.000000 1.000000 1.000000 1.000000 1.010000 1.007500 1.000000 0.990000 0.992500 1.000000 1.000000 1.000000 1.000000 1.000000 1.000000 1.000000 1.000000 1.000000 0.000000 0.000000 0.000200 0.000200 0.000000 10000 10000 1 0 10000 1665068952 0.007300 639.315068
1.000000 1.000000 1.000000 1.000000 1.000000 1.000000 1.000000 1.000000 1.000000 1.000000 1.000000 1.000000 1.010000 1.007500 1.000000 0.990000 0.992500 1.000000 1.000000 1.000000 1.000000 1.000000 1.000000 1.000000 1.000000 1.000000 0.000000 0.000000 0.000200 0.000200 0.000000 10000 10000 1 0 10000 1116609609 0.006700 723.373134
1.000000 1.000000 1.000000 1.000000 1.000000 1.000000 1.000000 1.000000 1.000000 1.000000 1.000000 1.000000 1.010000 1.007500 1.000000 0.990000 0.992500 1.000000 1.000000 1.000000 1.000000 1.000000 1.000000 1.000000 1.000000 1.000000 0.000000 0.000000 0.000200 0.000200 0.000000 10000 10000 1 0 10000 658033755 0.006600 795.681818
1.000000 1.000000 1.000000 1.000000 1.000000 1.000000 1.000000 1.000000 1.000000 1.000000 1.000000 1.000000 1.010000 1.007500 1.000000 0.990000 0.992500 1.000000 1.000000 1.000000 1.000000 1.000000 1.000000 1.000000 1.000000 1.000000 0.000000 0.000000 0.000200 0.000200 0.000000 10000 10000 1 0 10000 3703093878 0.006100 774.704918
1.000000 1.000000 1.000000 1.000000 1.000000 1.000000 1.000000 1.000000 1.000000 1.000000 1.000000 1.000000 1.010000 1.007500 1.000000 0.990000 0.992500 1.000000 1.000000 1.000000 1.000000 1.000000 1.000000 1.000000 1.000000 1.000000 0.000000 0.000000 0.000200 0.000200 0.000000 10000 10000 1 0 10000 3671390625 0.008900 728.494382
1.000000 1.000000 1.000000 1.000000 1.000000 1.000000 1.000000 1.000000 1.000000 1.000000 1.000000 1.000000 1.010000 1.007500 1.000000 0.990000 0.992500 1.000000 1.000000 1.000000 1.000000 1.000000 1.000000 1.000000 1.000000 1.000000 0.000000 0.000000 0.000200 0.000200 0.000000 10000 10000 1 0 10000 4239430439 0.007300 694.356164
1.000000 1.000000 1.000000 1.000000 1.000000 1.000000 1.000000 1.000000 1.000000 1.000000 1.000000 1.000000 1.010000 1.007500 1.000000 0.990000 0.992500 1.000000 1.000000 1.000000 1.000000 1.000000 1.000000 1.000000 1.000000 1.000000 0.000000 0.000000 0.000200 0.000200 0.000000 10000 10000 1 0 10000 4188914439 0.006700 723.985075
1.000000 1.000000 1.000000 1.000000 1.000000 1.000000 1.000000 1.000000 1.000000 1.000000 1.000000 1.000000 1.010000 1.007500 1.000000 0.990000 0.992500 1.000000 1.000000 1.000000 1.000000 1.000000 1.000000 1.000000 1.000000 1.000000 0.000000 0.000000 0.000200 0.000200 0.000000 10000 10000 1 0 10000 103605066 0.007500 647.120000
1.000000 1.000000 1.000000 1.000000 1.000000 1.000000 1.000000 1.000000 1.000000 1.000000 1.000000 1.000000 1.010000 1.007500 1.000000 0.990000 0.992500 1.000000 1.000000 1.000000 1.000000 1.000000 1.000000 1.000000 1.000000 1.000000 0.000000 0.000000 0.000200 0.000200 0.000000 10000 10000 1 0 10000 2986353963 0.006700 660.507463
1.000000 1.000000 1.000000 1.000000 1.000000 1.000000 1.000000 1.000000 1.000000 1.000000 1.000000 1.000000 1.010000 1.007500 1.000000 0.990000 0.992500 1.000000 1.000000 1.000000 1.000000 1.000000 1.000000 1.000000 1.000000 1.000000 0.000000 0.000000 0.000200 0.000200 0.000000 10000 10000 1 0 10000 3254978828 0.007200 612.430556
1.000000 1.000000 1.000000 1.000000 1.000000 1.000000 1.000000 1.000000 1.000000 1.000000 1.000000 1.000000 1.010000 1.007500 1.000000 0.990000 0.992500 1.000000 1.000000 1.000000 1.000000 1.000000 1.000000 1.000000 1.000000 1.000000 0.000000 0.000000 0.000200 0.000200 0.000000 10000 10000 1 0 10000 21844366 0.007000 694.542857
1.000000 1.000000 1.000000 1.000000 1.000000 1.000000 1.000000 1.000000 1.000000 1.000000 1.000000 1.000000 1.010000 1.007500 1.000000 0.990000 0.992500 1.000000 1.000000 1.000000 1.000000 1.000000 1.000000 1.000000 1.000000 1.000000 0.000000 0.000000 0.000200 0.000200 0.000000 10000 10000 1 0 10000 2903813984 0.007700 668.519481
1.000000 1.000000 1.000000 1.000000 1.000000 1.000000 1.000000 1.000000 1.000000 1.000000 1.000000 1.000000 1.010000 1.007500 1.000000 0.990000 0.992500 1.000000 1.000000 1.000000 1.000000 1.000000 1.000000 1.000000 1.000000 1.000000 0.000000 0.000000 0.000200 0.000200 0.000000 10000 10000 1 0 10000 3459694349 0.006000 665.566667
1.000000 1.000000 1.000000 1.000000 1.000000 1.000000 1.000000 1.000000 1.000000 1.000000 1.000000 1.000000 1.010000 1.007500 1.000000 0.990000 0.992500 1.000000 1.000000 1.000000 1.000000 1.000000 1.000000 1.000000 1.000000 1.000000 0.000000 0.000000 0.000200 0.000200 0.000000 10000 10000 1 0 10000 2033898507 0.005700 652.473684
1.000000 1.000000 1.000000 1.000000 1.000000 1.000000 1.000000 1.000000 1.000000 1.000000 1.000000 1.000000 1.010000 1.007500 1.000000 0.990000 0.992500 1.000000 1.000000 1.000000 1.000000 1.000000 1.000000 1.000000 1.000000 1.000000 0.000000 0.000000 0.000200 0.000200 0.000000 10000 10000 1 0 10000 2429332325 0.007700 674.441558
1.000000 1.000000 1.000000 1.000000 1.000000 1.000000 1.000000 1.000000 1.000000 1.000000 1.000000 1.000000 1.010000 1.007500 1.000000 0.990000 0.992500 1.000000 1.000000 1.000000 1.000000 1.000000 1.000000 1.000000 1.000000 1.000000 0.000000 0.000000 0.000200 0.000200 0.000000 10000 10000 1 0 10000 2626249882 0.006900 653.304348
1.000000 1.000000 1.000000 1.000000 1.000000 1.000000 1.000000 1.000000 1.000000 1.000000 1.000000 1.000000 1.010000 1.007500 1.000000 0.990000 0.992500 1.000000 1.000000 1.000000 1.000000 1.000000 1.000000 1.000000 1.000000 1.000000 0.000000 0.000000 0.000200 0.000200 0.000000 10000 10000 1 0 10000 3398364109 0.007400 699.094595
1.000000 1.000000 1.000000 1.000000 1.000000 1.000000 1.000000 1.000000 1.000000 1.000000 1.000000 1.000000 1.010000 1.007500 1.000000 0.990000 0.992500 1.000000 1.000000 1.000000 1.000000 1.000000 1.000000 1.000000 1.000000 1.000000 0.000000 0.000000 0.000200 0.000200 0.000000 10000 10000 1 0 10000 2817502260 0.007200 671.555556
1.000000 1.000000 1.000000 1.000000 1.000000 1.000000 1.000000 1.000000 1.000000 1.000000 1.000000 1.000000 1.010000 1.007500 1.000000 0.990000 0.992500 1.000000 1.000000 1.000000 1.000000 1.000000 1.000000 1.000000 1.000000 1.000000 0.000000 0.000000 0.000200 0.000200 0.000000 10000 10000 1 0 10000 149972060 0.007400 695.000000
1.000000 1.000000 1.000000 1.000000 1.000000 1.000000 1.000000 1.000000 1.000000 1.000000 1.000000 1.000000 1.010000 1.007500 1.000000 0.990000 0.992500 1.000000 1.000000 1.000000 1.000000 1.000000 1.000000 1.000000 1.000000 1.000000 0.000000 0.000000 0.000200 0.000200 0.000000 10000 10000 1 0 10000 3115964717 0.007100 679.647887
1.000000 1.000000 1.000000 1.000000 1.000000 1.000000 1.000000 1.000000 1.000000 1.000000 1.000000 1.000000 1.010000 1.007500 1.000000 0.990000 0.992500 1.000000 1.000000 1.000000 1.000000 1.000000 1.000000 1.000000 1.000000 1.000000 0.000000 0.000000 0.000200 0.000200 0.000000 10000 10000 1 0 10000 920799031 0.007500 649.186667
1.000000 1.000000 1.000000 1.000000 1.000000 1.000000 1.000000 1.000000 1.000000 1.000000 1.000000 1.000000 1.010000 1.007500 1.000000 0.990000 0.992500 1.000000 1.000000 1.000000 1.000000 1.000000 1.000000 1.000000 1.000000 1.000000 0.000000 0.000000 0.000200 0.000200 0.000000 10000 10000 1 0 10000 2135005124 0.006700 726.388060
1.000000 1.000000 1.000000 1.000000 1.000000 1.000000 1.000000 1.000000 1.000000 1.000000 1.000000 1.000000 1.010000 1.007500 1.000000 0.990000 0.992500 1.000000 1.000000 1.000000 1.000000 1.000000 1.000000 1.000000 1.000000 1.000000 0.000000 0.000000 0.000200 0.000200 0.000000 10000 10000 1 0 10000 323641651 0.005900 667.745763
1.000000 1.000000 1.000000 1.000000 1.000000 1.000000 1.000000 1.000000 1.000000 1.000000 1.000000 1.000000 1.010000 1.007500 1.000000 0.990000 0.992500 1.000000 1.000000 1.000000 1.000000 1.000000 1.000000 1.000000 1.000000 1.000000 0.000000 0.000000 0.000200 0.000200 0.000000 10000 10000 1 0 10000 3427428518 0.007200 679.791667
1.000000 1.000000 1.000000 1.000000 1.000000 1.000000 1.000000 1.000000 1.000000 1.000000 1.000000 1.000000 1.010000 1.007500 1.000000 0.990000 0.992500 1.000000 1.000000 1.000000 1.000000 1.000000 1.000000 1.000000 1.000000 1.000000 0.000000 0.000000 0.000200 0.000200 0.000000 10000 10000 1 0 10000 2593712433 0.007100 729.816901
1.000000 1.000000 1.000000 1.000000 1.000000 1.000000 1.000000 1.000000 1.000000 1.000000 1.000000 1.000000 1.010000 1.007500 1.000000 0.990000 0.992500 1.000000 1.000000 1.000000 1.000000 1.000000 1.000000 1.000000 1.000000 1.000000 0.000000 0.000000 0.000200 0.000200 0.000000 10000 10000 1 0 10000 2175268458 0.007000 685.828571
1.000000 1.000000 1.000000 1.000000 1.000000 1.000000 1.000000 1.000000 1.000000 1.000000 1.000000 1.000000 1.010000 1.007500 1.000000 0.990000 0.992500 1.000000 1.000000 1.000000 1.000000 1.000000 1.000000 1.000000 1.000000 1.000000 0.000000 0.000000 0.000200 0.000200 0.000000 10000 10000 1 0 10000 226124536 0.007900 625.670886
1.000000 1.000000 1.000000 1.000000 1.000000 1.000000 1.000000 1.000000 1.000000 1.000000 1.000000 1.000000 1.010000 1.007500 1.000000 0.990000 0.992500 1.000000 1.000000 1.000000 1.000000 1.000000 1.000000 1.000000 1.000000 1.000000 0.000000 0.000000 0.000200 0.000200 0.000000 10000 10000 1 0 10000 2008269253 0.005500 699.436364
1.000000 1.000000 1.000000 1.000000 1.000000 1.000000 1.000000 1.000000 1.000000 1.000000 1.000000 1.000000 1.010000 1.007500 1.000000 0.990000 0.992500 1.000000 1.000000 1.000000 1.000000 1.000000 1.000000 1.000000 1.000000 1.000000 0.000000 0.000000 0.000200 0.000200 0.000000 10000 10000 1 0 10000 1076360553 0.007800 705.089744
1.000000 1.000000 1.000000 1.000000 1.000000 1.000000 1.000000 1.000000 1.000000 1.000000 1.000000 1.000000 1.010000 1.007500 1.000000 0.990000 0.992500 1.000000 1.000000 1.000000 1.000000 1.000000 1.000000 1.000000 1.000000 1.000000 0.000000 0.000000 0.000200 0.000200 0.000000 10000 10000 1 0 10000 1674049123 0.007400 696.554054
1.000000 1.000000 1.000000 1.000000 1.000000 1.000000 1.000000 1.000000 1.000000 1.000000 1.000000 1.000000 1.010000 1.007500 1.000000 0.990000 0.992500 1.000000 1.000000 1.000000 1.000000 1.000000 1.000000 1.000000 1.000000 1.000000 0.000000 0.000000 0.000200 0.000200 0.000000 10000 10000 1 0 10000 3183332652 0.005900 745.508475
1.000000 1.000000 1.000000 1.000000 1.000000 1.000000 1.000000 1.000000 1.000000 1.000000 1.000000 1.000000 1.010000 1.007500 1.000000 0.990000 0.992500 1.000000 1.000000 1.000000 1.000000 1.000000 1.000000 1.000000 1.000000 1.000000 0.000000 0.000000 0.000200 0.000200 0.000000 10000 10000 1 0 10000 3152218652 0.006500 663.415385
1.000000 1.000000 1.000000 1.000000 1.000000 1.000000 1.000000 1.000000 1.000000 1.000000 1.000000 1.000000 1.010000 1.007500 1.000000 0.990000 0.992500 1.000000 1.000000 1.000000 1.000000 1.000000 1.000000 1.000000 1.000000 1.000000 0.000000 0.000000 0.000200 0.000200 0.000000 10000 10000 1 0 10000 3376144878 0.006500 742.923077
1.000000 1.000000 1.000000 1.000000 1.000000 1.000000 1.000000 1.000000 1.000000 1.000000 1.000000 1.000000 1.010000 1.007500 1.000000 0.990000 0.992500 1.000000 1.000000 1.000000 1.000000 1.000000 1.000000 1.000000 1.000000 1.000000 0.000000 0.000000 0.000200 0.000200 0.000000 10000 10000 1 0 10000 2958247983 0.007200 750.291667
1.000000 1.000000 1.000000 1.000000 1.000000 1.000000 1.000000 1.000000 1.000000 1.000000 1.000000 1.000000 1.010000 1.007500 1.000000 0.990000 0.992500 1.000000 1.000000 1.000000 1.000000 1.000000 1.000000 1.000000 1.000000 1.000000 0.000000 0.000000 0.000200 0.000200 0.000000 10000 10000 1 0 10000 3044591998 0.008800 727.625000
1.000000 1.000000 1.000000 1.000000 1.000000 1.000000 1.000000 1.000000 1.000000 1.000000 1.000000 1.000000 1.010000 1.007500 1.000000 0.990000 0.992500 1.000000 1.000000 1.000000 1.000000 1.000000 1.000000 1.000000 1.000000 1.000000 0.000000 0.000000 0.000200 0.000200 0.000000 10000 10000 1 0 10000 2912792318 0.006600 706.606061
1.000000 1.000000 1.000000 1.000000 1.000000 1.000000 1.000000 1.000000 1.000000 1.000000 1.000000 1.000000 1.010000 1.007500 1.000000 0.990000 0.992500 1.000000 1.000000 1.000000 1.000000 1.000000 1.000000 1.000000 1.000000 1.000000 0.000000 0.000000 0.000200 0.000200 0.000000 10000 10000 1 0 10000 2296048839 0.006000 692.516667
1.000000 1.000000 1.000000 1.000000 1.000000 1.000000 1.000000 1.000000 1.000000 1.000000 1.000000 1.000000 1.010000 1.007500 1.000000 0.990000 0.992500 1.000000 1.000000 1.000000 1.000000 1.000000 1.000000 1.000000 1.000000 1.000000 0.000000 0.000000 0.000200 0.000200 0.000000 10000 10000 1 0 10000 3588374971 0.006900 725.028986
1.000000 1.000000 1.000000 1.000000 1.000000 1.000000 1.000000 1.000000 1.000000 1.000000 1.000000 1.000000 1.010000 1.007500 1.000000 0.990000 0.992500 1.000000 1.000000 1.000000 1.000000 1.000000 1.000000 1.000000 1.000000 1.000000 0.000000 0.000000 0.000200 0.000200 0.000000 10000 10000 1 0 10000 3129619897 0.007100 698.112676
1.000000 1.000000 1.000000 1.000000 1.000000 1.000000 1.000000 1.000000 1.000000 1.000000 1.000000 1.000000 1.010000 1.007500 1.000000 0.990000 0.992500 1.000000 1.000000 1.000000 1.000000 1.000000 1.000000 1.000000 1.000000 1.000000 0.000000 0.000000 0.000200 0.000200 0.000000 10000 10000 1 0 10000 3274824720 0.009200 738.510870
1.000000 1.000000 1.000000 1.000000 1.000000 1.000000 1.000000 1.000000 1.000000 1.000000 1.000000 1.000000 1.010000 1.007500 1.000000 0.990000 0.992500 1.000000 1.000000 1.000000 1.000000 1.000000 1.000000 1.000000 1.000000 1.000000 0.000000 0.000000 0.000200 0.000200 0.000000 10000 10000 1 0 10000 1328026857 0.008000 712.137500
1.000000 1.000000 1.000000 1.000000 1.000000 1.000000 1.000000 1.000000 1.000000 1.000000 1.000000 1.000000 1.010000 1.007500 1.000000 0.990000 0.992500 1.000000 1.000000 1.000000 1.000000 1.000000 1.000000 1.000000 1.000000 1.000000 0.000000 0.000000 0.000200 0.000200 0.000000 10000 10000 1 0 10000 1251657206 0.007800 670.423077
1.000000 1.000000 1.000000 1.000000 1.000000 1.000000 1.000000 1.000000 1.000000 1.000000 1.000000 1.000000 1.010000 1.007500 1.000000 0.990000 0.992500 1.000000 1.000000 1.000000 1.000000 1.000000 1.000000 1.000000 1.000000 1.000000 0.000000 0.000000 0.000200 0.000200 0.000000 10000 10000 1 0 10000 1896811517 0.008500 639.047059
1.000000 1.000000 1.000000 1.000000 1.000000 1.000000 1.000000 1.000000 1.000000 1.000000 1.000000 1.000000 1.010000 1.007500 1.000000 0.990000 0.992500 1.000000 1.000000 1.000000 1.000000 1.000000 1.000000 1.000000 1.000000 1.000000 0.000000 0.000000 0.000200 0.000200 0.000000 10000 10000 1 0 10000 2044924853 0.007300 670.109589
1.000000 1.000000 1.000000 1.000000 1.000000 1.000000 1.000000 1.000000 1.000000 1.000000 1.000000 1.000000 1.010000 1.007500 1.000000 0.990000 0.992500 1.000000 1.000000 1.000000 1.000000 1.000000 1.000000 1.000000 1.000000 1.000000 0.000000 0.000000 0.000200 0.000200 0.000000 10000 10000 1 0 10000 2887098407 0.006900 680.130435
1.000000 1.000000 1.000000 1.000000 1.000000 1.000000 1.000000 1.000000 1.000000 1.000000 1.000000 1.000000 1.010000 1.007500 1.000000 0.990000 0.992500 1.000000 1.000000 1.000000 1.000000 1.000000 1.000000 1.000000 1.000000 1.000000 0.000000 0.000000 0.000200 0.000200 0.000000 10000 10000 1 0 10000 2318688495 0.007100 683.760563
1.000000 1.000000 1.000000 1.000000 1.000000 1.000000 1.000000 1.000000 1.000000 1.000000 1.000000 1.000000 1.010000 1.007500 1.000000 0.990000 0.992500 1.000000 1.000000 1.000000 1.000000 1.000000 1.000000 1.000000 1.000000 1.000000 0.000000 0.000000 0.000200 0.000200 0.000000 10000 10000 1 0 10000 2610984085 0.006000 688.816667
1.000000 1.000000 1.000000 1.000000 1.000000 1.000000 1.000000 1.000000 1.000000 1.000000 1.000000 1.000000 1.010000 1.007500 1.000000 0.990000 0.992500 1.000000 1.000000 1.000000 1.000000 1.000000 1.000000 1.000000 1.000000 1.000000 0.000000 0.000000 0.000200 0.000200 0.000000 10000 10000 1 0 10000 1236127618 0.007500 705.733333
1.000000 1.000000 1.000000 1.000000 1.000000 1.000000 1.000000 1.000000 1.000000 1.000000 1.000000 1.000000 1.010000 1.007500 1.000000 0.990000 0.992500 1.000000 1.000000 1.000000 1.000000 1.000000 1.000000 1.000000 1.000000 1.000000 0.000000 0.000000 0.000200 0.000200 0.000000 10000 10000 1 0 10000 733628200 0.007700 686.285714
1.000000 1.000000 1.000000 1.000000 1.000000 1.000000 1.000000 1.000000 1.000000 1.000000 1.000000 1.000000 1.010000 1.007500 1.000000 0.990000 0.992500 1.000000 1.000000 1.000000 1.000000 1.000000 1.000000 1.000000 1.000000 1.000000 0.000000 0.000000 0.000200 0.000200 0.000000 10000 10000 1 0 10000 1834273221 0.006100 618.426230
1.000000 1.000000 1.000000 1.000000 1.000000 1.000000 1.000000 1.000000 1.000000 1.000000 1.000000 1.000000 1.010000 1.007500 1.000000 0.990000 0.992500 1.000000 1.000000 1.000000 1.000000 1.000000 1.000000 1.000000 1.000000 1.000000 0.000000 0.000000 0.000200 0.000200 0.000000 10000 10000 1 0 10000 3348617597 0.006900 721.014493
1.000000 1.000000 1.000000 1.000000 1.000000 1.000000 1.000000 1.000000 1.000000 1.000000 1.000000 1.000000 1.010000 1.007500 1.000000 0.990000 0.992500 1.000000 1.000000 1.000000 1.000000 1.000000 1.000000 1.000000 1.000000 1.000000 0.000000 0.000000 0.000200 0.000200 0.000000 10000 10000 1 0 10000 2054186621 0.007300 678.205479
1.000000 1.000000 1.000000 1.000000 1.000000 1.000000 1.000000 1.000000 1.000000 1.000000 1.000000 1.000000 1.010000 1.007500 1.000000 0.990000 0.992500 1.000000 1.000000 1.000000 1.000000 1.000000 1.000000 1.000000 1.000000 1.000000 0.000000 0.000000 0.000200 0.000200 0.000000 10000 10000 1 0 10000 3153924707 0.007100 671.915493
1.000000 1.000000 1.000000 1.000000 1.000000 1.000000 1.000000 1.000000 1.000000 1.000000 1.000000 1.000000 1.010000 1.007500 1.000000 0.990000 0.992500 1.000000 1.000000 1.000000 1.000000 1.000000 1.000000 1.000000 1.000000 1.000000 0.000000 0.000000 0.000200 0.000200 0.000000 10000 10000 1 0 10000 2969064779 0.007300 643.643836
1.000000 1.000000 1.000000 1.000000 1.000000 1.000000 1.000000 1.000000 1.000000 1.000000 1.000000 1.000000 1.010000 1.007500 1.000000 0.990000 0.992500 1.000000 1.000000 1.000000 1.000000 1.000000 1.000000 1.000000 1.000000 1.000000 0.000000 0.000000 0.000200 0.000200 0.000000 10000 10000 1 0 10000 1178269444 0.006500 726.061538
1.000000 1.000000 1.000000 1.000000 1.000000 1.000000 1.000000 1.000000 1.000000 1.000000 1.000000 1.000000 1.010000 1.007500 1.000000 0.990000 0.992500 1.000000 1.000000 1.000000 1.000000 1.000000 1.000000 1.000000 1.000000 1.000000 0.000000 0.000000 0.000200 0.000200 0.000000 10000 10000 1 0 10000 646333837 0.006700 641.746269
1.000000 1.000000 1.000000 1.000000 1.000000 1.000000 1.000000 1.000000 1.000000 1.000000 1.000000 1.000000 1.010000 1.007500 1.000000 0.990000 0.992500 1.000000 1.000000 1.000000 1.000000 1.000000 1.000000 1.000000 1.000000 1.000000 0.000000 0.000000 0.000200 0.000200 0.000000 10000 10000 1 0 10000 3548343596 0.007800 693.397436
1.000000 1.000000 1.000000 1.000000 1.000000 1.000000 1.000000 1.000000 1.000000 1.000000 1.000000 1.000000 1.010000 1.007500 1.000000 0.990000 0.992500 1.000000 1.000000 1.000000 1.000000 1.000000 1.000000 1.000000 1.000000 1.000000 0.000000 0.000000 0.000200 0.000200 0.000000 10000 10000 1 0 10000 4225968091 0.009200 695.978261
1.000000 1.000000 1.000000 1.000000 1.000000 1.000000 1.000000 1.000000 1.000000 1.000000 1.000000 1.000000 1.010000 1.007500 1.000000 0.990000 0.992500 1.000000 1.000000 1.000000 1.000000 1.000000 1.000000 1.000000 1.000000 1.000000 0.000000 0.000000 0.000200 0.000200 0.000000 10000 10000 1 0 10000 2164883006 0.005200 742.288462
1.000000 1.000000 1.000000 1.000000 1.000000 1.000000 1.000000 1.000000 1.000000 1.000000 1.000000 1.000000 1.010000 1.007500 1.000000 0.990000 0.992500 1.000000 1.000000 1.000000 1.000000 1.000000 1.000000 1.000000 1.000000 1.000000 0.000000 0.000000 0.000200 0.000200 0.000000 10000 10000 1 0 10000 2775082534 0.006000 675.283333
1.000000 1.000000 1.000000 1.000000 1.000000 1.000000 1.000000 1.000000 1.000000 1.000000 1.000000 1.000000 1.010000 1.007500 1.000000 0.990000 0.992500 1.000000 1.000000 1.000000 1.000000 1.000000 1.000000 1.000000 1.000000 1.000000 0.000000 0.000000 0.000200 0.000200 0.000000 10000 10000 1 0 10000 938329605 0.007800 728.410256
1.000000 1.000000 1.000000 1.000000 1.000000 1.000000 1.000000 1.000000 1.000000 1.000000 1.000000 1.000000 1.010000 1.007500 1.000000 0.990000 0.992500 1.000000 1.000000 1.000000 1.000000 1.000000 1.000000 1.000000 1.000000 1.000000 0.000000 0.000000 0.000200 0.000200 0.000000 10000 10000 1 0 10000 3140195420 0.008000 658.825000
1.000000 1.000000 1.000000 1.000000 1.000000 1.000000 1.000000 1.000000 1.000000 1.000000 1.000000 1.000000 1.010000 1.007500 1.000000 0.990000 0.992500 1.000000 1.000000 1.000000 1.000000 1.000000 1.000000 1.000000 1.000000 1.000000 0.000000 0.000000 0.000200 0.000200 0.000000 10000 10000 1 0 10000 284455517 0.005700 598.789474
1.000000 1.000000 1.000000 1.000000 1.000000 1.000000 1.000000 1.000000 1.000000 1.000000 1.000000 1.000000 1.010000 1.007500 1.000000 0.990000 0.992500 1.000000 1.000000 1.000000 1.000000 1.000000 1.000000 1.000000 1.000000 1.000000 0.000000 0.000000 0.000200 0.000200 0.000000 10000 10000 1 0 10000 2417954789 0.006400 640.171875
1.000000 1.000000 1.000000 1.000000 1.000000 1.000000 1.000000 1.000000 1.000000 1.000000 1.000000 1.000000 1.010000 1.007500 1.000000 0.990000 0.992500 1.000000 1.000000 1.000000 1.000000 1.000000 1.000000 1.000000 1.000000 1.000000 0.000000 0.000000 0.000200 0.000200 0.000000 10000 10000 1 0 10000 1102653635 0.007700 710.844156
1.000000 1.000000 1.000000 1.000000 1.000000 1.000000 1.000000 1.000000 1.000000 1.000000 1.000000 1.000000 1.010000 1.007500 1.000000 0.990000 0.992500 1.000000 1.000000 1.000000 1.000000 1.000000 1.000000 1.000000 1.000000 1.000000 0.000000 0.000000 0.000200 0.000200 0.000000 10000 10000 1 0 10000 238389689 0.007000 734.014286
1.000000 1.000000 1.000000 1.000000 1.000000 1.000000 1.000000 1.000000 1.000000 1.000000 1.000000 1.000000 1.010000 1.007500 1.000000 0.990000 0.992500 1.000000 1.000000 1.000000 1.000000 1.000000 1.000000 1.000000 1.000000 1.000000 0.000000 0.000000 0.000200 0.000200 0.000000 10000 10000 1 0 10000 131796444 0.006500 748.200000
1.000000 1.000000 1.000000 1.000000 1.000000 1.000000 1.000000 1.000000 1.000000 1.000000 1.000000 1.000000 1.010000 1.007500 1.000000 0.990000 0.992500 1.000000 1.000000 1.000000 1.000000 1.000000 1.000000 1.000000 1.000000 1.000000 0.000000 0.000000 0.000200 0.000200 0.000000 10000 10000 1 0 10000 1899526516 0.007000 728.342857
1.000000 1.000000 1.000000 1.000000 1.000000 1.000000 1.000000 1.000000 1.000000 1.000000 1.000000 1.000000 1.010000 1.007500 1.000000 0.990000 0.992500 1.000000 1.000000 1.000000 1.000000 1.000000 1.000000 1.000000 1.000000 1.000000 0.000000 0.000000 0.000200 0.000200 0.000000 10000 10000 1 0 10000 3594800908 0.007100 708.464789
1.000000 1.000000 1.000000 1.000000 1.000000 1.000000 1.000000 1.000000 1.000000 1.000000 1.000000 1.000000 1.010000 1.007500 1.000000 0.990000 0.992500 1.000000 1.000000 1.000000 1.000000 1.000000 1.000000 1.000000 1.000000 1.000000 0.000000 0.000000 0.000200 0.000200 0.000000 10000 10000 1 0 10000 186505346 0.006800 722.294118
1.000000 1.000000 1.000000 1.000000 1.000000 1.000000 1.000000 1.000000 1.000000 1.000000 1.000000 1.000000 1.010000 1.007500 1.000000 0.990000 0.992500 1.000000 1.000000 1.000000 1.000000 1.000000 1.000000 1.000000 1.000000 1.000000 0.000000 0.000000 0.000200 0.000200 0.000000 10000 10000 1 0 10000 622801044 0.007200 691.930556
1.000000 1.000000 1.000000 1.000000 1.000000 1.000000 1.000000 1.000000 1.000000 1.000000 1.000000 1.000000 1.010000 1.007500 1.000000 0.990000 0.992500 1.000000 1.000000 1.000000 1.000000 1.000000 1.000000 1.000000 1.000000 1.000000 0.000000 0.000000 0.000200 0.000200 0.000000 10000 10000 1 0 10000 2987180121 0.006200 753.661290
1.000000 1.000000 1.000000 1.000000 1.000000 1.000000 1.000000 1.000000 1.000000 1.000000 1.000000 1.000000 1.010000 1.007500 1.000000 0.990000 0.992500 1.000000 1.000000 1.000000 1.000000 1.000000 1.000000 1.000000 1.000000 1.000000 0.000000 0.000000 0.000200 0.000200 0.000000 10000 10000 1 0 10000 1874703177 0.006300 666.793651
1.000000 1.000000 1.000000 1.000000 1.000000 1.000000 1.000000 1.000000 1.000000 1.000000 1.000000 1.000000 1.010000 1.007500 1.000000 0.990000 0.992500 1.000000 1.000000 1.000000 1.000000 1.000000 1.000000 1.000000 1.000000 1.000000 0.000000 0.000000 0.000200 0.000200 0.000000 10000 10000 1 0 10000 126759621 0.007200 774.847222
1.000000 1.000000 1.000000 1.000000 1.000000 1.000000 1.000000 1.000000 1.000000 1.000000 1.000000 1.000000 1.010000 1.007500 1.000000 0.990000 0.992500 1.000000 1.000000 1.000000 1.000000 1.000000 1.000000 1.000000 1.000000 1.000000 0.000000 0.000000 0.000200 0.000200 0.000000 10000 10000 1 0 10000 698977780 0.007200 661.041667
1.000000 1.000000 1.000000 1.000000 1.000000 1.000000 1.000000 1.000000 1.000000 1.000000 1.000000 1.000000 1.010000 1.007500 1.000000 0.990000 0.992500 1.000000 1.000000 1.000000 1.000000 1.000000 1.000000 1.000000 1.000000 1.000000 0.000000 0.000000 0.000200 0.000200 0.000000 10000 10000 1 0 10000 2180518234 0.005600 677.232143
1.000000 1.000000 1.000000 1.000000 1.000000 1.000000 1.000000 1.000000 1.000000 1.000000 1.000000 1.000000 1.010000 1.007500 1.000000 0.990000 0.992500 1.000000 1.000000 1.000000 1.000000 1.000000 1.000000 1.000000 1.000000 1.000000 0.000000 0.000000 0.000200 0.000200 0.000000 10000 10000 1 0 10000 268321860 0.006900 626.884058
1.000000 1.000000 1.000000 1.000000 1.000000 1.000000 1.000000 1.000000 1.000000 1.000000 1.000000 1.000000 1.010000 1.007500 1.000000 0.990000 0.992500 1.000000 1.000000 1.000000 1.000000 1.000000 1.000000 1.000000 1.000000 1.000000 0.000000 0.000000 0.000200 0.000200 0.000000 10000 10000 1 0 10000 4167046461 0.006200 728.145161
1.000000 1.000000 1.000000 1.000000 1.000000 1.000000 1.000000 1.000000 1.000000 1.000000 1.000000 1.000000 1.010000 1.007500 1.000000 0.990000 0.992500 1.000000 1.000000 1.000000 1.000000 1.000000 1.000000 1.000000 1.000000 1.000000 0.000000 0.000000 0.000200 0.000200 0.000000 10000 10000 1 0 10000 3460686684 0.007100 797.521127
1.000000 1.000000 1.000000 1.000000 1.000000 1.000000 1.000000 1.000000 1.000000 1.000000 1.000000 1.000000 1.010000 1.007500 1.000000 0.990000 0.992500 1.000000 1.000000 1.000000 1.000000 1.000000 1.000000 1.000000 1.000000 1.000000 0.000000 0.000000 0.000200 0.000200 0.000000 10000 10000 1 0 10000 3414035281 0.005900 661.355932
1.000000 1.000000 1.000000 1.000000 1.000000 1.000000 1.000000 1.000000 1.000000 1.000000 1.000000 1.000000 1.010000 1.007500 1.000000 0.990000 0.992500 1.000000 1.000000 1.000000 1.000000 1.000000 1.000000 1.000000 1.000000 1.000000 0.000000 0.000000 0.000200 0.000200 0.000000 10000 10000 1 0 10000 339917491 0.007200 704.638889
1.000000 1.000000 1.000000 1.000000 1.000000 1.000000 1.000000 1.000000 1.000000 1.000000 1.000000 1.000000 1.010000 1.007500 1.000000 0.990000 0.992500 1.000000 1.000000 1.000000 1.000000 1.000000 1.000000 1.000000 1.000000 1.000000 0.000000 0.000000 0.000200 0.000200 0.000000 10000 10000 1 0 10000 2181206964 0.007500 686.800000
1.000000 1.000000 1.000000 1.000000 1.000000 1.000000 1.000000 1.000000 1.000000 1.000000 1.000000 1.000000 1.010000 1.007500 1.000000 0.990000 0.992500 1.000000 1.000000 1.000000 1.000000 1.000000 1.000000 1.000000 1.000000 1.000000 0.000000 0.000000 0.000200 0.000200 0.000000 10000 10000 1 0 10000 631319062 0.007300 677.465753
1.000000 1.000000 1.000000 1.000000 1.000000 1.000000 1.000000 1.000000 1.000000 1.000000 1.000000 1.000000 1.010000 1.007500 1.000000 0.990000 0.992500 1.000000 1.000000 1.000000 1.000000 1.000000 1.000000 1.000000 1.000000 1.000000 0.000000 0.000000 0.000200 0.000200 0.000000 10000 10000 1 0 10000 4271390222 0.005800 702.724138
1.000000 1.000000 1.000000 1.000000 1.000000 1.000000 1.000000 1.000000 1.000000 1.000000 1.000000 1.000000 1.010000 1.007500 1.000000 0.990000 0.992500 1.000000 1.000000 1.000000 1.000000 1.000000 1.000000 1.000000 1.000000 1.000000 0.000000 0.000000 0.000200 0.000200 0.000000 10000 10000 1 0 10000 2647223866 0.007500 697.786667
1.000000 1.000000 1.000000 1.000000 1.000000 1.000000 1.000000 1.000000 1.000000 1.000000 1.000000 1.000000 1.010000 1.007500 1.000000 0.990000 0.992500 1.000000 1.000000 1.000000 1.000000 1.000000 1.000000 1.000000 1.000000 1.000000 0.000000 0.000000 0.000200 0.000200 0.000000 10000 10000 1 0 10000 3823366756 0.006100 692.163934
1.000000 1.000000 1.000000 1.000000 1.000000 1.000000 1.000000 1.000000 1.000000 1.000000 1.000000 1.000000 1.010000 1.007500 1.000000 0.990000 0.992500 1.000000 1.000000 1.000000 1.000000 1.000000 1.000000 1.000000 1.000000 1.000000 0.000000 0.000000 0.000200 0.000200 0.000000 10000 10000 1 0 10000 318369062 0.005900 605.152542
1.000000 1.000000 1.000000 1.000000 1.000000 1.000000 1.000000 1.000000 1.000000 1.000000 1.000000 1.000000 1.010000 1.007500 1.000000 0.990000 0.992500 1.000000 1.000000 1.000000 1.000000 1.000000 1.000000 1.000000 1.000000 1.000000 0.000000 0.000000 0.000200 0.000200 0.000000 10000 10000 1 0 10000 1374114749 0.006500 741.523077
1.000000 1.000000 1.000000 1.000000 1.000000 1.000000 1.000000 1.000000 1.000000 1.000000 1.000000 1.000000 1.010000 1.007500 1.000000 0.990000 0.992500 1.000000 1.000000 1.000000 1.000000 1.000000 1.000000 1.000000 1.000000 1.000000 0.000000 0.000000 0.000200 0.000200 0.000000 10000 10000 1 0 10000 848561058 0.008400 698.773810
1.000000 1.000000 1.000000 1.000000 1.000000 1.000000 1.000000 1.000000 1.000000 1.000000 1.000000 1.000000 1.010000 1.007500 1.000000 0.990000 0.992500 1.000000 1.000000 1.000000 1.000000 1.000000 1.000000 1.000000 1.000000 1.000000 0.000000 0.000000 0.000200 0.000200 0.000000 10000 10000 1 0 10000 1947684902 0.006100 715.672131
1.000000 1.000000 1.000000 1.000000 1.000000 1.000000 1.000000 1.000000 1.000000 1.000000 1.000000 1.000000 1.010000 1.007500 1.000000 0.990000 0.992500 1.000000 1.000000 1.000000 1.000000 1.000000 1.000000 1.000000 1.000000 1.000000 0.000000 0.000000 0.000200 0.000200 0.000000 10000 10000 1 0 10000 3504636558 0.006600 706.681818
1.000000 1.000000 1.000000 1.000000 1.000000 1.000000 1.000000 1.000000 1.000000 1.000000 1.000000 1.000000 1.010000 1.007500 1.000000 0.990000 0.992500 1.000000 1.000000 1.000000 1.000000 1.000000 1.000000 1.000000 1.000000 1.000000 0.000000 0.000000 0.000200 0.000200 0.000000 10000 10000 1 0 10000 690860151 0.007400 787.905405
1.000000 1.000000 1.000000 1.000000 1.000000 1.000000 1.000000 1.000000 1.000000 1.000000 1.000000 1.000000 1.010000 1.007500 1.000000 0.990000 0.992500 1.000000 1.000000 1.000000 1.000000 1.000000 1.000000 1.000000 1.000000 1.000000 0.000000 0.000000 0.000200 0.000200 0.000000 10000 10000 1 0 10000 2875256991 0.006700 660.119403
1.000000 1.000000 1.000000 1.000000 1.000000 1.000000 1.000000 1.000000 1.000000 1.000000 1.000000 1.000000 1.010000 1.007500 1.000000 0.990000 0.992500 1.000000 1.000000 1.000000 1.000000 1.000000 1.000000 1.000000 1.000000 1.000000 0.000000 0.000000 0.000200 0.000200 0.000000 10000 10000 1 0 10000 1956866302 0.006800 711.102941
1.000000 1.000000 1.000000 1.000000 1.000000 1.000000 1.000000 1.000000 1.000000 1.000000 1.000000 1.000000 1.010000 1.007500 1.000000 0.990000 0.992500 1.000000 1.000000 1.000000 1.000000 1.000000 1.000000 1.000000 1.000000 1.000000 0.000000 0.000000 0.000200 0.000200 0.000000 10000 10000 1 0 10000 2763358935 0.008300 622.903614
1.000000 1.000000 1.000000 1.000000 1.000000 1.000000 1.000000 1.000000 1.000000 1.000000 1.000000 1.000000 1.010000 1.007500 1.000000 0.990000 0.992500 1.000000 1.000000 1.000000 1.000000 1.000000 1.000000 1.000000 1.000000 1.000000 0.000000 0.000000 0.000200 0.000200 0.000000 10000 10000 1 0 10000 931499406 0.006400 634.421875
1.000000 1.000000 1.000000 1.000000 1.000000 1.000000 1.000000 1.000000 1.000000 1.000000 1.000000 1.000000 1.010000 1.007500 1.000000 0.990000 0.992500 1.000000 1.000000 1.000000 1.000000 1.000000 1.000000 1.000000 1.000000 1.000000 0.000000 0.000000 0.000200 0.000200 0.000000 10000 10000 1 0 10000 2327346532 0.007200 673.791667
1.000000 1.000000 1.000000 1.000000 1.000000 1.000000 1.000000 1.000000 1.000000 1.000000 1.000000 1.000000 1.010000 1.007500 1.000000 0.990000 0.992500 1.000000 1.000000 1.000000 1.000000 1.000000 1.000000 1.000000 1.000000 1.000000 0.000000 0.000000 0.000200 0.000200 0.000000 10000 10000 1 0 10000 2942834317 0.008100 712.246914
1.000000 1.000000 1.000000 1.000000 1.000000 1.000000 1.000000 1.000000 1.000000 1.000000 1.000000 1.000000 1.010000 1.007500 1.000000 0.990000 0.992500 1.000000 1.000000 1.000000 1.000000 1.000000 1.000000 1.000000 1.000000 1.000000 0.000000 0.000000 0.000200 0.000200 0.000000 10000 10000 1 0 10000 1629845764 0.006800 686.088235
1.000000 1.000000 1.000000 1.000000 1.000000 1.000000 1.000000 1.000000 1.000000 1.000000 1.000000 1.000000 1.010000 1.007500 1.000000 0.990000 0.992500 1.000000 1.000000 1.000000 1.000000 1.000000 1.000000 1.000000 1.000000 1.000000 0.000000 0.000000 0.000200 0.000200 0.000000 10000 10000 1 0 10000 2288720729 0.006600 655.393939
1.000000 1.000000 1.000000 1.000000 1.000000 1.000000 1.000000 1.000000 1.000000 1.000000 1.000000 1.000000 1.010000 1.007500 1.000000 0.990000 0.992500 1.000000 1.000000 1.000000 1.000000 1.000000 1.000000 1.000000 1.000000 1.000000 0.000000 0.000000 0.000200 0.000200 0.000000 10000 10000 1 0 10000 1075189870 0.006300 705.650794
1.000000 1.000000 1.000000 1.000000 1.000000 1.000000 1.000000 1.000000 1.000000 1.000000 1.000000 1.000000 1.010000 1.007500 1.000000 0.990000 0.992500 1.000000 1.000000 1.000000 1.000000 1.000000 1.000000 1.000000 1.000000 1.000000 0.000000 0.000000 0.000200 0.000200 0.000000 10000 10000 1 0 10000 1721150034 0.007700 740.324675
1.000000 1.000000 1.000000 1.000000 1.000000 1.000000 1.000000 1.000000 1.000000 1.000000 1.000000 1.000000 1.010000 1.007500 1.000000 0.990000 0.992500 1.000000 1.000000 1.000000 1.000000 1.000000 1.000000 1.000000 1.000000 1.000000 0.000000 0.000000 0.000200 0.000200 0.000000 10000 10000 1 0 10000 1747525104 0.006900 710.956522
1.000000 1.000000 1.000000 1.000000 1.000000 1.000000 1.000000 1.000000 1.000000 1.000000 1.000000 1.000000 1.010000 1.007500 1.000000 0.990000 0.992500 1.000000 1.000000 1.000000 1.000000 1.000000 1.000000 1.000000 1.000000 1.000000 0.000000 0.000000 0.000200 0.000200 0.000000 10000 10000 1 0 10000 20464314 0.006400 715.171875
1.000000 1.000000 1.000000 1.000000 1.000000 1.000000 1.000000 1.000000 1.000000 1.000000 1.000000 1.000000 1.010000 1.007500 1.000000 0.990000 0.992500 1.000000 1.000000 1.000000 1.000000 1.000000 1.000000 1.000000 1.000000 1.000000 0.000000 0.000000 0.000200 0.000200 0.000000 10000 10000 1 0 10000 4254107886 0.008500 680.470588
1.000000 1.000000 1.000000 1.000000 1.000000 1.000000 1.000000 1.000000 1.000000 1.000000 1.000000 1.000000 1.010000 1.007500 1.000000 0.990000 0.992500 1.000000 1.000000 1.000000 1.000000 1.000000 1.000000 1.000000 1.000000 1.000000 0.000000 0.000000 0.000200 0.000200 0.000000 10000 10000 1 0 10000 3914166567 0.007200 749.875000
1.000000 1.000000 1.000000 1.000000 1.000000 1.000000 1.000000 1.000000 1.000000 1.000000 1.000000 1.000000 1.010000 1.007500 1.000000 0.990000 0.992500 1.000000 1.000000 1.000000 1.000000 1.000000 1.000000 1.000000 1.000000 1.000000 0.000000 0.000000 0.000200 0.000200 0.000000 10000 10000 1 0 10000 913614144 0.005700 685.385965
1.000000 1.000000 1.000000 1.000000 1.000000 1.000000 1.000000 1.000000 1.000000 1.000000 1.000000 1.000000 1.010000 1.007500 1.000000 0.990000 0.992500 1.000000 1.000000 1.000000 1.000000 1.000000 1.000000 1.000000 1.000000 1.000000 0.000000 0.000000 0.000200 0.000200 0.000000 10000 10000 1 0 10000 461233625 0.006200 718.225806
1.000000 1.000000 1.000000 1.000000 1.000000 1.000000 1.000000 1.000000 1.000000 1.000000 1.000000 1.000000 1.010000 1.007500 1.000000 0.990000 0.992500 1.000000 1.000000 1.000000 1.000000 1.000000 1.000000 1.000000 1.000000 1.000000 0.000000 0.000000 0.000200 0.000200 0.000000 10000 10000 1 0 10000 2127539918 0.007700 709.064935
1.000000 1.000000 1.000000 1.000000 1.000000 1.000000 1.000000 1.000000 1.000000 1.000000 1.000000 1.000000 1.010000 1.007500 1.000000 0.990000 0.992500 1.000000 1.000000 1.000000 1.000000 1.000000 1.000000 1.000000 1.000000 1.000000 0.000000 0.000000 0.000200 0.000200 0.000000 10000 10000 1 0 10000 2422070608 0.007000 685.500000
1.000000 1.000000 1.000000 1.000000 1.000000 1.000000 1.000000 1.000000 1.000000 1.000000 1.000000 1.000000 1.010000 1.007500 1.000000 0.990000 0.992500 1.000000 1.000000 1.000000 1.000000 1.000000 1.000000 1.000000 1.000000 1.000000 0.000000 0.000000 0.000200 0.000200 0.000000 10000 10000 1 0 10000 944872905 0.005200 648.365385
1.000000 1.000000 1.000000 1.000000 1.000000 1.000000 1.000000 1.000000 1.000000 1.000000 1.000000 1.000000 1.010000 1.007500 1.000000 0.990000 0.992500 1.000000 1.000000 1.000000 1.000000 1.000000 1.000000 1.000000 1.000000 1.000000 0.000000 0.000000 0.000200 0.000200 0.000000 10000 10000 1 0 10000 3574467232 0.005500 705.727273
1.000000 1.000000 1.000000 1.000000 1.000000 1.000000 1.000000 1.000000 1.000000 1.000000 1.000000 1.000000 1.010000 1.007500 1.000000 0.990000 0.992500 1.000000 1.000000 1.000000 1.000000 1.000000 1.000000 1.000000 1.000000 1.000000 0.000000 0.000000 0.000200 0.000200 0.000000 10000 10000 1 0 10000 2896339691 0.005400 700.962963
1.000000 1.000000 1.000000 1.000000 1.000000 1.000000 1.000000 1.000000 1.000000 1.000000 1.000000 1.000000 1.010000 1.007500 1.000000 0.990000 0.992500 1.000000 1.000000 1.000000 1.000000 1.000000 1.000000 1.000000 1.000000 1.000000 0.000000 0.000000 0.000200 0.000200 0.000000 10000 10000 1 0 10000 499730794 0.005600 704.035714
1.000000 1.000000 1.000000 1.000000 1.000000 1.000000 1.000000 1.000000 1.000000 1.000000 1.000000 1.000000 1.010000 1.007500 1.000000 0.990000 0.992500 1.000000 1.000000 1.000000 1.000000 1.000000 1.000000 1.000000 1.000000 1.000000 0.000000 0.000000 0.000200 0.000200 0.000000 10000 10000 1 0 10000 3624459561 0.007200 692.388889
1.000000 1.000000 1.000000 1.000000 1.000000 1.000000 1.000000 1.000000 1.000000 1.000000 1.000000 1.000000 1.010000 1.007500 1.000000 0.990000 0.992500 1.000000 1.000000 1.000000 1.000000 1.000000 1.000000 1.000000 1.000000 1.000000 0.000000 0.000000 0.000200 0.000200 0.000000 10000 10000 1 0 10000 45151582 0.006200 717.500000
1.000000 1.000000 1.000000 1.000000 1.000000 1.000000 1.000000 1.000000 1.000000 1.000000 1.000000 1.000000 1.010000 1.007500 1.000000 0.990000 0.992500 1.000000 1.000000 1.000000 1.000000 1.000000 1.000000 1.000000 1.000000 1.000000 0.000000 0.000000 0.000200 0.000200 0.000000 10000 10000 1 0 10000 283677028 0.007700 683.064935
1.000000 1.000000 1.000000 1.000000 1.000000 1.000000 1.000000 1.000000 1.000000 1.000000 1.000000 1.000000 1.010000 1.007500 1.000000 0.990000 0.992500 1.000000 1.000000 1.000000 1.000000 1.000000 1.000000 1.000000 1.000000 1.000000 0.000000 0.000000 0.000200 0.000200 0.000000 10000 10000 1 0 10000 2698136191 0.008500 695.294118
1.000000 1.000000 1.000000 1.000000 1.000000 1.000000 1.000000 1.000000 1.000000 1.000000 1.000000 1.000000 1.010000 1.007500 1.000000 0.990000 0.992500 1.000000 1.000000 1.000000 1.000000 1.000000 1.000000 1.000000 1.000000 1.000000 0.000000 0.000000 0.000200 0.000200 0.000000 10000 10000 1 0 10000 2910250838 0.006400 701.828125
1.000000 1.000000 1.000000 1.000000 1.000000 1.000000 1.000000 1.000000 1.000000 1.000000 1.000000 1.000000 1.010000 1.007500 1.000000 0.990000 0.992500 1.000000 1.000000 1.000000 1.000000 1.000000 1.000000 1.000000 1.000000 1.000000 0.000000 0.000000 0.000200 0.000200 0.000000 10000 10000 1 0 10000 995275659 0.009100 720.549451
1.000000 1.000000 1.000000 1.000000 1.000000 1.000000 1.000000 1.000000 1.000000 1.000000 1.000000 1.000000 1.010000 1.007500 1.000000 0.990000 0.992500 1.000000 1.000000 1.000000 1.000000 1.000000 1.000000 1.000000 1.000000 1.000000 0.000000 0.000000 0.000200 0.000200 0.000000 10000 10000 1 0 10000 2613543737 0.007200 668.888889
1.000000 1.000000 1.000000 1.000000 1.000000 1.000000 1.000000 1.000000 1.000000 1.000000 1.000000 1.000000 1.010000 1.007500 1.000000 0.990000 0.992500 1.000000 1.000000 1.000000 1.000000 1.000000 1.000000 1.000000 1.000000 1.000000 0.000000 0.000000 0.000200 0.000200 0.000000 10000 10000 1 0 10000 261778537 0.007200 710.055556
1.000000 1.000000 1.000000 1.000000 1.000000 1.000000 1.000000 1.000000 1.000000 1.000000 1.000000 1.000000 1.010000 1.007500 1.000000 0.990000 0.992500 1.000000 1.000000 1.000000 1.000000 1.000000 1.000000 1.000000 1.000000 1.000000 0.000000 0.000000 0.000200 0.000200 0.000000 10000 10000 1 0 10000 3925631356 0.005200 725.961538
1.000000 1.000000 1.000000 1.000000 1.000000 1.000000 1.000000 1.000000 1.000000 1.000000 1.000000 1.000000 1.010000 1.007500 1.000000 0.990000 0.992500 1.000000 1.000000 1.000000 1.000000 1.000000 1.000000 1.000000 1.000000 1.000000 0.000000 0.000000 0.000200 0.000200 0.000000 10000 10000 1 0 10000 1239021254 0.007800 702.551282
1.000000 1.000000 1.000000 1.000000 1.000000 1.000000 1.000000 1.000000 1.000000 1.000000 1.000000 1.000000 1.010000 1.007500 1.000000 0.990000 0.992500 1.000000 1.000000 1.000000 1.000000 1.000000 1.000000 1.000000 1.000000 1.000000 0.000000 0.000000 0.000200 0.000200 0.000000 10000 10000 1 0 10000 1669909520 0.008600 695.034884
1.000000 1.000000 1.000000 1.000000 1.000000 1.000000 1.000000 1.000000 1.000000 1.000000 1.000000 1.000000 1.010000 1.007500 1.000000 0.990000 0.992500 1.000000 1.000000 1.000000 1.000000 1.000000 1.000000 1.000000 1.000000 1.000000 0.000000 0.000000 0.000200 0.000200 0.000000 10000 10000 1 0 10000 2712932944 0.006200 657.838710
1.000000 1.000000 1.000000 1.000000 1.000000 1.000000 1.000000 1.000000 1.000000 1.000000 1.000000 1.000000 1.010000 1.007500 1.000000 0.990000 0.992500 1.000000 1.000000 1.000000 1.000000 1.000000 1.000000 1.000000 1.000000 1.000000 0.000000 0.000000 0.000200 0.000200 0.000000 10000 10000 1 0 10000 1592646927 0.008900 698.988764
1.000000 1.000000 1.000000 1.000000 1.000000 1.000000 1.000000 1.000000 1.000000 1.000000 1.000000 1.000000 1.010000 1.007500 1.000000 0.990000 0.992500 1.000000 1.000000 1.000000 1.000000 1.000000 1.000000 1.000000 1.000000 1.000000 0.000000 0.000000 0.000200 0.000200 0.000000 10000 10000 1 0 10000 1238123003 0.006900 661.072464
1.000000 1.000000 1.000000 1.000000 1.000000 1.000000 1.000000 1.000000 1.000000 1.000000 1.000000 1.000000 1.010000 1.007500 1.000000 0.990000 0.992500 1.000000 1.000000 1.000000 1.000000 1.000000 1.000000 1.000000 1.000000 1.000000 0.000000 0.000000 0.000200 0.000200 0.000000 10000 10000 1 0 10000 748121896 0.007700 666.103896
1.000000 1.000000 1.000000 1.000000 1.000000 1.000000 1.000000 1.000000 1.000000 1.000000 1.000000 1.000000 1.010000 1.007500 1.000000 0.990000 0.992500 1.000000 1.000000 1.000000 1.000000 1.000000 1.000000 1.000000 1.000000 1.000000 0.000000 0.000000 0.000200 0.000200 0.000000 10000 10000 1 0 10000 414388389 0.007300 627.986301
1.000000 1.000000 1.000000 1.000000 1.000000 1.000000 1.000000 1.000000 1.000000 1.000000 1.000000 1.000000 1.010000 1.007500 1.000000 0.990000 0.992500 1.000000 1.000000 1.000000 1.000000 1.000000 1.000000 1.000000 1.000000 1.000000 0.000000 0.000000 0.000200 0.000200 0.000000 10000 10000 1 0 10000 977582115 0.006900 650.057971
1.000000 1.000000 1.000000 1.000000 1.000000 1.000000 1.000000 1.000000 1.000000 1.000000 1.000000 1.000000 1.010000 1.007500 1.000000 0.990000 0.992500 1.000000 1.000000 1.000000 1.000000 1.000000 1.000000 1.000000 1.000000 1.000000 0.000000 0.000000 0.000200 0.000200 0.000000 10000 10000 1 0 10000 1651364247 0.007200 631.944444
1.000000 1.000000 1.000000 1.000000 1.000000 1.000000 1.000000 1.000000 1.000000 1.000000 1.000000 1.000000 1.010000 1.007500 1.000000 0.990000 0.992500 1.000000 1.000000 1.000000 1.000000 1.000000 1.000000 1.000000 1.000000 1.000000 0.000000 0.000000 0.000200 0.000200 0.000000 10000 10000 1 0 10000 3793177215 0.007000 652.128571
1.000000 1.000000 1.000000 1.000000 1.000000 1.000000 1.000000 1.000000 1.000000 1.000000 1.000000 1.000000 1.010000 1.007500 1.000000 0.990000 0.992500 1.000000 1.000000 1.000000 1.000000 1.000000 1.000000 1.000000 1.000000 1.000000 0.000000 0.000000 0.000200 0.000200 0.000000 10000 10000 1 0 10000 3066763034 0.007200 710.166667
1.000000 1.000000 1.000000 1.000000 1.000000 1.000000 1.000000 1.000000 1.000000 1.000000 1.000000 1.000000 1.010000 1.007500 1.000000 0.990000 0.992500 1.000000 1.000000 1.000000 1.000000 1.000000 1.000000 1.000000 1.000000 1.000000 0.000000 0.000000 0.000200 0.000200 0.000000 10000 10000 1 0 10000 1681090438 0.006300 683.063492
1.000000 1.000000 1.000000 1.000000 1.000000 1.000000 1.000000 1.000000 1.000000 1.000000 1.000000 1.000000 1.010000 1.007500 1.000000 0.990000 0.992500 1.000000 1.000000 1.000000 1.000000 1.000000 1.000000 1.000000 1.000000 1.000000 0.000000 0.000000 0.000200 0.000200 0.000000 10000 10000 1 0 10000 577456280 0.006500 713.553846
1.000000 1.000000 1.000000 1.000000 1.000000 1.000000 1.000000 1.000000 1.000000 1.000000 1.000000 1.000000 1.010000 1.007500 1.000000 0.990000 0.992500 1.000000 1.000000 1.000000 1.000000 1.000000 1.000000 1.000000 1.000000 1.000000 0.000000 0.000000 0.000200 0.000200 0.000000 10000 10000 1 0 10000 3217804855 0.006900 714.855072
1.000000 1.000000 1.000000 1.000000 1.000000 1.000000 1.000000 1.000000 1.000000 1.000000 1.000000 1.000000 1.010000 1.007500 1.000000 0.990000 0.992500 1.000000 1.000000 1.000000 1.000000 1.000000 1.000000 1.000000 1.000000 1.000000 0.000000 0.000000 0.000200 0.000200 0.000000 10000 10000 1 0 10000 3632763007 0.006300 680.825397
1.000000 1.000000 1.000000 1.000000 1.000000 1.000000 1.000000 1.000000 1.000000 1.000000 1.000000 1.000000 1.010000 1.007500 1.000000 0.990000 0.992500 1.000000 1.000000 1.000000 1.000000 1.000000 1.000000 1.000000 1.000000 1.000000 0.000000 0.000000 0.000200 0.000200 0.000000 10000 10000 1 0 10000 2528916210 0.007300 688.232877
1.000000 1.000000 1.000000 1.000000 1.000000 1.000000 1.000000 1.000000 1.000000 1.000000 1.000000 1.000000 1.010000 1.007500 1.000000 0.990000 0.992500 1.000000 1.000000 1.000000 1.000000 1.000000 1.000000 1.000000 1.000000 1.000000 0.000000 0.000000 0.000200 0.000200 0.000000 10000 10000 1 0 10000 954296957 0.006600 672.924242
1.000000 1.000000 1.000000 1.000000 1.000000 1.000000 1.000000 1.000000 1.000000 1.000000 1.000000 1.000000 1.010000 1.007500 1.000000 0.990000 0.992500 1.000000 1.000000 1.000000 1.000000 1.000000 1.000000 1.000000 1.000000 1.000000 0.000000 0.000000 0.000200 0.000200 0.000000 10000 10000 1 0 10000 351489017 0.006800 716.426471
1.000000 1.000000 1.000000 1.000000 1.000000 1.000000 1.000000 1.000000 1.000000 1.000000 1.000000 1.000000 1.010000 1.007500 1.000000 0.990000 0.992500 1.000000 1.000000 1.000000 1.000000 1.000000 1.000000 1.000000 1.000000 1.000000 0.000000 0.000000 0.000200 0.000200 0.000000 10000 10000 1 0 10000 139044602 0.005700 746.929825
1.000000 1.000000 1.000000 1.000000 1.000000 1.000000 1.000000 1.000000 1.000000 1.000000 1.000000 1.000000 1.010000 1.007500 1.000000 0.990000 0.992500 1.000000 1.000000 1.000000 1.000000 1.000000 1.000000 1.000000 1.000000 1.000000 0.000000 0.000000 0.000200 0.000200 0.000000 10000 10000 1 0 10000 1078007684 0.007200 641.055556
1.000000 1.000000 1.000000 1.000000 1.000000 1.000000 1.000000 1.000000 1.000000 1.000000 1.000000 1.000000 1.010000 1.007500 1.000000 0.990000 0.992500 1.000000 1.000000 1.000000 1.000000 1.000000 1.000000 1.000000 1.000000 1.000000 0.000000 0.000000 0.000200 0.000200 0.000000 10000 10000 1 0 10000 3617061073 0.007500 661.800000
1.000000 1.000000 1.000000 1.000000 1.000000 1.000000 1.000000 1.000000 1.000000 1.000000 1.000000 1.000000 1.010000 1.007500 1.000000 0.990000 0.992500 1.000000 1.000000 1.000000 1.000000 1.000000 1.000000 1.000000 1.000000 1.000000 0.000000 0.000000 0.000200 0.000200 0.000000 10000 10000 1 0 10000 860805721 0.007000 676.771429
1.000000 1.000000 1.000000 1.000000 1.000000 1.000000 1.000000 1.000000 1.000000 1.000000 1.000000 1.000000 1.010000 1.007500 1.000000 0.990000 0.992500 1.000000 1.000000 1.000000 1.000000 1.000000 1.000000 1.000000 1.000000 1.000000 0.000000 0.000000 0.000200 0.000200 0.000000 10000 10000 1 0 10000 2688231800 0.006300 632.730159
1.000000 1.000000 1.000000 1.000000 1.000000 1.000000 1.000000 1.000000 1.000000 1.000000 1.000000 1.000000 1.010000 1.007500 1.000000 0.990000 0.992500 1.000000 1.000000 1.000000 1.000000 1.000000 1.000000 1.000000 1.000000 1.000000 0.000000 0.000000 0.000200 0.000200 0.000000 10000 10000 1 0 10000 3128978203 0.005800 648.793103
1.000000 1.000000 1.000000 1.000000 1.000000 1.000000 1.000000 1.000000 1.000000 1.000000 1.000000 1.000000 1.010000 1.007500 1.000000 0.990000 0.992500 1.000000 1.000000 1.000000 1.000000 1.000000 1.000000 1.000000 1.000000 1.000000 0.000000 0.000000 0.000200 0.000200 0.000000 10000 10000 1 0 10000 2774707038 0.006600 659.833333
1.000000 1.000000 1.000000 1.000000 1.000000 1.000000 1.000000 1.000000 1.000000 1.000000 1.000000 1.000000 1.010000 1.007500 1.000000 0.990000 0.992500 1.000000 1.000000 1.000000 1.000000 1.000000 1.000000 1.000000 1.000000 1.000000 0.000000 0.000000 0.000200 0.000200 0.000000 10000 10000 1 0 10000 2678397362 0.008000 716.087500
1.000000 1.000000 1.000000 1.000000 1.000000 1.000000 1.000000 1.000000 1.000000 1.000000 1.000000 1.000000 1.010000 1.007500 1.000000 0.990000 0.992500 1.000000 1.000000 1.000000 1.000000 1.000000 1.000000 1.000000 1.000000 1.000000 0.000000 0.000000 0.000200 0.000200 0.000000 10000 10000 1 0 10000 3187635075 0.006400 673.421875
1.000000 1.000000 1.000000 1.000000 1.000000 1.000000 1.000000 1.000000 1.000000 1.000000 1.000000 1.000000 1.010000 1.007500 1.000000 0.990000 0.992500 1.000000 1.000000 1.000000 1.000000 1.000000 1.000000 1.000000 1.000000 1.000000 0.000000 0.000000 0.000200 0.000200 0.000000 10000 10000 1 0 10000 1114172542 0.006400 669.890625
1.000000 1.000000 1.000000 1.000000 1.000000 1.000000 1.000000 1.000000 1.000000 1.000000 1.000000 1.000000 1.010000 1.007500 1.000000 0.990000 0.992500 1.000000 1.000000 1.000000 1.000000 1.000000 1.000000 1.000000 1.000000 1.000000 0.000000 0.000000 0.000200 0.000200 0.000000 10000 10000 1 0 10000 17259661 0.006900 659.405797
1.000000 1.000000 1.000000 1.000000 1.000000 1.000000 1.000000 1.000000 1.000000 1.000000 1.000000 1.000000 1.010000 1.007500 1.000000 0.990000 0.992500 1.000000 1.000000 1.000000 1.000000 1.000000 1.000000 1.000000 1.000000 1.000000 0.000000 0.000000 0.000200 0.000200 0.000000 10000 10000 1 0 10000 764209867 0.006400 751.703125
1.000000 1.000000 1.000000 1.000000 1.000000 1.000000 1.000000 1.000000 1.000000 1.000000 1.000000 1.000000 1.010000 1.007500 1.000000 0.990000 0.992500 1.000000 1.000000 1.000000 1.000000 1.000000 1.000000 1.000000 1.000000 1.000000 0.000000 0.000000 0.000200 0.000200 0.000000 10000 10000 1 0 10000 855795231 0.006100 684.836066
1.000000 1.000000 1.000000 1.000000 1.000000 1.000000 1.000000 1.000000 1.000000 1.000000 1.000000 1.000000 1.010000 1.007500 1.000000 0.990000 0.992500 1.000000 1.000000 1.000000 1.000000 1.000000 1.000000 1.000000 1.000000 1.000000 0.000000 0.000000 0.000200 0.000200 0.000000 10000 10000 1 0 10000 3900346438 0.007100 698.126761
1.000000 1.000000 1.000000 1.000000 1.000000 1.000000 1.000000 1.000000 1.000000 1.000000 1.000000 1.000000 1.010000 1.007500 1.000000 0.990000 0.992500 1.000000 1.000000 1.000000 1.000000 1.000000 1.000000 1.000000 1.000000 1.000000 0.000000 0.000000 0.000200 0.000200 0.000000 10000 10000 1 0 10000 1756878768 0.006900 713.043478
1.000000 1.000000 1.000000 1.000000 1.000000 1.000000 1.000000 1.000000 1.000000 1.000000 1.000000 1.000000 1.010000 1.007500 1.000000 0.990000 0.992500 1.000000 1.000000 1.000000 1.000000 1.000000 1.000000 1.000000 1.000000 1.000000 0.000000 0.000000 0.000200 0.000200 0.000000 10000 10000 1 0 10000 2235442504 0.006800 702.691176
1.000000 1.000000 1.000000 1.000000 1.000000 1.000000 1.000000 1.000000 1.000000 1.000000 1.000000 1.000000 1.010000 1.007500 1.000000 0.990000 0.992500 1.000000 1.000000 1.000000 1.000000 1.000000 1.000000 1.000000 1.000000 1.000000 0.000000 0.000000 0.000200 0.000200 0.000000 10000 10000 1 0 10000 590693018 0.009000 706.100000
1.000000 1.000000 1.000000 1.000000 1.000000 1.000000 1.000000 1.000000 1.000000 1.000000 1.000000 1.000000 1.010000 1.007500 1.000000 0.990000 0.992500 1.000000 1.000000 1.000000 1.000000 1.000000 1.000000 1.000000 1.000000 1.000000 0.000000 0.000000 0.000200 0.000200 0.000000 10000 10000 1 0 10000 680123977 0.009600 696.697917
1.000000 1.000000 1.000000 1.000000 1.000000 1.000000 1.000000 1.000000 1.000000 1.000000 1.000000 1.000000 1.010000 1.007500 1.000000 0.990000 0.992500 1.000000 1.000000 1.000000 1.000000 1.000000 1.000000 1.000000 1.000000 1.000000 0.000000 0.000000 0.000200 0.000200 0.000000 10000 10000 1 0 10000 1770084171 0.006900 701.463768
1.000000 1.000000 1.000000 1.000000 1.000000 1.000000 1.000000 1.000000 1.000000 1.000000 1.000000 1.000000 1.010000 1.007500 1.000000 0.990000 0.992500 1.000000 1.000000 1.000000 1.000000 1.000000 1.000000 1.000000 1.000000 1.000000 0.000000 0.000000 0.000200 0.000200 0.000000 10000 10000 1 0 10000 3433362829 0.007900 706.215190
1.000000 1.000000 1.000000 1.000000 1.000000 1.000000 1.000000 1.000000 1.000000 1.000000 1.000000 1.000000 1.010000 1.007500 1.000000 0.990000 0.992500 1.000000 1.000000 1.000000 1.000000 1.000000 1.000000 1.000000 1.000000 1.000000 0.000000 0.000000 0.000200 0.000200 0.000000 10000 10000 1 0 10000 2442489639 0.006600 713.954545
1.000000 1.000000 1.000000 1.000000 1.000000 1.000000 1.000000 1.000000 1.000000 1.000000 1.000000 1.000000 1.010000 1.007500 1.000000 0.990000 0.992500 1.000000 1.000000 1.000000 1.000000 1.000000 1.000000 1.000000 1.000000 1.000000 0.000000 0.000000 0.000200 0.000200 0.000000 10000 10000 1 0 10000 473621711 0.007300 687.575342
1.000000 1.000000 1.000000 1.000000 1.000000 1.000000 1.000000 1.000000 1.000000 1.000000 1.000000 1.000000 1.010000 1.007500 1.000000 0.990000 0.992500 1.000000 1.000000 1.000000 1.000000 1.000000 1.000000 1.000000 1.000000 1.000000 0.000000 0.000000 0.000200 0.000200 0.000000 10000 10000 1 0 10000 2789653473 0.009000 745.822222
1.000000 1.000000 1.000000 1.000000 1.000000 1.000000 1.000000 1.000000 1.000000 1.000000 1.000000 1.000000 1.010000 1.007500 1.000000 0.990000 0.992500 1.000000 1.000000 1.000000 1.000000 1.000000 1.000000 1.000000 1.000000 1.000000 0.000000 0.000000 0.000200 0.000200 0.000000 10000 10000 1 0 10000 3547652041 0.007200 748.736111
1.000000 1.000000 1.000000 1.000000 1.000000 1.000000 1.000000 1.000000 1.000000 1.000000 1.000000 1.000000 1.010000 1.007500 1.000000 0.990000 0.992500 1.000000 1.000000 1.000000 1.000000 1.000000 1.000000 1.000000 1.000000 1.000000 0.000000 0.000000 0.000200 0.000200 0.000000 10000 10000 1 0 10000 3844896876 0.006600 727.393939
1.000000 1.000000 1.000000 1.000000 1.000000 1.000000 1.000000 1.000000 1.000000 1.000000 1.000000 1.000000 1.010000 1.007500 1.000000 0.990000 0.992500 1.000000 1.000000 1.000000 1.000000 1.000000 1.000000 1.000000 1.000000 1.000000 0.000000 0.000000 0.000200 0.000200 0.000000 10000 10000 1 0 10000 3947685710 0.007000 679.571429
1.000000 1.000000 1.000000 1.000000 1.000000 1.000000 1.000000 1.000000 1.000000 1.000000 1.000000 1.000000 1.010000 1.007500 1.000000 0.990000 0.992500 1.000000 1.000000 1.000000 1.000000 1.000000 1.000000 1.000000 1.000000 1.000000 0.000000 0.000000 0.000200 0.000200 0.000000 10000 10000 1 0 10000 3462125356 0.006700 641.611940
1.000000 1.000000 1.000000 1.000000 1.000000 1.000000 1.000000 1.000000 1.000000 1.000000 1.000000 1.000000 1.010000 1.007500 1.000000 0.990000 0.992500 1.000000 1.000000 1.000000 1.000000 1.000000 1.000000 1.000000 1.000000 1.000000 0.000000 0.000000 0.000200 0.000200 0.000000 10000 10000 1 0 10000 1722066172 0.007500 761.453333
1.000000 1.000000 1.000000 1.000000 1.000000 1.000000 1.000000 1.000000 1.000000 1.000000 1.000000 1.000000 1.010000 1.007500 1.000000 0.990000 0.992500 1.000000 1.000000 1.000000 1.000000 1.000000 1.000000 1.000000 1.000000 1.000000 0.000000 0.000000 0.000200 0.000200 0.000000 10000 10000 1 0 10000 3209048709 0.007500 658.120000
1.000000 1.000000 1.000000 1.000000 1.000000 1.000000 1.000000 1.000000 1.000000 1.000000 1.000000 1.000000 1.010000 1.007500 1.000000 0.990000 0.992500 1.000000 1.000000 1.000000 1.000000 1.000000 1.000000 1.000000 1.000000 1.000000 0.000000 0.000000 0.000200 0.000200 0.000000 10000 10000 1 0 10000 2654494884 0.007600 649.236842
1.000000 1.000000 1.000000 1.000000 1.000000 1.000000 1.000000 1.000000 1.000000 1.000000 1.000000 1.000000 1.010000 1.007500 1.000000 0.990000 0.992500 1.000000 1.000000 1.000000 1.000000 1.000000 1.000000 1.000000 1.000000 1.000000 0.000000 0.000000 0.000200 0.000200 0.000000 10000 10000 1 0 10000 2769618382 0.006000 718.866667
1.000000 1.000000 1.000000 1.000000 1.000000 1.000000 1.000000 1.000000 1.000000 1.000000 1.000000 1.000000 1.010000 1.007500 1.000000 0.990000 0.992500 1.000000 1.000000 1.000000 1.000000 1.000000 1.000000 1.000000 1.000000 1.000000 0.000000 0.000000 0.000200 0.000200 0.000000 10000 10000 1 0 10000 428742431 0.007200 672.638889
1.000000 1.000000 1.000000 1.000000 1.000000 1.000000 1.000000 1.000000 1.000000 1.000000 1.000000 1.000000 1.010000 1.007500 1.000000 0.990000 0.992500 1.000000 1.000000 1.000000 1.000000 1.000000 1.000000 1.000000 1.000000 1.000000 0.000000 0.000000 0.000200 0.000200 0.000000 10000 10000 1 0 10000 227042291 0.006400 724.828125
1.000000 1.000000 1.000000 1.000000 1.000000 1.000000 1.000000 1.000000 1.000000 1.000000 1.000000 1.000000 1.010000 1.007500 1.000000 0.990000 0.992500 1.000000 1.000000 1.000000 1.000000 1.000000 1.000000 1.000000 1.000000 1.000000 0.000000 0.000000 0.000200 0.000200 0.000000 10000 10000 1 0 10000 41891741 0.007000 664.242857
1.000000 1.000000 1.000000 1.000000 1.000000 1.000000 1.000000 1.000000 1.000000 1.000000 1.000000 1.000000 1.010000 1.007500 1.000000 0.990000 0.992500 1.000000 1.000000 1.000000 1.000000 1.000000 1.000000 1.000000 1.000000 1.000000 0.000000 0.000000 0.000200 0.000200 0.000000 10000 10000 1 0 10000 2714261306 0.008500 678.741176
1.000000 1.000000 1.000000 1.000000 1.000000 1.000000 1.000000 1.000000 1.000000 1.000000 1.000000 1.000000 1.010000 1.007500 1.000000 0.990000 0.992500 1.000000 1.000000 1.000000 1.000000 1.000000 1.000000 1.000000 1.000000 1.000000 0.000000 0.000000 0.000200 0.000200 0.000000 10000 10000 1 0 10000 327893736 0.008400 702.035714
1.000000 1.000000 1.000000 1.000000 1.000000 1.000000 1.000000 1.000000 1.000000 1.000000 1.000000 1.000000 1.010000 1.007500 1.000000 0.990000 0.992500 1.000000 1.000000 1.000000 1.000000 1.000000 1.000000 1.000000 1.000000 1.000000 0.000000 0.000000 0.000200 0.000200 0.000000 10000 10000 1 0 10000 937490038 0.006000 678.216667
1.000000 1.000000 1.000000 1.000000 1.000000 1.000000 1.000000 1.000000 1.000000 1.000000 1.000000 1.000000 1.010000 1.007500 1.000000 0.990000 0.992500 1.000000 1.000000 1.000000 1.000000 1.000000 1.000000 1.000000 1.000000 1.000000 0.000000 0.000000 0.000200 0.000200 0.000000 10000 10000 1 0 10000 3571064468 0.008000 709.287500
1.000000 1.000000 1.000000 1.000000 1.000000 1.000000 1.000000 1.000000 1.000000 1.000000 1.000000 1.000000 1.010000 1.007500 1.000000 0.990000 0.992500 1.000000 1.000000 1.000000 1.000000 1.000000 1.000000 1.000000 1.000000 1.000000 0.000000 0.000000 0.000200 0.000200 0.000000 10000 10000 1 0 10000 2528763363 0.005400 700.074074
1.000000 1.000000 1.000000 1.000000 1.000000 1.000000 1.000000 1.000000 1.000000 1.000000 1.000000 1.000000 1.010000 1.007500 1.000000 0.990000 0.992500 1.000000 1.000000 1.000000 1.000000 1.000000 1.000000 1.000000 1.000000 1.000000 0.000000 0.000000 0.000200 0.000200 0.000000 10000 10000 1 0 10000 3265584830 0.006500 652.476923
1.000000 1.000000 1.000000 1.000000 1.000000 1.000000 1.000000 1.000000 1.000000 1.000000 1.000000 1.000000 1.010000 1.007500 1.000000 0.990000 0.992500 1.000000 1.000000 1.000000 1.000000 1.000000 1.000000 1.000000 1.000000 1.000000 0.000000 0.000000 0.000200 0.000200 0.000000 10000 10000 1 0 10000 3823507930 0.005600 750.000000
1.000000 1.000000 1.000000 1.000000 1.000000 1.000000 1.000000 1.000000 1.000000 1.000000 1.000000 1.000000 1.010000 1.007500 1.000000 0.990000 0.992500 1.000000 1.000000 1.000000 1.000000 1.000000 1.000000 1.000000 1.000000 1.000000 0.000000 0.000000 0.000200 0.000200 0.000000 10000 10000 1 0 10000 1788952231 0.007100 743.887324
1.000000 1.000000 1.000000 1.000000 1.000000 1.000000 1.000000 1.000000 1.000000 1.000000 1.000000 1.000000 1.010000 1.007500 1.000000 0.990000 0.992500 1.000000 1.000000 1.000000 1.000000 1.000000 1.000000 1.000000 1.000000 1.000000 0.000000 0.000000 0.000200 0.000200 0.000000 10000 10000 1 0 10000 842352419 0.006600 654.969697
1.000000 1.000000 1.000000 1.000000 1.000000 1.000000 1.000000 1.000000 1.000000 1.000000 1.000000 1.000000 1.010000 1.007500 1.000000 0.990000 0.992500 1.000000 1.000000 1.000000 1.000000 1.000000 1.000000 1.000000 1.000000 1.000000 0.000000 0.000000 0.000200 0.000200 0.000000 10000 10000 1 0 10000 2997680956 0.005700 687.754386
1.000000 1.000000 1.000000 1.000000 1.000000 1.000000 1.000000 1.000000 1.000000 1.000000 1.000000 1.000000 1.010000 1.007500 1.000000 0.990000 0.992500 1.000000 1.000000 1.000000 1.000000 1.000000 1.000000 1.000000 1.000000 1.000000 0.000000 0.000000 0.000200 0.000200 0.000000 10000 10000 1 0 10000 2638162137 0.007100 732.985915
1.000000 1.000000 1.000000 1.000000 1.000000 1.000000 1.000000 1.000000 1.000000 1.000000 1.000000 1.000000 1.010000 1.007500 1.000000 0.990000 0.992500 1.000000 1.000000 1.000000 1.000000 1.000000 1.000000 1.000000 1.000000 1.000000 0.000000 0.000000 0.000200 0.000200 0.000000 10000 10000 1 0 10000 1790752801 0.006900 739.449275
1.000000 1.000000 1.000000 1.000000 1.000000 1.000000 1.000000 1.000000 1.000000 1.000000 1.000000 1.000000 1.010000 1.007500 1.000000 0.990000 0.992500 1.000000 1.000000 1.000000 1.000000 1.000000 1.000000 1.000000 1.000000 1.000000 0.000000 0.000000 0.000200 0.000200 0.000000 10000 10000 1 0 10000 3634378476 0.009600 702.406250
1.000000 1.000000 1.000000 1.000000 1.000000 1.000000 1.000000 1.000000 1.000000 1.000000 1.000000 1.000000 1.010000 1.007500 1.000000 0.990000 0.992500 1.000000 1.000000 1.000000 1.000000 1.000000 1.000000 1.000000 1.000000 1.000000 0.000000 0.000000 0.000200 0.000200 0.000000 10000 10000 1 0 10000 3760548380 0.008100 616.246914
1.000000 1.000000 1.000000 1.000000 1.000000 1.000000 1.000000 1.000000 1.000000 1.000000 1.000000 1.000000 1.010000 1.007500 1.000000 0.990000 0.992500 1.000000 1.000000 1.000000 1.000000 1.000000 1.000000 1.000000 1.000000 1.000000 0.000000 0.000000 0.000200 0.000200 0.000000 10000 10000 1 0 10000 3885447016 0.007400 703.472973
1.000000 1.000000 1.000000 1.000000 1.000000 1.000000 1.000000 1.000000 1.000000 1.000000 1.000000 1.000000 1.010000 1.007500 1.000000 0.990000 0.992500 1.000000 1.000000 1.000000 1.000000 1.000000 1.000000 1.000000 1.000000 1.000000 0.000000 0.000000 0.000200 0.000200 0.000000 10000 10000 1 0 10000 983949215 0.006700 680.238806
1.000000 1.000000 1.000000 1.000000 1.000000 1.000000 1.000000 1.000000 1.000000 1.000000 1.000000 1.000000 1.010000 1.007500 1.000000 0.990000 0.992500 1.000000 1.000000 1.000000 1.000000 1.000000 1.000000 1.000000 1.000000 1.000000 0.000000 0.000000 0.000200 0.000200 0.000000 10000 10000 1 0 10000 1016265515 0.008700 647.080460
1.000000 1.000000 1.000000 1.000000 1.000000 1.000000 1.000000 1.000000 1.000000 1.000000 1.000000 1.000000 1.010000 1.007500 1.000000 0.990000 0.992500 1.000000 1.000000 1.000000 1.000000 1.000000 1.000000 1.000000 1.000000 1.000000 0.000000 0.000000 0.000200 0.000200 0.000000 10000 10000 1 0 10000 3119931474 0.007600 718.131579
1.000000 1.000000 1.000000 1.000000 1.000000 1.000000 1.000000 1.000000 1.000000 1.000000 1.000000 1.000000 1.010000 1.007500 1.000000 0.990000 0.992500 1.000000 1.000000 1.000000 1.000000 1.000000 1.000000 1.000000 1.000000 1.000000 0.000000 0.000000 0.000200 0.000200 0.000000 10000 10000 1 0 10000 1610253564 0.005400 747.833333
1.000000 1.000000 1.000000 1.000000 1.000000 1.000000 1.000000 1.000000 1.000000 1.000000 1.000000 1.000000 1.010000 1.007500 1.000000 0.990000 0.992500 1.000000 1.000000 1.000000 1.000000 1.000000 1.000000 1.000000 1.000000 1.000000 0.000000 0.000000 0.000200 0.000200 0.000000 10000 10000 1 0 10000 3754674934 0.006200 710.741935
1.000000 1.000000 1.000000 1.000000 1.000000 1.000000 1.000000 1.000000 1.000000 1.000000 1.000000 1.000000 1.010000 1.007500 1.000000 0.990000 0.992500 1.000000 1.000000 1.000000 1.000000 1.000000 1.000000 1.000000 1.000000 1.000000 0.000000 0.000000 0.000200 0.000200 0.000000 10000 10000 1 0 10000 3864050775 0.006700 622.432836
1.000000 1.000000 1.000000 1.000000 1.000000 1.000000 1.000000 1.000000 1.000000 1.000000 1.000000 1.000000 1.010000 1.007500 1.000000 0.990000 0.992500 1.000000 1.000000 1.000000 1.000000 1.000000 1.000000 1.000000 1.000000 1.000000 0.000000 0.000000 0.000200 0.000200 0.000000 10000 10000 1 0 10000 2489978699 0.007300 681.369863
1.000000 1.000000 1.000000 1.000000 1.000000 1.000000 1.000000 1.000000 1.000000 1.000000 1.000000 1.000000 1.010000 1.007500 1.000000 0.990000 0.992500 1.000000 1.000000 1.000000 1.000000 1.000000 1.000000 1.000000 1.000000 1.000000 0.000000 0.000000 0.000200 0.000200 0.000000 10000 10000 1 0 10000 3126974995 0.006600 665.166667
1.000000 1.000000 1.000000 1.000000 1.000000 1.000000 1.000000 1.000000 1.000000 1.000000 1.000000 1.000000 1.010000 1.007500 1.000000 0.990000 0.992500 1.000000 1.000000 1.000000 1.000000 1.000000 1.000000 1.000000 1.000000 1.000000 0.000000 0.000000 0.000200 0.000200 0.000000 10000 10000 1 0 10000 2338768914 0.008300 693.120482
1.000000 1.000000 1.000000 1.000000 1.000000 1.000000 1.000000 1.000000 1.000000 1.000000 1.000000 1.000000 1.010000 1.007500 1.000000 0.990000 0.992500 1.000000 1.000000 1.000000 1.000000 1.000000 1.000000 1.000000 1.000000 1.000000 0.000000 0.000000 0.000200 0.000200 0.000000 10000 10000 1 0 10000 3893456592 0.006500 703.200000
1.000000 1.000000 1.000000 1.000000 1.000000 1.000000 1.000000 1.000000 1.000000 1.000000 1.000000 1.000000 1.010000 1.007500 1.000000 0.990000 0.992500 1.000000 1.000000 1.000000 1.000000 1.000000 1.000000 1.000000 1.000000 1.000000 0.000000 0.000000 0.000200 0.000200 0.000000 10000 10000 1 0 10000 4264223390 0.005800 706.948276
1.000000 1.000000 1.000000 1.000000 1.000000 1.000000 1.000000 1.000000 1.000000 1.000000 1.000000 1.000000 1.010000 1.007500 1.000000 0.990000 0.992500 1.000000 1.000000 1.000000 1.000000 1.000000 1.000000 1.000000 1.000000 1.000000 0.000000 0.000000 0.000200 0.000200 0.000000 10000 10000 1 0 10000 1736267447 0.006600 646.484848
1.000000 1.000000 1.000000 1.000000 1.000000 1.000000 1.000000 1.000000 1.000000 1.000000 1.000000 1.000000 1.010000 1.007500 1.000000 0.990000 0.992500 1.000000 1.000000 1.000000 1.000000 1.000000 1.000000 1.000000 1.000000 1.000000 0.000000 0.000000 0.000200 0.000200 0.000000 10000 10000 1 0 10000 2631147932 0.007100 683.915493
1.000000 1.000000 1.000000 1.000000 1.000000 1.000000 1.000000 1.000000 1.000000 1.000000 1.000000 1.000000 1.010000 1.007500 1.000000 0.990000 0.992500 1.000000 1.000000 1.000000 1.000000 1.000000 1.000000 1.000000 1.000000 1.000000 0.000000 0.000000 0.000200 0.000200 0.000000 10000 10000 1 0 10000 1638383646 0.004700 712.936170
1.000000 1.000000 1.000000 1.000000 1.000000 1.000000 1.000000 1.000000 1.000000 1.000000 1.000000 1.000000 1.010000 1.007500 1.000000 0.990000 0.992500 1.000000 1.000000 1.000000 1.000000 1.000000 1.000000 1.000000 1.000000 1.000000 0.000000 0.000000 0.000200 0.000200 0.000000 10000 10000 1 0 10000 2442636695 0.006500 676.153846
1.000000 1.000000 1.000000 1.000000 1.000000 1.000000 1.000000 1.000000 1.000000 1.000000 1.000000 1.000000 1.010000 1.007500 1.000000 0.990000 0.992500 1.000000 1.000000 1.000000 1.000000 1.000000 1.000000 1.000000 1.000000 1.000000 0.000000 0.000000 0.000200 0.000200 0.000000 10000 10000 1 0 10000 2120912108 0.006500 677.538462
1.000000 1.000000 1.000000 1.000000 1.000000 1.000000 1.000000 1.000000 1.000000 1.000000 1.000000 1.000000 1.010000 1.007500 1.000000 0.990000 0.992500 1.000000 1.000000 1.000000 1.000000 1.000000 1.000000 1.000000 1.000000 1.000000 0.000000 0.000000 0.000200 0.000200 0.000000 10000 10000 1 0 10000 738543951 0.006100 646.508197
1.000000 1.000000 1.000000 1.000000 1.000000 1.000000 1.000000 1.000000 1.000000 1.000000 1.000000 1.000000 1.010000 1.007500 1.000000 0.990000 0.992500 1.000000 1.000000 1.000000 1.000000 1.000000 1.000000 1.000000 1.000000 1.000000 0.000000 0.000000 0.000200 0.000200 0.000000 10000 10000 1 0 10000 304789384 0.008000 692.037500
1.000000 1.000000 1.000000 1.000000 1.000000 1.000000 1.000000 1.000000 1.000000 1.000000 1.000000 1.000000 1.010000 1.007500 1.000000 0.990000 0.992500 1.000000 1.000000 1.000000 1.000000 1.000000 1.000000 1.000000 1.000000 1.000000 0.000000 0.000000 0.000200 0.000200 0.000000 10000 10000 1 0 10000 2610164928 0.005300 631.716981
1.000000 1.000000 1.000000 1.000000 1.000000 1.000000 1.000000 1.000000 1.000000 1.000000 1.000000 1.000000 1.010000 1.007500 1.000000 0.990000 0.992500 1.000000 1.000000 1.000000 1.000000 1.000000 1.000000 1.000000 1.000000 1.000000 0.000000 0.000000 0.000200 0.000200 0.000000 10000 10000 1 0 10000 1706288495 0.009100 662.318681
1.000000 1.000000 1.000000 1.000000 1.000000 1.000000 1.000000 1.000000 1.000000 1.000000 1.000000 1.000000 1.010000 1.007500 1.000000 0.990000 0.992500 1.000000 1.000000 1.000000 1.000000 1.000000 1.000000 1.000000 1.000000 1.000000 0.000000 0.000000 0.000200 0.000200 0.000000 10000 10000 1 0 10000 638837794 0.004800 710.333333
1.000000 1.000000 1.000000 1.000000 1.000000 1.000000 1.000000 1.000000 1.000000 1.000000 1.000000 1.000000 1.010000 1.007500 1.000000 0.990000 0.992500 1.000000 1.000000 1.000000 1.000000 1.000000 1.000000 1.000000 1.000000 1.000000 0.000000 0.000000 0.000200 0.000200 0.000000 10000 10000 1 0 10000 462966697 0.006300 722.714286
1.000000 1.000000 1.000000 1.000000 1.000000 1.000000 1.000000 1.000000 1.000000 1.000000 1.000000 1.000000 1.010000 1.007500 1.000000 0.990000 0.992500 1.000000 1.000000 1.000000 1.000000 1.000000 1.000000 1.000000 1.000000 1.000000 0.000000 0.000000 0.000200 0.000200 0.000000 10000 10000 1 0 10000 1812959928 0.006300 686.095238
1.000000 1.000000 1.000000 1.000000 1.000000 1.000000 1.000000 1.000000 1.000000 1.000000 1.000000 1.000000 1.010000 1.007500 1.000000 0.990000 0.992500 1.000000 1.000000 1.000000 1.000000 1.000000 1.000000 1.000000 1.000000 1.000000 0.000000 0.000000 0.000200 0.000200 0.000000 10000 10000 1 0 10000 4243866787 0.007800 694.974359
1.000000 1.000000 1.000000 1.000000 1.000000 1.000000 1.000000 1.000000 1.000000 1.000000 1.000000 1.000000 1.010000 1.007500 1.000000 0.990000 0.992500 1.000000 1.000000 1.000000 1.000000 1.000000 1.000000 1.000000 1.000000 1.000000 0.000000 0.000000 0.000200 0.000200 0.000000 10000 10000 1 0 10000 1121412146 0.005900 752.169492
1.000000 1.000000 1.000000 1.000000 1.000000 1.000000 1.000000 1.000000 1.000000 1.000000 1.000000 1.000000 1.010000 1.007500 1.000000 0.990000 0.992500 1.000000 1.000000 1.000000 1.000000 1.000000 1.000000 1.000000 1.000000 1.000000 0.000000 0.000000 0.000200 0.000200 0.000000 10000 10000 1 0 10000 3084613440 0.006400 703.937500
1.000000 1.000000 1.000000 1.000000 1.000000 1.000000 1.000000 1.000000 1.000000 1.000000 1.000000 1.000000 1.010000 1.007500 1.000000 0.990000 0.992500 1.000000 1.000000 1.000000 1.000000 1.000000 1.000000 1.000000 1.000000 1.000000 0.000000 0.000000 0.000200 0.000200 0.000000 10000 10000 1 0 10000 4289539603 0.007000 653.285714
1.000000 1.000000 1.000000 1.000000 1.000000 1.000000 1.000000 1.000000 1.000000 1.000000 1.000000 1.000000 1.010000 1.007500 1.000000 0.990000 0.992500 1.000000 1.000000 1.000000 1.000000 1.000000 1.000000 1.000000 1.000000 1.000000 0.000000 0.000000 0.000200 0.000200 0.000000 10000 10000 1 0 10000 3829023599 0.007700 766.181818
1.000000 1.000000 1.000000 1.000000 1.000000 1.000000 1.000000 1.000000 1.000000 1.000000 1.000000 1.000000 1.010000 1.007500 1.000000 0.990000 0.992500 1.000000 1.000000 1.000000 1.000000 1.000000 1.000000 1.000000 1.000000 1.000000 0.000000 0.000000 0.000200 0.000200 0.000000 10000 10000 1 0 10000 2551653805 0.007400 702.067568
1.000000 1.000000 1.000000 1.000000 1.000000 1.000000 1.000000 1.000000 1.000000 1.000000 1.000000 1.000000 1.010000 1.007500 1.000000 0.990000 0.992500 1.000000 1.000000 1.000000 1.000000 1.000000 1.000000 1.000000 1.000000 1.000000 0.000000 0.000000 0.000200 0.000200 0.000000 10000 10000 1 0 10000 2551194214 0.007300 703.780822
1.000000 1.000000 1.000000 1.000000 1.000000 1.000000 1.000000 1.000000 1.000000 1.000000 1.000000 1.000000 1.010000 1.007500 1.000000 0.990000 0.992500 1.000000 1.000000 1.000000 1.000000 1.000000 1.000000 1.000000 1.000000 1.000000 0.000000 0.000000 0.000200 0.000200 0.000000 10000 10000 1 0 10000 2276289972 0.005900 728.949153
1.000000 1.000000 1.000000 1.000000 1.000000 1.000000 1.000000 1.000000 1.000000 1.000000 1.000000 1.000000 1.010000 1.007500 1.000000 0.990000 0.992500 1.000000 1.000000 1.000000 1.000000 1.000000 1.000000 1.000000 1.000000 1.000000 0.000000 0.000000 0.000200 0.000200 0.000000 10000 10000 1 0 10000 230581964 0.007000 656.800000
1.000000 1.000000 1.000000 1.000000 1.000000 1.000000 1.000000 1.000000 1.000000 1.000000 1.000000 1.000000 1.010000 1.007500 1.000000 0.990000 0.992500 1.000000 1.000000 1.000000 1.000000 1.000000 1.000000 1.000000 1.000000 1.000000 0.000000 0.000000 0.000200 0.000200 0.000000 10000 10000 1 0 10000 872304459 0.007300 687.958904
1.000000 1.000000 1.000000 1.000000 1.000000 1.000000 1.000000 1.000000 1.000000 1.000000 1.000000 1.000000 1.010000 1.007500 1.000000 0.990000 0.992500 1.000000 1.000000 1.000000 1.000000 1.000000 1.000000 1.000000 1.000000 1.000000 0.000000 0.000000 0.000200 0.000200 0.000000 10000 10000 1 0 10000 3870324654 0.007100 675.338028
1.000000 1.000000 1.000000 1.000000 1.000000 1.000000 1.000000 1.000000 1.000000 1.000000 1.000000 1.000000 1.010000 1.007500 1.000000 0.990000 0.992500 1.000000 1.000000 1.000000 1.000000 1.000000 1.000000 1.000000 1.000000 1.000000 0.000000 0.000000 0.000200 0.000200 0.000000 10000 10000 1 0 10000 2247360765 0.006500 699.169231
1.000000 1.000000 1.000000 1.000000 1.000000 1.000000 1.000000 1.000000 1.000000 1.000000 1.000000 1.000000 1.010000 1.007500 1.000000 0.990000 0.992500 1.000000 1.000000 1.000000 1.000000 1.000000 1.000000 1.000000 1.000000 1.000000 0.000000 0.000000 0.000200 0.000200 0.000000 10000 10000 1 0 10000 3074591175 0.007200 762.388889
1.000000 1.000000 1.000000 1.000000 1.000000 1.000000 1.000000 1.000000 1.000000 1.000000 1.000000 1.000000 1.010000 1.007500 1.000000 0.990000 0.992500 1.000000 1.000000 1.000000 1.000000 1.000000 1.000000 1.000000 1.000000 1.000000 0.000000 0.000000 0.000200 0.000200 0.000000 10000 10000 1 0 10000 1489183243 0.007800 726.358974
1.000000 1.000000 1.000000 1.000000 1.000000 1.000000 1.000000 1.000000 1.000000 1.000000 1.000000 1.000000 1.010000 1.007500 1.000000 0.990000 0.992500 1.000000 1.000000 1.000000 1.000000 1.000000 1.000000 1.000000 1.000000 1.000000 0.000000 0.000000 0.000200 0.000200 0.000000 10000 10000 1 0 10000 4084224006 0.008600 678.616279
1.000000 1.000000 1.000000 1.000000 1.000000 1.000000 1.000000 1.000000 1.000000 1.000000 1.000000 1.000000 1.010000 1.007500 1.000000 0.990000 0.992500 1.000000 1.000000 1.000000 1.000000 1.000000 1.000000 1.000000 1.000000 1.000000 0.000000 0.000000 0.000200 0.000200 0.000000 10000 10000 1 0 10000 3587516295 0.007600 706.223684
1.000000 1.000000 1.000000 1.000000 1.000000 1.000000 1.000000 1.000000 1.000000 1.000000 1.000000 1.000000 1.010000 1.007500 1.000000 0.990000 0.992500 1.000000 1.000000 1.000000 1.000000 1.000000 1.000000 1.000000 1.000000 1.000000 0.000000 0.000000 0.000200 0.000200 0.000000 10000 10000 1 0 10000 3202290667 0.007600 735.960526
1.000000 1.000000 1.000000 1.000000 1.000000 1.000000 1.000000 1.000000 1.000000 1.000000 1.000000 1.000000 1.010000 1.007500 1.000000 0.990000 0.992500 1.000000 1.000000 1.000000 1.000000 1.000000 1.000000 1.000000 1.000000 1.000000 0.000000 0.000000 0.000200 0.000200 0.000000 10000 10000 1 0 10000 2254829818 0.007200 630.805556
1.000000 1.000000 1.000000 1.000000 1.000000 1.000000 1.000000 1.000000 1.000000 1.000000 1.000000 1.000000 1.010000 1.007500 1.000000 0.990000 0.992500 1.000000 1.000000 1.000000 1.000000 1.000000 1.000000 1.000000 1.000000 1.000000 0.000000 0.000000 0.000200 0.000200 0.000000 10000 10000 1 0 10000 1220463410 0.007500 730.240000
1.000000 1.000000 1.000000 1.000000 1.000000 1.000000 1.000000 1.000000 1.000000 1.000000 1.000000 1.000000 1.010000 1.007500 1.000000 0.990000 0.992500 1.000000 1.000000 1.000000 1.000000 1.000000 1.000000 1.000000 1.000000 1.000000 0.000000 0.000000 0.000200 0.000200 0.000000 10000 10000 1 0 10000 4062933354 0.007700 733.688312
1.000000 1.000000 1.000000 1.000000 1.000000 1.000000 1.000000 1.000000 1.000000 1.000000 1.000000 1.000000 1.010000 1.007500 1.000000 0.990000 0.992500 1.000000 1.000000 1.000000 1.000000 1.000000 1.000000 1.000000 1.000000 1.000000 0.000000 0.000000 0.000200 0.000200 0.000000 10000 10000 1 0 10000 1545408739 0.006400 639.593750
1.000000 1.000000 1.000000 1.000000 1.000000 1.000000 1.000000 1.000000 1.000000 1.000000 1.000000 1.000000 1.010000 1.007500 1.000000 0.990000 0.992500 1.000000 1.000000 1.000000 1.000000 1.000000 1.000000 1.000000 1.000000 1.000000 0.000000 0.000000 0.000200 0.000200 0.000000 10000 10000 1 0 10000 3642986321 0.009000 652.544444
1.000000 1.000000 1.000000 1.000000 1.000000 1.000000 1.000000 1.000000 1.000000 1.000000 1.000000 1.000000 1.010000 1.007500 1.000000 0.990000 0.992500 1.000000 1.000000 1.000000 1.000000 1.000000 1.000000 1.000000 1.000000 1.000000 0.000000 0.000000 0.000200 0.000200 0.000000 10000 10000 1 0 10000 4205179061 0.006800 698.779412
1.000000 1.000000 1.000000 1.000000 1.000000 1.000000 1.000000 1.000000 1.000000 1.000000 1.000000 1.000000 1.010000 1.007500 1.000000 0.990000 0.992500 1.000000 1.000000 1.000000 1.000000 1.000000 1.000000 1.000000 1.000000 1.000000 0.000000 0.000000 0.000200 0.000200 0.000000 10000 10000 1 0 10000 2623341362 0.005800 629.379310
1.000000 1.000000 1.000000 1.000000 1.000000 1.000000 1.000000 1.000000 1.000000 1.000000 1.000000 1.000000 1.010000 1.007500 1.000000 0.990000 0.992500 1.000000 1.000000 1.000000 1.000000 1.000000 1.000000 1.000000 1.000000 1.000000 0.000000 0.000000 0.000200 0.000200 0.000000 10000 10000 1 0 10000 722870487 0.006100 693.557377
1.000000 1.000000 1.000000 1.000000 1.000000 1.000000 1.000000 1.000000 1.000000 1.000000 1.000000 1.000000 1.010000 1.007500 1.000000 0.990000 0.992500 1.000000 1.000000 1.000000 1.000000 1.000000 1.000000 1.000000 1.000000 1.000000 0.000000 0.000000 0.000200 0.000200 0.000000 10000 10000 1 0 10000 4282131176 0.006700 705.432836
1.000000 1.000000 1.000000 1.000000 1.000000 1.000000 1.000000 1.000000 1.000000 1.000000 1.000000 1.000000 1.010000 1.007500 1.000000 0.990000 0.992500 1.000000 1.000000 1.000000 1.000000 1.000000 1.000000 1.000000 1.000000 1.000000 0.000000 0.000000 0.000200 0.000200 0.000000 10000 10000 1 0 10000 1446984206 0.008000 667.387500
1.000000 1.000000 1.000000 1.000000 1.000000 1.000000 1.000000 1.000000 1.000000 1.000000 1.000000 1.000000 1.010000 1.007500 1.000000 0.990000 0.992500 1.000000 1.000000 1.000000 1.000000 1.000000 1.000000 1.000000 1.000000 1.000000 0.000000 0.000000 0.000200 0.000200 0.000000 10000 10000 1 0 10000 93770880 0.007700 665.051948
1.000000 1.000000 1.000000 1.000000 1.000000 1.000000 1.000000 1.000000 1.000000 1.000000 1.000000 1.000000 1.010000 1.007500 1.000000 0.990000 0.992500 1.000000 1.000000 1.000000 1.000000 1.000000 1.000000 1.000000 1.000000 1.000000 0.000000 0.000000 0.000200 0.000200 0.000000 10000 10000 1 0 10000 1502915309 0.007400 703.932432
1.000000 1.000000 1.000000 1.000000 1.000000 1.000000 1.000000 1.000000 1.000000 1.000000 1.000000 1.000000 1.010000 1.007500 1.000000 0.990000 0.992500 1.000000 1.000000 1.000000 1.000000 1.000000 1.000000 1.000000 1.000000 1.000000 0.000000 0.000000 0.000200 0.000200 0.000000 10000 10000 1 0 10000 210174651 0.007800 645.756410
1.000000 1.000000 1.000000 1.000000 1.000000 1.000000 1.000000 1.000000 1.000000 1.000000 1.000000 1.000000 1.010000 1.007500 1.000000 0.990000 0.992500 1.000000 1.000000 1.000000 1.000000 1.000000 1.000000 1.000000 1.000000 1.000000 0.000000 0.000000 0.000200 0.000200 0.000000 10000 10000 1 0 10000 3446702280 0.007400 671.635135
1.000000 1.000000 1.000000 1.000000 1.000000 1.000000 1.000000 1.000000 1.000000 1.000000 1.000000 1.000000 1.010000 1.007500 1.000000 0.990000 0.992500 1.000000 1.000000 1.000000 1.000000 1.000000 1.000000 1.000000 1.000000 1.000000 0.000000 0.000000 0.000200 0.000200 0.000000 10000 10000 1 0 10000 1851529233 0.006200 743.854839
1.000000 1.000000 1.000000 1.000000 1.000000 1.000000 1.000000 1.000000 1.000000 1.000000 1.000000 1.000000 1.010000 1.007500 1.000000 0.990000 0.992500 1.000000 1.000000 1.000000 1.000000 1.000000 1.000000 1.000000 1.000000 1.000000 0.000000 0.000000 0.000200 0.000200 0.000000 10000 10000 1 0 10000 4230095894 0.006600 700.181818
1.000000 1.000000 1.000000 1.000000 1.000000 1.000000 1.000000 1.000000 1.000000 1.000000 1.000000 1.000000 1.010000 1.007500 1.000000 0.990000 0.992500 1.000000 1.000000 1.000000 1.000000 1.000000 1.000000 1.000000 1.000000 1.000000 0.000000 0.000000 0.000200 0.000200 0.000000 10000 10000 1 0 10000 843451935 0.007500 663.106667
1.000000 1.000000 1.000000 1.000000 1.000000 1.000000 1.000000 1.000000 1.000000 1.000000 1.000000 1.000000 1.010000 1.007500 1.000000 0.990000 0.992500 1.000000 1.000000 1.000000 1.000000 1.000000 1.000000 1.000000 1.000000 1.000000 0.000000 0.000000 0.000200 0.000200 0.000000 10000 10000 1 0 10000 4195714761 0.006200 712.870968
1.000000 1.000000 1.000000 1.000000 1.000000 1.000000 1.000000 1.000000 1.000000 1.000000 1.000000 1.000000 1.010000 1.007500 1.000000 0.990000 0.992500 1.000000 1.000000 1.000000 1.000000 1.000000 1.000000 1.000000 1.000000 1.000000 0.000000 0.000000 0.000200 0.000200 0.000000 10000 10000 1 0 10000 430902937 0.006400 663.734375
1.000000 1.000000 1.000000 1.000000 1.000000 1.000000 1.000000 1.000000 1.000000 1.000000 1.000000 1.000000 1.010000 1.007500 1.000000 0.990000 0.992500 1.000000 1.000000 1.000000 1.000000 1.000000 1.000000 1.000000 1.000000 1.000000 0.000000 0.000000 0.000200 0.000200 0.000000 10000 10000 1 0 10000 3445947289 0.006600 742.893939
1.000000 1.000000 1.000000 1.000000 1.000000 1.000000 1.000000 1.000000 1.000000 1.000000 1.000000 1.000000 1.010000 1.007500 1.000000 0.990000 0.992500 1.000000 1.000000 1.000000 1.000000 1.000000 1.000000 1.000000 1.000000 1.000000 0.000000 0.000000 0.000200 0.000200 0.000000 10000 10000 1 0 10000 1152157856 0.007000 709.600000
1.000000 1.000000 1.000000 1.000000 1.000000 1.000000 1.000000 1.000000 1.000000 1.000000 1.000000 1.000000 1.010000 1.007500 1.000000 0.990000 0.992500 1.000000 1.000000 1.000000 1.000000 1.000000 1.000000 1.000000 1.000000 1.000000 0.000000 0.000000 0.000200 0.000200 0.000000 10000 10000 1 0 10000 2809007539 0.005100 745.372549
1.000000 1.000000 1.000000 1.000000 1.000000 1.000000 1.000000 1.000000 1.000000 1.000000 1.000000 1.000000 1.010000 1.007500 1.000000 0.990000 0.992500 1.000000 1.000000 1.000000 1.000000 1.000000 1.000000 1.000000 1.000000 1.000000 0.000000 0.000000 0.000200 0.000200 0.000000 10000 10000 1 0 10000 385979879 0.006400 691.312500
1.000000 1.000000 1.000000 1.000000 1.000000 1.000000 1.000000 1.000000 1.000000 1.000000 1.000000 1.000000 1.010000 1.007500 1.000000 0.990000 0.992500 1.000000 1.000000 1.000000 1.000000 1.000000 1.000000 1.000000 1.000000 1.000000 0.000000 0.000000 0.000200 0.000200 0.000000 10000 10000 1 0 10000 2642887279 0.007400 705.540541
1.000000 1.000000 1.000000 1.000000 1.000000 1.000000 1.000000 1.000000 1.000000 1.000000 1.000000 1.000000 1.010000 1.007500 1.000000 0.990000 0.992500 1.000000 1.000000 1.000000 1.000000 1.000000 1.000000 1.000000 1.000000 1.000000 0.000000 0.000000 0.000200 0.000200 0.000000 10000 10000 1 0 10000 80795052 0.007100 775.000000
1.000000 1.000000 1.000000 1.000000 1.000000 1.000000 1.000000 1.000000 1.000000 1.000000 1.000000 1.000000 1.010000 1.007500 1.000000 0.990000 0.992500 1.000000 1.000000 1.000000 1.000000 1.000000 1.000000 1.000000 1.000000 1.000000 0.000000 0.000000 0.000200 0.000200 0.000000 10000 10000 1 0 10000 740073923 0.007500 656.960000
1.000000 1.000000 1.000000 1.000000 1.000000 1.000000 1.000000 1.000000 1.000000 1.000000 1.000000 1.000000 1.010000 1.007500 1.000000 0.990000 0.992500 1.000000 1.000000 1.000000 1.000000 1.000000 1.000000 1.000000 1.000000 1.000000 0.000000 0.000000 0.000200 0.000200 0.000000 10000 10000 1 0 10000 2794492170 0.007000 720.057143
1.000000 1.000000 1.000000 1.000000 1.000000 1.000000 1.000000 1.000000 1.000000 1.000000 1.000000 1.000000 1.010000 1.007500 1.000000 0.990000 0.992500 1.000000 1.000000 1.000000 1.000000 1.000000 1.000000 1.000000 1.000000 1.000000 0.000000 0.000000 0.000200 0.000200 0.000000 10000 10000 1 0 10000 2454004927 0.007700 737.311688
1.000000 1.000000 1.000000 1.000000 1.000000 1.000000 1.000000 1.000000 1.000000 1.000000 1.000000 1.000000 1.010000 1.007500 1.000000 0.990000 0.992500 1.000000 1.000000 1.000000 1.000000 1.000000 1.000000 1.000000 1.000000 1.000000 0.000000 0.000000 0.000200 0.000200 0.000000 10000 10000 1 0 10000 168328393 0.007700 769.857143
1.000000 1.000000 1.000000 1.000000 1.000000 1.000000 1.000000 1.000000 1.000000 1.000000 1.000000 1.000000 1.010000 1.007500 1.000000 0.990000 0.992500 1.000000 1.000000 1.000000 1.000000 1.000000 1.000000 1.000000 1.000000 1.000000 0.000000 0.000000 0.000200 0.000200 0.000000 10000 10000 1 0 10000 2275101562 0.007800 706.653846
1.000000 1.000000 1.000000 1.000000 1.000000 1.000000 1.000000 1.000000 1.000000 1.000000 1.000000 1.000000 1.010000 1.007500 1.000000 0.990000 0.992500 1.000000 1.000000 1.000000 1.000000 1.000000 1.000000 1.000000 1.000000 1.000000 0.000000 0.000000 0.000200 0.000200 0.000000 10000 10000 1 0 10000 199464247 0.009000 642.711111
1.000000 1.000000 1.000000 1.000000 1.000000 1.000000 1.000000 1.000000 1.000000 1.000000 1.000000 1.000000 1.010000 1.007500 1.000000 0.990000 0.992500 1.000000 1.000000 1.000000 1.000000 1.000000 1.000000 1.000000 1.000000 1.000000 0.000000 0.000000 0.000200 0.000200 0.000000 10000 10000 1 0 10000 2806595798 0.005300 723.339623
1.000000 1.000000 1.000000 1.000000 1.000000 1.000000 1.000000 1.000000 1.000000 1.000000 1.000000 1.000000 1.010000 1.007500 1.000000 0.990000 0.992500 1.000000 1.000000 1.000000 1.000000 1.000000 1.000000 1.000000 1.000000 1.000000 0.000000 0.000000 0.000200 0.000200 0.000000 10000 10000 1 0 10000 2426741933 0.008300 670.433735
1.000000 1.000000 1.000000 1.000000 1.000000 1.000000 1.000000 1.000000 1.000000 1.000000 1.000000 1.000000 1.010000 1.007500 1.000000 0.990000 0.992500 1.000000 1.000000 1.000000 1.000000 1.000000 1.000000 1.000000 1.000000 1.000000 0.000000 0.000000 0.000200 0.000200 0.000000 10000 10000 1 0 10000 930264208 0.007700 618.610390
1.000000 1.000000 1.000000 1.000000 1.000000 1.000000 1.000000 1.000000 1.000000 1.000000 1.000000 1.000000 1.010000 1.007500 1.000000 0.990000 0.992500 1.000000 1.000000 1.000000 1.000000 1.000000 1.000000 1.000000 1.000000 1.000000 0.000000 0.000000 0.000200 0.000200 0.000000 10000 10000 1 0 10000 108825405 0.006000 621.183333
1.000000 1.000000 1.000000 1.000000 1.000000 1.000000 1.000000 1.000000 1.000000 1.000000 1.000000 1.000000 1.010000 1.007500 1.000000 0.990000 0.992500 1.000000 1.000000 1.000000 1.000000 1.000000 1.000000 1.000000 1.000000 1.000000 0.000000 0.000000 0.000200 0.000200 0.000000 10000 10000 1 0 10000 3008132735 0.006600 744.909091
1.000000 1.000000 1.000000 1.000000 1.000000 1.000000 1.000000 1.000000 1.000000 1.000000 1.000000 1.000000 1.010000 1.007500 1.000000 0.990000 0.992500 1.000000 1.000000 1.000000 1.000000 1.000000 1.000000 1.000000 1.000000 1.000000 0.000000 0.000000 0.000200 0.000200 0.000000 10000 10000 1 0 10000 3203538639 0.007800 635.500000
1.000000 1.000000 1.000000 1.000000 1.000000 1.000000 1.000000 1.000000 1.000000 1.000000 1.000000 1.000000 1.010000 1.007500 1.000000 0.990000 0.992500 1.000000 1.000000 1.000000 1.000000 1.000000 1.000000 1.000000 1.000000 1.000000 0.000000 0.000000 0.000200 0.000200 0.000000 10000 10000 1 0 10000 1777284509 0.007200 650.972222
1.000000 1.000000 1.000000 1.000000 1.000000 1.000000 1.000000 1.000000 1.000000 1.000000 1.000000 1.000000 1.010000 1.007500 1.000000 0.990000 0.992500 1.000000 1.000000 1.000000 1.000000 1.000000 1.000000 1.000000 1.000000 1.000000 0.000000 0.000000 0.000200 0.000200 0.000000 10000 10000 1 0 10000 1597436122 0.006900 747.231884
1.000000 1.000000 1.000000 1.000000 1.000000 1.000000 1.000000 1.000000 1.000000 1.000000 1.000000 1.000000 1.010000 1.007500 1.000000 0.990000 0.992500 1.000000 1.000000 1.000000 1.000000 1.000000 1.000000 1.000000 1.000000 1.000000 0.000000 0.000000 0.000200 0.000200 0.000000 10000 10000 1 0 10000 31899795 0.006500 702.076923
1.000000 1.000000 1.000000 1.000000 1.000000 1.000000 1.000000 1.000000 1.000000 1.000000 1.000000 1.000000 1.010000 1.007500 1.000000 0.990000 0.992500 1.000000 1.000000 1.000000 1.000000 1.000000 1.000000 1.000000 1.000000 1.000000 0.000000 0.000000 0.000200 0.000200 0.000000 10000 10000 1 0 10000 1075823005 0.007100 685.211268
1.000000 1.000000 1.000000 1.000000 1.000000 1.000000 1.000000 1.000000 1.000000 1.000000 1.000000 1.000000 1.010000 1.007500 1.000000 0.990000 0.992500 1.000000 1.000000 1.000000 1.000000 1.000000 1.000000 1.000000 1.000000 1.000000 0.000000 0.000000 0.000200 0.000200 0.000000 10000 10000 1 0 10000 995154743 0.006600 717.166667
1.000000 1.000000 1.000000 1.000000 1.000000 1.000000 1.000000 1.000000 1.000000 1.000000 1.000000 1.000000 1.010000 1.007500 1.000000 0.990000 0.992500 1.000000 1.000000 1.000000 1.000000 1.000000 1.000000 1.000000 1.000000 1.000000 0.000000 0.000000 0.000200 0.000200 0.000000 10000 10000 1 0 10000 3672361033 0.007700 677.519481
1.000000 1.000000 1.000000 1.000000 1.000000 1.000000 1.000000 1.000000 1.000000 1.000000 1.000000 1.000000 1.010000 1.007500 1.000000 0.990000 0.992500 1.000000 1.000000 1.000000 1.000000 1.000000 1.000000 1.000000 1.000000 1.000000 0.000000 0.000000 0.000200 0.000200 0.000000 10000 10000 1 0 10000 2636419796 0.006200 752.387097
1.000000 1.000000 1.000000 1.000000 1.000000 1.000000 1.000000 1.000000 1.000000 1.000000 1.000000 1.000000 1.010000 1.007500 1.000000 0.990000 0.992500 1.000000 1.000000 1.000000 1.000000 1.000000 1.000000 1.000000 1.000000 1.000000 0.000000 0.000000 0.000200 0.000200 0.000000 10000 10000 1 0 10000 3871195253 0.008100 721.827160
1.000000 1.000000 1.000000 1.000000 1.000000 1.000000 1.000000 1.000000 1.000000 1.000000 1.000000 1.000000 1.010000 1.007500 1.000000 0.990000 0.992500 1.000000 1.000000 1.000000 1.000000 1.000000 1.000000 1.000000 1.000000 1.000000 0.000000 0.000000 0.000200 0.000200 0.000000 10000 10000 1 0 10000 949076091 0.007500 712.053333
1.000000 1.000000 1.000000 1.000000 1.000000 1.000000 1.000000 1.000000 1.000000 1.000000 1.000000 1.000000 1.010000 1.007500 1.000000 0.990000 0.992500 1.000000 1.000000 1.000000 1.000000 1.000000 1.000000 1.000000 1.000000 1.000000 0.000000 0.000000 0.000200 0.000200 0.000000 10000 10000 1 0 10000 838440918 0.007300 759.369863
1.000000 1.000000 1.000000 1.000000 1.000000 1.000000 1.000000 1.000000 1.000000 1.000000 1.000000 1.000000 1.010000 1.007500 1.000000 0.990000 0.992500 1.000000 1.000000 1.000000 1.000000 1.000000 1.000000 1.000000 1.000000 1.000000 0.000000 0.000000 0.000200 0.000200 0.000000 10000 10000 1 0 10000 480860908 0.008100 690.246914
1.000000 1.000000 1.000000 1.000000 1.000000 1.000000 1.000000 1.000000 1.000000 1.000000 1.000000 1.000000 1.010000 1.007500 1.000000 0.990000 0.992500 1.000000 1.000000 1.000000 1.000000 1.000000 1.000000 1.000000 1.000000 1.000000 0.000000 0.000000 0.000200 0.000200 0.000000 10000 10000 1 0 10000 1289201943 0.005800 682.258621
1.000000 1.000000 1.000000 1.000000 1.000000 1.000000 1.000000 1.000000 1.000000 1.000000 1.000000 1.000000 1.010000 1.007500 1.000000 0.990000 0.992500 1.000000 1.000000 1.000000 1.000000 1.000000 1.000000 1.000000 1.000000 1.000000 0.000000 0.000000 0.000200 0.000200 0.000000 10000 10000 1 0 10000 707439781 0.007700 706.064935
1.000000 1.000000 1.000000 1.000000 1.000000 1.000000 1.000000 1.000000 1.000000 1.000000 1.000000 1.000000 1.010000 1.007500 1.000000 0.990000 0.992500 1.000000 1.000000 1.000000 1.000000 1.000000 1.000000 1.000000 1.000000 1.000000 0.000000 0.000000 0.000200 0.000200 0.000000 10000 10000 1 0 10000 2298551153 0.007000 687.000000
1.000000 1.000000 1.000000 1.000000 1.000000 1.000000 1.000000 1.000000 1.000000 1.000000 1.000000 1.000000 1.010000 1.007500 1.000000 0.990000 0.992500 1.000000 1.000000 1.000000 1.000000 1.000000 1.000000 1.000000 1.000000 1.000000 0.000000 0.000000 0.000200 0.000200 0.000000 10000 10000 1 0 10000 231217004 0.006500 702.400000
1.000000 1.000000 1.000000 1.000000 1.000000 1.000000 1.000000 1.000000 1.000000 1.000000 1.000000 1.000000 1.010000 1.007500 1.000000 0.990000 0.992500 1.000000 1.000000 1.000000 1.000000 1.000000 1.000000 1.000000 1.000000 1.000000 0.000000 0.000000 0.000200 0.000200 0.000000 10000 10000 1 0 10000 1731910693 0.007600 674.578947
1.000000 1.000000 1.000000 1.000000 1.000000 1.000000 1.000000 1.000000 1.000000 1.000000 1.000000 1.000000 1.010000 1.007500 1.000000 0.990000 0.992500 1.000000 1.000000 1.000000 1.000000 1.000000 1.000000 1.000000 1.000000 1.000000 0.000000 0.000000 0.000200 0.000200 0.000000 10000 10000 1 0 10000 2039874244 0.008300 690.000000
1.000000 1.000000 1.000000 1.000000 1.000000 1.000000 1.000000 1.000000 1.000000 1.000000 1.000000 1.000000 1.010000 1.007500 1.000000 0.990000 0.992500 1.000000 1.000000 1.000000 1.000000 1.000000 1.000000 1.000000 1.000000 1.000000 0.000000 0.000000 0.000200 0.000200 0.000000 10000 10000 1 0 10000 2723867793 0.005500 745.163636
1.000000 1.000000 1.000000 1.000000 1.000000 1.000000 1.000000 1.000000 1.000000 1.000000 1.000000 1.000000 1.010000 1.007500 1.000000 0.990000 0.992500 1.000000 1.000000 1.000000 1.000000 1.000000 1.000000 1.000000 1.000000 1.000000 0.000000 0.000000 0.000200 0.000200 0.000000 10000 10000 1 0 10000 3146353400 0.006900 691.434783
1.000000 1.000000 1.000000 1.000000 1.000000 1.000000 1.000000 1.000000 1.000000 1.000000 1.000000 1.000000 1.010000 1.007500 1.000000 0.990000 0.992500 1.000000 1.000000 1.000000 1.000000 1.000000 1.000000 1.000000 1.000000 1.000000 0.000000 0.000000 0.000200 0.000200 0.000000 10000 10000 1 0 10000 785812618 0.007300 688.438356
1.000000 1.000000 1.000000 1.000000 1.000000 1.000000 1.000000 1.000000 1.000000 1.000000 1.000000 1.000000 1.010000 1.007500 1.000000 0.990000 0.992500 1.000000 1.000000 1.000000 1.000000 1.000000 1.000000 1.000000 1.000000 1.000000 0.000000 0.000000 0.000200 0.000200 0.000000 10000 10000 1 0 10000 299990799 0.005100 686.000000
1.000000 1.000000 1.000000 1.000000 1.000000 1.000000 1.000000 1.000000 1.000000 1.000000 1.000000 1.000000 1.010000 1.007500 1.000000 0.990000 0.992500 1.000000 1.000000 1.000000 1.000000 1.000000 1.000000 1.000000 1.000000 1.000000 0.000000 0.000000 0.000200 0.000200 0.000000 10000 10000 1 0 10000 2402867443 0.005700 690.140351
1.000000 1.000000 1.000000 1.000000 1.000000 1.000000 1.000000 1.000000 1.000000 1.000000 1.000000 1.000000 1.010000 1.007500 1.000000 0.990000 0.992500 1.000000 1.000000 1.000000 1.000000 1.000000 1.000000 1.000000 1.000000 1.000000 0.000000 0.000000 0.000200 0.000200 0.000000 10000 10000 1 0 10000 166322027 0.006700 665.746269
1.000000 1.000000 1.000000 1.000000 1.000000 1.000000 1.000000 1.000000 1.000000 1.000000 1.000000 1.000000 1.010000 1.007500 1.000000 0.990000 0.992500 1.000000 1.000000 1.000000 1.000000 1.000000 1.000000 1.000000 1.000000 1.000000 0.000000 0.000000 0.000200 0.000200 0.000000 10000 10000 1 0 10000 2890989957 0.005900 638.745763
1.000000 1.000000 1.000000 1.000000 1.000000 1.000000 1.000000 1.000000 1.000000 1.000000 1.000000 1.000000 1.010000 1.007500 1.000000 0.990000 0.992500 1.000000 1.000000 1.000000 1.000000 1.000000 1.000000 1.000000 1.000000 1.000000 0.000000 0.000000 0.000200 0.000200 0.000000 10000 10000 1 0 10000 3127964868 0.007300 699.315068
1.000000 1.000000 1.000000 1.000000 1.000000 1.000000 1.000000 1.000000 1.000000 1.000000 1.000000 1.000000 1.010000 1.007500 1.000000 0.990000 0.992500 1.000000 1.000000 1.000000 1.000000 1.000000 1.000000 1.000000 1.000000 1.000000 0.000000 0.000000 0.000200 0.000200 0.000000 10000 10000 1 0 10000 1529646632 0.005500 624.418182
1.000000 1.000000 1.000000 1.000000 1.000000 1.000000 1.000000 1.000000 1.000000 1.000000 1.000000 1.000000 1.010000 1.007500 1.000000 0.990000 0.992500 1.000000 1.000000 1.000000 1.000000 1.000000 1.000000 1.000000 1.000000 1.000000 0.000000 0.000000 0.000200 0.000200 0.000000 10000 10000 1 0 10000 2005004659 0.008500 709.988235
1.000000 1.000000 1.000000 1.000000 1.000000 1.000000 1.000000 1.000000 1.000000 1.000000 1.000000 1.000000 1.010000 1.007500 1.000000 0.990000 0.992500 1.000000 1.000000 1.000000 1.000000 1.000000 1.000000 1.000000 1.000000 1.000000 0.000000 0.000000 0.000200 0.000200 0.000000 10000 10000 1 0 10000 535297766 0.006100 670.721311
1.000000 1.000000 1.000000 1.000000 1.000000 1.000000 1.000000 1.000000 1.000000 1.000000 1.000000 1.000000 1.010000 1.007500 1.000000 0.990000 0.992500 1.000000 1.000000 1.000000 1.000000 1.000000 1.000000 1.000000 1.000000 1.000000 0.000000 0.000000 0.000200 0.000200 0.000000 10000 10000 1 0 10000 1334220080 0.005700 676.947368
1.000000 1.000000 1.000000 1.000000 1.000000 1.000000 1.000000 1.000000 1.000000 1.000000 1.000000 1.000000 1.010000 1.007500 1.000000 0.990000 0.992500 1.000000 1.000000 1.000000 1.000000 1.000000 1.000000 1.000000 1.000000 1.000000 0.000000 0.000000 0.000200 0.000200 0.000000 10000 10000 1 0 10000 4085282380 0.006200 792.870968
1.000000 1.000000 1.000000 1.000000 1.000000 1.000000 1.000000 1.000000 1.000000 1.000000 1.000000 1.000000 1.010000 1.007500 1.000000 0.990000 0.992500 1.000000 1.000000 1.000000 1.000000 1.000000 1.000000 1.000000 1.000000 1.000000 0.000000 0.000000 0.000200 0.000200 0.000000 10000 10000 1 0 10000 2009210960 0.006800 699.308824
1.000000 1.000000 1.000000 1.000000 1.000000 1.000000 1.000000 1.000000 1.000000 1.000000 1.000000 1.000000 1.010000 1.007500 1.000000 0.990000 0.992500 1.000000 1.000000 1.000000 1.000000 1.000000 1.000000 1.000000 1.000000 1.000000 0.000000 0.000000 0.000200 0.000200 0.000000 10000 10000 1 0 10000 3194930714 0.008300 703.216867
1.000000 1.000000 1.000000 1.000000 1.000000 1.000000 1.000000 1.000000 1.000000 1.000000 1.000000 1.000000 1.010000 1.007500 1.000000 0.990000 0.992500 1.000000 1.000000 1.000000 1.000000 1.000000 1.000000 1.000000 1.000000 1.000000 0.000000 0.000000 0.000200 0.000200 0.000000 10000 10000 1 0 10000 1470332806 0.006000 765.533333
1.000000 1.000000 1.000000 1.000000 1.000000 1.000000 1.000000 1.000000 1.000000 1.000000 1.000000 1.000000 1.010000 1.007500 1.000000 0.990000 0.992500 1.000000 1.000000 1.000000 1.000000 1.000000 1.000000 1.000000 1.000000 1.000000 0.000000 0.000000 0.000200 0.000200 0.000000 10000 10000 1 0 10000 2241086004 0.006800 726.279412
1.000000 1.000000 1.000000 1.000000 1.000000 1.000000 1.000000 1.000000 1.000000 1.000000 1.000000 1.000000 1.010000 1.007500 1.000000 0.990000 0.992500 1.000000 1.000000 1.000000 1.000000 1.000000 1.000000 1.000000 1.000000 1.000000 0.000000 0.000000 0.000200 0.000200 0.000000 10000 10000 1 0 10000 3193484127 0.006500 636.630769
1.000000 1.000000 1.000000 1.000000 1.000000 1.000000 1.000000 1.000000 1.000000 1.000000 1.000000 1.000000 1.010000 1.007500 1.000000 0.990000 0.992500 1.000000 1.000000 1.000000 1.000000 1.000000 1.000000 1.000000 1.000000 1.000000 0.000000 0.000000 0.000200 0.000200 0.000000 10000 10000 1 0 10000 3999247641 0.008800 671.534091
1.000000 1.000000 1.000000 1.000000 1.000000 1.000000 1.000000 1.000000 1.000000 1.000000 1.000000 1.000000 1.010000 1.007500 1.000000 0.990000 0.992500 1.000000 1.000000 1.000000 1.000000 1.000000 1.000000 1.000000 1.000000 1.000000 0.000000 0.000000 0.000200 0.000200 0.000000 10000 10000 1 0 10000 2579950523 0.005400 677.592593
1.000000 1.000000 1.000000 1.000000 1.000000 1.000000 1.000000 1.000000 1.000000 1.000000 1.000000 1.000000 1.010000 1.007500 1.000000 0.990000 0.992500 1.000000 1.000000 1.000000 1.000000 1.000000 1.000000 1.000000 1.000000 1.000000 0.000000 0.000000 0.000200 0.000200 0.000000 10000 10000 1 0 10000 1203370956 0.007300 740.767123
1.000000 1.000000 1.000000 1.000000 1.000000 1.000000 1.000000 1.000000 1.000000 1.000000 1.000000 1.000000 1.010000 1.007500 1.000000 0.990000 0.992500 1.000000 1.000000 1.000000 1.000000 1.000000 1.000000 1.000000 1.000000 1.000000 0.000000 0.000000 0.000200 0.000200 0.000000 10000 10000 1 0 10000 2455763458 0.008200 735.841463
1.000000 1.000000 1.000000 1.000000 1.000000 1.000000 1.000000 1.000000 1.000000 1.000000 1.000000 1.000000 1.010000 1.007500 1.000000 0.990000 0.992500 1.000000 1.000000 1.000000 1.000000 1.000000 1.000000 1.000000 1.000000 1.000000 0.000000 0.000000 0.000200 0.000200 0.000000 10000 10000 1 0 10000 2376413065 0.006000 681.116667
1.000000 1.000000 1.000000 1.000000 1.000000 1.000000 1.000000 1.000000 1.000000 1.000000 1.000000 1.000000 1.010000 1.007500 1.000000 0.990000 0.992500 1.000000 1.000000 1.000000 1.000000 1.000000 1.000000 1.000000 1.000000 1.000000 0.000000 0.000000 0.000200 0.000200 0.000000 10000 10000 1 0 10000 1109791816 0.005500 730.145455
1.000000 1.000000 1.000000 1.000000 1.000000 1.000000 1.000000 1.000000 1.000000 1.000000 1.000000 1.000000 1.010000 1.007500 1.000000 0.990000 0.992500 1.000000 1.000000 1.000000 1.000000 1.000000 1.000000 1.000000 1.000000 1.000000 0.000000 0.000000 0.000200 0.000200 0.000000 10000 10000 1 0 10000 4207527135 0.005900 641.966102
1.000000 1.000000 1.000000 1.000000 1.000000 1.000000 1.000000 1.000000 1.000000 1.000000 1.000000 1.000000 1.010000 1.007500 1.000000 0.990000 0.992500 1.000000 1.000000 1.000000 1.000000 1.000000 1.000000 1.000000 1.000000 1.000000 0.000000 0.000000 0.000200 0.000200 0.000000 10000 10000 1 0 10000 1796304227 0.007200 732.597222
1.000000 1.000000 1.000000 1.000000 1.000000 1.000000 1.000000 1.000000 1.000000 1.000000 1.000000 1.000000 1.010000 1.007500 1.000000 0.990000 0.992500 1.000000 1.000000 1.000000 1.000000 1.000000 1.000000 1.000000 1.000000 1.000000 0.000000 0.000000 0.000200 0.000200 0.000000 10000 10000 1 0 10000 2530515240 0.006700 698.447761
1.000000 1.000000 1.000000 1.000000 1.000000 1.000000 1.000000 1.000000 1.000000 1.000000 1.000000 1.000000 1.010000 1.007500 1.000000 0.990000 0.992500 1.000000 1.000000 1.000000 1.000000 1.000000 1.000000 1.000000 1.000000 1.000000 0.000000 0.000000 0.000200 0.000200 0.000000 10000 10000 1 0 10000 1223782918 0.007100 638.098592
1.000000 1.000000 1.000000 1.000000 1.000000 1.000000 1.000000 1.000000 1.000000 1.000000 1.000000 1.000000 1.010000 1.007500 1.000000 0.990000 0.992500 1.000000 1.000000 1.000000 1.000000 1.000000 1.000000 1.000000 1.000000 1.000000 0.000000 0.000000 0.000200 0.000200 0.000000 10000 10000 1 0 10000 830591796 0.007100 630.591549
1.000000 1.000000 1.000000 1.000000 1.000000 1.000000 1.000000 1.000000 1.000000 1.000000 1.000000 1.000000 1.010000 1.007500 1.000000 0.990000 0.992500 1.000000 1.000000 1.000000 1.000000 1.000000 1.000000 1.000000 1.000000 1.000000 0.000000 0.000000 0.000200 0.000200 0.000000 10000 10000 1 0 10000 4015579610 0.005900 642.084746
1.000000 1.000000 1.000000 1.000000 1.000000 1.000000 1.000000 1.000000 1.000000 1.000000 1.000000 1.000000 1.010000 1.007500 1.000000 0.990000 0.992500 1.000000 1.000000 1.000000 1.000000 1.000000 1.000000 1.000000 1.000000 1.000000 0.000000 0.000000 0.000200 0.000200 0.000000 10000 10000 1 0 10000 3327845699 0.008000 710.750000
1.000000 1.000000 1.000000 1.000000 1.000000 1.000000 1.000000 1.000000 1.000000 1.000000 1.000000 1.000000 1.010000 1.007500 1.000000 0.990000 0.992500 1.000000 1.000000 1.000000 1.000000 1.000000 1.000000 1.000000 1.000000 1.000000 0.000000 0.000000 0.000200 0.000200 0.000000 10000 10000 1 0 10000 1774842097 0.006300 764.761905
1.000000 1.000000 1.000000 1.000000 1.000000 1.000000 1.000000 1.000000 1.000000 1.000000 1.000000 1.000000 1.010000 1.007500 1.000000 0.990000 0.992500 1.000000 1.000000 1.000000 1.000000 1.000000 1.000000 1.000000 1.000000 1.000000 0.000000 0.000000 0.000200 0.000200 0.000000 10000 10000 1 0 10000 1501647417 0.007000 646.128571
1.000000 1.000000 1.000000 1.000000 1.000000 1.000000 1.000000 1.000000 1.000000 1.000000 1.000000 1.000000 1.010000 1.007500 1.000000 0.990000 0.992500 1.000000 1.000000 1.000000 1.000000 1.000000 1.000000 1.000000 1.000000 1.000000 0.000000 0.000000 0.000200 0.000200 0.000000 10000 10000 1 0 10000 1262217418 0.008200 734.914634
1.000000 1.000000 1.000000 1.000000 1.000000 1.000000 1.000000 1.000000 1.000000 1.000000 1.000000 1.000000 1.010000 1.007500 1.000000 0.990000 0.992500 1.000000 1.000000 1.000000 1.000000 1.000000 1.000000 1.000000 1.000000 1.000000 0.000000 0.000000 0.000200 0.000200 0.000000 10000 10000 1 0 10000 3564794444 0.005700 726.614035
1.000000 1.000000 1.000000 1.000000 1.000000 1.000000 1.000000 1.000000 1.000000 1.000000 1.000000 1.000000 1.010000 1.007500 1.000000 0.990000 0.992500 1.000000 1.000000 1.000000 1.000000 1.000000 1.000000 1.000000 1.000000 1.000000 0.000000 0.000000 0.000200 0.000200 0.000000 10000 10000 1 0 10000 1896893162 0.008000 719.025000
1.000000 1.000000 1.000000 1.000000 1.000000 1.000000 1.000000 1.000000 1.000000 1.000000 1.000000 1.000000 1.010000 1.007500 1.000000 0.990000 0.992500 1.000000 1.000000 1.000000 1.000000 1.000000 1.000000 1.000000 1.000000 1.000000 0.000000 0.000000 0.000200 0.000200 0.000000 10000 10000 1 0 10000 2119523314 0.008200 665.963415
1.000000 1.000000 1.000000 1.000000 1.000000 1.000000 1.000000 1.000000 1.000000 1.000000 1.000000 1.000000 1.010000 1.007500 1.000000 0.990000 0.992500 1.000000 1.000000 1.000000 1.000000 1.000000 1.000000 1.000000 1.000000 1.000000 0.000000 0.000000 0.000200 0.000200 0.000000 10000 10000 1 0 10000 1330803830 0.007300 710.739726
1.000000 1.000000 1.000000 1.000000 1.000000 1.000000 1.000000 1.000000 1.000000 1.000000 1.000000 1.000000 1.010000 1.007500 1.000000 0.990000 0.992500 1.000000 1.000000 1.000000 1.000000 1.000000 1.000000 1.000000 1.000000 1.000000 0.000000 0.000000 0.000200 0.000200 0.000000 10000 10000 1 0 10000 1460892105 0.007600 705.039474
1.000000 1.000000 1.000000 1.000000 1.000000 1.000000 1.000000 1.000000 1.000000 1.000000 1.000000 1.000000 1.010000 1.007500 1.000000 0.990000 0.992500 1.000000 1.000000 1.000000 1.000000 1.000000 1.000000 1.000000 1.000000 1.000000 0.000000 0.000000 0.000200 0.000200 0.000000 10000 10000 1 0 10000 2639681044 0.005300 786.433962
1.000000 1.000000 1.000000 1.000000 1.000000 1.000000 1.000000 1.000000 1.000000 1.000000 1.000000 1.000000 1.010000 1.007500 1.000000 0.990000 0.992500 1.000000 1.000000 1.000000 1.000000 1.000000 1.000000 1.000000 1.000000 1.000000 0.000000 0.000000 0.000200 0.000200 0.000000 10000 10000 1 0 10000 1121214490 0.007100 761.563380
1.000000 1.000000 1.000000 1.000000 1.000000 1.000000 1.000000 1.000000 1.000000 1.000000 1.000000 1.000000 1.010000 1.007500 1.000000 0.990000 0.992500 1.000000 1.000000 1.000000 1.000000 1.000000 1.000000 1.000000 1.000000 1.000000 0.000000 0.000000 0.000200 0.000200 0.000000 10000 10000 1 0 10000 3337090845 0.007300 695.657534
1.000000 1.000000 1.000000 1.000000 1.000000 1.000000 1.000000 1.000000 1.000000 1.000000 1.000000 1.000000 1.010000 1.007500 1.000000 0.990000 0.992500 1.000000 1.000000 1.000000 1.000000 1.000000 1.000000 1.000000 1.000000 1.000000 0.000000 0.000000 0.000200 0.000200 0.000000 10000 10000 1 0 10000 1745003271 0.008800 709.636364
1.000000 1.000000 1.000000 1.000000 1.000000 1.000000 1.000000 1.000000 1.000000 1.000000 1.000000 1.000000 1.010000 1.007500 1.000000 0.990000 0.992500 1.000000 1.000000 1.000000 1.000000 1.000000 1.000000 1.000000 1.000000 1.000000 0.000000 0.000000 0.000200 0.000200 0.000000 10000 10000 1 0 10000 410979731 0.009200 706.554348
1.000000 1.000000 1.000000 1.000000 1.000000 1.000000 1.000000 1.000000 1.000000 1.000000 1.000000 1.000000 1.010000 1.007500 1.000000 0.990000 0.992500 1.000000 1.000000 1.000000 1.000000 1.000000 1.000000 1.000000 1.000000 1.000000 0.000000 0.000000 0.000200 0.000200 0.000000 10000 10000 1 0 10000 3152639750 0.007100 754.746479
1.000000 1.000000 1.000000 1.000000 1.000000 1.000000 1.000000 1.000000 1.000000 1.000000 1.000000 1.000000 1.010000 1.007500 1.000000 0.990000 0.992500 1.000000 1.000000 1.000000 1.000000 1.000000 1.000000 1.000000 1.000000 1.000000 0.000000 0.000000 0.000200 0.000200 0.000000 10000 10000 1 0 10000 3583447597 0.006900 617.898551
1.000000 1.000000 1.000000 1.000000 1.000000 1.000000 1.000000 1.000000 1.000000 1.000000 1.000000 1.000000 1.010000 1.007500 1.000000 0.990000 0.992500 1.000000 1.000000 1.000000 1.000000 1.000000 1.000000 1.000000 1.000000 1.000000 0.000000 0.000000 0.000200 0.000200 0.000000 10000 10000 1 0 10000 1296182427 0.007200 700.111111
1.000000 1.000000 1.000000 1.000000 1.000000 1.000000 1.000000 1.000000 1.000000 1.000000 1.000000 1.000000 1.010000 1.007500 1.000000 0.990000 0.992500 1.000000 1.000000 1.000000 1.000000 1.000000 1.000000 1.000000 1.000000 1.000000 0.000000 0.000000 0.000200 0.000200 0.000000 10000 10000 1 0 10000 3892756909 0.006500 710.323077
1.000000 1.000000 1.000000 1.000000 1.000000 1.000000 1.000000 1.000000 1.000000 1.000000 1.000000 1.000000 1.010000 1.007500 1.000000 0.990000 0.992500 1.000000 1.000000 1.000000 1.000000 1.000000 1.000000 1.000000 1.000000 1.000000 0.000000 0.000000 0.000200 0.000200 0.000000 10000 10000 1 0 10000 1641614901 0.006800 671.264706
1.000000 1.000000 1.000000 1.000000 1.000000 1.000000 1.000000 1.000000 1.000000 1.000000 1.000000 1.000000 1.010000 1.007500 1.000000 0.990000 0.992500 1.000000 1.000000 1.000000 1.000000 1.000000 1.000000 1.000000 1.000000 1.000000 0.000000 0.000000 0.000200 0.000200 0.000000 10000 10000 1 0 10000 1999706757 0.006600 698.363636
1.000000 1.000000 1.000000 1.000000 1.000000 1.000000 1.000000 1.000000 1.000000 1.000000 1.000000 1.000000 1.010000 1.007500 1.000000 0.990000 0.992500 1.000000 1.000000 1.000000 1.000000 1.000000 1.000000 1.000000 1.000000 1.000000 0.000000 0.000000 0.000200 0.000200 0.000000 10000 10000 1 0 10000 2776111884 0.006500 717.030769
1.000000 1.000000 1.000000 1.000000 1.000000 1.000000 1.000000 1.000000 1.000000 1.000000 1.000000 1.000000 1.010000 1.007500 1.000000 0.990000 0.992500 1.000000 1.000000 1.000000 1.000000 1.000000 1.000000 1.000000 1.000000 1.000000 0.000000 0.000000 0.000200 0.000200 0.000000 10000 10000 1 0 10000 1284617433 0.006900 718.927536
1.000000 1.000000 1.000000 1.000000 1.000000 1.000000 1.000000 1.000000 1.000000 1.000000 1.000000 1.000000 1.010000 1.007500 1.000000 0.990000 0.992500 1.000000 1.000000 1.000000 1.000000 1.000000 1.000000 1.000000 1.000000 1.000000 0.000000 0.000000 0.000200 0.000200 0.000000 10000 10000 1 0 10000 554840878 0.006900 708.579710
1.000000 1.000000 1.000000 1.000000 1.000000 1.000000 1.000000 1.000000 1.000000 1.000000 1.000000 1.000000 1.010000 1.007500 1.000000 0.990000 0.992500 1.000000 1.000000 1.000000 1.000000 1.000000 1.000000 1.000000 1.000000 1.000000 0.000000 0.000000 0.000200 0.000200 0.000000 10000 10000 1 0 10000 3753024154 0.007200 627.597222
1.000000 1.000000 1.000000 1.000000 1.000000 1.000000 1.000000 1.000000 1.000000 1.000000 1.000000 1.000000 1.010000 1.007500 1.000000 0.990000 0.992500 1.000000 1.000000 1.000000 1.000000 1.000000 1.000000 1.000000 1.000000 1.000000 0.000000 0.000000 0.000200 0.000200 0.000000 10000 10000 1 0 10000 3799521845 0.006500 746.876923
1.000000 1.000000 1.000000 1.000000 1.000000 1.000000 1.000000 1.000000 1.000000 1.000000 1.000000 1.000000 1.010000 1.007500 1.000000 0.990000 0.992500 1.000000 1.000000 1.000000 1.000000 1.000000 1.000000 1.000000 1.000000 1.000000 0.000000 0.000000 0.000200 0.000200 0.000000 10000 10000 1 0 10000 3652984883 0.006600 687.378788
1.000000 1.000000 1.000000 1.000000 1.000000 1.000000 1.000000 1.000000 1.000000 1.000000 1.000000 1.000000 1.010000 1.007500 1.000000 0.990000 0.992500 1.000000 1.000000 1.000000 1.000000 1.000000 1.000000 1.000000 1.000000 1.000000 0.000000 0.000000 0.000200 0.000200 0.000000 10000 10000 1 0 10000 2128072384 0.007100 688.830986
1.000000 1.000000 1.000000 1.000000 1.000000 1.000000 1.000000 1.000000 1.000000 1.000000 1.000000 1.000000 1.010000 1.007500 1.000000 0.990000 0.992500 1.000000 1.000000 1.000000 1.000000 1.000000 1.000000 1.000000 1.000000 1.000000 0.000000 0.000000 0.000200 0.000200 0.000000 10000 10000 1 0 10000 3512895079 0.008300 691.060241
1.000000 1.000000 1.000000 1.000000 1.000000 1.000000 1.000000 1.000000 1.000000 1.000000 1.000000 1.000000 1.010000 1.007500 1.000000 0.990000 0.992500 1.000000 1.000000 1.000000 1.000000 1.000000 1.000000 1.000000 1.000000 1.000000 0.000000 0.000000 0.000200 0.000200 0.000000 10000 10000 1 0 10000 2711937478 0.006800 714.455882
1.000000 1.000000 1.000000 1.000000 1.000000 1.000000 1.000000 1.000000 1.000000 1.000000 1.000000 1.000000 1.010000 1.007500 1.000000 0.990000 0.992500 1.000000 1.000000 1.000000 1.000000 1.000000 1.000000 1.000000 1.000000 1.000000 0.000000 0.000000 0.000200 0.000200 0.000000 10000 10000 1 0 10000 3409557407 0.006000 701.966667
1.000000 1.000000 1.000000 1.000000 1.000000 1.000000 1.000000 1.000000 1.000000 1.000000 1.000000 1.000000 1.010000 1.007500 1.000000 0.990000 0.992500 1.000000 1.000000 1.000000 1.000000 1.000000 1.000000 1.000000 1.000000 1.000000 0.000000 0.000000 0.000200 0.000200 0.000000 10000 10000 1 0 10000 3452415092 0.006800 656.338235
1.000000 1.000000 1.000000 1.000000 1.000000 1.000000 1.000000 1.000000 1.000000 1.000000 1.000000 1.000000 1.010000 1.007500 1.000000 0.990000 0.992500 1.000000 1.000000 1.000000 1.000000 1.000000 1.000000 1.000000 1.000000 1.000000 0.000000 0.000000 0.000200 0.000200 0.000000 10000 10000 1 0 10000 1932710551 0.008000 649.437500
1.000000 1.000000 1.000000 1.000000 1.000000 1.000000 1.000000 1.000000 1.000000 1.000000 1.000000 1.000000 1.010000 1.007500 1.000000 0.990000 0.992500 1.000000 1.000000 1.000000 1.000000 1.000000 1.000000 1.000000 1.000000 1.000000 0.000000 0.000000 0.000200 0.000200 0.000000 10000 10000 1 0 10000 1770277681 0.007700 732.298701
1.000000 1.000000 1.000000 1.000000 1.000000 1.000000 1.000000 1.000000 1.000000 1.000000 1.000000 1.000000 1.010000 1.007500 1.000000 0.990000 0.992500 1.000000 1.000000 1.000000 1.000000 1.000000 1.000000 1.000000 1.000000 1.000000 0.000000 0.000000 0.000200 0.000200 0.000000 10000 10000 1 0 10000 648409348 0.006200 621.983871
1.000000 1.000000 1.000000 1.000000 1.000000 1.000000 1.000000 1.000000 1.000000 1.000000 1.000000 1.000000 1.010000 1.007500 1.000000 0.990000 0.992500 1.000000 1.000000 1.000000 1.000000 1.000000 1.000000 1.000000 1.000000 1.000000 0.000000 0.000000 0.000200 0.000200 0.000000 10000 10000 1 0 10000 747388941 0.007400 642.391892
1.000000 1.000000 1.000000 1.000000 1.000000 1.000000 1.000000 1.000000 1.000000 1.000000 1.000000 1.000000 1.010000 1.007500 1.000000 0.990000 0.992500 1.000000 1.000000 1.000000 1.000000 1.000000 1.000000 1.000000 1.000000 1.000000 0.000000 0.000000 0.000200 0.000200 0.000000 10000 10000 1 0 10000 3504871288 0.007000 669.285714
1.000000 1.000000 1.000000 1.000000 1.000000 1.000000 1.000000 1.000000 1.000000 1.000000 1.000000 1.000000 1.010000 1.007500 1.000000 0.990000 0.992500 1.000000 1.000000 1.000000 1.000000 1.000000 1.000000 1.000000 1.000000 1.000000 0.000000 0.000000 0.000200 0.000200 0.000000 10000 10000 1 0 10000 3774944605 0.005500 666.545455
1.000000 1.000000 1.000000 1.000000 1.000000 1.000000 1.000000 1.000000 1.000000 1.000000 1.000000 1.000000 1.010000 1.007500 1.000000 0.990000 0.992500 1.000000 1.000000 1.000000 1.000000 1.000000 1.000000 1.000000 1.000000 1.000000 0.000000 0.000000 0.000200 0.000200 0.000000 10000 10000 1 0 10000 2077155051 0.008400 655.928571
1.000000 1.000000 1.000000 1.000000 1.000000 1.000000 1.000000 1.000000 1.000000 1.000000 1.000000 1.000000 1.010000 1.007500 1.000000 0.990000 0.992500 1.000000 1.000000 1.000000 1.000000 1.000000 1.000000 1.000000 1.000000 1.000000 0.000000 0.000000 0.000200 0.000200 0.000000 10000 10000 1 0 10000 1283113015 0.006100 697.327869
1.000000 1.000000 1.000000 1.000000 1.000000 1.000000 1.000000 1.000000 1.000000 1.000000 1.000000 1.000000 1.010000 1.007500 1.000000 0.990000 0.992500 1.000000 1.000000 1.000000 1.000000 1.000000 1.000000 1.000000 1.000000 1.000000 0.000000 0.000000 0.000200 0.000200 0.000000 10000 10000 1 0 10000 2841403954 0.008700 710.022989
1.000000 1.000000 1.000000 1.000000 1.000000 1.000000 1.000000 1.000000 1.000000 1.000000 1.000000 1.000000 1.010000 1.007500 1.000000 0.990000 0.992500 1.000000 1.000000 1.000000 1.000000 1.000000 1.000000 1.000000 1.000000 1.000000 0.000000 0.000000 0.000200 0.000200 0.000000 10000 10000 1 0 10000 3296911167 0.006700 710.223881
1.000000 1.000000 1.000000 1.000000 1.000000 1.000000 1.000000 1.000000 1.000000 1.000000 1.000000 1.000000 1.010000 1.007500 1.000000 0.990000 0.992500 1.000000 1.000000 1.000000 1.000000 1.000000 1.000000 1.000000 1.000000 1.000000 0.000000 0.000000 0.000200 0.000200 0.000000 10000 10000 1 0 10000 953958581 0.006100 673.245902
1.000000 1.000000 1.000000 1.000000 1.000000 1.000000 1.000000 1.000000 1.000000 1.000000 1.000000 1.000000 1.010000 1.007500 1.000000 0.990000 0.992500 1.000000 1.000000 1.000000 1.000000 1.000000 1.000000 1.000000 1.000000 1.000000 0.000000 0.000000 0.000200 0.000200 0.000000 10000 10000 1 0 10000 3851919305 0.005500 667.472727
1.000000 1.000000 1.000000 1.000000 1.000000 1.000000 1.000000 1.000000 1.000000 1.000000 1.000000 1.000000 1.010000 1.007500 1.000000 0.990000 0.992500 1.000000 1.000000 1.000000 1.000000 1.000000 1.000000 1.000000 1.000000 1.000000 0.000000 0.000000 0.000200 0.000200 0.000000 10000 10000 1 0 10000 780453383 0.006400 705.515625
1.000000 1.000000 1.000000 1.000000 1.000000 1.000000 1.000000 1.000000 1.000000 1.000000 1.000000 1.000000 1.010000 1.007500 1.000000 0.990000 0.992500 1.000000 1.000000 1.000000 1.000000 1.000000 1.000000 1.000000 1.000000 1.000000 0.000000 0.000000 0.000200 0.000200 0.000000 10000 10000 1 0 10000 1823361309 0.008000 739.637500
1.000000 1.000000 1.000000 1.000000 1.000000 1.000000 1.000000 1.000000 1.000000 1.000000 1.000000 1.000000 1.010000 1.007500 1.000000 0.990000 0.992500 1.000000 1.000000 1.000000 1.000000 1.000000 1.000000 1.000000 1.000000 1.000000 0.000000 0.000000 0.000200 0.000200 0.000000 10000 10000 1 0 10000 3537966099 0.006400 683.250000
1.000000 1.000000 1.000000 1.000000 1.000000 1.000000 1.000000 1.000000 1.000000 1.000000 1.000000 1.000000 1.010000 1.007500 1.000000 0.990000 0.992500 1.000000 1.000000 1.000000 1.000000 1.000000 1.000000 1.000000 1.000000 1.000000 0.000000 0.000000 0.000200 0.000200 0.000000 10000 10000 1 0 10000 1937425169 0.006700 667.223881
1.000000 1.000000 1.000000 1.000000 1.000000 1.000000 1.000000 1.000000 1.000000 1.000000 1.000000 1.000000 1.010000 1.007500 1.000000 0.990000 0.992500 1.000000 1.000000 1.000000 1.000000 1.000000 1.000000 1.000000 1.000000 1.000000 0.000000 0.000000 0.000200 0.000200 0.000000 10000 10000 1 0 10000 4127976196 0.007000 689.928571
1.000000 1.000000 1.000000 1.000000 1.000000 1.000000 1.000000 1.000000 1.000000 1.000000 1.000000 1.000000 1.010000 1.007500 1.000000 0.990000 0.992500 1.000000 1.000000 1.000000 1.000000 1.000000 1.000000 1.000000 1.000000 1.000000 0.000000 0.000000 0.000200 0.000200 0.000000 10000 10000 1 0 10000 3798255439 0.005700 691.666667
1.000000 1.000000 1.000000 1.000000 1.000000 1.000000 1.000000 1.000000 1.000000 1.000000 1.000000 1.000000 1.010000 1.007500 1.000000 0.990000 0.992500 1.000000 1.000000 1.000000 1.000000 1.000000 1.000000 1.000000 1.000000 1.000000 0.000000 0.000000 0.000200 0.000200 0.000000 10000 10000 1 0 10000 2996461844 0.007600 672.684211
1.000000 1.000000 1.000000 1.000000 1.000000 1.000000 1.000000 1.000000 1.000000 1.000000 1.000000 1.000000 1.010000 1.007500 1.000000 0.990000 0.992500 1.000000 1.000000 1.000000 1.000000 1.000000 1.000000 1.000000 1.000000 1.000000 0.000000 0.000000 0.000200 0.000200 0.000000 10000 10000 1 0 10000 85328791 0.007100 640.633803
1.000000 1.000000 1.000000 1.000000 1.000000 1.000000 1.000000 1.000000 1.000000 1.000000 1.000000 1.000000 1.010000 1.007500 1.000000 0.990000 0.992500 1.000000 1.000000 1.000000 1.000000 1.000000 1.000000 1.000000 1.000000 1.000000 0.000000 0.000000 0.000200 0.000200 0.000000 10000 10000 1 0 10000 2670670473 0.006000 654.016667
1.000000 1.000000 1.000000 1.000000 1.000000 1.000000 1.000000 1.000000 1.000000 1.000000 1.000000 1.000000 1.010000 1.007500 1.000000 0.990000 0.992500 1.000000 1.000000 1.000000 1.000000 1.000000 1.000000 1.000000 1.000000 1.000000 0.000000 0.000000 0.000200 0.000200 0.000000 10000 10000 1 0 10000 224614483 0.008100 668.987654
1.000000 1.000000 1.000000 1.000000 1.000000 1.000000 1.000000 1.000000 1.000000 1.000000 1.000000 1.000000 1.010000 1.007500 1.000000 0.990000 0.992500 1.000000 1.000000 1.000000 1.000000 1.000000 1.000000 1.000000 1.000000 1.000000 0.000000 0.000000 0.000200 0.000200 0.000000 10000 10000 1 0 10000 244665328 0.006400 697.343750
1.000000 1.000000 1.000000 1.000000 1.000000 1.000000 1.000000 1.000000 1.000000 1.000000 1.000000 1.000000 1.010000 1.007500 1.000000 0.990000 0.992500 1.000000 1.000000 1.000000 1.000000 1.000000 1.000000 1.000000 1.000000 1.000000 0.000000 0.000000 0.000200 0.000200 0.000000 10000 10000 1 0 10000 3896138964 0.006100 615.409836
1.000000 1.000000 1.000000 1.000000 1.000000 1.000000 1.000000 1.000000 1.000000 1.000000 1.000000 1.000000 1.010000 1.007500 1.000000 0.990000 0.992500 1.000000 1.000000 1.000000 1.000000 1.000000 1.000000 1.000000 1.000000 1.000000 0.000000 0.000000 0.000200 0.000200 0.000000 10000 10000 1 0 10000 3353966753 0.007800 679.423077
1.000000 1.000000 1.000000 1.000000 1.000000 1.000000 1.000000 1.000000 1.000000 1.000000 1.000000 1.000000 1.010000 1.007500 1.000000 0.990000 0.992500 1.000000 1.000000 1.000000 1.000000 1.000000 1.000000 1.000000 1.000000 1.000000 0.000000 0.000000 0.000200 0.000200 0.000000 10000 10000 1 0 10000 311791950 0.006400 723.078125
1.000000 1.000000 1.000000 1.000000 1.000000 1.000000 1.000000 1.000000 1.000000 1.000000 1.000000 1.000000 1.010000 1.007500 1.000000 0.990000 0.992500 1.000000 1.000000 1.000000 1.000000 1.000000 1.000000 1.000000 1.000000 1.000000 0.000000 0.000000 0.000200 0.000200 0.000000 10000 10000 1 0 10000 3248707041 0.008200 656.195122
1.000000 1.000000 1.000000 1.000000 1.000000 1.000000 1.000000 1.000000 1.000000 1.000000 1.000000 1.000000 1.010000 1.007500 1.000000 0.990000 0.992500 1.000000 1.000000 1.000000 1.000000 1.000000 1.000000 1.000000 1.000000 1.000000 0.000000 0.000000 0.000200 0.000200 0.000000 10000 10000 1 0 10000 668418277 0.007200 687.083333
1.000000 1.000000 1.000000 1.000000 1.000000 1.000000 1.000000 1.000000 1.000000 1.000000 1.000000 1.000000 1.010000 1.007500 1.000000 0.990000 0.992500 1.000000 1.000000 1.000000 1.000000 1.000000 1.000000 1.000000 1.000000 1.000000 0.000000 0.000000 0.000200 0.000200 0.000000 10000 10000 1 0 10000 126892704 0.006000 652.783333
1.000000 1.000000 1.000000 1.000000 1.000000 1.000000 1.000000 1.000000 1.000000 1.000000 1.000000 1.000000 1.010000 1.007500 1.000000 0.990000 0.992500 1.000000 1.000000 1.000000 1.000000 1.000000 1.000000 1.000000 1.000000 1.000000 0.000000 0.000000 0.000200 0.000200 0.000000 10000 10000 1 0 10000 2199562945 0.006600 662.757576
1.000000 1.000000 1.000000 1.000000 1.000000 1.000000 1.000000 1.000000 1.000000 1.000000 1.000000 1.000000 1.010000 1.007500 1.000000 0.990000 0.992500 1.000000 1.000000 1.000000 1.000000 1.000000 1.000000 1.000000 1.000000 1.000000 0.000000 0.000000 0.000200 0.000200 0.000000 10000 10000 1 0 10000 212687163 0.007600 725.026316
1.000000 1.000000 1.000000 1.000000 1.000000 1.000000 1.000000 1.000000 1.000000 1.000000 1.000000 1.000000 1.010000 1.007500 1.000000 0.990000 0.992500 1.000000 1.000000 1.000000 1.000000 1.000000 1.000000 1.000000 1.000000 1.000000 0.000000 0.000000 0.000200 0.000200 0.000000 10000 10000 1 0 10000 1685877053 0.007000 652.571429
1.000000 1.000000 1.000000 1.000000 1.000000 1.000000 1.000000 1.000000 1.000000 1.000000 1.000000 1.000000 1.010000 1.007500 1.000000 0.990000 0.992500 1.000000 1.000000 1.000000 1.000000 1.000000 1.000000 1.000000 1.000000 1.000000 0.000000 0.000000 0.000200 0.000200 0.000000 10000 10000 1 0 10000 2880982557 0.005700 624.964912
1.000000 1.000000 1.000000 1.000000 1.000000 1.000000 1.000000 1.000000 1.000000 1.000000 1.000000 1.000000 1.010000 1.007500 1.000000 0.990000 0.992500 1.000000 1.000000 1.000000 1.000000 1.000000 1.000000 1.000000 1.000000 1.000000 0.000000 0.000000 0.000200 0.000200 0.000000 10000 10000 1 0 10000 2839786533 0.008500 633.129412
1.000000 1.000000 1.000000 1.000000 1.000000 1.000000 1.000000 1.000000 1.000000 1.000000 1.000000 1.000000 1.010000 1.007500 1.000000 0.990000 0.992500 1.000000 1.000000 1.000000 1.000000 1.000000 1.000000 1.000000 1.000000 1.000000 0.000000 0.000000 0.000200 0.000200 0.000000 10000 10000 1 0 10000 1361631992 0.007000 671.385714
1.000000 1.000000 1.000000 1.000000 1.000000 1.000000 1.000000 1.000000 1.000000 1.000000 1.000000 1.000000 1.010000 1.007500 1.000000 0.990000 0.992500 1.000000 1.000000 1.000000 1.000000 1.000000 1.000000 1.000000 1.000000 1.000000 0.000000 0.000000 0.000200 0.000200 0.000000 10000 10000 1 0 10000 915050070 0.006400 630.656250
1.000000 1.000000 1.000000 1.000000 1.000000 1.000000 1.000000 1.000000 1.000000 1.000000 1.000000 1.000000 1.010000 1.007500 1.000000 0.990000 0.992500 1.000000 1.000000 1.000000 1.000000 1.000000 1.000000 1.000000 1.000000 1.000000 0.000000 0.000000 0.000200 0.000200 0.000000 10000 10000 1 0 10000 2425496184 0.006500 632.369231
1.000000 1.000000 1.000000 1.000000 1.000000 1.000000 1.000000 1.000000 1.000000 1.000000 1.000000 1.000000 1.010000 1.007500 1.000000 0.990000 0.992500 1.000000 1.000000 1.000000 1.000000 1.000000 1.000000 1.000000 1.000000 1.000000 0.000000 0.000000 0.000200 0.000200 0.000000 10000 10000 1 0 10000 867968678 0.007400 708.445946
1.000000 1.000000 1.000000 1.000000 1.000000 1.000000 1.000000 1.000000 1.000000 1.000000 1.000000 1.000000 1.010000 1.007500 1.000000 0.990000 0.992500 1.000000 1.000000 1.000000 1.000000 1.000000 1.000000 1.000000 1.000000 1.000000 0.000000 0.000000 0.000200 0.000200 0.000000 10000 10000 1 0 10000 1243129353 0.006600 723.121212
1.000000 1.000000 1.000000 1.000000 1.000000 1.000000 1.000000 1.000000 1.000000 1.000000 1.000000 1.000000 1.010000 1.007500 1.000000 0.990000 0.992500 1.000000 1.000000 1.000000 1.000000 1.000000 1.000000 1.000000 1.000000 1.000000 0.000000 0.000000 0.000200 0.000200 0.000000 10000 10000 1 0 10000 2300511617 0.007900 730.000000
1.000000 1.000000 1.000000 1.000000 1.000000 1.000000 1.000000 1.000000 1.000000 1.000000 1.000000 1.000000 1.010000 1.007500 1.000000 0.990000 0.992500 1.000000 1.000000 1.000000 1.000000 1.000000 1.000000 1.000000 1.000000 1.000000 0.000000 0.000000 0.000200 0.000200 0.000000 10000 10000 1 0 10000 2376264513 0.006700 717.298507
1.000000 1.000000 1.000000 1.000000 1.000000 1.000000 1.000000 1.000000 1.000000 1.000000 1.000000 1.000000 1.010000 1.007500 1.000000 0.990000 0.992500 1.000000 1.000000 1.000000 1.000000 1.000000 1.000000 1.000000 1.000000 1.000000 0.000000 0.000000 0.000200 0.000200 0.000000 10000 10000 1 0 10000 1075336539 0.006600 663.863636
1.000000 1.000000 1.000000 1.000000 1.000000 1.000000 1.000000 1.000000 1.000000 1.000000 1.000000 1.000000 1.010000 1.007500 1.000000 0.990000 0.992500 1.000000 1.000000 1.000000 1.000000 1.000000 1.000000 1.000000 1.000000 1.000000 0.000000 0.000000 0.000200 0.000200 0.000000 10000 10000 1 0 10000 3533275044 0.006800 727.014706
1.000000 1.000000 1.000000 1.000000 1.000000 1.000000 1.000000 1.000000 1.000000 1.000000 1.000000 1.000000 1.010000 1.007500 1.000000 0.990000 0.992500 1.000000 1.000000 1.000000 1.000000 1.000000 1.000000 1.000000 1.000000 1.000000 0.000000 0.000000 0.000200 0.000200 0.000000 10000 10000 1 0 10000 4223087331 0.007000 710.300000
1.000000 1.000000 1.000000 1.000000 1.000000 1.000000 1.000000 1.000000 1.000000 1.000000 1.000000 1.000000 1.010000 1.007500 1.000000 0.990000 0.992500 1.000000 1.000000 1.000000 1.000000 1.000000 1.000000 1.000000 1.000000 1.000000 0.000000 0.000000 0.000200 0.000200 0.000000 10000 10000 1 0 10000 801713484 0.007100 661.464789
1.000000 1.000000 1.000000 1.000000 1.000000 1.000000 1.000000 1.000000 1.000000 1.000000 1.000000 1.000000 1.010000 1.007500 1.000000 0.990000 0.992500 1.000000 1.000000 1.000000 1.000000 1.000000 1.000000 1.000000 1.000000 1.000000 0.000000 0.000000 0.000200 0.000200 0.000000 10000 10000 1 0 10000 3129302554 0.008400 694.333333
1.000000 1.000000 1.000000 1.000000 1.000000 1.000000 1.000000 1.000000 1.000000 1.000000 1.000000 1.000000 1.010000 1.007500 1.000000 0.990000 0.992500 1.000000 1.000000 1.000000 1.000000 1.000000 1.000000 1.000000 1.000000 1.000000 0.000000 0.000000 0.000200 0.000200 0.000000 10000 10000 1 0 10000 2547086650 0.007200 655.708333
1.000000 1.000000 1.000000 1.000000 1.000000 1.000000 1.000000 1.000000 1.000000 1.000000 1.000000 1.000000 1.010000 1.007500 1.000000 0.990000 0.992500 1.000000 1.000000 1.000000 1.000000 1.000000 1.000000 1.000000 1.000000 1.000000 0.000000 0.000000 0.000200 0.000200 0.000000 10000 10000 1 0 10000 1600456563 0.006100 597.360656
1.000000 1.000000 1.000000 1.000000 1.000000 1.000000 1.000000 1.000000 1.000000 1.000000 1.000000 1.000000 1.010000 1.007500 1.000000 0.990000 0.992500 1.000000 1.000000 1.000000 1.000000 1.000000 1.000000 1.000000 1.000000 1.000000 0.000000 0.000000 0.000200 0.000200 0.000000 10000 10000 1 0 10000 2453681959 0.008600 699.023256
1.000000 1.000000 1.000000 1.000000 1.000000 1.000000 1.000000 1.000000 1.000000 1.000000 1.000000 1.000000 1.010000 1.007500 1.000000 0.990000 0.992500 1.000000 1.000000 1.000000 1.000000 1.000000 1.000000 1.000000 1.000000 1.000000 0.000000 0.000000 0.000200 0.000200 0.000000 10000 10000 1 0 10000 571029519 0.006900 652.217391
1.000000 1.000000 1.000000 1.000000 1.000000 1.000000 1.000000 1.000000 1.000000 1.000000 1.000000 1.000000 1.010000 1.007500 1.000000 0.990000 0.992500 1.000000 1.000000 1.000000 1.000000 1.000000 1.000000 1.000000 1.000000 1.000000 0.000000 0.000000 0.000200 0.000200 0.000000 10000 10000 1 0 10000 4154400355 0.007500 700.733333
1.000000 1.000000 1.000000 1.000000 1.000000 1.000000 1.000000 1.000000 1.000000 1.000000 1.000000 1.000000 1.010000 1.007500 1.000000 0.990000 0.992500 1.000000 1.000000 1.000000 1.000000 1.000000 1.000000 1.000000 1.000000 1.000000 0.000000 0.000000 0.000200 0.000200 0.000000 10000 10000 1 0 10000 828258830 0.006800 666.970588
1.000000 1.000000 1.000000 1.000000 1.000000 1.000000 1.000000 1.000000 1.000000 1.000000 1.000000 1.000000 1.010000 1.007500 1.000000 0.990000 0.992500 1.000000 1.000000 1.000000 1.000000 1.000000 1.000000 1.000000 1.000000 1.000000 0.000000 0.000000 0.000200 0.000200 0.000000 10000 10000 1 0 10000 2223411278 0.008000 678.225000
1.000000 1.000000 1.000000 1.000000 1.000000 1.000000 1.000000 1.000000 1.000000 1.000000 1.000000 1.000000 1.010000 1.007500 1.000000 0.990000 0.992500 1.000000 1.000000 1.000000 1.000000 1.000000 1.000000 1.000000 1.000000 1.000000 0.000000 0.000000 0.000200 0.000200 0.000000 10000 10000 1 0 10000 2062707419 0.005700 632.824561
1.000000 1.000000 1.000000 1.000000 1.000000 1.000000 1.000000 1.000000 1.000000 1.000000 1.000000 1.000000 1.010000 1.007500 1.000000 0.990000 0.992500 1.000000 1.000000 1.000000 1.000000 1.000000 1.000000 1.000000 1.000000 1.000000 0.000000 0.000000 0.000200 0.000200 0.000000 10000 10000 1 0 10000 3554492296 0.008500 768.964706
1.000000 1.000000 1.000000 1.000000 1.000000 1.000000 1.000000 1.000000 1.000000 1.000000 1.000000 1.000000 1.010000 1.007500 1.000000 0.990000 0.992500 1.000000 1.000000 1.000000 1.000000 1.000000 1.000000 1.000000 1.000000 1.000000 0.000000 0.000000 0.000200 0.000200 0.000000 10000 10000 1 0 10000 1418942135 0.007600 664.434211
1.000000 1.000000 1.000000 1.000000 1.000000 1.000000 1.000000 1.000000 1.000000 1.000000 1.000000 1.000000 1.010000 1.007500 1.000000 0.990000 0.992500 1.000000 1.000000 1.000000 1.000000 1.000000 1.000000 1.000000 1.000000 1.000000 0.000000 0.000000 0.000200 0.000200 0.000000 10000 10000 1 0 10000 1651723214 0.007000 704.957143
1.000000 1.000000 1.000000 1.000000 1.000000 1.000000 1.000000 1.000000 1.000000 1.000000 1.000000 1.000000 1.010000 1.007500 1.000000 0.990000 0.992500 1.000000 1.000000 1.000000 1.000000 1.000000 1.000000 1.000000 1.000000 1.000000 0.000000 0.000000 0.000200 0.000200 0.000000 10000 10000 1 0 10000 3098581093 0.008200 760.024390
1.000000 1.000000 1.000000 1.000000 1.000000 1.000000 1.000000 1.000000 1.000000 1.000000 1.000000 1.000000 1.010000 1.007500 1.000000 0.990000 0.992500 1.000000 1.000000 1.000000 1.000000 1.000000 1.000000 1.000000 1.000000 1.000000 0.000000 0.000000 0.000200 0.000200 0.000000 10000 10000 1 0 10000 3965816221 0.007900 683.468354
1.000000 1.000000 1.000000 1.000000 1.000000 1.000000 1.000000 1.000000 1.000000 1.000000 1.000000 1.000000 1.010000 1.007500 1.000000 0.990000 0.992500 1.000000 1.000000 1.000000 1.000000 1.000000 1.000000 1.000000 1.000000 1.000000 0.000000 0.000000 0.000200 0.000200 0.000000 10000 10000 1 0 10000 2845506468 0.006900 677.101449
1.000000 1.000000 1.000000 1.000000 1.000000 1.000000 1.000000 1.000000 1.000000 1.000000 1.000000 1.000000 1.010000 1.007500 1.000000 0.990000 0.992500 1.000000 1.000000 1.000000 1.000000 1.000000 1.000000 1.000000 1.000000 1.000000 0.000000 0.000000 0.000200 0.000200 0.000000 10000 10000 1 0 10000 4133347503 0.007400 666.054054
1.000000 1.000000 1.000000 1.000000 1.000000 1.000000 1.000000 1.000000 1.000000 1.000000 1.000000 1.000000 1.010000 1.007500 1.000000 0.990000 0.992500 1.000000 1.000000 1.000000 1.000000 1.000000 1.000000 1.000000 1.000000 1.000000 0.000000 0.000000 0.000200 0.000200 0.000000 10000 10000 1 0 10000 1119095282 0.008800 720.579545
1.000000 1.000000 1.000000 1.000000 1.000000 1.000000 1.000000 1.000000 1.000000 1.000000 1.000000 1.000000 1.010000 1.007500 1.000000 0.990000 0.992500 1.000000 1.000000 1.000000 1.000000 1.000000 1.000000 1.000000 1.000000 1.000000 0.000000 0.000000 0.000200 0.000200 0.000000 10000 10000 1 0 10000 3005231326 0.007500 649.093333
1.000000 1.000000 1.000000 1.000000 1.000000 1.000000 1.000000 1.000000 1.000000 1.000000 1.000000 1.000000 1.010000 1.007500 1.000000 0.990000 0.992500 1.000000 1.000000 1.000000 1.000000 1.000000 1.000000 1.000000 1.000000 1.000000 0.000000 0.000000 0.000200 0.000200 0.000000 10000 10000 1 0 10000 2275354396 0.006100 660.065574
1.000000 1.000000 1.000000 1.000000 1.000000 1.000000 1.000000 1.000000 1.000000 1.000000 1.000000 1.000000 1.010000 1.007500 1.000000 0.990000 0.992500 1.000000 1.000000 1.000000 1.000000 1.000000 1.000000 1.000000 1.000000 1.000000 0.000000 0.000000 0.000200 0.000200 0.000000 10000 10000 1 0 10000 3856420847 0.005700 710.333333
1.000000 1.000000 1.000000 1.000000 1.000000 1.000000 1.000000 1.000000 1.000000 1.000000 1.000000 1.000000 1.010000 1.007500 1.000000 0.990000 0.992500 1.000000 1.000000 1.000000 1.000000 1.000000 1.000000 1.000000 1.000000 1.000000 0.000000 0.000000 0.000200 0.000200 0.000000 10000 10000 1 0 10000 2217081227 0.007000 731.114286
1.000000 1.000000 1.000000 1.000000 1.000000 1.000000 1.000000 1.000000 1.000000 1.000000 1.000000 1.000000 1.010000 1.007500 1.000000 0.990000 0.992500 1.000000 1.000000 1.000000 1.000000 1.000000 1.000000 1.000000 1.000000 1.000000 0.000000 0.000000 0.000200 0.000200 0.000000 10000 10000 1 0 10000 915323806 0.008100 711.950617
1.000000 1.000000 1.000000 1.000000 1.000000 1.000000 1.000000 1.000000 1.000000 1.000000 1.000000 1.000000 1.010000 1.007500 1.000000 0.990000 0.992500 1.000000 1.000000 1.000000 1.000000 1.000000 1.000000 1.000000 1.000000 1.000000 0.000000 0.000000 0.000200 0.000200 0.000000 10000 10000 1 0 10000 2975065733 0.007400 702.162162
1.000000 1.000000 1.000000 1.000000 1.000000 1.000000 1.000000 1.000000 1.000000 1.000000 1.000000 1.000000 1.010000 1.007500 1.000000 0.990000 0.992500 1.000000 1.000000 1.000000 1.000000 1.000000 1.000000 1.000000 1.000000 1.000000 0.000000 0.000000 0.000200 0.000200 0.000000 10000 10000 1 0 10000 1693577018 0.007700 686.805195
1.000000 1.000000 1.000000 1.000000 1.000000 1.000000 1.000000 1.000000 1.000000 1.000000 1.000000 1.000000 1.010000 1.007500 1.000000 0.990000 0.992500 1.000000 1.000000 1.000000 1.000000 1.000000 1.000000 1.000000 1.000000 1.000000 0.000000 0.000000 0.000200 0.000200 0.000000 10000 10000 1 0 10000 114287903 0.006300 666.603175
1.000000 1.000000 1.000000 1.000000 1.000000 1.000000 1.000000 1.000000 1.000000 1.000000 1.000000 1.000000 1.010000 1.007500 1.000000 0.990000 0.992500 1.000000 1.000000 1.000000 1.000000 1.000000 1.000000 1.000000 1.000000 1.000000 0.000000 0.000000 0.000200 0.000200 0.000000 10000 10000 1 0 10000 796453215 0.008500 657.835294
1.000000 1.000000 1.000000 1.000000 1.000000 1.000000 1.000000 1.000000 1.000000 1.000000 1.000000 1.000000 1.010000 1.007500 1.000000 0.990000 0.992500 1.000000 1.000000 1.000000 1.000000 1.000000 1.000000 1.000000 1.000000 1.000000 0.000000 0.000000 0.000200 0.000200 0.000000 10000 10000 1 0 10000 2796661872 0.007400 689.513514
1.000000 1.000000 1.000000 1.000000 1.000000 1.000000 1.000000 1.000000 1.000000 1.000000 1.000000 1.000000 1.010000 1.007500 1.000000 0.990000 0.992500 1.000000 1.000000 1.000000 1.000000 1.000000 1.000000 1.000000 1.000000 1.000000 0.000000 0.000000 0.000200 0.000200 0.000000 10000 10000 1 0 10000 3071944092 0.007600 660.723684
1.000000 1.000000 1.000000 1.000000 1.000000 1.000000 1.000000 1.000000 1.000000 1.000000 1.000000 1.000000 1.010000 1.007500 1.000000 0.990000 0.992500 1.000000 1.000000 1.000000 1.000000 1.000000 1.000000 1.000000 1.000000 1.000000 0.000000 0.000000 0.000200 0.000200 0.000000 10000 10000 1 0 10000 231414063 0.006300 707.666667
1.000000 1.000000 1.000000 1.000000 1.000000 1.000000 1.000000 1.000000 1.000000 1.000000 1.000000 1.000000 1.010000 1.007500 1.000000 0.990000 0.992500 1.000000 1.000000 1.000000 1.000000 1.000000 1.000000 1.000000 1.000000 1.000000 0.000000 0.000000 0.000200 0.000200 0.000000 10000 10000 1 0 10000 105704651 0.008000 685.987500
1.000000 1.000000 1.000000 1.000000 1.000000 1.000000 1.000000 1.000000 1.000000 1.000000 1.000000 1.000000 1.010000 1.007500 1.000000 0.990000 0.992500 1.000000 1.000000 1.000000 1.000000 1.000000 1.000000 1.000000 1.000000 1.000000 0.000000 0.000000 0.000200 0.000200 0.000000 10000 10000 1 0 10000 2624196825 0.007200 628.958333
1.000000 1.000000 1.000000 1.000000 1.000000 1.000000 1.000000 1.000000 1.000000 1.000000 1.000000 1.000000 1.010000 1.007500 1.000000 0.990000 0.992500 1.000000 1.000000 1.000000 1.000000 1.000000 1.000000 1.000000 1.000000 1.000000 0.000000 0.000000 0.000200 0.000200 0.000000 10000 10000 1 0 10000 759162994 0.008200 724.707317
1.000000 1.000000 1.000000 1.000000 1.000000 1.000000 1.000000 1.000000 1.000000 1.000000 1.000000 1.000000 1.010000 1.007500 1.000000 0.990000 0.992500 1.000000 1.000000 1.000000 1.000000 1.000000 1.000000 1.000000 1.000000 1.000000 0.000000 0.000000 0.000200 0.000200 0.000000 10000 10000 1 0 10000 1919264324 0.007500 718.333333
1.000000 1.000000 1.000000 1.000000 1.000000 1.000000 1.000000 1.000000 1.000000 1.000000 1.000000 1.000000 1.010000 1.007500 1.000000 0.990000 0.992500 1.000000 1.000000 1.000000 1.000000 1.000000 1.000000 1.000000 1.000000 1.000000 0.000000 0.000000 0.000200 0.000200 0.000000 10000 10000 1 0 10000 3110630846 0.006200 694.161290
1.000000 1.000000 1.000000 1.000000 1.000000 1.000000 1.000000 1.000000 1.000000 1.000000 1.000000 1.000000 1.010000 1.007500 1.000000 0.990000 0.992500 1.000000 1.000000 1.000000 1.000000 1.000000 1.000000 1.000000 1.000000 1.000000 0.000000 0.000000 0.000200 0.000200 0.000000 10000 10000 1 0 10000 284583013 0.006500 731.984615
1.000000 1.000000 1.000000 1.000000 1.000000 1.000000 1.000000 1.000000 1.000000 1.000000 1.000000 1.000000 1.010000 1.007500 1.000000 0.990000 0.992500 1.000000 1.000000 1.000000 1.000000 1.000000 1.000000 1.000000 1.000000 1.000000 0.000000 0.000000 0.000200 0.000200 0.000000 10000 10000 1 0 10000 2463316491 0.005400 707.833333
1.000000 1.000000 1.000000 1.000000 1.000000 1.000000 1.000000 1.000000 1.000000 1.000000 1.000000 1.000000 1.010000 1.007500 1.000000 0.990000 0.992500 1.000000 1.000000 1.000000 1.000000 1.000000 1.000000 1.000000 1.000000 1.000000 0.000000 0.000000 0.000200 0.000200 0.000000 10000 10000 1 0 10000 1756071621 0.006400 700.296875
1.000000 1.000000 1.000000 1.000000 1.000000 1.000000 1.000000 1.000000 1.000000 1.000000 1.000000 1.000000 1.010000 1.007500 1.000000 0.990000 0.992500 1.000000 1.000000 1.000000 1.000000 1.000000 1.000000 1.000000 1.000000 1.000000 0.000000 0.000000 0.000200 0.000200 0.000000 10000 10000 1 0 10000 136423317 0.008000 716.362500
1.000000 1.000000 1.000000 1.000000 1.000000 1.000000 1.000000 1.000000 1.000000 1.000000 1.000000 1.000000 1.010000 1.007500 1.000000 0.990000 0.992500 1.000000 1.000000 1.000000 1.000000 1.000000 1.000000 1.000000 1.000000 1.000000 0.000000 0.000000 0.000200 0.000200 0.000000 10000 10000 1 0 10000 1857656585 0.006000 699.500000
1.000000 1.000000 1.000000 1.000000 1.000000 1.000000 1.000000 1.000000 1.000000 1.000000 1.000000 1.000000 1.010000 1.007500 1.000000 0.990000 0.992500 1.000000 1.000000 1.000000 1.000000 1.000000 1.000000 1.000000 1.000000 1.000000 0.000000 0.000000 0.000200 0.000200 0.000000 10000 10000 1 0 10000 3406274555 0.006800 716.632353
1.000000 1.000000 1.000000 1.000000 1.000000 1.000000 1.000000 1.000000 1.000000 1.000000 1.000000 1.000000 1.010000 1.007500 1.000000 0.990000 0.992500 1.000000 1.000000 1.000000 1.000000 1.000000 1.000000 1.000000 1.000000 1.000000 0.000000 0.000000 0.000200 0.000200 0.000000 10000 10000 1 0 10000 2473405604 0.008000 685.837500
1.000000 1.000000 1.000000 1.000000 1.000000 1.000000 1.000000 1.000000 1.000000 1.000000 1.000000 1.000000 1.010000 1.007500 1.000000 0.990000 0.992500 1.000000 1.000000 1.000000 1.000000 1.000000 1.000000 1.000000 1.000000 1.000000 0.000000 0.000000 0.000200 0.000200 0.000000 10000 10000 1 0 10000 2864502607 0.007300 714.561644
1.000000 1.000000 1.000000 1.000000 1.000000 1.000000 1.000000 1.000000 1.000000 1.000000 1.000000 1.000000 1.010000 1.007500 1.000000 0.990000 0.992500 1.000000 1.000000 1.000000 1.000000 1.000000 1.000000 1.000000 1.000000 1.000000 0.000000 0.000000 0.000200 0.000200 0.000000 10000 10000 1 0 10000 1694009660 0.008400 616.023810
1.000000 1.000000 1.000000 1.000000 1.000000 1.000000 1.000000 1.000000 1.000000 1.000000 1.000000 1.000000 1.010000 1.007500 1.000000 0.990000 0.992500 1.000000 1.000000 1.000000 1.000000 1.000000 1.000000 1.000000 1.000000 1.000000 0.000000 0.000000 0.000200 0.000200 0.000000 10000 10000 1 0 10000 3862305274 0.007700 679.662338
1.000000 1.000000 1.000000 1.000000 1.000000 1.000000 1.000000 1.000000 1.000000 1.000000 1.000000 1.000000 1.010000 1.007500 1.000000 0.990000 0.992500 1.000000 1.000000 1.000000 1.000000 1.000000 1.000000 1.000000 1.000000 1.000000 0.000000 0.000000 0.000200 0.000200 0.000000 10000 10000 1 0 10000 3295560007 0.007500 684.213333
1.000000 1.000000 1.000000 1.000000 1.000000 1.000000 1.000000 1.000000 1.000000 1.000000 1.000000 1.000000 1.010000 1.007500 1.000000 0.990000 0.992500 1.000000 1.000000 1.000000 1.000000 1.000000 1.000000 1.000000 1.000000 1.000000 0.000000 0.000000 0.000200 0.000200 0.000000 10000 10000 1 0 10000 3111417475 0.005600 815.375000
1.000000 1.000000 1.000000 1.000000 1.000000 1.000000 1.000000 1.000000 1.000000 1.000000 1.000000 1.000000 1.010000 1.007500 1.000000 0.990000 0.992500 1.000000 1.000000 1.000000 1.000000 1.000000 1.000000 1.000000 1.000000 1.000000 0.000000 0.000000 0.000200 0.000200 0.000000 10000 10000 1 0 10000 3417739939 0.006600 704.757576
1.000000 1.000000 1.000000 1.000000 1.000000 1.000000 1.000000 1.000000 1.000000 1.000000 1.000000 1.000000 1.010000 1.007500 1.000000 0.990000 0.992500 1.000000 1.000000 1.000000 1.000000 1.000000 1.000000 1.000000 1.000000 1.000000 0.000000 0.000000 0.000200 0.000200 0.000000 10000 10000 1 0 10000 3831477796 0.006600 731.863636
1.000000 1.000000 1.000000 1.000000 1.000000 1.000000 1.000000 1.000000 1.000000 1.000000 1.000000 1.000000 1.010000 1.007500 1.000000 0.990000 0.992500 1.000000 1.000000 1.000000 1.000000 1.000000 1.000000 1.000000 1.000000 1.000000 0.000000 0.000000 0.000200 0.000200 0.000000 10000 10000 1 0 10000 1177443666 0.005400 641.240741
1.000000 1.000000 1.000000 1.000000 1.000000 1.000000 1.000000 1.000000 1.000000 1.000000 1.000000 1.000000 1.010000 1.007500 1.000000 0.990000 0.992500 1.000000 1.000000 1.000000 1.000000 1.000000 1.000000 1.000000 1.000000 1.000000 0.000000 0.000000 0.000200 0.000200 0.000000 10000 10000 1 0 10000 398773405 0.007700 636.194805
1.000000 1.000000 1.000000 1.000000 1.000000 1.000000 1.000000 1.000000 1.000000 1.000000 1.000000 1.000000 1.010000 1.007500 1.000000 0.990000 0.992500 1.000000 1.000000 1.000000 1.000000 1.000000 1.000000 1.000000 1.000000 1.000000 0.000000 0.000000 0.000200 0.000200 0.000000 10000 10000 1 0 10000 225205070 0.006200 610.435484
1.000000 1.000000 1.000000 1.000000 1.000000 1.000000 1.000000 1.000000 1.000000 1.000000 1.000000 1.000000 1.010000 1.007500 1.000000 0.990000 0.992500 1.000000 1.000000 1.000000 1.000000 1.000000 1.000000 1.000000 1.000000 1.000000 0.000000 0.000000 0.000200 0.000200 0.000000 10000 10000 1 0 10000 2279143844 0.005400 720.111111
1.000000 1.000000 1.000000 1.000000 1.000000 1.000000 1.000000 1.000000 1.000000 1.000000 1.000000 1.000000 1.010000 1.007500 1.000000 0.990000 0.992500 1.000000 1.000000 1.000000 1.000000 1.000000 1.000000 1.000000 1.000000 1.000000 0.000000 0.000000 0.000200 0.000200 0.000000 10000 10000 1 0 10000 1304115609 0.007100 677.690141
1.000000 1.000000 1.000000 1.000000 1.000000 1.000000 1.000000 1.000000 1.000000 1.000000 1.000000 1.000000 1.010000 1.007500 1.000000 0.990000 0.992500 1.000000 1.000000 1.000000 1.000000 1.000000 1.000000 1.000000 1.000000 1.000000 0.000000 0.000000 0.000200 0.000200 0.000000 10000 10000 1 0 10000 1339528033 0.007000 716.371429
1.000000 1.000000 1.000000 1.000000 1.000000 1.000000 1.000000 1.000000 1.000000 1.000000 1.000000 1.000000 1.010000 1.007500 1.000000 0.990000 0.992500 1.000000 1.000000 1.000000 1.000000 1.000000 1.000000 1.000000 1.000000 1.000000 0.000000 0.000000 0.000200 0.000200 0.000000 10000 10000 1 0 10000 2771500133 0.007600 726.157895
1.000000 1.000000 1.000000 1.000000 1.000000 1.000000 1.000000 1.000000 1.000000 1.000000 1.000000 1.000000 1.010000 1.007500 1.000000 0.990000 0.992500 1.000000 1.000000 1.000000 1.000000 1.000000 1.000000 1.000000 1.000000 1.000000 0.000000 0.000000 0.000200 0.000200 0.000000 10000 10000 1 0 10000 3223381782 0.005600 666.857143
1.000000 1.000000 1.000000 1.000000 1.000000 1.000000 1.000000 1.000000 1.000000 1.000000 1.000000 1.000000 1.010000 1.007500 1.000000 0.990000 0.992500 1.000000 1.000000 1.000000 1.000000 1.000000 1.000000 1.000000 1.000000 1.000000 0.000000 0.000000 0.000200 0.000200 0.000000 10000 10000 1 0 10000 3460021043 0.006700 653.373134
1.000000 1.000000 1.000000 1.000000 1.000000 1.000000 1.000000 1.000000 1.000000 1.000000 1.000000 1.000000 1.010000 1.007500 1.000000 0.990000 0.992500 1.000000 1.000000 1.000000 1.000000 1.000000 1.000000 1.000000 1.000000 1.000000 0.000000 0.000000 0.000200 0.000200 0.000000 10000 10000 1 0 10000 73080513 0.006000 662.783333
1.000000 1.000000 1.000000 1.000000 1.000000 1.000000 1.000000 1.000000 1.000000 1.000000 1.000000 1.000000 1.010000 1.007500 1.000000 0.990000 0.992500 1.000000 1.000000 1.000000 1.000000 1.000000 1.000000 1.000000 1.000000 1.000000 0.000000 0.000000 0.000200 0.000200 0.000000 10000 10000 1 0 10000 3731602174 0.005400 689.185185
1.000000 1.000000 1.000000 1.000000 1.000000 1.000000 1.000000 1.000000 1.000000 1.000000 1.000000 1.000000 1.010000 1.007500 1.000000 0.990000 0.992500 1.000000 1.000000 1.000000 1.000000 1.000000 1.000000 1.000000 1.000000 1.000000 0.000000 0.000000 0.000200 0.000200 0.000000 10000 10000 1 0 10000 2138574072 0.008800 665.045455
1.000000 1.000000 1.000000 1.000000 1.000000 1.000000 1.000000 1.000000 1.000000 1.000000 1.000000 1.000000 1.010000 1.007500 1.000000 0.990000 0.992500 1.000000 1.000000 1.000000 1.000000 1.000000 1.000000 1.000000 1.000000 1.000000 0.000000 0.000000 0.000200 0.000200 0.000000 10000 10000 1 0 10000 4100060646 0.006400 650.046875
1.000000 1.000000 1.000000 1.000000 1.000000 1.000000 1.000000 1.000000 1.000000 1.000000 1.000000 1.000000 1.010000 1.007500 1.000000 0.990000 0.992500 1.000000 1.000000 1.000000 1.000000 1.000000 1.000000 1.000000 1.000000 1.000000 0.000000 0.000000 0.000200 0.000200 0.000000 10000 10000 1 0 10000 395870878 0.007400 741.986486
1.000000 1.000000 1.000000 1.000000 1.000000 1.000000 1.000000 1.000000 1.000000 1.000000 1.000000 1.000000 1.010000 1.007500 1.000000 0.990000 0.992500 1.000000 1.000000 1.000000 1.000000 1.000000 1.000000 1.000000 1.000000 1.000000 0.000000 0.000000 0.000200 0.000200 0.000000 10000 10000 1 0 10000 3978347313 0.008000 631.375000
1.000000 1.000000 1.000000 1.000000 1.000000 1.000000 1.000000 1.000000 1.000000 1.000000 1.000000 1.000000 1.010000 1.007500 1.000000 0.990000 0.992500 1.000000 1.000000 1.000000 1.000000 1.000000 1.000000 1.000000 1.000000 1.000000 0.000000 0.000000 0.000200 0.000200 0.000000 10000 10000 1 0 10000 804713710 0.007800 633.756410
1.000000 1.000000 1.000000 1.000000 1.000000 1.000000 1.000000 1.000000 1.000000 1.000000 1.000000 1.000000 1.010000 1.007500 1.000000 0.990000 0.992500 1.000000 1.000000 1.000000 1.000000 1.000000 1.000000 1.000000 1.000000 1.000000 0.000000 0.000000 0.000200 0.000200 0.000000 10000 10000 1 0 10000 1302799193 0.006100 714.622951
1.000000 1.000000 1.000000 1.000000 1.000000 1.000000 1.000000 1.000000 1.000000 1.000000 1.000000 1.000000 1.010000 1.007500 1.000000 0.990000 0.992500 1.000000 1.000000 1.000000 1.000000 1.000000 1.000000 1.000000 1.000000 1.000000 0.000000 0.000000 0.000200 0.000200 0.000000 10000 10000 1 0 10000 1559039972 0.007000 712.742857
1.000000 1.000000 1.000000 1.000000 1.000000 1.000000 1.000000 1.000000 1.000000 1.000000 1.000000 1.000000 1.010000 1.007500 1.000000 0.990000 0.992500 1.000000 1.000000 1.000000 1.000000 1.000000 1.000000 1.000000 1.000000 1.000000 0.000000 0.000000 0.000200 0.000200 0.000000 10000 10000 1 0 10000 3392965213 0.007600 702.276316
1.000000 1.000000 1.000000 1.000000 1.000000 1.000000 1.000000 1.000000 1.000000 1.000000 1.000000 1.000000 1.010000 1.007500 1.000000 0.990000 0.992500 1.000000 1.000000 1.000000 1.000000 1.000000 1.000000 1.000000 1.000000 1.000000 0.000000 0.000000 0.000200 0.000200 0.000000 10000 10000 1 0 10000 1080810282 0.007100 713.169014
1.000000 1.000000 1.000000 1.000000 1.000000 1.000000 1.000000 1.000000 1.000000 1.000000 1.000000 1.000000 1.010000 1.007500 1.000000 0.990000 0.992500 1.000000 1.000000 1.000000 1.000000 1.000000 1.000000 1.000000 1.000000 1.000000 0.000000 0.000000 0.000200 0.000200 0.000000 10000 10000 1 0 10000 2354634264 0.006500 695.446154
1.000000 1.000000 1.000000 1.000000 1.000000 1.000000 1.000000 1.000000 1.000000 1.000000 1.000000 1.000000 1.010000 1.007500 1.000000 0.990000 0.992500 1.000000 1.000000 1.000000 1.000000 1.000000 1.000000 1.000000 1.000000 1.000000 0.000000 0.000000 0.000200 0.000200 0.000000 10000 10000 1 0 10000 4242468386 0.006300 765.222222
1.000000 1.000000 1.000000 1.000000 1.000000 1.000000 1.000000 1.000000 1.000000 1.000000 1.000000 1.000000 1.010000 1.007500 1.000000 0.990000 0.992500 1.000000 1.000000 1.000000 1.000000 1.000000 1.000000 1.000000 1.000000 1.000000 0.000000 0.000000 0.000200 0.000200 0.000000 10000 10000 1 0 10000 566488741 0.008900 726.382022
1.000000 1.000000 1.000000 1.000000 1.000000 1.000000 1.000000 1.000000 1.000000 1.000000 1.000000 1.000000 1.010000 1.007500 1.000000 0.990000 0.992500 1.000000 1.000000 1.000000 1.000000 1.000000 1.000000 1.000000 1.000000 1.000000 0.000000 0.000000 0.000200 0.000200 0.000000 10000 10000 1 0 10000 791032287 0.006700 666.417910
1.000000 1.000000 1.000000 1.000000 1.000000 1.000000 1.000000 1.000000 1.000000 1.000000 1.000000 1.000000 1.010000 1.007500 1.000000 0.990000 0.992500 1.000000 1.000000 1.000000 1.000000 1.000000 1.000000 1.000000 1.000000 1.000000 0.000000 0.000000 0.000200 0.000200 0.000000 10000 10000 1 0 10000 1220621259 0.005700 592.122807
1.000000 1.000000 1.000000 1.000000 1.000000 1.000000 1.000000 1.000000 1.000000 1.000000 1.000000 1.000000 1.010000 1.007500 1.000000 0.990000 0.992500 1.000000 1.000000 1.000000 1.000000 1.000000 1.000000 1.000000 1.000000 1.000000 0.000000 0.000000 0.000200 0.000200 0.000000 10000 10000 1 0 10000 3387695510 0.007800 629.217949
1.000000 1.000000 1.000000 1.000000 1.000000 1.000000 1.000000 1.000000 1.000000 1.000000 1.000000 1.000000 1.010000 1.007500 1.000000 0.990000 0.992500 1.000000 1.000000 1.000000 1.000000 1.000000 1.000000 1.000000 1.000000 1.000000 0.000000 0.000000 0.000200 0.000200 0.000000 10000 10000 1 0 10000 3950801231 0.007600 675.868421
1.000000 1.000000 1.000000 1.000000 1.000000 1.000000 1.000000 1.000000 1.000000 1.000000 1.000000 1.000000 1.010000 1.007500 1.000000 0.990000 0.992500 1.000000 1.000000 1.000000 1.000000 1.000000 1.000000 1.000000 1.000000 1.000000 0.000000 0.000000 0.000200 0.000200 0.000000 10000 10000 1 0 10000 2900647241 0.007600 694.065789
1.000000 1.000000 1.000000 1.000000 1.000000 1.000000 1.000000 1.000000 1.000000 1.000000 1.000000 1.000000 1.010000 1.007500 1.000000 0.990000 0.992500 1.000000 1.000000 1.000000 1.000000 1.000000 1.000000 1.000000 1.000000 1.000000 0.000000 0.000000 0.000200 0.000200 0.000000 10000 10000 1 0 10000 3502854848 0.006200 671.435484
1.000000 1.000000 1.000000 1.000000 1.000000 1.000000 1.000000 1.000000 1.000000 1.000000 1.000000 1.000000 1.010000 1.007500 1.000000 0.990000 0.992500 1.000000 1.000000 1.000000 1.000000 1.000000 1.000000 1.000000 1.000000 1.000000 0.000000 0.000000 0.000200 0.000200 0.000000 10000 10000 1 0 10000 2158975377 0.006000 702.666667
1.000000 1.000000 1.000000 1.000000 1.000000 1.000000 1.000000 1.000000 1.000000 1.000000 1.000000 1.000000 1.010000 1.007500 1.000000 0.990000 0.992500 1.000000 1.000000 1.000000 1.000000 1.000000 1.000000 1.000000 1.000000 1.000000 0.000000 0.000000 0.000200 0.000200 0.000000 10000 10000 1 0 10000 2859070844 0.006500 655.892308
1.000000 1.000000 1.000000 1.000000 1.000000 1.000000 1.000000 1.000000 1.000000 1.000000 1.000000 1.000000 1.010000 1.007500 1.000000 0.990000 0.992500 1.000000 1.000000 1.000000 1.000000 1.000000 1.000000 1.000000 1.000000 1.000000 0.000000 0.000000 0.000200 0.000200 0.000000 10000 10000 1 0 10000 1897201678 0.005600 652.000000
1.000000 1.000000 1.000000 1.000000 1.000000 1.000000 1.000000 1.000000 1.000000 1.000000 1.000000 1.000000 1.010000 1.007500 1.000000 0.990000 0.992500 1.000000 1.000000 1.000000 1.000000 1.000000 1.000000 1.000000 1.000000 1.000000 0.000000 0.000000 0.000200 0.000200 0.000000 10000 10000 1 0 10000 2992533927 0.006800 731.823529
1.000000 1.000000 1.000000 1.000000 1.000000 1.000000 1.000000 1.000000 1.000000 1.000000 1.000000 1.000000 1.010000 1.007500 1.000000 0.990000 0.992500 1.000000 1.000000 1.000000 1.000000 1.000000 1.000000 1.000000 1.000000 1.000000 0.000000 0.000000 0.000200 0.000200 0.000000 10000 10000 1 0 10000 1695739071 0.005300 667.283019
1.000000 1.000000 1.000000 1.000000 1.000000 1.000000 1.000000 1.000000 1.000000 1.000000 1.000000 1.000000 1.010000 1.007500 1.000000 0.990000 0.992500 1.000000 1.000000 1.000000 1.000000 1.000000 1.000000 1.000000 1.000000 1.000000 0.000000 0.000000 0.000200 0.000200 0.000000 10000 10000 1 0 10000 3030438949 0.006600 677.151515
1.000000 1.000000 1.000000 1.000000 1.000000 1.000000 1.000000 1.000000 1.000000 1.000000 1.000000 1.000000 1.010000 1.007500 1.000000 0.990000 0.992500 1.000000 1.000000 1.000000 1.000000 1.000000 1.000000 1.000000 1.000000 1.000000 0.000000 0.000000 0.000200 0.000200 0.000000 10000 10000 1 0 10000 2088727532 0.006900 674.144928
1.000000 1.000000 1.000000 1.000000 1.000000 1.000000 1.000000 1.000000 1.000000 1.000000 1.000000 1.000000 1.010000 1.007500 1.000000 0.990000 0.992500 1.000000 1.000000 1.000000 1.000000 1.000000 1.000000 1.000000 1.000000 1.000000 0.000000 0.000000 0.000200 0.000200 0.000000 10000 10000 1 0 10000 304046887 0.005700 739.789474
1.000000 1.000000 1.000000 1.000000 1.000000 1.000000 1.000000 1.000000 1.000000 1.000000 1.000000 1.000000 1.010000 1.007500 1.000000 0.990000 0.992500 1.000000 1.000000 1.000000 1.000000 1.000000 1.000000 1.000000 1.000000 1.000000 0.000000 0.000000 0.000200 0.000200 0.000000 10000 10000 1 0 10000 1612711863 0.006700 698.880597
1.000000 1.000000 1.000000 1.000000 1.000000 1.000000 1.000000 1.000000 1.000000 1.000000 1.000000 1.000000 1.010000 1.007500 1.000000 0.990000 0.992500 1.000000 1.000000 1.000000 1.000000 1.000000 1.000000 1.000000 1.000000 1.000000 0.000000 0.000000 0.000200 0.000200 0.000000 10000 10000 1 0 10000 794283822 0.006300 754.126984
1.000000 1.000000 1.000000 1.000000 1.000000 1.000000 1.000000 1.000000 1.000000 1.000000 1.000000 1.000000 1.010000 1.007500 1.000000 0.990000 0.992500 1.000000 1.000000 1.000000 1.000000 1.000000 1.000000 1.000000 1.000000 1.000000 0.000000 0.000000 0.000200 0.000200 0.000000 10000 10000 1 0 10000 3533642593 0.007000 641.842857
1.000000 1.000000 1.000000 1.000000 1.000000 1.000000 1.000000 1.000000 1.000000 1.000000 1.000000 1.000000 1.010000 1.007500 1.000000 0.990000 0.992500 1.000000 1.000000 1.000000 1.000000 1.000000 1.000000 1.000000 1.000000 1.000000 0.000000 0.000000 0.000200 0.000200 0.000000 10000 10000 1 0 10000 2777823083 0.008100 724.172840
1.000000 1.000000 1.000000 1.000000 1.000000 1.000000 1.000000 1.000000 1.000000 1.000000 1.000000 1.000000 1.010000 1.007500 1.000000 0.990000 0.992500 1.000000 1.000000 1.000000 1.000000 1.000000 1.000000 1.000000 1.000000 1.000000 0.000000 0.000000 0.000200 0.000200 0.000000 10000 10000 1 0 10000 955610000 0.007100 697.521127
1.000000 1.000000 1.000000 1.000000 1.000000 1.000000 1.000000 1.000000 1.000000 1.000000 1.000000 1.000000 1.010000 1.007500 1.000000 0.990000 0.992500 1.000000 1.000000 1.000000 1.000000 1.000000 1.000000 1.000000 1.000000 1.000000 0.000000 0.000000 0.000200 0.000200 0.000000 10000 10000 1 0 10000 3570525107 0.007200 659.541667
1.000000 1.000000 1.000000 1.000000 1.000000 1.000000 1.000000 1.000000 1.000000 1.000000 1.000000 1.000000 1.010000 1.007500 1.000000 0.990000 0.992500 1.000000 1.000000 1.000000 1.000000 1.000000 1.000000 1.000000 1.000000 1.000000 0.000000 0.000000 0.000200 0.000200 0.000000 10000 10000 1 0 10000 370085584 0.008000 692.062500
1.000000 1.000000 1.000000 1.000000 1.000000 1.000000 1.000000 1.000000 1.000000 1.000000 1.000000 1.000000 1.010000 1.007500 1.000000 0.990000 0.992500 1.000000 1.000000 1.000000 1.000000 1.000000 1.000000 1.000000 1.000000 1.000000 0.000000 0.000000 0.000200 0.000200 0.000000 10000 10000 1 0 10000 2141747983 0.005600 644.625000
1.000000 1.000000 1.000000 1.000000 1.000000 1.000000 1.000000 1.000000 1.000000 1.000000 1.000000 1.000000 1.010000 1.007500 1.000000 0.990000 0.992500 1.000000 1.000000 1.000000 1.000000 1.000000 1.000000 1.000000 1.000000 1.000000 0.000000 0.000000 0.000200 0.000200 0.000000 10000 10000 1 0 10000 4206366748 0.006600 692.166667
1.000000 1.000000 1.000000 1.000000 1.000000 1.000000 1.000000 1.000000 1.000000 1.000000 1.000000 1.000000 1.010000 1.007500 1.000000 0.990000 0.992500 1.000000 1.000000 1.000000 1.000000 1.000000 1.000000 1.000000 1.000000 1.000000 0.000000 0.000000 0.000200 0.000200 0.000000 10000 10000 1 0 10000 4179735171 0.007500 726.733333
1.000000 1.000000 1.000000 1.000000 1.000000 1.000000 1.000000 1.000000 1.000000 1.000000 1.000000 1.000000 1.010000 1.007500 1.000000 0.990000 0.992500 1.000000 1.000000 1.000000 1.000000 1.000000 1.000000 1.000000 1.000000 1.000000 0.000000 0.000000 0.000200 0.000200 0.000000 10000 10000 1 0 10000 869702545 0.006100 651.622951
1.000000 1.000000 1.000000 1.000000 1.000000 1.000000 1.000000 1.000000 1.000000 1.000000 1.000000 1.000000 1.010000 1.007500 1.000000 0.990000 0.992500 1.000000 1.000000 1.000000 1.000000 1.000000 1.000000 1.000000 1.000000 1.000000 0.000000 0.000000 0.000200 0.000200 0.000000 10000 10000 1 0 10000 336438832 0.006000 605.983333
1.000000 1.000000 1.000000 1.000000 1.000000 1.000000 1.000000 1.000000 1.000000 1.000000 1.000000 1.000000 1.010000 1.007500 1.000000 0.990000 0.992500 1.000000 1.000000 1.000000 1.000000 1.000000 1.000000 1.000000 1.000000 1.000000 0.000000 0.000000 0.000200 0.000200 0.000000 10000 10000 1 0 10000 84358305 0.007300 672.917808
1.000000 1.000000 1.000000 1.000000 1.000000 1.000000 1.000000 1.000000 1.000000 1.000000 1.000000 1.000000 1.010000 1.007500 1.000000 0.990000 0.992500 1.000000 1.000000 1.000000 1.000000 1.000000 1.000000 1.000000 1.000000 1.000000 0.000000 0.000000 0.000200 0.000200 0.000000 10000 10000 1 0 10000 3885389129 0.006900 690.521739
1.000000 1.000000 1.000000 1.000000 1.000000 1.000000 1.000000 1.000000 1.000000 1.000000 1.000000 1.000000 1.010000 1.007500 1.000000 0.990000 0.992500 1.000000 1.000000 1.000000 1.000000 1.000000 1.000000 1.000000 1.000000 1.000000 0.000000 0.000000 0.000200 0.000200 0.000000 10000 10000 1 0 10000 4114410772 0.007100 726.084507
1.000000 1.000000 1.000000 1.000000 1.000000 1.000000 1.000000 1.000000 1.000000 1.000000 1.000000 1.000000 1.010000 1.007500 1.000000 0.990000 0.992500 1.000000 1.000000 1.000000 1.000000 1.000000 1.000000 1.000000 1.000000 1.000000 0.000000 0.000000 0.000200 0.000200 0.000000 10000 10000 1 0 10000 1653661569 0.006900 687.318841
1.000000 1.000000 1.000000 1.000000 1.000000 1.000000 1.000000 1.000000 1.000000 1.000000 1.000000 1.000000 1.010000 1.007500 1.000000 0.990000 0.992500 1.000000 1.000000 1.000000 1.000000 1.000000 1.000000 1.000000 1.000000 1.000000 0.000000 0.000000 0.000200 0.000200 0.000000 10000 10000 1 0 10000 1943003015 0.007400 661.472973
1.000000 1.000000 1.000000 1.000000 1.000000 1.000000 1.000000 1.000000 1.000000 1.000000 1.000000 1.000000 1.010000 1.007500 1.000000 0.990000 0.992500 1.000000 1.000000 1.000000 1.000000 1.000000 1.000000 1.000000 1.000000 1.000000 0.000000 0.000000 0.000200 0.000200 0.000000 10000 10000 1 0 10000 339824114 0.007300 676.821918
1.000000 1.000000 1.000000 1.000000 1.000000 1.000000 1.000000 1.000000 1.000000 1.000000 1.000000 1.000000 1.010000 1.007500 1.000000 0.990000 0.992500 1.000000 1.000000 1.000000 1.000000 1.000000 1.000000 1.000000 1.000000 1.000000 0.000000 0.000000 0.000200 0.000200 0.000000 10000 10000 1 0 10000 2862497591 0.006200 614.822581
1.000000 1.000000 1.000000 1.000000 1.000000 1.000000 1.000000 1.000000 1.000000 1.000000 1.000000 1.000000 1.010000 1.007500 1.000000 0.990000 0.992500 1.000000 1.000000 1.000000 1.000000 1.000000 1.000000 1.000000 1.000000 1.000000 0.000000 0.000000 0.000200 0.000200 0.000000 10000 10000 1 0 10000 2858244690 0.008300 676.457831
1.000000 1.000000 1.000000 1.000000 1.000000 1.000000 1.000000 1.000000 1.000000 1.000000 1.000000 1.000000 1.010000 1.007500 1.000000 0.990000 0.992500 1.000000 1.000000 1.000000 1.000000 1.000000 1.000000 1.000000 1.000000 1.000000 0.000000 0.000000 0.000200 0.000200 0.000000 10000 10000 1 0 10000 3371479380 0.007000 638.128571
1.000000 1.000000 1.000000 1.000000 1.000000 1.000000 1.000000 1.000000 1.000000 1.000000 1.000000 1.000000 1.010000 1.007500 1.000000 0.990000 0.992500 1.000000 1.000000 1.000000 1.000000 1.000000 1.000000 1.000000 1.000000 1.000000 0.000000 0.000000 0.000200 0.000200 0.000000 10000 10000 1 0 10000 2418966712 0.008800 650.772727
1.000000 1.000000 1.000000 1.000000 1.000000 1.000000 1.000000 1.000000 1.000000 1.000000 1.000000 1.000000 1.010000 1.007500 1.000000 0.990000 0.992500 1.000000 1.000000 1.000000 1.000000 1.000000 1.000000 1.000000 1.000000 1.000000 0.000000 0.000000 0.000200 0.000200 0.000000 10000 10000 1 0 10000 1501815594 0.005800 664.603448
1.000000 1.000000 1.000000 1.000000 1.000000 1.000000 1.000000 1.000000 1.000000 1.000000 1.000000 1.000000 1.010000 1.007500 1.000000 0.990000 0.992500 1.000000 1.000000 1.000000 1.000000 1.000000 1.000000 1.000000 1.000000 1.000000 0.000000 0.000000 0.000200 0.000200 0.000000 10000 10000 1 0 10000 4016276090 0.007300 732.397260
1.000000 1.000000 1.000000 1.000000 1.000000 1.000000 1.000000 1.000000 1.000000 1.000000 1.000000 1.000000 1.010000 1.007500 1.000000 0.990000 0.992500 1.000000 1.000000 1.000000 1.000000 1.000000 1.000000 1.000000 1.000000 1.000000 0.000000 0.000000 0.000200 0.000200 0.000000 10000 10000 1 0 10000 2759787265 0.008200 693.402439
1.000000 1.000000 1.000000 1.000000 1.000000 1.000000 1.000000 1.000000 1.000000 1.000000 1.000000 1.000000 1.010000 1.007500 1.000000 0.990000 0.992500 1.000000 1.000000 1.000000 1.000000 1.000000 1.000000 1.000000 1.000000 1.000000 0.000000 0.000000 0.000200 0.000200 0.000000 10000 10000 1 0 10000 4092070841 0.006600 688.318182
1.000000 1.000000 1.000000 1.000000 1.000000 1.000000 1.000000 1.000000 1.000000 1.000000 1.000000 1.000000 1.010000 1.007500 1.000000 0.990000 0.992500 1.000000 1.000000 1.000000 1.000000 1.000000 1.000000 1.000000 1.000000 1.000000 0.000000 0.000000 0.000200 0.000200 0.000000 10000 10000 1 0 10000 2360177843 0.009000 722.933333
1.000000 1.000000 1.000000 1.000000 1.000000 1.000000 1.000000 1.000000 1.000000 1.000000 1.000000 1.000000 1.010000 1.007500 1.000000 0.990000 0.992500 1.000000 1.000000 1.000000 1.000000 1.000000 1.000000 1.000000 1.000000 1.000000 0.000000 0.000000 0.000200 0.000200 0.000000 10000 10000 1 0 10000 2560033665 0.007700 633.623377
1.000000 1.000000 1.000000 1.000000 1.000000 1.000000 1.000000 1.000000 1.000000 1.000000 1.000000 1.000000 1.010000 1.007500 1.000000 0.990000 0.992500 1.000000 1.000000 1.000000 1.000000 1.000000 1.000000 1.000000 1.000000 1.000000 0.000000 0.000000 0.000200 0.000200 0.000000 10000 10000 1 0 10000 2294566355 0.005700 758.000000
1.000000 1.000000 1.000000 1.000000 1.000000 1.000000 1.000000 1.000000 1.000000 1.000000 1.000000 1.000000 1.010000 1.007500 1.000000 0.990000 0.992500 1.000000 1.000000 1.000000 1.000000 1.000000 1.000000 1.000000 1.000000 1.000000 0.000000 0.000000 0.000200 0.000200 0.000000 10000 10000 1 0 10000 4085720892 0.008100 762.172840
1.000000 1.000000 1.000000 1.000000 1.000000 1.000000 1.000000 1.000000 1.000000 1.000000 1.000000 1.000000 1.010000 1.007500 1.000000 0.990000 0.992500 1.000000 1.000000 1.000000 1.000000 1.000000 1.000000 1.000000 1.000000 1.000000 0.000000 0.000000 0.000200 0.000200 0.000000 10000 10000 1 0 10000 334533911 0.006400 745.515625
1.000000 1.000000 1.000000 1.000000 1.000000 1.000000 1.000000 1.000000 1.000000 1.000000 1.000000 1.000000 1.010000 1.007500 1.000000 0.990000 0.992500 1.000000 1.000000 1.000000 1.000000 1.000000 1.000000 1.000000 1.000000 1.000000 0.000000 0.000000 0.000200 0.000200 0.000000 10000 10000 1 0 10000 402950928 0.007000 673.900000
1.000000 1.000000 1.000000 1.000000 1.000000 1.000000 1.000000 1.000000 1.000000 1.000000 1.000000 1.000000 1.010000 1.007500 1.000000 0.990000 0.992500 1.000000 1.000000 1.000000 1.000000 1.000000 1.000000 1.000000 1.000000 1.000000 0.000000 0.000000 0.000200 0.000200 0.000000 10000 10000 1 0 10000 2599730719 0.007400 733.648649
1.000000 1.000000 1.000000 1.000000 1.000000 1.000000 1.000000 1.000000 1.000000 1.000000 1.000000 1.000000 1.010000 1.007500 1.000000 0.990000 0.992500 1.000000 1.000000 1.000000 1.000000 1.000000 1.000000 1.000000 1.000000 1.000000 0.000000 0.000000 0.000200 0.000200 0.000000 10000 10000 1 0 10000 3168047951 0.005900 731.762712
1.000000 1.000000 1.000000 1.000000 1.000000 1.000000 1.000000 1.000000 1.000000 1.000000 1.000000 1.000000 1.010000 1.007500 1.000000 0.990000 0.992500 1.000000 1.000000 1.000000 1.000000 1.000000 1.000000 1.000000 1.000000 1.000000 0.000000 0.000000 0.000200 0.000200 0.000000 10000 10000 1 0 10000 3464665014 0.007000 718.900000
1.000000 1.000000 1.000000 1.000000 1.000000 1.000000 1.000000 1.000000 1.000000 1.000000 1.000000 1.000000 1.010000 1.007500 1.000000 0.990000 0.992500 1.000000 1.000000 1.000000 1.000000 1.000000 1.000000 1.000000 1.000000 1.000000 0.000000 0.000000 0.000200 0.000200 0.000000 10000 10000 1 0 10000 312243710 0.005900 767.050847
1.000000 1.000000 1.000000 1.000000 1.000000 1.000000 1.000000 1.000000 1.000000 1.000000 1.000000 1.000000 1.010000 1.007500 1.000000 0.990000 0.992500 1.000000 1.000000 1.000000 1.000000 1.000000 1.000000 1.000000 1.000000 1.000000 0.000000 0.000000 0.000200 0.000200 0.000000 10000 10000 1 0 10000 1613707199 0.006100 721.557377
1.000000 1.000000 1.000000 1.000000 1.000000 1.000000 1.000000 1.000000 1.000000 1.000000 1.000000 1.000000 1.010000 1.007500 1.000000 0.990000 0.992500 1.000000 1.000000 1.000000 1.000000 1.000000 1.000000 1.000000 1.000000 1.000000 0.000000 0.000000 0.000200 0.000200 0.000000 10000 10000 1 0 10000 1097741563 0.006500 679.784615
1.000000 1.000000 1.000000 1.000000 1.000000 1.000000 1.000000 1.000000 1.000000 1.000000 1.000000 1.000000 1.010000 1.007500 1.000000 0.990000 0.992500 1.000000 1.000000 1.000000 1.000000 1.000000 1.000000 1.000000 1.000000 1.000000 0.000000 0.000000 0.000200 0.000200 0.000000 10000 10000 1 0 10000 3478292061 0.006400 730.781250
1.000000 1.000000 1.000000 1.000000 1.000000 1.000000 1.000000 1.000000 1.000000 1.000000 1.000000 1.000000 1.010000 1.007500 1.000000 0.990000 0.992500 1.000000 1.000000 1.000000 1.000000 1.000000 1.000000 1.000000 1.000000 1.000000 0.000000 0.000000 0.000200 0.000200 0.000000 10000 10000 1 0 10000 2409030839 0.006300 655.095238
1.000000 1.000000 1.000000 1.000000 1.000000 1.000000 1.000000 1.000000 1.000000 1.000000 1.000000 1.000000 1.010000 1.007500 1.000000 0.990000 0.992500 1.000000 1.000000 1.000000 1.000000 1.000000 1.000000 1.000000 1.000000 1.000000 0.000000 0.000000 0.000200 0.000200 0.000000 10000 10000 1 0 10000 1851839430 0.006900 682.652174
1.000000 1.000000 1.000000 1.000000 1.000000 1.000000 1.000000 1.000000 1.000000 1.000000 1.000000 1.000000 1.010000 1.007500 1.000000 0.990000 0.992500 1.000000 1.000000 1.000000 1.000000 1.000000 1.000000 1.000000 1.000000 1.000000 0.000000 0.000000 0.000200 0.000200 0.000000 10000 10000 1 0 10000 893355505 0.005700 769.929825
1.000000 1.000000 1.000000 1.000000 1.000000 1.000000 1.000000 1.000000 1.000000 1.000000 1.000000 1.000000 1.010000 1.007500 1.000000 0.990000 0.992500 1.000000 1.000000 1.000000 1.000000 1.000000 1.000000 1.000000 1.000000 1.000000 0.000000 0.000000 0.000200 0.000200 0.000000 10000 10000 1 0 10000 2011114220 0.006400 744.156250
1.000000 1.000000 1.000000 1.000000 1.000000 1.000000 1.000000 1.000000 1.000000 1.000000 1.000000 1.000000 1.010000 1.007500 1.000000 0.990000 0.992500 1.000000 1.000000 1.000000 1.000000 1.000000 1.000000 1.000000 1.000000 1.000000 0.000000 0.000000 0.000200 0.000200 0.000000 10000 10000 1 0 10000 3887327201 0.006400 711.234375
1.000000 1.000000 1.000000 1.000000 1.000000 1.000000 1.000000 1.000000 1.000000 1.000000 1.000000 1.000000 1.010000 1.007500 1.000000 0.990000 0.992500 1.000000 1.000000 1.000000 1.000000 1.000000 1.000000 1.000000 1.000000 1.000000 0.000000 0.000000 0.000200 0.000200 0.000000 10000 10000 1 0 10000 3579389773 0.006800 694.161765
1.000000 1.000000 1.000000 1.000000 1.000000 1.000000 1.000000 1.000000 1.000000 1.000000 1.000000 1.000000 1.010000 1.007500 1.000000 0.990000 0.992500 1.000000 1.000000 1.000000 1.000000 1.000000 1.000000 1.000000 1.000000 1.000000 0.000000 0.000000 0.000200 0.000200 0.000000 10000 10000 1 0 10000 2160493550 0.006200 635.806452
1.000000 1.000000 1.000000 1.000000 1.000000 1.000000 1.000000 1.000000 1.000000 1.000000 1.000000 1.000000 1.010000 1.007500 1.000000 0.990000 0.992500 1.000000 1.000000 1.000000 1.000000 1.000000 1.000000 1.000000 1.000000 1.000000 0.000000 0.000000 0.000200 0.000200 0.000000 10000 10000 1 0 10000 2007523167 0.005800 672.362069
1.000000 1.000000 1.000000 1.000000 1.000000 1.000000 1.000000 1.000000 1.000000 1.000000 1.000000 1.000000 1.010000 1.007500 1.000000 0.990000 0.992500 1.000000 1.000000 1.000000 1.000000 1.000000 1.000000 1.000000 1.000000 1.000000 0.000000 0.000000 0.000200 0.000200 0.000000 10000 10000 1 0 10000 2913552175 0.006000 724.300000
1.000000 1.000000 1.000000 1.000000 1.000000 1.000000 1.000000 1.000000 1.000000 1.000000 1.000000 1.000000 1.010000 1.007500 1.000000 0.990000 0.992500 1.000000 1.000000 1.000000 1.000000 1.000000 1.000000 1.000000 1.000000 1.000000 0.000000 0.000000 0.000200 0.000200 0.000000 10000 10000 1 0 10000 200164689 0.007200 722.166667
1.000000 1.000000 1.000000 1.000000 1.000000 1.000000 1.000000 1.000000 1.000000 1.000000 1.000000 1.000000 1.010000 1.007500 1.000000 0.990000 0.992500 1.000000 1.000000 1.000000 1.000000 1.000000 1.000000 1.000000 1.000000 1.000000 0.000000 0.000000 0.000200 0.000200 0.000000 10000 10000 1 0 10000 2699499511 0.007900 708.227848
1.000000 1.000000 1.000000 1.000000 1.000000 1.000000 1.000000 1.000000 1.000000 1.000000 1.000000 1.000000 1.010000 1.007500 1.000000 0.990000 0.992500 1.000000 1.000000 1.000000 1.000000 1.000000 1.000000 1.000000 1.000000 1.000000 0.000000 0.000000 0.000200 0.000200 0.000000 10000 10000 1 0 10000 2099329009 0.006800 726.308824
1.000000 1.000000 1.000000 1.000000 1.000000 1.000000 1.000000 1.000000 1.000000 1.000000 1.000000 1.000000 1.010000 1.007500 1.000000 0.990000 0.992500 1.000000 1.000000 1.000000 1.000000 1.000000 1.000000 1.000000 1.000000 1.000000 0.000000 0.000000 0.000200 0.000200 0.000000 10000 10000 1 0 10000 3533605804 0.006600 637.500000
1.000000 1.000000 1.000000 1.000000 1.000000 1.000000 1.000000 1.000000 1.000000 1.000000 1.000000 1.000000 1.010000 1.007500 1.000000 0.990000 0.992500 1.000000 1.000000 1.000000 1.000000 1.000000 1.000000 1.000000 1.000000 1.000000 0.000000 0.000000 0.000200 0.000200 0.000000 10000 10000 1 0 10000 2266232777 0.006500 733.753846
1.000000 1.000000 1.000000 1.000000 1.000000 1.000000 1.000000 1.000000 1.000000 1.000000 1.000000 1.000000 1.010000 1.007500 1.000000 0.990000 0.992500 1.000000 1.000000 1.000000 1.000000 1.000000 1.000000 1.000000 1.000000 1.000000 0.000000 0.000000 0.000200 0.000200 0.000000 10000 10000 1 0 10000 209908780 0.006900 695.405797
1.000000 1.000000 1.000000 1.000000 1.000000 1.000000 1.000000 1.000000 1.000000 1.000000 1.000000 1.000000 1.010000 1.007500 1.000000 0.990000 0.992500 1.000000 1.000000 1.000000 1.000000 1.000000 1.000000 1.000000 1.000000 1.000000 0.000000 0.000000 0.000200 0.000200 0.000000 10000 10000 1 0 10000 1695971590 0.006600 711.424242
1.000000 1.000000 1.000000 1.000000 1.000000 1.000000 1.000000 1.000000 1.000000 1.000000 1.000000 1.000000 1.010000 1.007500 1.000000 0.990000 0.992500 1.000000 1.000000 1.000000 1.000000 1.000000 1.000000 1.000000 1.000000 1.000000 0.000000 0.000000 0.000200 0.000200 0.000000 10000 10000 1 0 10000 1723396792 0.005300 682.000000
1.000000 1.000000 1.000000 1.000000 1.000000 1.000000 1.000000 1.000000 1.000000 1.000000 1.000000 1.000000 1.010000 1.007500 1.000000 0.990000 0.992500 1.000000 1.000000 1.000000 1.000000 1.000000 1.000000 1.000000 1.000000 1.000000 0.000000 0.000000 0.000200 0.000200 0.000000 10000 10000 1 0 10000 2223288051 0.007600 717.802632
1.000000 1.000000 1.000000 1.000000 1.000000 1.000000 1.000000 1.000000 1.000000 1.000000 1.000000 1.000000 1.010000 1.007500 1.000000 0.990000 0.992500 1.000000 1.000000 1.000000 1.000000 1.000000 1.000000 1.000000 1.000000 1.000000 0.000000 0.000000 0.000200 0.000200 0.000000 10000 10000 1 0 10000 110321324 0.006200 652.435484
1.000000 1.000000 1.000000 1.000000 1.000000 1.000000 1.000000 1.000000 1.000000 1.000000 1.000000 1.000000 1.010000 1.007500 1.000000 0.990000 0.992500 1.000000 1.000000 1.000000 1.000000 1.000000 1.000000 1.000000 1.000000 1.000000 0.000000 0.000000 0.000200 0.000200 0.000000 10000 10000 1 0 10000 2792756956 0.006500 635.615385
1.000000 1.000000 1.000000 1.000000 1.000000 1.000000 1.000000 1.000000 1.000000 1.000000 1.000000 1.000000 1.010000 1.007500 1.000000 0.990000 0.992500 1.000000 1.000000 1.000000 1.000000 1.000000 1.000000 1.000000 1.000000 1.000000 0.000000 0.000000 0.000200 0.000200 0.000000 10000 10000 1 0 10000 143530352 0.006600 773.015152
1.000000 1.000000 1.000000 1.000000 1.000000 1.000000 1.000000 1.000000 1.000000 1.000000 1.000000 1.000000 1.010000 1.007500 1.000000 0.990000 0.992500 1.000000 1.000000 1.000000 1.000000 1.000000 1.000000 1.000000 1.000000 1.000000 0.000000 0.000000 0.000200 0.000200 0.000000 10000 10000 1 0 10000 1689674005 0.005900 628.949153
1.000000 1.000000 1.000000 1.000000 1.000000 1.000000 1.000000 1.000000 1.000000 1.000000 1.000000 1.000000 1.010000 1.007500 1.000000 0.990000 0.992500 1.000000 1.000000 1.000000 1.000000 1.000000 1.000000 1.000000 1.000000 1.000000 0.000000 0.000000 0.000200 0.000200 0.000000 10000 10000 1 0 10000 4054567850 0.007100 665.197183
1.000000 1.000000 1.000000 1.000000 1.000000 1.000000 1.000000 1.000000 1.000000 1.000000 1.000000 1.000000 1.010000 1.007500 1.000000 0.990000 0.992500 1.000000 1.000000 1.000000 1.000000 1.000000 1.000000 1.000000 1.000000 1.000000 0.000000 0.000000 0.000200 0.000200 0.000000 10000 10000 1 0 10000 806552582 0.006900 701.028986
1.000000 1.000000 1.000000 1.000000 1.000000 1.000000 1.000000 1.000000 1.000000 1.000000 1.000000 1.000000 1.010000 1.007500 1.000000 0.990000 0.992500 1.000000 1.000000 1.000000 1.000000 1.000000 1.000000 1.000000 1.000000 1.000000 0.000000 0.000000 0.000200 0.000200 0.000000 10000 10000 1 0 10000 1733482540 0.007600 698.592105
1.000000 1.000000 1.000000 1.000000 1.000000 1.000000 1.000000 1.000000 1.000000 1.000000 1.000000 1.000000 1.010000 1.007500 1.000000 0.990000 0.992500 1.000000 1.000000 1.000000 1.000000 1.000000 1.000000 1.000000 1.000000 1.000000 0.000000 0.000000 0.000200 0.000200 0.000000 10000 10000 1 0 10000 3098444203 0.009200 743.586957
1.000000 1.000000 1.000000 1.000000 1.000000 1.000000 1.000000 1.000000 1.000000 1.000000 1.000000 1.000000 1.010000 1.007500 1.000000 0.990000 0.992500 1.000000 1.000000 1.000000 1.000000 1.000000 1.000000 1.000000 1.000000 1.000000 0.000000 0.000000 0.000200 0.000200 0.000000 10000 10000 1 0 10000 626958696 0.007200 686.388889
1.000000 1.000000 1.000000 1.000000 1.000000 1.000000 1.000000 1.000000 1.000000 1.000000 1.000000 1.000000 1.010000 1.007500 1.000000 0.990000 0.992500 1.000000 1.000000 1.000000 1.000000 1.000000 1.000000 1.000000 1.000000 1.000000 0.000000 0.000000 0.000200 0.000200 0.000000 10000 10000 1 0 10000 3553586686 0.007200 692.069444
1.000000 1.000000 1.000000 1.000000 1.000000 1.000000 1.000000 1.000000 1.000000 1.000000 1.000000 1.000000 1.010000 1.007500 1.000000 0.990000 0.992500 1.000000 1.000000 1.000000 1.000000 1.000000 1.000000 1.000000 1.000000 1.000000 0.000000 0.000000 0.000200 0.000200 0.000000 10000 10000 1 0 10000 2006138288 0.007800 647.846154
1.000000 1.000000 1.000000 1.000000 1.000000 1.000000 1.000000 1.000000 1.000000 1.000000 1.000000 1.000000 1.010000 1.007500 1.000000 0.990000 0.992500 1.000000 1.000000 1.000000 1.000000 1.000000 1.000000 1.000000 1.000000 1.000000 0.000000 0.000000 0.000200 0.000200 0.000000 10000 10000 1 0 10000 1493379150 0.006500 736.646154
1.000000 1.000000 1.000000 1.000000 1.000000 1.000000 1.000000 1.000000 1.000000 1.000000 1.000000 1.000000 1.010000 1.007500 1.000000 0.990000 0.992500 1.000000 1.000000 1.000000 1.000000 1.000000 1.000000 1.000000 1.000000 1.000000 0.000000 0.000000 0.000200 0.000200 0.000000 10000 10000 1 0 10000 3018526769 0.007800 689.230769
1.000000 1.000000 1.000000 1.000000 1.000000 1.000000 1.000000 1.000000 1.000000 1.000000 1.000000 1.000000 1.010000 1.007500 1.000000 0.990000 0.992500 1.000000 1.000000 1.000000 1.000000 1.000000 1.000000 1.000000 1.000000 1.000000 0.000000 0.000000 0.000200 0.000200 0.000000 10000 10000 1 0 10000 2286878208 0.007700 665.103896
1.000000 1.000000 1.000000 1.000000 1.000000 1.000000 1.000000 1.000000 1.000000 1.000000 1.000000 1.000000 1.010000 1.007500 1.000000 0.990000 0.992500 1.000000 1.000000 1.000000 1.000000 1.000000 1.000000 1.000000 1.000000 1.000000 0.000000 0.000000 0.000200 0.000200 0.000000 10000 10000 1 0 10000 2985091811 0.006900 740.000000
1.000000 1.000000 1.000000 1.000000 1.000000 1.000000 1.000000 1.000000 1.000000 1.000000 1.000000 1.000000 1.010000 1.007500 1.000000 0.990000 0.992500 1.000000 1.000000 1.000000 1.000000 1.000000 1.000000 1.000000 1.000000 1.000000 0.000000 0.000000 0.000200 0.000200 0.000000 10000 10000 1 0 10000 2563990848 0.008000 657.800000
1.000000 1.000000 1.000000 1.000000 1.000000 1.000000 1.000000 1.000000 1.000000 1.000000 1.000000 1.000000 1.010000 1.007500 1.000000 0.990000 0.992500 1.000000 1.000000 1.000000 1.000000 1.000000 1.000000 1.000000 1.000000 1.000000 0.000000 0.000000 0.000200 0.000200 0.000000 10000 10000 1 0 10000 1563221179 0.007300 770.602740
1.000000 1.000000 1.000000 1.000000 1.000000 1.000000 1.000000 1.000000 1.000000 1.000000 1.000000 1.000000 1.010000 1.007500 1.000000 0.990000 0.992500 1.000000 1.000000 1.000000 1.000000 1.000000 1.000000 1.000000 1.000000 1.000000 0.000000 0.000000 0.000200 0.000200 0.000000 10000 10000 1 0 10000 3061215000 0.007700 731.740260
1.000000 1.000000 1.000000 1.000000 1.000000 1.000000 1.000000 1.000000 1.000000 1.000000 1.000000 1.000000 1.010000 1.007500 1.000000 0.990000 0.992500 1.000000 1.000000 1.000000 1.000000 1.000000 1.000000 1.000000 1.000000 1.000000 0.000000 0.000000 0.000200 0.000200 0.000000 10000 10000 1 0 10000 4224611274 0.005900 734.016949
1.000000 1.000000 1.000000 1.000000 1.000000 1.000000 1.000000 1.000000 1.000000 1.000000 1.000000 1.000000 1.010000 1.007500 1.000000 0.990000 0.992500 1.000000 1.000000 1.000000 1.000000 1.000000 1.000000 1.000000 1.000000 1.000000 0.000000 0.000000 0.000200 0.000200 0.000000 10000 10000 1 0 10000 2531692740 0.007600 641.328947
1.000000 1.000000 1.000000 1.000000 1.000000 1.000000 1.000000 1.000000 1.000000 1.000000 1.000000 1.000000 1.010000 1.007500 1.000000 0.990000 0.992500 1.000000 1.000000 1.000000 1.000000 1.000000 1.000000 1.000000 1.000000 1.000000 0.000000 0.000000 0.000200 0.000200 0.000000 10000 10000 1 0 10000 3948488656 0.007000 644.985714
1.000000 1.000000 1.000000 1.000000 1.000000 1.000000 1.000000 1.000000 1.000000 1.000000 1.000000 1.000000 1.010000 1.007500 1.000000 0.990000 0.992500 1.000000 1.000000 1.000000 1.000000 1.000000 1.000000 1.000000 1.000000 1.000000 0.000000 0.000000 0.000200 0.000200 0.000000 10000 10000 1 0 10000 1542090156 0.006400 676.078125
1.000000 1.000000 1.000000 1.000000 1.000000 1.000000 1.000000 1.000000 1.000000 1.000000 1.000000 1.000000 1.010000 1.007500 1.000000 0.990000 0.992500 1.000000 1.000000 1.000000 1.000000 1.000000 1.000000 1.000000 1.000000 1.000000 0.000000 0.000000 0.000200 0.000200 0.000000 10000 10000 1 0 10000 3669974871 0.007700 649.454545
1.000000 1.000000 1.000000 1.000000 1.000000 1.000000 1.000000 1.000000 1.000000 1.000000 1.000000 1.000000 1.010000 1.007500 1.000000 0.990000 0.992500 1.000000 1.000000 1.000000 1.000000 1.000000 1.000000 1.000000 1.000000 1.000000 0.000000 0.000000 0.000200 0.000200 0.000000 10000 10000 1 0 10000 447830112 0.006300 658.634921
1.000000 1.000000 1.000000 1.000000 1.000000 1.000000 1.000000 1.000000 1.000000 1.000000 1.000000 1.000000 1.010000 1.007500 1.000000 0.990000 0.992500 1.000000 1.000000 1.000000 1.000000 1.000000 1.000000 1.000000 1.000000 1.000000 0.000000 0.000000 0.000200 0.000200 0.000000 10000 10000 1 0 10000 3590848801 0.008500 648.376471
1.000000 1.000000 1.000000 1.000000 1.000000 1.000000 1.000000 1.000000 1.000000 1.000000 1.000000 1.000000 1.010000 1.007500 1.000000 0.990000 0.992500 1.000000 1.000000 1.000000 1.000000 1.000000 1.000000 1.000000 1.000000 1.000000 0.000000 0.000000 0.000200 0.000200 0.000000 10000 10000 1 0 10000 2480082235 0.008300 671.204819
1.000000 1.000000 1.000000 1.000000 1.000000 1.000000 1.000000 1.000000 1.000000 1.000000 1.000000 1.000000 1.010000 1.007500 1.000000 0.990000 0.992500 1.000000 1.000000 1.000000 1.000000 1.000000 1.000000 1.000000 1.000000 1.000000 0.000000 0.000000 0.000200 0.000200 0.000000 10000 10000 1 0 10000 346204874 0.008000 617.950000
1.000000 1.000000 1.000000 1.000000 1.000000 1.000000 1.000000 1.000000 1.000000 1.000000 1.000000 1.000000 1.010000 1.007500 1.000000 0.990000 0.992500 1.000000 1.000000 1.000000 1.000000 1.000000 1.000000 1.000000 1.000000 1.000000 0.000000 0.000000 0.000200 0.000200 0.000000 10000 10000 1 0 10000 2127109566 0.006600 774.818182
1.000000 1.000000 1.000000 1.000000 1.000000 1.000000 1.000000 1.000000 1.000000 1.000000 1.000000 1.000000 1.010000 1.007500 1.000000 0.990000 0.992500 1.000000 1.000000 1.000000 1.000000 1.000000 1.000000 1.000000 1.000000 1.000000 0.000000 0.000000 0.000200 0.000200 0.000000 10000 10000 1 0 10000 3063075360 0.006900 719.449275
1.000000 1.000000 1.000000 1.000000 1.000000 1.000000 1.000000 1.000000 1.000000 1.000000 1.000000 1.000000 1.010000 1.007500 1.000000 0.990000 0.992500 1.000000 1.000000 1.000000 1.000000 1.000000 1.000000 1.000000 1.000000 1.000000 0.000000 0.000000 0.000200 0.000200 0.000000 10000 10000 1 0 10000 542318421 0.006900 674.579710
1.000000 1.000000 1.000000 1.000000 1.000000 1.000000 1.000000 1.000000 1.000000 1.000000 1.000000 1.000000 1.010000 1.007500 1.000000 0.990000 0.992500 1.000000 1.000000 1.000000 1.000000 1.000000 1.000000 1.000000 1.000000 1.000000 0.000000 0.000000 0.000200 0.000200 0.000000 10000 10000 1 0 10000 2822258183 0.007700 753.051948
1.000000 1.000000 1.000000 1.000000 1.000000 1.000000 1.000000 1.000000 1.000000 1.000000 1.000000 1.000000 1.010000 1.007500 1.000000 0.990000 0.992500 1.000000 1.000000 1.000000 1.000000 1.000000 1.000000 1.000000 1.000000 1.000000 0.000000 0.000000 0.000200 0.000200 0.000000 10000 10000 1 0 10000 2372031570 0.007500 661.693333
1.000000 1.000000 1.000000 1.000000 1.000000 1.000000 1.000000 1.000000 1.000000 1.000000 1.000000 1.000000 1.010000 1.007500 1.000000 0.990000 0.992500 1.000000 1.000000 1.000000 1.000000 1.000000 1.000000 1.000000 1.000000 1.000000 0.000000 0.000000 0.000200 0.000200 0.000000 10000 10000 1 0 10000 2081606078 0.006400 707.578125
1.000000 1.000000 1.000000 1.000000 1.000000 1.000000 1.000000 1.000000 1.000000 1.000000 1.000000 1.000000 1.010000 1.007500 1.000000 0.990000 0.992500 1.000000 1.000000 1.000000 1.000000 1.000000 1.000000 1.000000 1.000000 1.000000 0.000000 0.000000 0.000200 0.000200 0.000000 10000 10000 1 0 10000 3559643774 0.008200 710.658537
1.000000 1.000000 1.000000 1.000000 1.000000 1.000000 1.000000 1.000000 1.000000 1.000000 1.000000 1.000000 1.010000 1.007500 1.000000 0.990000 0.992500 1.000000 1.000000 1.000000 1.000000 1.000000 1.000000 1.000000 1.000000 1.000000 0.000000 0.000000 0.000200 0.000200 0.000000 10000 10000 1 0 10000 3140564269 0.006900 640.405797
1.000000 1.000000 1.000000 1.000000 1.000000 1.000000 1.000000 1.000000 1.000000 1.000000 1.000000 1.000000 1.010000 1.007500 1.000000 0.990000 0.992500 1.000000 1.000000 1.000000 1.000000 1.000000 1.000000 1.000000 1.000000 1.000000 0.000000 0.000000 0.000200 0.000200 0.000000 10000 10000 1 0 10000 2389374521 0.007000 704.785714
1.000000 1.000000 1.000000 1.000000 1.000000 1.000000 1.000000 1.000000 1.000000 1.000000 1.000000 1.000000 1.010000 1.007500 1.000000 0.990000 0.992500 1.000000 1.000000 1.000000 1.000000 1.000000 1.000000 1.000000 1.000000 1.000000 0.000000 0.000000 0.000200 0.000200 0.000000 10000 10000 1 0 10000 4278867967 0.006500 708.184615
1.000000 1.000000 1.000000 1.000000 1.000000 1.000000 1.000000 1.000000 1.000000 1.000000 1.000000 1.000000 1.010000 1.007500 1.000000 0.990000 0.992500 1.000000 1.000000 1.000000 1.000000 1.000000 1.000000 1.000000 1.000000 1.000000 0.000000 0.000000 0.000200 0.000200 0.000000 10000 10000 1 0 10000 4235698620 0.006600 673.303030
1.000000 1.000000 1.000000 1.000000 1.000000 1.000000 1.000000 1.000000 1.000000 1.000000 1.000000 1.000000 1.010000 1.007500 1.000000 0.990000 0.992500 1.000000 1.000000 1.000000 1.000000 1.000000 1.000000 1.000000 1.000000 1.000000 0.000000 0.000000 0.000200 0.000200 0.000000 10000 10000 1 0 10000 3695125406 0.007000 715.542857
1.000000 1.000000 1.000000 1.000000 1.000000 1.000000 1.000000 1.000000 1.000000 1.000000 1.000000 1.000000 1.010000 1.007500 1.000000 0.990000 0.992500 1.000000 1.000000 1.000000 1.000000 1.000000 1.000000 1.000000 1.000000 1.000000 0.000000 0.000000 0.000200 0.000200 0.000000 10000 10000 1 0 10000 794873970 0.006200 749.193548
1.000000 1.000000 1.000000 1.000000 1.000000 1.000000 1.000000 1.000000 1.000000 1.000000 1.000000 1.000000 1.010000 1.007500 1.000000 0.990000 0.992500 1.000000 1.000000 1.000000 1.000000 1.000000 1.000000 1.000000 1.000000 1.000000 0.000000 0.000000 0.000200 0.000200 0.000000 10000 10000 1 0 10000 672231840 0.007000 671.714286
1.000000 1.000000 1.000000 1.000000 1.000000 1.000000 1.000000 1.000000 1.000000 1.000000 1.000000 1.000000 1.010000 1.007500 1.000000 0.990000 0.992500 1.000000 1.000000 1.000000 1.000000 1.000000 1.000000 1.000000 1.000000 1.000000 0.000000 0.000000 0.000200 0.000200 0.000000 10000 10000 1 0 10000 1313773223 0.007600 708.184211
1.000000 1.000000 1.000000 1.000000 1.000000 1.000000 1.000000 1.000000 1.000000 1.000000 1.000000 1.000000 1.010000 1.007500 1.000000 0.990000 0.992500 1.000000 1.000000 1.000000 1.000000 1.000000 1.000000 1.000000 1.000000 1.000000 0.000000 0.000000 0.000200 0.000200 0.000000 10000 10000 1 0 10000 3142256609 0.006700 779.761194
1.000000 1.000000 1.000000 1.000000 1.000000 1.000000 1.000000 1.000000 1.000000 1.000000 1.000000 1.000000 1.010000 1.007500 1.000000 0.990000 0.992500 1.000000 1.000000 1.000000 1.000000 1.000000 1.000000 1.000000 1.000000 1.000000 0.000000 0.000000 0.000200 0.000200 0.000000 10000 10000 1 0 10000 4135496321 0.006600 683.878788
1.000000 1.000000 1.000000 1.000000 1.000000 1.000000 1.000000 1.000000 1.000000 1.000000 1.000000 1.000000 1.010000 1.007500 1.000000 0.990000 0.992500 1.000000 1.000000 1.000000 1.000000 1.000000 1.000000 1.000000 1.000000 1.000000 0.000000 0.000000 0.000200 0.000200 0.000000 10000 10000 1 0 10000 228471250 0.007600 682.223684
1.000000 1.000000 1.000000 1.000000 1.000000 1.000000 1.000000 1.000000 1.000000 1.000000 1.000000 1.000000 1.010000 1.007500 1.000000 0.990000 0.992500 1.000000 1.000000 1.000000 1.000000 1.000000 1.000000 1.000000 1.000000 1.000000 0.000000 0.000000 0.000200 0.000200 0.000000 10000 10000 1 0 10000 2786377663 0.006600 617.227273
1.000000 1.000000 1.000000 1.000000 1.000000 1.000000 1.000000 1.000000 1.000000 1.000000 1.000000 1.000000 1.010000 1.007500 1.000000 0.990000 0.992500 1.000000 1.000000 1.000000 1.000000 1.000000 1.000000 1.000000 1.000000 1.000000 0.000000 0.000000 0.000200 0.000200 0.000000 10000 10000 1 0 10000 3858080648 0.006500 752.523077
1.000000 1.000000 1.000000 1.000000 1.000000 1.000000 1.000000 1.000000 1.000000 1.000000 1.000000 1.000000 1.010000 1.007500 1.000000 0.990000 0.992500 1.000000 1.000000 1.000000 1.000000 1.000000 1.000000 1.000000 1.000000 1.000000 0.000000 0.000000 0.000200 0.000200 0.000000 10000 10000 1 0 10000 2425672287 0.007800 703.025641
1.000000 1.000000 1.000000 1.000000 1.000000 1.000000 1.000000 1.000000 1.000000 1.000000 1.000000 1.000000 1.010000 1.007500 1.000000 0.990000 0.992500 1.000000 1.000000 1.000000 1.000000 1.000000 1.000000 1.000000 1.000000 1.000000 0.000000 0.000000 0.000200 0.000200 0.000000 10000 10000 1 0 10000 3228210523 0.007300 690.671233
1.000000 1.000000 1.000000 1.000000 1.000000 1.000000 1.000000 1.000000 1.000000 1.000000 1.000000 1.000000 1.010000 1.007500 1.000000 0.990000 0.992500 1.000000 1.000000 1.000000 1.000000 1.000000 1.000000 1.000000 1.000000 1.000000 0.000000 0.000000 0.000200 0.000200 0.000000 10000 10000 1 0 10000 3799162165 0.008700 673.402299
1.000000 1.000000 1.000000 1.000000 1.000000 1.000000 1.000000 1.000000 1.000000 1.000000 1.000000 1.000000 1.010000 1.007500 1.000000 0.990000 0.992500 1.000000 1.000000 1.000000 1.000000 1.000000 1.000000 1.000000 1.000000 1.000000 0.000000 0.000000 0.000200 0.000200 0.000000 10000 10000 1 0 10000 4085294876 0.007000 681.642857
1.000000 1.000000 1.000000 1.000000 1.000000 1.000000 1.000000 1.000000 1.000000 1.000000 1.000000 1.000000 1.010000 1.007500 1.000000 0.990000 0.992500 1.000000 1.000000 1.000000 1.000000 1.000000 1.000000 1.000000 1.000000 1.000000 0.000000 0.000000 0.000200 0.000200 0.000000 10000 10000 1 0 10000 4108844520 0.007200 641.097222
1.000000 1.000000 1.000000 1.000000 1.000000 1.000000 1.000000 1.000000 1.000000 1.000000 1.000000 1.000000 1.010000 1.007500 1.000000 0.990000 0.992500 1.000000 1.000000 1.000000 1.000000 1.000000 1.000000 1.000000 1.000000 1.000000 0.000000 0.000000 0.000200 0.000200 0.000000 10000 10000 1 0 10000 1975586428 0.006800 656.808824
1.000000 1.000000 1.000000 1.000000 1.000000 1.000000 1.000000 1.000000 1.000000 1.000000 1.000000 1.000000 1.010000 1.007500 1.000000 0.990000 0.992500 1.000000 1.000000 1.000000 1.000000 1.000000 1.000000 1.000000 1.000000 1.000000 0.000000 0.000000 0.000200 0.000200 0.000000 10000 10000 1 0 10000 861882266 0.005900 658.627119
1.000000 1.000000 1.000000 1.000000 1.000000 1.000000 1.000000 1.000000 1.000000 1.000000 1.000000 1.000000 1.010000 1.007500 1.000000 0.990000 0.992500 1.000000 1.000000 1.000000 1.000000 1.000000 1.000000 1.000000 1.000000 1.000000 0.000000 0.000000 0.000200 0.000200 0.000000 10000 10000 1 0 10000 2900502303 0.009400 676.021277
1.000000 1.000000 1.000000 1.000000 1.000000 1.000000 1.000000 1.000000 1.000000 1.000000 1.000000 1.000000 1.010000 1.007500 1.000000 0.990000 0.992500 1.000000 1.000000 1.000000 1.000000 1.000000 1.000000 1.000000 1.000000 1.000000 0.000000 0.000000 0.000200 0.000200 0.000000 10000 10000 1 0 10000 729275064 0.007100 609.732394
1.000000 1.000000 1.000000 1.000000 1.000000 1.000000 1.000000 1.000000 1.000000 1.000000 1.000000 1.000000 1.010000 1.007500 1.000000 0.990000 0.992500 1.000000 1.000000 1.000000 1.000000 1.000000 1.000000 1.000000 1.000000 1.000000 0.000000 0.000000 0.000200 0.000200 0.000000 10000 10000 1 0 10000 1073440185 0.007400 668.148649
1.000000 1.000000 1.000000 1.000000 1.000000 1.000000 1.000000 1.000000 1.000000 1.000000 1.000000 1.000000 1.010000 1.007500 1.000000 0.990000 0.992500 1.000000 1.000000 1.000000 1.000000 1.000000 1.000000 1.000000 1.000000 1.000000 0.000000 0.000000 0.000200 0.000200 0.000000 10000 10000 1 0 10000 2282975031 0.007000 683.828571
1.000000 1.000000 1.000000 1.000000 1.000000 1.000000 1.000000 1.000000 1.000000 1.000000 1.000000 1.000000 1.010000 1.007500 1.000000 0.990000 0.992500 1.000000 1.000000 1.000000 1.000000 1.000000 1.000000 1.000000 1.000000 1.000000 0.000000 0.000000 0.000200 0.000200 0.000000 10000 10000 1 0 10000 2751170463 0.006800 708.897059
1.000000 1.000000 1.000000 1.000000 1.000000 1.000000 1.000000 1.000000 1.000000 1.000000 1.000000 1.000000 1.010000 1.007500 1.000000 0.990000 0.992500 1.000000 1.000000 1.000000 1.000000 1.000000 1.000000 1.000000 1.000000 1.000000 0.000000 0.000000 0.000200 0.000200 0.000000 10000 10000 1 0 10000 1073359454 0.005900 737.288136
1.000000 1.000000 1.000000 1.000000 1.000000 1.000000 1.000000 1.000000 1.000000 1.000000 1.000000 1.000000 1.010000 1.007500 1.000000 0.990000 0.992500 1.000000 1.000000 1.000000 1.000000 1.000000 1.000000 1.000000 1.000000 1.000000 0.000000 0.000000 0.000200 0.000200 0.000000 10000 10000 1 0 10000 3558982265 0.007000 693.271429
1.000000 1.000000 1.000000 1.000000 1.000000 1.000000 1.000000 1.000000 1.000000 1.000000 1.000000 1.000000 1.010000 1.007500 1.000000 0.990000 0.992500 1.000000 1.000000 1.000000 1.000000 1.000000 1.000000 1.000000 1.000000 1.000000 0.000000 0.000000 0.000200 0.000200 0.000000 10000 10000 1 0 10000 2602501985 0.007000 684.300000
1.000000 1.000000 1.000000 1.000000 1.000000 1.000000 1.000000 1.000000 1.000000 1.000000 1.000000 1.000000 1.010000 1.007500 1.000000 0.990000 0.992500 1.000000 1.000000 1.000000 1.000000 1.000000 1.000000 1.000000 1.000000 1.000000 0.000000 0.000000 0.000200 0.000200 0.000000 10000 10000 1 0 10000 1672411694 0.007300 674.808219
1.000000 1.000000 1.000000 1.000000 1.000000 1.000000 1.000000 1.000000 1.000000 1.000000 1.000000 1.000000 1.010000 1.007500 1.000000 0.990000 0.992500 1.000000 1.000000 1.000000 1.000000 1.000000 1.000000 1.000000 1.000000 1.000000 0.000000 0.000000 0.000200 0.000200 0.000000 10000 10000 1 0 10000 2554738351 0.006500 638.569231
1.000000 1.000000 1.000000 1.000000 1.000000 1.000000 1.000000 1.000000 1.000000 1.000000 1.000000 1.000000 1.010000 1.007500 1.000000 0.990000 0.992500 1.000000 1.000000 1.000000 1.000000 1.000000 1.000000 1.000000 1.000000 1.000000 0.000000 0.000000 0.000200 0.000200 0.000000 10000 10000 1 0 10000 1240450838 0.008300 662.361446
1.000000 1.000000 1.000000 1.000000 1.000000 1.000000 1.000000 1.000000 1.000000 1.000000 1.000000 1.000000 1.010000 1.007500 1.000000 0.990000 0.992500 1.000000 1.000000 1.000000 1.000000 1.000000 1.000000 1.000000 1.000000 1.000000 0.000000 0.000000 0.000200 0.000200 0.000000 10000 10000 1 0 10000 2691490947 0.006500 774.907692
1.000000 1.000000 1.000000 1.000000 1.000000 1.000000 1.000000 1.000000 1.000000 1.000000 1.000000 1.000000 1.010000 1.007500 1.000000 0.990000 0.992500 1.000000 1.000000 1.000000 1.000000 1.000000 1.000000 1.000000 1.000000 1.000000 0.000000 0.000000 0.000200 0.000200 0.000000 10000 10000 1 0 10000 3618013907 0.007300 753.219178
1.000000 1.000000 1.000000 1.000000 1.000000 1.000000 1.000000 1.000000 1.000000 1.000000 1.000000 1.000000 1.010000 1.007500 1.000000 0.990000 0.992500 1.000000 1.000000 1.000000 1.000000 1.000000 1.000000 1.000000 1.000000 1.000000 0.000000 0.000000 0.000200 0.000200 0.000000 10000 10000 1 0 10000 30055901 0.005700 711.754386
1.000000 1.000000 1.000000 1.000000 1.000000 1.000000 1.000000 1.000000 1.000000 1.000000 1.000000 1.000000 1.010000 1.007500 1.000000 0.990000 0.992500 1.000000 1.000000 1.000000 1.000000 1.000000 1.000000 1.000000 1.000000 1.000000 0.000000 0.000000 0.000200 0.000200 0.000000 10000 10000 1 0 10000 3313349144 0.006200 744.483871
1.000000 1.000000 1.000000 1.000000 1.000000 1.000000 1.000000 1.000000 1.000000 1.000000 1.000000 1.000000 1.010000 1.007500 1.000000 0.990000 0.992500 1.000000 1.000000 1.000000 1.000000 1.000000 1.000000 1.000000 1.000000 1.000000 0.000000 0.000000 0.000200 0.000200 0.000000 10000 10000 1 0 10000 2398579421 0.006800 656.573529
1.000000 1.000000 1.000000 1.000000 1.000000 1.000000 1.000000 1.000000 1.000000 1.000000 1.000000 1.000000 1.010000 1.007500 1.000000 0.990000 0.992500 1.000000 1.000000 1.000000 1.000000 1.000000 1.000000 1.000000 1.000000 1.000000 0.000000 0.000000 0.000200 0.000200 0.000000 10000 10000 1 0 10000 2459987044 0.006500 651.892308
1.000000 1.000000 1.000000 1.000000 1.000000 1.000000 1.000000 1.000000 1.000000 1.000000 1.000000 1.000000 1.010000 1.007500 1.000000 0.990000 0.992500 1.000000 1.000000 1.000000 1.000000 1.000000 1.000000 1.000000 1.000000 1.000000 0.000000 0.000000 0.000200 0.000200 0.000000 10000 10000 1 0 10000 1231946296 0.006500 705.738462
1.000000 1.000000 1.000000 1.000000 1.000000 1.000000 1.000000 1.000000 1.000000 1.000000 1.000000 1.000000 1.010000 1.007500 1.000000 0.990000 0.992500 1.000000 1.000000 1.000000 1.000000 1.000000 1.000000 1.000000 1.000000 1.000000 0.000000 0.000000 0.000200 0.000200 0.000000 10000 10000 1 0 10000 1264917263 0.006700 670.940299
1.000000 1.000000 1.000000 1.000000 1.000000 1.000000 1.000000 1.000000 1.000000 1.000000 1.000000 1.000000 1.010000 1.007500 1.000000 0.990000 0.992500 1.000000 1.000000 1.000000 1.000000 1.000000 1.000000 1.000000 1.000000 1.000000 0.000000 0.000000 0.000200 0.000200 0.000000 10000 10000 1 0 10000 2058091965 0.008100 692.185185
1.000000 1.000000 1.000000 1.000000 1.000000 1.000000 1.000000 1.000000 1.000000 1.000000 1.000000 1.000000 1.010000 1.007500 1.000000 0.990000 0.992500 1.000000 1.000000 1.000000 1.000000 1.000000 1.000000 1.000000 1.000000 1.000000 0.000000 0.000000 0.000200 0.000200 0.000000 10000 10000 1 0 10000 621362457 0.007600 666.460526
1.000000 1.000000 1.000000 1.000000 1.000000 1.000000 1.000000 1.000000 1.000000 1.000000 1.000000 1.000000 1.010000 1.007500 1.000000 0.990000 0.992500 1.000000 1.000000 1.000000 1.000000 1.000000 1.000000 1.000000 1.000000 1.000000 0.000000 0.000000 0.000200 0.000200 0.000000 10000 10000 1 0 10000 2198859529 0.006900 685.739130
1.000000 1.000000 1.000000 1.000000 1.000000 1.000000 1.000000 1.000000 1.000000 1.000000 1.000000 1.000000 1.010000 1.007500 1.000000 0.990000 0.992500 1.000000 1.000000 1.000000 1.000000 1.000000 1.000000 1.000000 1.000000 1.000000 0.000000 0.000000 0.000200 0.000200 0.000000 10000 10000 1 0 10000 3146488775 0.008400 708.964286
1.000000 1.000000 1.000000 1.000000 1.000000 1.000000 1.000000 1.000000 1.000000 1.000000 1.000000 1.000000 1.010000 1.007500 1.000000 0.990000 0.992500 1.000000 1.000000 1.000000 1.000000 1.000000 1.000000 1.000000 1.000000 1.000000 0.000000 0.000000 0.000200 0.000200 0.000000 10000 10000 1 0 10000 4122635538 0.007100 663.845070
1.000000 1.000000 1.000000 1.000000 1.000000 1.000000 1.000000 1.000000 1.000000 1.000000 1.000000 1.000000 1.010000 1.007500 1.000000 0.990000 0.992500 1.000000 1.000000 1.000000 1.000000 1.000000 1.000000 1.000000 1.000000 1.000000 0.000000 0.000000 0.000200 0.000200 0.000000 10000 10000 1 0 10000 638374695 0.007500 672.693333
1.000000 1.000000 1.000000 1.000000 1.000000 1.000000 1.000000 1.000000 1.000000 1.000000 1.000000 1.000000 1.010000 1.007500 1.000000 0.990000 0.992500 1.000000 1.000000 1.000000 1.000000 1.000000 1.000000 1.000000 1.000000 1.000000 0.000000 0.000000 0.000200 0.000200 0.000000 10000 10000 1 0 10000 2147629050 0.005600 709.178571
1.000000 1.000000 1.000000 1.000000 1.000000 1.000000 1.000000 1.000000 1.000000 1.000000 1.000000 1.000000 1.010000 1.007500 1.000000 0.990000 0.992500 1.000000 1.000000 1.000000 1.000000 1.000000 1.000000 1.000000 1.000000 1.000000 0.000000 0.000000 0.000200 0.000200 0.000000 10000 10000 1 0 10000 3065394510 0.006800 667.117647
1.000000 1.000000 1.000000 1.000000 1.000000 1.000000 1.000000 1.000000 1.000000 1.000000 1.000000 1.000000 1.010000 1.007500 1.000000 0.990000 0.992500 1.000000 1.000000 1.000000 1.000000 1.000000 1.000000 1.000000 1.000000 1.000000 0.000000 0.000000 0.000200 0.000200 0.000000 10000 10000 1 0 10000 1424961746 0.007400 673.459459
1.000000 1.000000 1.000000 1.000000 1.000000 1.000000 1.000000 1.000000 1.000000 1.000000 1.000000 1.000000 1.010000 1.007500 1.000000 0.990000 0.992500 1.000000 1.000000 1.000000 1.000000 1.000000 1.000000 1.000000 1.000000 1.000000 0.000000 0.000000 0.000200 0.000200 0.000000 10000 10000 1 0 10000 3893940101 0.007700 704.753247
1.000000 1.000000 1.000000 1.000000 1.000000 1.000000 1.000000 1.000000 1.000000 1.000000 1.000000 1.000000 1.010000 1.007500 1.000000 0.990000 0.992500 1.000000 1.000000 1.000000 1.000000 1.000000 1.000000 1.000000 1.000000 1.000000 0.000000 0.000000 0.000200 0.000200 0.000000 10000 10000 1 0 10000 1718351535 0.007400 696.824324
1.000000 1.000000 1.000000 1.000000 1.000000 1.000000 1.000000 1.000000 1.000000 1.000000 1.000000 1.000000 1.010000 1.007500 1.000000 0.990000 0.992500 1.000000 1.000000 1.000000 1.000000 1.000000 1.000000 1.000000 1.000000 1.000000 0.000000 0.000000 0.000200 0.000200 0.000000 10000 10000 1 0 10000 276189760 0.005700 749.438596
1.000000 1.000000 1.000000 1.000000 1.000000 1.000000 1.000000 1.000000 1.000000 1.000000 1.000000 1.000000 1.010000 1.007500 1.000000 0.990000 0.992500 1.000000 1.000000 1.000000 1.000000 1.000000 1.000000 1.000000 1.000000 1.000000 0.000000 0.000000 0.000200 0.000200 0.000000 10000 10000 1 0 10000 442186869 0.007800 771.807692
1.000000 1.000000 1.000000 1.000000 1.000000 1.000000 1.000000 1.000000 1.000000 1.000000 1.000000 1.000000 1.010000 1.007500 1.000000 0.990000 0.992500 1.000000 1.000000 1.000000 1.000000 1.000000 1.000000 1.000000 1.000000 1.000000 0.000000 0.000000 0.000200 0.000200 0.000000 10000 10000 1 0 10000 3424400071 0.007600 663.671053
1.000000 1.000000 1.000000 1.000000 1.000000 1.000000 1.000000 1.000000 1.000000 1.000000 1.000000 1.000000 1.010000 1.007500 1.000000 0.990000 0.992500 1.000000 1.000000 1.000000 1.000000 1.000000 1.000000 1.000000 1.000000 1.000000 0.000000 0.000000 0.000200 0.000200 0.000000 10000 10000 1 0 10000 2392696943 0.007400 688.500000
1.000000 1.000000 1.000000 1.000000 1.000000 1.000000 1.000000 1.000000 1.000000 1.000000 1.000000 1.000000 1.010000 1.007500 1.000000 0.990000 0.992500 1.000000 1.000000 1.000000 1.000000 1.000000 1.000000 1.000000 1.000000 1.000000 0.000000 0.000000 0.000200 0.000200 0.000000 10000 10000 1 0 10000 2510503656 0.006500 713.169231
1.000000 1.000000 1.000000 1.000000 1.000000 1.000000 1.000000 1.000000 1.000000 1.000000 1.000000 1.000000 1.010000 1.007500 1.000000 0.990000 0.992500 1.000000 1.000000 1.000000 1.000000 1.000000 1.000000 1.000000 1.000000 1.000000 0.000000 0.000000 0.000200 0.000200 0.000000 10000 10000 1 0 10000 3501045831 0.007100 674.732394
1.000000 1.000000 1.000000 1.000000 1.000000 1.000000 1.000000 1.000000 1.000000 1.000000 1.000000 1.000000 1.010000 1.007500 1.000000 0.990000 0.992500 1.000000 1.000000 1.000000 1.000000 1.000000 1.000000 1.000000 1.000000 1.000000 0.000000 0.000000 0.000200 0.000200 0.000000 10000 10000 1 0 10000 336906648 0.006200 702.596774
1.000000 1.000000 1.000000 1.000000 1.000000 1.000000 1.000000 1.000000 1.000000 1.000000 1.000000 1.000000 1.010000 1.007500 1.000000 0.990000 0.992500 1.000000 1.000000 1.000000 1.000000 1.000000 1.000000 1.000000 1.000000 1.000000 0.000000 0.000000 0.000200 0.000200 0.000000 10000 10000 1 0 10000 3197146326 0.007400 667.175676
1.000000 1.000000 1.000000 1.000000 1.000000 1.000000 1.000000 1.000000 1.000000 1.000000 1.000000 1.000000 1.010000 1.007500 1.000000 0.990000 0.992500 1.000000 1.000000 1.000000 1.000000 1.000000 1.000000 1.000000 1.000000 1.000000 0.000000 0.000000 0.000200 0.000200 0.000000 10000 10000 1 0 10000 3592812699 0.009000 669.555556
1.000000 1.000000 1.000000 1.000000 1.000000 1.000000 1.000000 1.000000 1.000000 1.000000 1.000000 1.000000 1.010000 1.007500 1.000000 0.990000 0.992500 1.000000 1.000000 1.000000 1.000000 1.000000 1.000000 1.000000 1.000000 1.000000 0.000000 0.000000 0.000200 0.000200 0.000000 10000 10000 1 0 10000 1628830469 0.008600 729.593023
1.000000 1.000000 1.000000 1.000000 1.000000 1.000000 1.000000 1.000000 1.000000 1.000000 1.000000 1.000000 1.010000 1.007500 1.000000 0.990000 0.992500 1.000000 1.000000 1.000000 1.000000 1.000000 1.000000 1.000000 1.000000 1.000000 0.000000 0.000000 0.000200 0.000200 0.000000 10000 10000 1 0 10000 134669591 0.008200 727.560976
1.000000 1.000000 1.000000 1.000000 1.000000 1.000000 1.000000 1.000000 1.000000 1.000000 1.000000 1.000000 1.010000 1.007500 1.000000 0.990000 0.992500 1.000000 1.000000 1.000000 1.000000 1.000000 1.000000 1.000000 1.000000 1.000000 0.000000 0.000000 0.000200 0.000200 0.000000 10000 10000 1 0 10000 863933646 0.007800 644.679487
1.000000 1.000000 1.000000 1.000000 1.000000 1.000000 1.000000 1.000000 1.000000 1.000000 1.000000 1.000000 1.010000 1.007500 1.000000 0.990000 0.992500 1.000000 1.000000 1.000000 1.000000 1.000000 1.000000 1.000000 1.000000 1.000000 0.000000 0.000000 0.000200 0.000200 0.000000 10000 10000 1 0 10000 2851646457 0.007000 752.885714
1.000000 1.000000 1.000000 1.000000 1.000000 1.000000 1.000000 1.000000 1.000000 1.000000 1.000000 1.000000 1.010000 1.007500 1.000000 0.990000 0.992500 1.000000 1.000000 1.000000 1.000000 1.000000 1.000000 1.000000 1.000000 1.000000 0.000000 0.000000 0.000200 0.000200 0.000000 10000 10000 1 0 10000 3113814725 0.007400 699.364865
1.000000 1.000000 1.000000 1.000000 1.000000 1.000000 1.000000 1.000000 1.000000 1.000000 1.000000 1.000000 1.010000 1.007500 1.000000 0.990000 0.992500 1.000000 1.000000 1.000000 1.000000 1.000000 1.000000 1.000000 1.000000 1.000000 0.000000 0.000000 0.000200 0.000200 0.000000 10000 10000 1 0 10000 2430954031 0.007500 750.373333
1.000000 1.000000 1.000000 1.000000 1.000000 1.000000 1.000000 1.000000 1.000000 1.000000 1.000000 1.000000 1.010000 1.007500 1.000000 0.990000 0.992500 1.000000 1.000000 1.000000 1.000000 1.000000 1.000000 1.000000 1.000000 1.000000 0.000000 0.000000 0.000200 0.000200 0.000000 10000 10000 1 0 10000 341053310 0.007800 748.371795
1.000000 1.000000 1.000000 1.000000 1.000000 1.000000 1.000000 1.000000 1.000000 1.000000 1.000000 1.000000 1.010000 1.007500 1.000000 0.990000 0.992500 1.000000 1.000000 1.000000 1.000000 1.000000 1.000000 1.000000 1.000000 1.000000 0.000000 0.000000 0.000200 0.000200 0.000000 10000 10000 1 0 10000 3786664369 0.008500 715.905882
1.000000 1.000000 1.000000 1.000000 1.000000 1.000000 1.000000 1.000000 1.000000 1.000000 1.000000 1.000000 1.010000 1.007500 1.000000 0.990000 0.992500 1.000000 1.000000 1.000000 1.000000 1.000000 1.000000 1.000000 1.000000 1.000000 0.000000 0.000000 0.000200 0.000200 0.000000 10000 10000 1 0 10000 2086653262 0.006900 636.666667
1.000000 1.000000 1.000000 1.000000 1.000000 1.000000 1.000000 1.000000 1.000000 1.000000 1.000000 1.000000 1.010000 1.007500 1.000000 0.990000 0.992500 1.000000 1.000000 1.000000 1.000000 1.000000 1.000000 1.000000 1.000000 1.000000 0.000000 0.000000 0.000200 0.000200 0.000000 10000 10000 1 0 10000 1470104794 0.006100 773.754098
1.000000 1.000000 1.000000 1.000000 1.000000 1.000000 1.000000 1.000000 1.000000 1.000000 1.000000 1.000000 1.010000 1.007500 1.000000 0.990000 0.992500 1.000000 1.000000 1.000000 1.000000 1.000000 1.000000 1.000000 1.000000 1.000000 0.000000 0.000000 0.000200 0.000200 0.000000 10000 10000 1 0 10000 2469084505 0.009000 750.144444
1.000000 1.000000 1.000000 1.000000 1.000000 1.000000 1.000000 1.000000 1.000000 1.000000 1.000000 1.000000 1.010000 1.007500 1.000000 0.990000 0.992500 1.000000 1.000000 1.000000 1.000000 1.000000 1.000000 1.000000 1.000000 1.000000 0.000000 0.000000 0.000200 0.000200 0.000000 10000 10000 1 0 10000 3160859966 0.009200 694.108696
1.000000 1.000000 1.000000 1.000000 1.000000 1.000000 1.000000 1.000000 1.000000 1.000000 1.000000 1.000000 1.010000 1.007500 1.000000 0.990000 0.992500 1.000000 1.000000 1.000000 1.000000 1.000000 1.000000 1.000000 1.000000 1.000000 0.000000 0.000000 0.000200 0.000200 0.000000 10000 10000 1 0 10000 1409227949 0.006400 761.656250
1.000000 1.000000 1.000000 1.000000 1.000000 1.000000 1.000000 1.000000 1.000000 1.000000 1.000000 1.000000 1.010000 1.007500 1.000000 0.990000 0.992500 1.000000 1.000000 1.000000 1.000000 1.000000 1.000000 1.000000 1.000000 1.000000 0.000000 0.000000 0.000200 0.000200 0.000000 10000 10000 1 0 10000 3793944201 0.006300 687.571429
1.000000 1.000000 1.000000 1.000000 1.000000 1.000000 1.000000 1.000000 1.000000 1.000000 1.000000 1.000000 1.010000 1.007500 1.000000 0.990000 0.992500 1.000000 1.000000 1.000000 1.000000 1.000000 1.000000 1.000000 1.000000 1.000000 0.000000 0.000000 0.000200 0.000200 0.000000 10000 10000 1 0 10000 3071937116 0.007100 740.887324
1.000000 1.000000 1.000000 1.000000 1.000000 1.000000 1.000000 1.000000 1.000000 1.000000 1.000000 1.000000 1.010000 1.007500 1.000000 0.990000 0.992500 1.000000 1.000000 1.000000 1.000000 1.000000 1.000000 1.000000 1.000000 1.000000 0.000000 0.000000 0.000200 0.000200 0.000000 10000 10000 1 0 10000 2107453592 0.008000 653.525000
1.000000 1.000000 1.000000 1.000000 1.000000 1.000000 1.000000 1.000000 1.000000 1.000000 1.000000 1.000000 1.010000 1.007500 1.000000 0.990000 0.992500 1.000000 1.000000 1.000000 1.000000 1.000000 1.000000 1.000000 1.000000 1.000000 0.000000 0.000000 0.000200 0.000200 0.000000 10000 10000 1 0 10000 3186495563 0.006000 655.200000
1.000000 1.000000 1.000000 1.000000 1.000000 1.000000 1.000000 1.000000 1.000000 1.000000 1.000000 1.000000 1.010000 1.007500 1.000000 0.990000 0.992500 1.000000 1.000000 1.000000 1.000000 1.000000 1.000000 1.000000 1.000000 1.000000 0.000000 0.000000 0.000200 0.000200 0.000000 10000 10000 1 0 10000 1981682986 0.007300 648.712329
1.000000 1.000000 1.000000 1.000000 1.000000 1.000000 1.000000 1.000000 1.000000 1.000000 1.000000 1.000000 1.010000 1.007500 1.000000 0.990000 0.992500 1.000000 1.000000 1.000000 1.000000 1.000000 1.000000 1.000000 1.000000 1.000000 0.000000 0.000000 0.000200 0.000200 0.000000 10000 10000 1 0 10000 2578642119 0.006800 629.279412
1.000000 1.000000 1.000000 1.000000 1.000000 1.000000 1.000000 1.000000 1.000000 1.000000 1.000000 1.000000 1.010000 1.007500 1.000000 0.990000 0.992500 1.000000 1.000000 1.000000 1.000000 1.000000 1.000000 1.000000 1.000000 1.000000 0.000000 0.000000 0.000200 0.000200 0.000000 10000 10000 1 0 10000 2627140185 0.007100 700.859155
1.000000 1.000000 1.000000 1.000000 1.000000 1.000000 1.000000 1.000000 1.000000 1.000000 1.000000 1.000000 1.010000 1.007500 1.000000 0.990000 0.992500 1.000000 1.000000 1.000000 1.000000 1.000000 1.000000 1.000000 1.000000 1.000000 0.000000 0.000000 0.000200 0.000200 0.000000 10000 10000 1 0 10000 3113335738 0.007500 737.693333
1.000000 1.000000 1.000000 1.000000 1.000000 1.000000 1.000000 1.000000 1.000000 1.000000 1.000000 1.000000 1.010000 1.007500 1.000000 0.990000 0.992500 1.000000 1.000000 1.000000 1.000000 1.000000 1.000000 1.000000 1.000000 1.000000 0.000000 0.000000 0.000200 0.000200 0.000000 10000 10000 1 0 10000 572894984 0.006500 689.184615
1.000000 1.000000 1.000000 1.000000 1.000000 1.000000 1.000000 1.000000 1.000000 1.000000 1.000000 1.000000 1.010000 1.007500 1.000000 0.990000 0.992500 1.000000 1.000000 1.000000 1.000000 1.000000 1.000000 1.000000 1.000000 1.000000 0.000000 0.000000 0.000200 0.000200 0.000000 10000 10000 1 0 10000 1324349727 0.007400 730.229730
1.000000 1.000000 1.000000 1.000000 1.000000 1.000000 1.000000 1.000000 1.000000 1.000000 1.000000 1.000000 1.010000 1.007500 1.000000 0.990000 0.992500 1.000000 1.000000 1.000000 1.000000 1.000000 1.000000 1.000000 1.000000 1.000000 0.000000 0.000000 0.000200 0.000200 0.000000 10000 10000 1 0 10000 4023644881 0.007500 715.320000
1.000000 1.000000 1.000000 1.000000 1.000000 1.000000 1.000000 1.000000 1.000000 1.000000 1.000000 1.000000 1.010000 1.007500 1.000000 0.990000 0.992500 1.000000 1.000000 1.000000 1.000000 1.000000 1.000000 1.000000 1.000000 1.000000 0.000000 0.000000 0.000200 0.000200 0.000000 10000 10000 1 0 10000 2844457416 0.006900 747.391304
1.000000 1.000000 1.000000 1.000000 1.000000 1.000000 1.000000 1.000000 1.000000 1.000000 1.000000 1.000000 1.010000 1.007500 1.000000 0.990000 0.992500 1.000000 1.000000 1.000000 1.000000 1.000000 1.000000 1.000000 1.000000 1.000000 0.000000 0.000000 0.000200 0.000200 0.000000 10000 10000 1 0 10000 4029522269 0.007900 707.607595
1.000000 1.000000 1.000000 1.000000 1.000000 1.000000 1.000000 1.000000 1.000000 1.000000 1.000000 1.000000 1.010000 1.007500 1.000000 0.990000 0.992500 1.000000 1.000000 1.000000 1.000000 1.000000 1.000000 1.000000 1.000000 1.000000 0.000000 0.000000 0.000200 0.000200 0.000000 10000 10000 1 0 10000 4029379619 0.008500 723.764706
1.000000 1.000000 1.000000 1.000000 1.000000 1.000000 1.000000 1.000000 1.000000 1.000000 1.000000 1.000000 1.010000 1.007500 1.000000 0.990000 0.992500 1.000000 1.000000 1.000000 1.000000 1.000000 1.000000 1.000000 1.000000 1.000000 0.000000 0.000000 0.000200 0.000200 0.000000 10000 10000 1 0 10000 2103618621 0.007200 683.000000
1.000000 1.000000 1.000000 1.000000 1.000000 1.000000 1.000000 1.000000 1.000000 1.000000 1.000000 1.000000 1.010000 1.007500 1.000000 0.990000 0.992500 1.000000 1.000000 1.000000 1.000000 1.000000 1.000000 1.000000 1.000000 1.000000 0.000000 0.000000 0.000200 0.000200 0.000000 10000 10000 1 0 10000 3545100049 0.008500 642.400000
1.000000 1.000000 1.000000 1.000000 1.000000 1.000000 1.000000 1.000000 1.000000 1.000000 1.000000 1.000000 1.010000 1.007500 1.000000 0.990000 0.992500 1.000000 1.000000 1.000000 1.000000 1.000000 1.000000 1.000000 1.000000 1.000000 0.000000 0.000000 0.000200 0.000200 0.000000 10000 10000 1 0 10000 3841955773 0.006800 690.558824
1.000000 1.000000 1.000000 1.000000 1.000000 1.000000 1.000000 1.000000 1.000000 1.000000 1.000000 1.000000 1.010000 1.007500 1.000000 0.990000 0.992500 1.000000 1.000000 1.000000 1.000000 1.000000 1.000000 1.000000 1.000000 1.000000 0.000000 0.000000 0.000200 0.000200 0.000000 10000 10000 1 0 10000 4019328818 0.006500 662.292308
1.000000 1.000000 1.000000 1.000000 1.000000 1.000000 1.000000 1.000000 1.000000 1.000000 1.000000 1.000000 1.010000 1.007500 1.000000 0.990000 0.992500 1.000000 1.000000 1.000000 1.000000 1.000000 1.000000 1.000000 1.000000 1.000000 0.000000 0.000000 0.000200 0.000200 0.000000 10000 10000 1 0 10000 3540153019 0.005000 706.880000
1.000000 1.000000 1.000000 1.000000 1.000000 1.000000 1.000000 1.000000 1.000000 1.000000 1.000000 1.000000 1.010000 1.007500 1.000000 0.990000 0.992500 1.000000 1.000000 1.000000 1.000000 1.000000 1.000000 1.000000 1.000000 1.000000 0.000000 0.000000 0.000200 0.000200 0.000000 10000 10000 1 0 10000 2198685026 0.006200 612.806452
1.000000 1.000000 1.000000 1.000000 1.000000 1.000000 1.000000 1.000000 1.000000 1.000000 1.000000 1.000000 1.010000 1.007500 1.000000 0.990000 0.992500 1.000000 1.000000 1.000000 1.000000 1.000000 1.000000 1.000000 1.000000 1.000000 0.000000 0.000000 0.000200 0.000200 0.000000 10000 10000 1 0 10000 3974353145 0.006500 680.553846
1.000000 1.000000 1.000000 1.000000 1.000000 1.000000 1.000000 1.000000 1.000000 1.000000 1.000000 1.000000 1.010000 1.007500 1.000000 0.990000 0.992500 1.000000 1.000000 1.000000 1.000000 1.000000 1.000000 1.000000 1.000000 1.000000 0.000000 0.000000 0.000200 0.000200 0.000000 10000 10000 1 0 10000 3602094019 0.009900 647.242424
1.000000 1.000000 1.000000 1.000000 1.000000 1.000000 1.000000 1.000000 1.000000 1.000000 1.000000 1.000000 1.010000 1.007500 1.000000 0.990000 0.992500 1.000000 1.000000 1.000000 1.000000 1.000000 1.000000 1.000000 1.000000 1.000000 0.000000 0.000000 0.000200 0.000200 0.000000 10000 10000 1 0 10000 3143107737 0.007100 688.830986
1.000000 1.000000 1.000000 1.000000 1.000000 1.000000 1.000000 1.000000 1.000000 1.000000 1.000000 1.000000 1.010000 1.007500 1.000000 0.990000 0.992500 1.000000 1.000000 1.000000 1.000000 1.000000 1.000000 1.000000 1.000000 1.000000 0.000000 0.000000 0.000200 0.000200 0.000000 10000 10000 1 0 10000 135990319 0.007900 779.050633
1.000000 1.000000 1.000000 1.000000 1.000000 1.000000 1.000000 1.000000 1.000000 1.000000 1.000000 1.000000 1.010000 1.007500 1.000000 0.990000 0.992500 1.000000 1.000000 1.000000 1.000000 1.000000 1.000000 1.000000 1.000000 1.000000 0.000000 0.000000 0.000200 0.000200 0.000000 10000 10000 1 0 10000 1054163102 0.006000 655.850000
1.000000 1.000000 1.000000 1.000000 1.000000 1.000000 1.000000 1.000000 1.000000 1.000000 1.000000 1.000000 1.010000 1.007500 1.000000 0.990000 0.992500 1.000000 1.000000 1.000000 1.000000 1.000000 1.000000 1.000000 1.000000 1.000000 0.000000 0.000000 0.000200 0.000200 0.000000 10000 10000 1 0 10000 961636980 0.007600 695.592105
1.000000 1.000000 1.000000 1.000000 1.000000 1.000000 1.000000 1.000000 1.000000 1.000000 1.000000 1.000000 1.010000 1.007500 1.000000 0.990000 0.992500 1.000000 1.000000 1.000000 1.000000 1.000000 1.000000 1.000000 1.000000 1.000000 0.000000 0.000000 0.000200 0.000200 0.000000 10000 10000 1 0 10000 1709277186 0.008000 666.675000
1.000000 1.000000 1.000000 1.000000 1.000000 1.000000 1.000000 1.000000 1.000000 1.000000 1.000000 1.000000 1.010000 1.007500 1.000000 0.990000 0.992500 1.000000 1.000000 1.000000 1.000000 1.000000 1.000000 1.000000 1.000000 1.000000 0.000000 0.000000 0.000200 0.000200 0.000000 10000 10000 1 0 10000 1014116026 0.007900 699.037975
1.000000 1.000000 1.000000 1.000000 1.000000 1.000000 1.000000 1.000000 1.000000 1.000000 1.000000 1.000000 1.010000 1.007500 1.000000 0.990000 0.992500 1.000000 1.000000 1.000000 1.000000 1.000000 1.000000 1.000000 1.000000 1.000000 0.000000 0.000000 0.000200 0.000200 0.000000 10000 10000 1 0 10000 3197393492 0.005600 722.875000
1.000000 1.000000 1.000000 1.000000 1.000000 1.000000 1.000000 1.000000 1.000000 1.000000 1.000000 1.000000 1.010000 1.007500 1.000000 0.990000 0.992500 1.000000 1.000000 1.000000 1.000000 1.000000 1.000000 1.000000 1.000000 1.000000 0.000000 0.000000 0.000200 0.000200 0.000000 10000 10000 1 0 10000 2413263975 0.007000 741.357143
1.000000 1.000000 1.000000 1.000000 1.000000 1.000000 1.000000 1.000000 1.000000 1.000000 1.000000 1.000000 1.010000 1.007500 1.000000 0.990000 0.992500 1.000000 1.000000 1.000000 1.000000 1.000000 1.000000 1.000000 1.000000 1.000000 0.000000 0.000000 0.000200 0.000200 0.000000 10000 10000 1 0 10000 1629497572 0.006900 729.405797
1.000000 1.000000 1.000000 1.000000 1.000000 1.000000 1.000000 1.000000 1.000000 1.000000 1.000000 1.000000 1.010000 1.007500 1.000000 0.990000 0.992500 1.000000 1.000000 1.000000 1.000000 1.000000 1.000000 1.000000 1.000000 1.000000 0.000000 0.000000 0.000200 0.000200 0.000000 10000 10000 1 0 10000 1061609545 0.007700 712.181818
1.000000 1.000000 1.000000 1.000000 1.000000 1.000000 1.000000 1.000000 1.000000 1.000000 1.000000 1.000000 1.010000 1.007500 1.000000 0.990000 0.992500 1.000000 1.000000 1.000000 1.000000 1.000000 1.000000 1.000000 1.000000 1.000000 0.000000 0.000000 0.000200 0.000200 0.000000 10000 10000 1 0 10000 3327542786 0.006200 681.370968
1.000000 1.000000 1.000000 1.000000 1.000000 1.000000 1.000000 1.000000 1.000000 1.000000 1.000000 1.000000 1.010000 1.007500 1.000000 0.990000 0.992500 1.000000 1.000000 1.000000 1.000000 1.000000 1.000000 1.000000 1.000000 1.000000 0.000000 0.000000 0.000200 0.000200 0.000000 10000 10000 1 0 10000 2981308184 0.008900 650.337079
1.000000 1.000000 1.000000 1.000000 1.000000 1.000000 1.000000 1.000000 1.000000 1.000000 1.000000 1.000000 1.010000 1.007500 1.000000 0.990000 0.992500 1.000000 1.000000 1.000000 1.000000 1.000000 1.000000 1.000000 1.000000 1.000000 0.000000 0.000000 0.000200 0.000200 0.000000 10000 10000 1 0 10000 4043813572 0.006400 673.750000
1.000000 1.000000 1.000000 1.000000 1.000000 1.000000 1.000000 1.000000 1.000000 1.000000 1.000000 1.000000 1.010000 1.007500 1.000000 0.990000 0.992500 1.000000 1.000000 1.000000 1.000000 1.000000 1.000000 1.000000 1.000000 1.000000 0.000000 0.000000 0.000200 0.000200 0.000000 10000 10000 1 0 10000 2024388291 0.007000 603.385714
1.000000 1.000000 1.000000 1.000000 1.000000 1.000000 1.000000 1.000000 1.000000 1.000000 1.000000 1.000000 1.010000 1.007500 1.000000 0.990000 0.992500 1.000000 1.000000 1.000000 1.000000 1.000000 1.000000 1.000000 1.000000 1.000000 0.000000 0.000000 0.000200 0.000200 0.000000 10000 10000 1 0 10000 4270015319 0.007400 724.945946
1.000000 1.000000 1.000000 1.000000 1.000000 1.000000 1.000000 1.000000 1.000000 1.000000 1.000000 1.000000 1.010000 1.007500 1.000000 0.990000 0.992500 1.000000 1.000000 1.000000 1.000000 1.000000 1.000000 1.000000 1.000000 1.000000 0.000000 0.000000 0.000200 0.000200 0.000000 10000 10000 1 0 10000 31321420 0.008300 662.421687
1.000000 1.000000 1.000000 1.000000 1.000000 1.000000 1.000000 1.000000 1.000000 1.000000 1.000000 1.000000 1.010000 1.007500 1.000000 0.990000 0.992500 1.000000 1.000000 1.000000 1.000000 1.000000 1.000000 1.000000 1.000000 1.000000 0.000000 0.000000 0.000200 0.000200 0.000000 10000 10000 1 0 10000 3107730807 0.007500 679.226667
1.000000 1.000000 1.000000 1.000000 1.000000 1.000000 1.000000 1.000000 1.000000 1.000000 1.000000 1.000000 1.010000 1.007500 1.000000 0.990000 0.992500 1.000000 1.000000 1.000000 1.000000 1.000000 1.000000 1.000000 1.000000 1.000000 0.000000 0.000000 0.000200 0.000200 0.000000 10000 10000 1 0 10000 2775914801 0.006300 637.777778
1.000000 1.000000 1.000000 1.000000 1.000000 1.000000 1.000000 1.000000 1.000000 1.000000 1.000000 1.000000 1.010000 1.007500 1.000000 0.990000 0.992500 1.000000 1.000000 1.000000 1.000000 1.000000 1.000000 1.000000 1.000000 1.000000 0.000000 0.000000 0.000200 0.000200 0.000000 10000 10000 1 0 10000 3287283406 0.006800 676.558824
1.000000 1.000000 1.000000 1.000000 1.000000 1.000000 1.000000 1.000000 1.000000 1.000000 1.000000 1.000000 1.010000 1.007500 1.000000 0.990000 0.992500 1.000000 1.000000 1.000000 1.000000 1.000000 1.000000 1.000000 1.000000 1.000000 0.000000 0.000000 0.000200 0.000200 0.000000 10000 10000 1 0 10000 482028717 0.005400 646.666667
1.000000 1.000000 1.000000 1.000000 1.000000 1.000000 1.000000 1.000000 1.000000 1.000000 1.000000 1.000000 1.010000 1.007500 1.000000 0.990000 0.992500 1.000000 1.000000 1.000000 1.000000 1.000000 1.000000 1.000000 1.000000 1.000000 0.000000 0.000000 0.000200 0.000200 0.000000 10000 10000 1 0 10000 553921083 0.006400 665.421875
1.000000 1.000000 1.000000 1.000000 1.000000 1.000000 1.000000 1.000000 1.000000 1.000000 1.000000 1.000000 1.010000 1.007500 1.000000 0.990000 0.992500 1.000000 1.000000 1.000000 1.000000 1.000000 1.000000 1.000000 1.000000 1.000000 0.000000 0.000000 0.000200 0.000200 0.000000 10000 10000 1 0 10000 931784311 0.006500 694.692308
1.000000 1.000000 1.000000 1.000000 1.000000 1.000000 1.000000 1.000000 1.000000 1.000000 1.000000 1.000000 1.010000 1.007500 1.000000 0.990000 0.992500 1.000000 1.000000 1.000000 1.000000 1.000000 1.000000 1.000000 1.000000 1.000000 0.000000 0.000000 0.000200 0.000200 0.000000 10000 10000 1 0 10000 1185216325 0.007000 690.414286
1.000000 1.000000 1.000000 1.000000 1.000000 1.000000 1.000000 1.000000 1.000000 1.000000 1.000000 1.000000 1.010000 1.007500 1.000000 0.990000 0.992500 1.000000 1.000000 1.000000 1.000000 1.000000 1.000000 1.000000 1.000000 1.000000 0.000000 0.000000 0.000200 0.000200 0.000000 10000 10000 1 0 10000 1592816003 0.008300 726.168675
1.000000 1.000000 1.000000 1.000000 1.000000 1.000000 1.000000 1.000000 1.000000 1.000000 1.000000 1.000000 1.010000 1.007500 1.000000 0.990000 0.992500 1.000000 1.000000 1.000000 1.000000 1.000000 1.000000 1.000000 1.000000 1.000000 0.000000 0.000000 0.000200 0.000200 0.000000 10000 10000 1 0 10000 344844066 0.007400 752.486486
1.000000 1.000000 1.000000 1.000000 1.000000 1.000000 1.000000 1.000000 1.000000 1.000000 1.000000 1.000000 1.010000 1.007500 1.000000 0.990000 0.992500 1.000000 1.000000 1.000000 1.000000 1.000000 1.000000 1.000000 1.000000 1.000000 0.000000 0.000000 0.000200 0.000200 0.000000 10000 10000 1 0 10000 728545962 0.006400 687.125000
1.000000 1.000000 1.000000 1.000000 1.000000 1.000000 1.000000 1.000000 1.000000 1.000000 1.000000 1.000000 1.010000 1.007500 1.000000 0.990000 0.992500 1.000000 1.000000 1.000000 1.000000 1.000000 1.000000 1.000000 1.000000 1.000000 0.000000 0.000000 0.000200 0.000200 0.000000 10000 10000 1 0 10000 2487906364 0.006400 682.500000
1.000000 1.000000 1.000000 1.000000 1.000000 1.000000 1.000000 1.000000 1.000000 1.000000 1.000000 1.000000 1.010000 1.007500 1.000000 0.990000 0.992500 1.000000 1.000000 1.000000 1.000000 1.000000 1.000000 1.000000 1.000000 1.000000 0.000000 0.000000 0.000200 0.000200 0.000000 10000 10000 1 0 10000 4276674510 0.006600 670.030303
1.000000 1.000000 1.000000 1.000000 1.000000 1.000000 1.000000 1.000000 1.000000 1.000000 1.000000 1.000000 1.010000 1.007500 1.000000 0.990000 0.992500 1.000000 1.000000 1.000000 1.000000 1.000000 1.000000 1.000000 1.000000 1.000000 0.000000 0.000000 0.000200 0.000200 0.000000 10000 10000 1 0 10000 3683265904 0.006500 685.353846
1.000000 1.000000 1.000000 1.000000 1.000000 1.000000 1.000000 1.000000 1.000000 1.000000 1.000000 1.000000 1.010000 1.007500 1.000000 0.990000 0.992500 1.000000 1.000000 1.000000 1.000000 1.000000 1.000000 1.000000 1.000000 1.000000 0.000000 0.000000 0.000200 0.000200 0.000000 10000 10000 1 0 10000 1239465922 0.008400 663.476190
1.000000 1.000000 1.000000 1.000000 1.000000 1.000000 1.000000 1.000000 1.000000 1.000000 1.000000 1.000000 1.010000 1.007500 1.000000 0.990000 0.992500 1.000000 1.000000 1.000000 1.000000 1.000000 1.000000 1.000000 1.000000 1.000000 0.000000 0.000000 0.000200 0.000200 0.000000 10000 10000 1 0 10000 1241686596 0.008700 764.195402
1.000000 1.000000 1.000000 1.000000 1.000000 1.000000 1.000000 1.000000 1.000000 1.000000 1.000000 1.000000 1.010000 1.007500 1.000000 0.990000 0.992500 1.000000 1.000000 1.000000 1.000000 1.000000 1.000000 1.000000 1.000000 1.000000 0.000000 0.000000 0.000200 0.000200 0.000000 10000 10000 1 0 10000 817165805 0.006100 789.606557
1.000000 1.000000 1.000000 1.000000 1.000000 1.000000 1.000000 1.000000 1.000000 1.000000 1.000000 1.000000 1.010000 1.007500 1.000000 0.990000 0.992500 1.000000 1.000000 1.000000 1.000000 1.000000 1.000000 1.000000 1.000000 1.000000 0.000000 0.000000 0.000200 0.000200 0.000000 10000 10000 1 0 10000 324762939 0.007100 672.605634
1.000000 1.000000 1.000000 1.000000 1.000000 1.000000 1.000000 1.000000 1.000000 1.000000 1.000000 1.000000 1.010000 1.007500 1.000000 0.990000 0.992500 1.000000 1.000000 1.000000 1.000000 1.000000 1.000000 1.000000 1.000000 1.000000 0.000000 0.000000 0.000200 0.000200 0.000000 10000 10000 1 0 10000 3216446030 0.006600 679.984848
1.000000 1.000000 1.000000 1.000000 1.000000 1.000000 1.000000 1.000000 1.000000 1.000000 1.000000 1.000000 1.010000 1.002500 1.000000 0.990000 0.997500 1.000000 1.000000 1.000000 1.000000 1.000000 1.000000 1.000000 1.000000 1.000000 0.000000 0.000000 0.000200 0.000200 0.000000 10000 10000 1 0 10000 2485581675 0.002100 957.571429
1.000000 1.000000 1.000000 1.000000 1.000000 1.000000 1.000000 1.000000 1.000000 1.000000 1.000000 1.000000 1.010000 1.002500 1.000000 0.990000 0.997500 1.000000 1.000000 1.000000 1.000000 1.000000 1.000000 1.000000 1.000000 1.000000 0.000000 0.000000 0.000200 0.000200 0.000000 10000 10000 1 0 10000 734263012 0.001900 1092.105263
1.000000 1.000000 1.000000 1.000000 1.000000 1.000000 1.000000 1.000000 1.000000 1.000000 1.000000 1.000000 1.010000 1.002500 1.000000 0.990000 0.997500 1.000000 1.000000 1.000000 1.000000 1.000000 1.000000 1.000000 1.000000 1.000000 0.000000 0.000000 0.000200 0.000200 0.000000 10000 10000 1 0 10000 67266290 0.002400 855.666667
1.000000 1.000000 1.000000 1.000000 1.000000 1.000000 1.000000 1.000000 1.000000 1.000000 1.000000 1.000000 1.010000 1.002500 1.000000 0.990000 0.997500 1.000000 1.000000 1.000000 1.000000 1.000000 1.000000 1.000000 1.000000 1.000000 0.000000 0.000000 0.000200 0.000200 0.000000 10000 10000 1 0 10000 2980771108 0.002200 1024.136364
1.000000 1.000000 1.000000 1.000000 1.000000 1.000000 1.000000 1.000000 1.000000 1.000000 1.000000 1.000000 1.010000 1.002500 1.000000 0.990000 0.997500 1.000000 1.000000 1.000000 1.000000 1.000000 1.000000 1.000000 1.000000 1.000000 0.000000 0.000000 0.000200 0.000200 0.000000 10000 10000 1 0 10000 2581364618 0.003700 975.459459
1.000000 1.000000 1.000000 1.000000 1.000000 1.000000 1.000000 1.000000 1.000000 1.000000 1.000000 1.000000 1.010000 1.002500 1.000000 0.990000 0.997500 1.000000 1.000000 1.000000 1.000000 1.000000 1.000000 1.000000 1.000000 1.000000 0.000000 0.000000 0.000200 0.000200 0.000000 10000 10000 1 0 10000 984575101 0.002300 1102.695652
1.000000 1.000000 1.000000 1.000000 1.000000 1.000000 1.000000 1.000000 1.000000 1.000000 1.000000 1.000000 1.010000 1.002500 1.000000 0.990000 0.997500 1.000000 1.000000 1.000000 1.000000 1.000000 1.000000 1.000000 1.000000 1.000000 0.000000 0.000000 0.000200 0.000200 0.000000 10000 10000 1 0 10000 4105115841 0.002400 1020.291667
1.000000 1.000000 1.000000 1.000000 1.000000 1.000000 1.000000 1.000000 1.000000 1.000000 1.000000 1.000000 1.010000 1.002500 1.000000 0.990000 0.997500 1.000000 1.000000 1.000000 1.000000 1.000000 1.000000 1.000000 1.000000 1.000000 0.000000 0.000000 0.000200 0.000200 0.000000 10000 10000 1 0 10000 3183413691 0.003100 943.129032
1.000000 1.000000 1.000000 1.000000 1.000000 1.000000 1.000000 1.000000 1.000000 1.000000 1.000000 1.000000 1.010000 1.002500 1.000000 0.990000 0.997500 1.000000 1.000000 1.000000 1.000000 1.000000 1.000000 1.000000 1.000000 1.000000 0.000000 0.000000 0.000200 0.000200 0.000000 10000 10000 1 0 10000 399264991 0.002300 779.782609
1.000000 1.000000 1.000000 1.000000 1.000000 1.000000 1.000000 1.000000 1.000000 1.000000 1.000000 1.000000 1.010000 1.002500 1.000000 0.990000 0.997500 1.000000 1.000000 1.000000 1.000000 1.000000 1.000000 1.000000 1.000000 1.000000 0.000000 0.000000 0.000200 0.000200 0.000000 10000 10000 1 0 10000 1710557303 0.002500 1016.280000
1.000000 1.000000 1.000000 1.000000 1.000000 1.000000 1.000000 1.000000 1.000000 1.000000 1.000000 1.000000 1.010000 1.002500 1.000000 0.990000 0.997500 1.000000 1.000000 1.000000 1.000000 1.000000 1.000000 1.000000 1.000000 1.000000 0.000000 0.000000 0.000200 0.000200 0.000000 10000 10000 1 0 10000 1367280548 0.002800 1039.392857
1.000000 1.000000 1.000000 1.000000 1.000000 1.000000 1.000000 1.000000 1.000000 1.000000 1.000000 1.000000 1.010000 1.002500 1.000000 0.990000 0.997500 1.000000 1.000000 1.000000 1.000000 1.000000 1.000000 1.000000 1.000000 1.000000 0.000000 0.000000 0.000200 0.000200 0.000000 10000 10000 1 0 10000 25744959 0.002600 986.076923
1.000000 1.000000 1.000000 1.000000 1.000000 1.000000 1.000000 1.000000 1.000000 1.000000 1.000000 1.000000 1.010000 1.002500 1.000000 0.990000 0.997500 1.000000 1.000000 1.000000 1.000000 1.000000 1.000000 1.000000 1.000000 1.000000 0.000000 0.000000 0.000200 0.000200 0.000000 10000 10000 1 0 10000 1599430184 0.001800 1101.388889
1.000000 1.000000 1.000000 1.000000 1.000000 1.000000 1.000000 1.000000 1.000000 1.000000 1.000000 1.000000 1.010000 1.002500 1.000000 0.990000 0.997500 1.000000 1.000000 1.000000 1.000000 1.000000 1.000000 1.000000 1.000000 1.000000 0.000000 0.000000 0.000200 0.000200 0.000000 10000 10000 1 0 10000 3195024704 0.003000 841.166667
1.000000 1.000000 1.000000 1.000000 1.000000 1.000000 1.000000 1.000000 1.000000 1.000000 1.000000 1.000000 1.010000 1.002500 1.000000 0.990000 0.997500 1.000000 1.000000 1.000000 1.000000 1.000000 1.000000 1.000000 1.000000 1.000000 0.000000 0.000000 0.000200 0.000200 0.000000 10000 10000 1 0 10000 2082565176 0.002900 1136.379310
1.000000 1.000000 1.000000 1.000000 1.000000 1.000000 1.000000 1.000000 1.000000 1.000000 1.000000 1.000000 1.010000 1.002500 1.000000 0.990000 0.997500 1.000000 1.000000 1.000000 1.000000 1.000000 1.000000 1.000000 1.000000 1.000000 0.000000 0.000000 0.000200 0.000200 0.000000 10000 10000 1 0 10000 4101046645 0.002700 1082.407407
1.000000 1.000000 1.000000 1.000000 1.000000 1.000000 1.000000 1.000000 1.000000 1.000000 1.000000 1.000000 1.010000 1.002500 1.000000 0.990000 0.997500 1.000000 1.000000 1.000000 1.000000 1.000000 1.000000 1.000000 1.000000 1.000000 0.000000 0.000000 0.000200 0.000200 0.000000 10000 10000 1 0 10000 21090327 0.002200 1029.954545
1.000000 1.000000 1.000000 1.000000 1.000000 1.000000 1.000000 1.000000 1.000000 1.000000 1.000000 1.000000 1.010000 1.002500 1.000000 0.990000 0.997500 1.000000 1.000000 1.000000 1.000000 1.000000 1.000000 1.000000 1.000000 1.000000 0.000000 0.000000 0.000200 0.000200 0.000000 10000 10000 1 0 10000 46901246 0.002600 1019.038462
1.000000 1.000000 1.000000 1.000000 1.000000 1.000000 1.000000 1.000000 1.000000 1.000000 1.000000 1.000000 1.010000 1.002500 1.000000 0.990000 0.997500 1.000000 1.000000 1.000000 1.000000 1.000000 1.000000 1.000000 1.000000 1.000000 0.000000 0.000000 0.000200 0.000200 0.000000 10000 10000 1 0 10000 1049094564 0.003400 980.529412
1.000000 1.000000 1.000000 1.000000 1.000000 1.000000 1.000000 1.000000 1.000000 1.000000 1.000000 1.000000 1.010000 1.002500 1.000000 0.990000 0.997500 1.000000 1.000000 1.000000 1.000000 1.000000 1.000000 1.000000 1.000000 1.000000 0.000000 0.000000 0.000200 0.000200 0.000000 10000 10000 1 0 10000 1630384771 0.003700 855.162162
1.000000 1.000000 1.000000 1.000000 1.000000 1.000000 1.000000 1.000000 1.000000 1.000000 1.000000 1.000000 1.010000 1.002500 1.000000 0.990000 0.997500 1.000000 1.000000 1.000000 1.000000 1.000000 1.000000 1.000000 1.000000 1.000000 0.000000 0.000000 0.000200 0.000200 0.000000 10000 10000 1 0 10000 3731000700 0.002500 995.960000
1.000000 1.000000 1.000000 1.000000 1.000000 1.000000 1.000000 1.000000 1.000000 1.000000 1.000000 1.000000 1.010000 1.002500 1.000000 0.990000 0.997500 1.000000 1.000000 1.000000 1.000000 1.000000 1.000000 1.000000 1.000000 1.000000 0.000000 0.000000 0.000200 0.000200 0.000000 10000 10000 1 0 10000 1943097551 0.002200 1010.000000
1.000000 1.000000 1.000000 1.000000 1.000000 1.000000 1.000000 1.000000 1.000000 1.000000 1.000000 1.000000 1.010000 1.002500 1.000000 0.990000 0.997500 1.000000 1.000000 1.000000 1.000000 1.000000 1.000000 1.000000 1.000000 1.000000 0.000000 0.000000 0.000200 0.000200 0.000000 10000 10000 1 0 10000 2553834198 0.002700 998.888889
1.000000 1.000000 1.000000 1.000000 1.000000 1.000000 1.000000 1.000000 1.000000 1.000000 1.000000 1.000000 1.010000 1.002500 1.000000 0.990000 0.997500 1.000000 1.000000 1.000000 1.000000 1.000000 1.000000 1.000000 1.000000 1.000000 0.000000 0.000000 0.000200 0.000200 0.000000 10000 10000 1 0 10000 2894030382 0.002600 932.692308
1.000000 1.000000 1.000000 1.000000 1.000000 1.000000 1.000000 1.000000 1.000000 1.000000 1.000000 1.000000 1.010000 1.002500 1.000000 0.990000 0.997500 1.000000 1.000000 1.000000 1.000000 1.000000 1.000000 1.000000 1.000000 1.000000 0.000000 0.000000 0.000200 0.000200 0.000000 10000 10000 1 0 10000 4048282346 0.001900 846.421053
1.000000 1.000000 1.000000 1.000000 1.000000 1.000000 1.000000 1.000000 1.000000 1.000000 1.000000 1.000000 1.010000 1.002500 1.000000 0.990000 0.997500 1.000000 1.000000 1.000000 1.000000 1.000000 1.000000 1.000000 1.000000 1.000000 0.000000 0.000000 0.000200 0.000200 0.000000 10000 10000 1 0 10000 1094341043 0.002800 1034.892857
1.000000 1.000000 1.000000 1.000000 1.000000 1.000000 1.000000 1.000000 1.000000 1.000000 1.000000 1.000000 1.010000 1.002500 1.000000 0.990000 0.997500 1.000000 1.000000 1.000000 1.000000 1.000000 1.000000 1.000000 1.000000 1.000000 0.000000 0.000000 0.000200 0.000200 0.000000 10000 10000 1 0 10000 1377976576 0.002600 1109.576923
1.000000 1.000000 1.000000 1.000000 1.000000 1.000000 1.000000 1.000000 1.000000 1.000000 1.000000 1.000000 1.010000 1.002500 1.000000 0.990000 0.997500 1.000000 1.000000 1.000000 1.000000 1.000000 1.000000 1.000000 1.000000 1.000000 0.000000 0.000000 0.000200 0.000200 0.000000 10000 10000 1 0 10000 2045718183 0.002500 902.480000
1.000000 1.000000 1.000000 1.000000 1.000000 1.000000 1.000000 1.000000 1.000000 1.000000 1.000000 1.000000 1.010000 1.002500 1.000000 0.990000 0.997500 1.000000 1.000000 1.000000 1.000000 1.000000 1.000000 1.000000 1.000000 1.000000 0.000000 0.000000 0.000200 0.000200 0.000000 10000 10000 1 0 10000 3946864445 0.002700 937.814815
1.000000 1.000000 1.000000 1.000000 1.000000 1.000000 1.000000 1.000000 1.000000 1.000000 1.000000 1.000000 1.010000 1.002500 1.000000 0.990000 0.997500 1.000000 1.000000 1.000000 1.000000 1.000000 1.000000 1.000000 1.000000 1.000000 0.000000 0.000000 0.000200 0.000200 0.000000 10000 10000 1 0 10000 3940532810 0.002400 1015.458333
1.000000 1.000000 1.000000 1.000000 1.000000 1.000000 1.000000 1.000000 1.000000 1.000000 1.000000 1.000000 1.010000 1.002500 1.000000 0.990000 0.997500 1.000000 1.000000 1.000000 1.000000 1.000000 1.000000 1.000000 1.000000 1.000000 0.000000 0.000000 0.000200 0.000200 0.000000 10000 10000 1 0 10000 1291900116 0.002100 1117.190476
1.000000 1.000000 1.000000 1.000000 1.000000 1.000000 1.000000 1.000000 1.000000 1.000000 1.000000 1.000000 1.010000 1.002500 1.000000 0.990000 0.997500 1.000000 1.000000 1.000000 1.000000 1.000000 1.000000 1.000000 1.000000 1.000000 0.000000 0.000000 0.000200 0.000200 0.000000 10000 10000 1 0 10000 435747431 0.002800 1038.107143
1.000000 1.000000 1.000000 1.000000 1.000000 1.000000 1.000000 1.000000 1.000000 1.000000 1.000000 1.000000 1.010000 1.002500 1.000000 0.990000 0.997500 1.000000 1.000000 1.000000 1.000000 1.000000 1.000000 1.000000 1.000000 1.000000 0.000000 0.000000 0.000200 0.000200 0.000000 10000 10000 1 0 10000 103827889 0.002000 1172.050000
1.000000 1.000000 1.000000 1.000000 1.000000 1.000000 1.000000 1.000000 1.000000 1.000000 1.000000 1.000000 1.010000 1.002500 1.000000 0.990000 0.997500 1.000000 1.000000 1.000000 1.000000 1.000000 1.000000 1.000000 1.000000 1.000000 0.000000 0.000000 0.000200 0.000200 0.000000 10000 10000 1 0 10000 668102619 0.002700 1061.629630
1.000000 1.000000 1.000000 1.000000 1.000000 1.000000 1.000000 1.000000 1.000000 1.000000 1.000000 1.000000 1.010000 1.002500 1.000000 0.990000 0.997500 1.000000 1.000000 1.000000 1.000000 1.000000 1.000000 1.000000 1.000000 1.000000 0.000000 0.000000 0.000200 0.000200 0.000000 10000 10000 1 0 10000 525683002 0.002800 822.821429
1.000000 1.000000 1.000000 1.000000 1.000000 1.000000 1.000000 1.000000 1.000000 1.000000 1.000000 1.000000 1.010000 1.002500 1.000000 0.990000 0.997500 1.000000 1.000000 1.000000 1.000000 1.000000 1.000000 1.000000 1.000000 1.000000 0.000000 0.000000 0.000200 0.000200 0.000000 10000 10000 1 0 10000 1089048950 0.003100 905.032258
1.000000 1.000000 1.000000 1.000000 1.000000 1.000000 1.000000 1.000000 1.000000 1.000000 1.000000 1.000000 1.010000 1.002500 1.000000 0.990000 0.997500 1.000000 1.000000 1.000000 1.000000 1.000000 1.000000 1.000000 1.000000 1.000000 0.000000 0.000000 0.000200 0.000200 0.000000 10000 10000 1 0 10000 873846592 0.002500 941.000000
1.000000 1.000000 1.000000 1.000000 1.000000 1.000000 1.000000 1.000000 1.000000 1.000000 1.000000 1.000000 1.010000 1.002500 1.000000 0.990000 0.997500 1.000000 1.000000 1.000000 1.000000 1.000000 1.000000 1.000000 1.000000 1.000000 0.000000 0.000000 0.000200 0.000200 0.000000 10000 10000 1 0 10000 2179811296 0.002300 1092.043478
1.000000 1.000000 1.000000 1.000000 1.000000 1.000000 1.000000 1.000000 1.000000 1.000000 1.000000 1.000000 1.010000 1.002500 1.000000 0.990000 0.997500 1.000000 1.000000 1.000000 1.000000 1.000000 1.000000 1.000000 1.000000 1.000000 0.000000 0.000000 0.000200 0.000200 0.000000 10000 10000 1 0 10000 4185634263 0.002700 859.740741
1.000000 1.000000 1.000000 1.000000 1.000000 1.000000 1.000000 1.000000 1.000000 1.000000 1.000000 1.000000 1.010000 1.002500 1.000000 0.990000 0.997500 1.000000 1.000000 1.000000 1.000000 1.000000 1.000000 1.000000 1.000000 1.000000 0.000000 0.000000 0.000200 0.000200 0.000000 10000 10000 1 0 10000 4131784011 0.003100 890.838710
1.000000 1.000000 1.000000 1.000000 1.000000 1.000000 1.000000 1.000000 1.000000 1.000000 1.000000 1.000000 1.010000 1.002500 1.000000 0.990000 0.997500 1.000000 1.000000 1.000000 1.000000 1.000000 1.000000 1.000000 1.000000 1.000000 0.000000 0.000000 0.000200 0.000200 0.000000 10000 10000 1 0 10000 1832866822 0.002800 1029.571429
1.000000 1.000000 1.000000 1.000000 1.000000 1.000000 1.000000 1.000000 1.000000 1.000000 1.000000 1.000000 1.010000 1.002500 1.000000 0.990000 0.997500 1.000000 1.000000 1.000000 1.000000 1.000000 1.000000 1.000000 1.000000 1.000000 0.000000 0.000000 0.000200 0.000200 0.000000 10000 10000 1 0 10000 1958266471 0.002400 1034.333333
1.000000 1.000000 1.000000 1.000000 1.000000 1.000000 1.000000 1.000000 1.000000 1.000000 1.000000 1.000000 1.010000 1.002500 1.000000 0.990000 0.997500 1.000000 1.000000 1.000000 1.000000 1.000000 1.000000 1.000000 1.000000 1.000000 0.000000 0.000000 0.000200 0.000200 0.000000 10000 10000 1 0 10000 1757888548 0.002600 951.461538
1.000000 1.000000 1.000000 1.000000 1.000000 1.000000 1.000000 1.000000 1.000000 1.000000 1.000000 1.000000 1.010000 1.002500 1.000000 0.990000 0.997500 1.000000 1.000000 1.000000 1.000000 1.000000 1.000000 1.000000 1.000000 1.000000 0.000000 0.000000 0.000200 0.000200 0.000000 10000 10000 1 0 10000 2047402271 0.002600 1126.269231
1.000000 1.000000 1.000000 1.000000 1.000000 1.000000 1.000000 1.000000 1.000000 1.000000 1.000000 1.000000 1.010000 1.002500 1.000000 0.990000 0.997500 1.000000 1.000000 1.000000 1.000000 1.000000 1.000000 1.000000 1.000000 1.000000 0.000000 0.000000 0.000200 0.000200 0.000000 10000 10000 1 0 10000 4141536332 0.002100 754.904762
1.000000 1.000000 1.000000 1.000000 1.000000 1.000000 1.000000 1.000000 1.000000 1.000000 1.000000 1.000000 1.010000 1.002500 1.000000 0.990000 0.997500 1.000000 1.000000 1.000000 1.000000 1.000000 1.000000 1.000000 1.000000 1.000000 0.000000 0.000000 0.000200 0.000200 0.000000 10000 10000 1 0 10000 28170931 0.001900 922.684211
1.000000 1.000000 1.000000 1.000000 1.000000 1.000000 1.000000 1.000000 1.000000 1.000000 1.000000 1.000000 1.010000 1.002500 1.000000 0.990000 0.997500 1.000000 1.000000 1.000000 1.000000 1.000000 1.000000 1.000000 1.000000 1.000000 0.000000 0.000000 0.000200 0.000200 0.000000 10000 10000 1 0 10000 745899788 0.002600 874.884615
1.000000 1.000000 1.000000 1.000000 1.000000 1.000000 1.000000 1.000000 1.000000 1.000000 1.000000 1.000000 1.010000 1.002500 1.000000 0.990000 0.997500 1.000000 1.000000 1.000000 1.000000 1.000000 1.000000 1.000000 1.000000 1.000000 0.000000 0.000000 0.000200 0.000200 0.000000 10000 10000 1 0 10000 3014455863 0.001400 1136.500000
1.000000 1.000000 1.000000 1.000000 1.000000 1.000000 1.000000 1.000000 1.000000 1.000000 1.000000 1.000000 1.010000 1.002500 1.000000 0.990000 0.997500 1.000000 1.000000 1.000000 1.000000 1.000000 1.000000 1.000000 1.000000 1.000000 0.000000 0.000000 0.000200 0.000200 0.000000 10000 10000 1 0 10000 2697356827 0.003200 935.531250
1.000000 1.000000 1.000000 1.000000 1.000000 1.000000 1.000000 1.000000 1.000000 1.000000 1.000000 1.000000 1.010000 1.002500 1.000000 0.990000 0.997500 1.000000 1.000000 1.000000 1.000000 1.000000 1.000000 1.000000 1.000000 1.000000 0.000000 0.000000 0.000200 0.000200 0.000000 10000 10000 1 0 10000 3343596896 0.002600 790.692308
1.000000 1.000000 1.000000 1.000000 1.000000 1.000000 1.000000 1.000000 1.000000 1.000000 1.000000 1.000000 1.010000 1.002500 1.000000 0.990000 0.997500 1.000000 1.000000 1.000000 1.000000 1.000000 1.000000 1.000000 1.000000 1.000000 0.000000 0.000000 0.000200 0.000200 0.000000 10000 10000 1 0 10000 3728780438 0.002400 1033.750000
1.000000 1.000000 1.000000 1.000000 1.000000 1.000000 1.000000 1.000000 1.000000 1.000000 1.000000 1.000000 1.010000 1.002500 1.000000 0.990000 0.997500 1.000000 1.000000 1.000000 1.000000 1.000000 1.000000 1.000000 1.000000 1.000000 0.000000 0.000000 0.000200 0.000200 0.000000 10000 10000 1 0 10000 1943711425 0.003000 951.366667
1.000000 1.000000 1.000000 1.000000 1.000000 1.000000 1.000000 1.000000 1.000000 1.000000 1.000000 1.000000 1.010000 1.002500 1.000000 0.990000 0.997500 1.000000 1.000000 1.000000 1.000000 1.000000 1.000000 1.000000 1.000000 1.000000 0.000000 0.000000 0.000200 0.000200 0.000000 10000 10000 1 0 10000 2022030427 0.002400 809.291667
1.000000 1.000000 1.000000 1.000000 1.000000 1.000000 1.000000 1.000000 1.000000 1.000000 1.000000 1.000000 1.010000 1.002500 1.000000 0.990000 0.997500 1.000000 1.000000 1.000000 1.000000 1.000000 1.000000 1.000000 1.000000 1.000000 0.000000 0.000000 0.000200 0.000200 0.000000 10000 10000 1 0 10000 1480216290 0.002300 935.173913
1.000000 1.000000 1.000000 1.000000 1.000000 1.000000 1.000000 1.000000 1.000000 1.000000 1.000000 1.000000 1.010000 1.002500 1.000000 0.990000 0.997500 1.000000 1.000000 1.000000 1.000000 1.000000 1.000000 1.000000 1.000000 1.000000 0.000000 0.000000 0.000200 0.000200 0.000000 10000 10000 1 0 10000 1188838094 0.002400 994.500000
1.000000 1.000000 1.000000 1.000000 1.000000 1.000000 1.000000 1.000000 1.000000 1.000000 1.000000 1.000000 1.010000 1.002500 1.000000 0.990000 0.997500 1.000000 1.000000 1.000000 1.000000 1.000000 1.000000 1.000000 1.000000 1.000000 0.000000 0.000000 0.000200 0.000200 0.000000 10000 10000 1 0 10000 984315346 0.003100 1110.580645
1.000000 1.000000 1.000000 1.000000 1.000000 1.000000 1.000000 1.000000 1.000000 1.000000 1.000000 1.000000 1.010000 1.002500 1.000000 0.990000 0.997500 1.000000 1.000000 1.000000 1.000000 1.000000 1.000000 1.000000 1.000000 1.000000 0.000000 0.000000 0.000200 0.000200 0.000000 10000 10000 1 0 10000 804734968 0.003200 887.250000
1.000000 1.000000 1.000000 1.000000 1.000000 1.000000 1.000000 1.000000 1.000000 1.000000 1.000000 1.000000 1.010000 1.002500 1.000000 0.990000 0.997500 1.000000 1.000000 1.000000 1.000000 1.000000 1.000000 1.000000 1.000000 1.000000 0.000000 0.000000 0.000200 0.000200 0.000000 10000 10000 1 0 10000 1722927520 0.002400 957.916667
1.000000 1.000000 1.000000 1.000000 1.000000 1.000000 1.000000 1.000000 1.000000 1.000000 1.000000 1.000000 1.010000 1.002500 1.000000 0.990000 0.997500 1.000000 1.000000 1.000000 1.000000 1.000000 1.000000 1.000000 1.000000 1.000000 0.000000 0.000000 0.000200 0.000200 0.000000 10000 10000 1 0 10000 137746108 0.003100 1020.806452
1.000000 1.000000 1.000000 1.000000 1.000000 1.000000 1.000000 1.000000 1.000000 1.000000 1.000000 1.000000 1.010000 1.002500 1.000000 0.990000 0.997500 1.000000 1.000000 1.000000 1.000000 1.000000 1.000000 1.000000 1.000000 1.000000 0.000000 0.000000 0.000200 0.000200 0.000000 10000 10000 1 0 10000 1700398359 0.002800 995.785714
1.000000 1.000000 1.000000 1.000000 1.000000 1.000000 1.000000 1.000000 1.000000 1.000000 1.000000 1.000000 1.010000 1.002500 1.000000 0.990000 0.997500 1.000000 1.000000 1.000000 1.000000 1.000000 1.000000 1.000000 1.000000 1.000000 0.000000 0.000000 0.000200 0.000200 0.000000 10000 10000 1 0 10000 3428065745 0.002200 1146.727273
1.000000 1.000000 1.000000 1.000000 1.000000 1.000000 1.000000 1.000000 1.000000 1.000000 1.000000 1.000000 1.010000 1.002500 1.000000 0.990000 0.997500 1.000000 1.000000 1.000000 1.000000 1.000000 1.000000 1.000000 1.000000 1.000000 0.000000 0.000000 0.000200 0.000200 0.000000 10000 10000 1 0 10000 57145289 0.002500 837.360000
1.000000 1.000000 1.000000 1.000000 1.000000 1.000000 1.000000 1.000000 1.000000 1.000000 1.000000 1.000000 1.010000 1.002500 1.000000 0.990000 0.997500 1.000000 1.000000 1.000000 1.000000 1.000000 1.000000 1.000000 1.000000 1.000000 0.000000 0.000000 0.000200 0.000200 0.000000 10000 10000 1 0 10000 2201397197 0.001600 962.937500
1.000000 1.000000 1.000000 1.000000 1.000000 1.000000 1.000000 1.000000 1.000000 1.000000 1.000000 1.000000 1.010000 1.002500 1.000000 0.990000 0.997500 1.000000 1.000000 1.000000 1.000000 1.000000 1.000000 1.000000 1.000000 1.000000 0.000000 0.000000 0.000200 0.000200 0.000000 10000 10000 1 0 10000 4275269664 0.002700 1216.333333
1.000000 1.000000 1.000000 1.000000 1.000000 1.000000 1.000000 1.000000 1.000000 1.000000 1.000000 1.000000 1.010000 1.002500 1.000000 0.990000 0.997500 1.000000 1.000000 1.000000 1.000000 1.000000 1.000000 1.000000 1.000000 1.000000 0.000000 0.000000 0.000200 0.000200 0.000000 10000 10000 1 0 10000 1183649747 0.001100 984.727273
1.000000 1.000000 1.000000 1.000000 1.000000 1.000000 1.000000 1.000000 1.000000 1.000000 1.000000 1.000000 1.010000 1.002500 1.000000 0.990000 0.997500 1.000000 1.000000 1.000000 1.000000 1.000000 1.000000 1.000000 1.000000 1.000000 0.000000 0.000000 0.000200 0.000200 0.000000 10000 10000 1 0 10000 2840751922 0.001700 1042.764706
1.000000 1.000000 1.000000 1.000000 1.000000 1.000000 1.000000 1.000000 1.000000 1.000000 1.000000 1.000000 1.010000 1.002500 1.000000 0.990000 0.997500 1.000000 1.000000 1.000000 1.000000 1.000000 1.000000 1.000000 1.000000 1.000000 0.000000 0.000000 0.000200 0.000200 0.000000 10000 10000 1 0 10000 2436700221 0.002600 940.692308
1.000000 1.000000 1.000000 1.000000 1.000000 1.000000 1.000000 1.000000 1.000000 1.000000 1.000000 1.000000 1.010000 1.002500 1.000000 0.990000 0.997500 1.000000 1.000000 1.000000 1.000000 1.000000 1.000000 1.000000 1.000000 1.000000 0.000000 0.000000 0.000200 0.000200 0.000000 10000 10000 1 0 10000 2123933447 0.002300 1143.869565
1.000000 1.000000 1.000000 1.000000 1.000000 1.000000 1.000000 1.000000 1.000000 1.000000 1.000000 1.000000 1.010000 1.002500 1.000000 0.990000 0.997500 1.000000 1.000000 1.000000 1.000000 1.000000 1.000000 1.000000 1.000000 1.000000 0.000000 0.000000 0.000200 0.000200 0.000000 10000 10000 1 0 10000 369208301 0.003000 989.100000
1.000000 1.000000 1.000000 1.000000 1.000000 1.000000 1.000000 1.000000 1.000000 1.000000 1.000000 1.000000 1.010000 1.002500 1.000000 0.990000 0.997500 1.000000 1.000000 1.000000 1.000000 1.000000 1.000000 1.000000 1.000000 1.000000 0.000000 0.000000 0.000200 0.000200 0.000000 10000 10000 1 0 10000 2394727911 0.002600 880.500000
1.000000 1.000000 1.000000 1.000000 1.000000 1.000000 1.000000 1.000000 1.000000 1.000000 1.000000 1.000000 1.010000 1.002500 1.000000 0.990000 0.997500 1.000000 1.000000 1.000000 1.000000 1.000000 1.000000 1.000000 1.000000 1.000000 0.000000 0.000000 0.000200 0.000200 0.000000 10000 10000 1 0 10000 1630960510 0.002900 1006.275862
1.000000 1.000000 1.000000 1.000000 1.000000 1.000000 1.000000 1.000000 1.000000 1.000000 1.000000 1.000000 1.010000 1.002500 1.000000 0.990000 0.997500 1.000000 1.000000 1.000000 1.000000 1.000000 1.000000 1.000000 1.000000 1.000000 0.000000 0.000000 0.000200 0.000200 0.000000 10000 10000 1 0 10000 2730234549 0.001600 770.687500
1.000000 1.000000 1.000000 1.000000 1.000000 1.000000 1.000000 1.000000 1.000000 1.000000 1.000000 1.000000 1.010000 1.002500 1.000000 0.990000 0.997500 1.000000 1.000000 1.000000 1.000000 1.000000 1.000000 1.000000 1.000000 1.000000 0.000000 0.000000 0.000200 0.000200 0.000000 10000 10000 1 0 10000 4032992761 0.003100 1139.967742
1.000000 1.000000 1.000000 1.000000 1.000000 1.000000 1.000000 1.000000 1.000000 1.000000 1.000000 1.000000 1.010000 1.002500 1.000000 0.990000 0.997500 1.000000 1.000000 1.000000 1.000000 1.000000 1.000000 1.000000 1.000000 1.000000 0.000000 0.000000 0.000200 0.000200 0.000000 10000 10000 1 0 10000 1672729779 0.002900 1002.965517
1.000000 1.000000 1.000000 1.000000 1.000000 1.000000 1.000000 1.000000 1.000000 1.000000 1.000000 1.000000 1.010000 1.002500 1.000000 0.990000 0.997500 1.000000 1.000000 1.000000 1.000000 1.000000 1.000000 1.000000 1.000000 1.000000 0.000000 0.000000 0.000200 0.000200 0.000000 10000 10000 1 0 10000 177067360 0.002500 912.960000
1.000000 1.000000 1.000000 1.000000 1.000000 1.000000 1.000000 1.000000 1.000000 1.000000 1.000000 1.000000 1.010000 1.002500 1.000000 0.990000 0.997500 1.000000 1.000000 1.000000 1.000000 1.000000 1.000000 1.000000 1.000000 1.000000 0.000000 0.000000 0.000200 0.000200 0.000000 10000 10000 1 0 10000 3942957431 0.002200 975.500000
1.000000 1.000000 1.000000 1.000000 1.000000 1.000000 1.000000 1.000000 1.000000 1.000000 1.000000 1.000000 1.010000 1.002500 1.000000 0.990000 0.997500 1.000000 1.000000 1.000000 1.000000 1.000000 1.000000 1.000000 1.000000 1.000000 0.000000 0.000000 0.000200 0.000200 0.000000 10000 10000 1 0 10000 2509783654 0.003100 957.000000
1.000000 1.000000 1.000000 1.000000 1.000000 1.000000 1.000000 1.000000 1.000000 1.000000 1.000000 1.000000 1.010000 1.002500 1.000000 0.990000 0.997500 1.000000 1.000000 1.000000 1.000000 1.000000 1.000000 1.000000 1.000000 1.000000 0.000000 0.000000 0.000200 0.000200 0.000000 10000 10000 1 0 10000 666156532 0.003200 1027.593750
1.000000 1.000000 1.000000 1.000000 1.000000 1.000000 1.000000 1.000000 1.000000 1.000000 1.000000 1.000000 1.010000 1.002500 1.000000 0.990000 0.997500 1.000000 1.000000 1.000000 1.000000 1.000000 1.000000 1.000000 1.000000 1.000000 0.000000 0.000000 0.000200 0.000200 0.000000 10000 10000 1 0 10000 1153134456 0.002100 905.047619
1.000000 1.000000 1.000000 1.000000 1.000000 1.000000 1.000000 1.000000 1.000000 1.000000 1.000000 1.000000 1.010000 1.002500 1.000000 0.990000 0.997500 1.000000 1.000000 1.000000 1.000000 1.000000 1.000000 1.000000 1.000000 1.000000 0.000000 0.000000 0.000200 0.000200 0.000000 10000 10000 1 0 10000 507356811 0.002800 801.142857
1.000000 1.000000 1.000000 1.000000 1.000000 1.000000 1.000000 1.000000 1.000000 1.000000 1.000000 1.000000 1.010000 1.002500 1.000000 0.990000 0.997500 1.000000 1.000000 1.000000 1.000000 1.000000 1.000000 1.000000 1.000000 1.000000 0.000000 0.000000 0.000200 0.000200 0.000000 10000 10000 1 0 10000 3917951854 0.002000 964.900000
1.000000 1.000000 1.000000 1.000000 1.000000 1.000000 1.000000 1.000000 1.000000 1.000000 1.000000 1.000000 1.010000 1.002500 1.000000 0.990000 0.997500 1.000000 1.000000 1.000000 1.000000 1.000000 1.000000 1.000000 1.000000 1.000000 0.000000 0.000000 0.000200 0.000200 0.000000 10000 10000 1 0 10000 2357473319 0.002800 895.107143
1.000000 1.000000 1.000000 1.000000 1.000000 1.000000 1.000000 1.000000 1.000000 1.000000 1.000000 1.000000 1.010000 1.002500 1.000000 0.990000 0.997500 1.000000 1.000000 1.000000 1.000000 1.000000 1.000000 1.000000 1.000000 1.000000 0.000000 0.000000 0.000200 0.000200 0.000000 10000 10000 1 0 10000 2941814913 0.002700 969.555556
1.000000 1.000000 1.000000 1.000000 1.000000 1.000000 1.000000 1.000000 1.000000 1.000000 1.000000 1.000000 1.010000 1.002500 1.000000 0.990000 0.997500 1.000000 1.000000 1.000000 1.000000 1.000000 1.000000 1.000000 1.000000 1.000000 0.000000 0.000000 0.000200 0.000200 0.000000 10000 10000 1 0 10000 3715604511 0.002300 988.217391
1.000000 1.000000 1.000000 1.000000 1.000000 1.000000 1.000000 1.000000 1.000000 1.000000 1.000000 1.000000 1.010000 1.002500 1.000000 0.990000 0.997500 1.000000 1.000000 1.000000 1.000000 1.000000 1.000000 1.000000 1.000000 1.000000 0.000000 0.000000 0.000200 0.000200 0.000000 10000 10000 1 0 10000 848341858 0.002400 1098.666667
1.000000 1.000000 1.000000 1.000000 1.000000 1.000000 1.000000 1.000000 1.000000 1.000000 1.000000 1.000000 1.010000 1.002500 1.000000 0.990000 0.997500 1.000000 1.000000 1.000000 1.000000 1.000000 1.000000 1.000000 1.000000 1.000000 0.000000 0.000000 0.000200 0.000200 0.000000 10000 10000 1 0 10000 2507568224 0.002100 993.142857
1.000000 1.000000 1.000000 1.000000 1.000000 1.000000 1.000000 1.000000 1.000000 1.000000 1.000000 1.000000 1.010000 1.002500 1.000000 0.990000 0.997500 1.000000 1.000000 1.000000 1.000000 1.000000 1.000000 1.000000 1.000000 1.000000 0.000000 0.000000 0.000200 0.000200 0.000000 10000 10000 1 0 10000 966108762 0.002500 970.160000
1.000000 1.000000 1.000000 1.000000 1.000000 1.000000 1.000000 1.000000 1.000000 1.000000 1.000000 1.000000 1.010000 1.002500 1.000000 0.990000 0.997500 1.000000 1.000000 1.000000 1.000000 1.000000 1.000000 1.000000 1.000000 1.000000 0.000000 0.000000 0.000200 0.000200 0.000000 10000 10000 1 0 10000 3601502644 0.002600 929.115385
1.000000 1.000000 1.000000 1.000000 1.000000 1.000000 1.000000 1.000000 1.000000 1.000000 1.000000 1.000000 1.010000 1.002500 1.000000 0.990000 0.997500 1.000000 1.000000 1.000000 1.000000 1.000000 1.000000 1.000000 1.000000 1.000000 0.000000 0.000000 0.000200 0.000200 0.000000 10000 10000 1 0 10000 2819196275 0.002900 1027.827586
1.000000 1.000000 1.000000 1.000000 1.000000 1.000000 1.000000 1.000000 1.000000 1.000000 1.000000 1.000000 1.010000 1.002500 1.000000 0.990000 0.997500 1.000000 1.000000 1.000000 1.000000 1.000000 1.000000 1.000000 1.000000 1.000000 0.000000 0.000000 0.000200 0.000200 0.000000 10000 10000 1 0 10000 1465130181 0.002900 1044.965517
1.000000 1.000000 1.000000 1.000000 1.000000 1.000000 1.000000 1.000000 1.000000 1.000000 1.000000 1.000000 1.010000 1.002500 1.000000 0.990000 0.997500 1.000000 1.000000 1.000000 1.000000 1.000000 1.000000 1.000000 1.000000 1.000000 0.000000 0.000000 0.000200 0.000200 0.000000 10000 10000 1 0 10000 3565125999 0.002800 942.107143
1.000000 1.000000 1.000000 1.000000 1.000000 1.000000 1.000000 1.000000 1.000000 1.000000 1.000000 1.000000 1.010000 1.002500 1.000000 0.990000 0.997500 1.000000 1.000000 1.000000 1.000000 1.000000 1.000000 1.000000 1.000000 1.000000 0.000000 0.000000 0.000200 0.000200 0.000000 10000 10000 1 0 10000 610650742 0.002300 1031.826087
1.000000 1.000000 1.000000 1.000000 1.000000 1.000000 1.000000 1.000000 1.000000 1.000000 1.000000 1.000000 1.010000 1.002500 1.000000 0.990000 0.997500 1.000000 1.000000 1.000000 1.000000 1.000000 1.000000 1.000000 1.000000 1.000000 0.000000 0.000000 0.000200 0.000200 0.000000 10000 10000 1 0 10000 3518383241 0.002900 1211.137931
1.000000 1.000000 1.000000 1.000000 1.000000 1.000000 1.000000 1.000000 1.000000 1.000000 1.000000 1.000000 1.010000 1.002500 1.000000 0.990000 0.997500 1.000000 1.000000 1.000000 1.000000 1.000000 1.000000 1.000000 1.000000 1.000000 0.000000 0.000000 0.000200 0.000200 0.000000 10000 10000 1 0 10000 3521238799 0.002300 964.652174
1.000000 1.000000 1.000000 1.000000 1.000000 1.000000 1.000000 1.000000 1.000000 1.000000 1.000000 1.000000 1.010000 1.002500 1.000000 0.990000 0.997500 1.000000 1.000000 1.000000 1.000000 1.000000 1.000000 1.000000 1.000000 1.000000 0.000000 0.000000 0.000200 0.000200 0.000000 10000 10000 1 0 10000 1371094465 0.002000 986.350000
1.000000 1.000000 1.000000 1.000000 1.000000 1.000000 1.000000 1.000000 1.000000 1.000000 1.000000 1.000000 1.010000 1.002500 1.000000 0.990000 0.997500 1.000000 1.000000 1.000000 1.000000 1.000000 1.000000 1.000000 1.000000 1.000000 0.000000 0.000000 0.000200 0.000200 0.000000 10000 10000 1 0 10000 2547768806 0.002800 842.464286
1.000000 1.000000 1.000000 1.000000 1.000000 1.000000 1.000000 1.000000 1.000000 1.000000 1.000000 1.000000 1.010000 1.002500 1.000000 0.990000 0.997500 1.000000 1.000000 1.000000 1.000000 1.000000 1.000000 1.000000 1.000000 1.000000 0.000000 0.000000 0.000200 0.000200 0.000000 10000 10000 1 0 10000 2068899642 0.002700 948.481481
1.000000 1.000000 1.000000 1.000000 1.000000 1.000000 1.000000 1.000000 1.000000 1.000000 1.000000 1.000000 1.010000 1.002500 1.000000 0.990000 0.997500 1.000000 1.000000 1.000000 1.000000 1.000000 1.000000 1.000000 1.000000 1.000000 0.000000 0.000000 0.000200 0.000200 0.000000 10000 10000 1 0 10000 915968994 0.001900 834.052632
1.000000 1.000000 1.000000 1.000000 1.000000 1.000000 1.000000 1.000000 1.000000 1.000000 1.000000 1.000000 1.010000 1.002500 1.000000 0.990000 0.997500 1.000000 1.000000 1.000000 1.000000 1.000000 1.000000 1.000000 1.000000 1.000000 0.000000 0.000000 0.000200 0.000200 0.000000 10000 10000 1 0 10000 852137461 0.002000 962.000000
1.000000 1.000000 1.000000 1.000000 1.000000 1.000000 1.000000 1.000000 1.000000 1.000000 1.000000 1.000000 1.010000 1.002500 1.000000 0.990000 0.997500 1.000000 1.000000 1.000000 1.000000 1.000000 1.000000 1.000000 1.000000 1.000000 0.000000 0.000000 0.000200 0.000200 0.000000 10000 10000 1 0 10000 3483682846 0.002800 993.035714
1.000000 1.000000 1.000000 1.000000 1.000000 1.000000 1.000000 1.000000 1.000000 1.000000 1.000000 1.000000 1.010000 1.002500 1.000000 0.990000 0.997500 1.000000 1.000000 1.000000 1.000000 1.000000 1.000000 1.000000 1.000000 1.000000 0.000000 0.000000 0.000200 0.000200 0.000000 10000 10000 1 0 10000 2781173260 0.002900 1052.586207
1.000000 1.000000 1.000000 1.000000 1.000000 1.000000 1.000000 1.000000 1.000000 1.000000 1.000000 1.000000 1.010000 1.002500 1.000000 0.990000 0.997500 1.000000 1.000000 1.000000 1.000000 1.000000 1.000000 1.000000 1.000000 1.000000 0.000000 0.000000 0.000200 0.000200 0.000000 10000 10000 1 0 10000 2092487769 0.002000 815.100000
1.000000 1.000000 1.000000 1.000000 1.000000 1.000000 1.000000 1.000000 1.000000 1.000000 1.000000 1.000000 1.010000 1.002500 1.000000 0.990000 0.997500 1.000000 1.000000 1.000000 1.000000 1.000000 1.000000 1.000000 1.000000 1.000000 0.000000 0.000000 0.000200 0.000200 0.000000 10000 10000 1 0 10000 1335083751 0.002900 877.655172
1.000000 1.000000 1.000000 1.000000 1.000000 1.000000 1.000000 1.000000 1.000000 1.000000 1.000000 1.000000 1.010000 1.002500 1.000000 0.990000 0.997500 1.000000 1.000000 1.000000 1.000000 1.000000 1.000000 1.000000 1.000000 1.000000 0.000000 0.000000 0.000200 0.000200 0.000000 10000 10000 1 0 10000 3000498911 0.003500 952.628571
1.000000 1.000000 1.000000 1.000000 1.000000 1.000000 1.000000 1.000000 1.000000 1.000000 1.000000 1.000000 1.010000 1.002500 1.000000 0.990000 0.997500 1.000000 1.000000 1.000000 1.000000 1.000000 1.000000 1.000000 1.000000 1.000000 0.000000 0.000000 0.000200 0.000200 0.000000 10000 10000 1 0 10000 2841671813 0.001600 866.000000
1.000000 1.000000 1.000000 1.000000 1.000000 1.000000 1.000000 1.000000 1.000000 1.000000 1.000000 1.000000 1.010000 1.002500 1.000000 0.990000 0.997500 1.000000 1.000000 1.000000 1.000000 1.000000 1.000000 1.000000 1.000000 1.000000 0.000000 0.000000 0.000200 0.000200 0.000000 10000 10000 1 0 10000 4097297476 0.002500 1063.720000
1.000000 1.000000 1.000000 1.000000 1.000000 1.000000 1.000000 1.000000 1.000000 1.000000 1.000000 1.000000 1.010000 1.002500 1.000000 0.990000 0.997500 1.000000 1.000000 1.000000 1.000000 1.000000 1.000000 1.000000 1.000000 1.000000 0.000000 0.000000 0.000200 0.000200 0.000000 10000 10000 1 0 10000 988264198 0.001700 1068.882353
1.000000 1.000000 1.000000 1.000000 1.000000 1.000000 1.000000 1.000000 1.000000 1.000000 1.000000 1.000000 1.010000 1.002500 1.000000 0.990000 0.997500 1.000000 1.000000 1.000000 1.000000 1.000000 1.000000 1.000000 1.000000 1.000000 0.000000 0.000000 0.000200 0.000200 0.000000 10000 10000 1 0 10000 1767514617 0.003900 917.564103
1.000000 1.000000 1.000000 1.000000 1.000000 1.000000 1.000000 1.000000 1.000000 1.000000 1.000000 1.000000 1.010000 1.002500 1.000000 0.990000 0.997500 1.000000 1.000000 1.000000 1.000000 1.000000 1.000000 1.000000 1.000000 1.000000 0.000000 0.000000 0.000200 0.000200 0.000000 10000 10000 1 0 10000 2471697913 0.001800 1167.611111
1.000000 1.000000 1.000000 1.000000 1.000000 1.000000 1.000000 1.000000 1.000000 1.000000 1.000000 1.000000 1.010000 1.002500 1.000000 0.990000 0.997500 1.000000 1.000000 1.000000 1.000000 1.000000 1.000000 1.000000 1.000000 1.000000 0.000000 0.000000 0.000200 0.000200 0.000000 10000 10000 1 0 10000 1097227133 0.001800 812.277778
1.000000 1.000000 1.000000 1.000000 1.000000 1.000000 1.000000 1.000000 1.000000 1.000000 1.000000 1.000000 1.010000 1.002500 1.000000 0.990000 0.997500 1.000000 1.000000 1.000000 1.000000 1.000000 1.000000 1.000000 1.000000 1.000000 0.000000 0.000000 0.000200 0.000200 0.000000 10000 10000 1 0 10000 4125155774 0.002600 1065.269231
1.000000 1.000000 1.000000 1.000000 1.000000 1.000000 1.000000 1.000000 1.000000 1.000000 1.000000 1.000000 1.010000 1.002500 1.000000 0.990000 0.997500 1.000000 1.000000 1.000000 1.000000 1.000000 1.000000 1.000000 1.000000 1.000000 0.000000 0.000000 0.000200 0.000200 0.000000 10000 10000 1 0 10000 3492586044 0.001700 982.470588
1.000000 1.000000 1.000000 1.000000 1.000000 1.000000 1.000000 1.000000 1.000000 1.000000 1.000000 1.000000 1.010000 1.002500 1.000000 0.990000 0.997500 1.000000 1.000000 1.000000 1.000000 1.000000 1.000000 1.000000 1.000000 1.000000 0.000000 0.000000 0.000200 0.000200 0.000000 10000 10000 1 0 10000 3449766300 0.002300 935.391304
1.000000 1.000000 1.000000 1.000000 1.000000 1.000000 1.000000 1.000000 1.000000 1.000000 1.000000 1.000000 1.010000 1.002500 1.000000 0.990000 0.997500 1.000000 1.000000 1.000000 1.000000 1.000000 1.000000 1.000000 1.000000 1.000000 0.000000 0.000000 0.000200 0.000200 0.000000 10000 10000 1 0 10000 789957493 0.001300 954.230769
1.000000 1.000000 1.000000 1.000000 1.000000 1.000000 1.000000 1.000000 1.000000 1.000000 1.000000 1.000000 1.010000 1.002500 1.000000 0.990000 0.997500 1.000000 1.000000 1.000000 1.000000 1.000000 1.000000 1.000000 1.000000 1.000000 0.000000 0.000000 0.000200 0.000200 0.000000 10000 10000 1 0 10000 1366757936 0.002900 950.793103
1.000000 1.000000 1.000000 1.000000 1.000000 1.000000 1.000000 1.000000 1.000000 1.000000 1.000000 1.000000 1.010000 1.002500 1.000000 0.990000 0.997500 1.000000 1.000000 1.000000 1.000000 1.000000 1.000000 1.000000 1.000000 1.000000 0.000000 0.000000 0.000200 0.000200 0.000000 10000 10000 1 0 10000 673981629 0.002500 1056.240000
1.000000 1.000000 1.000000 1.000000 1.000000 1.000000 1.000000 1.000000 1.000000 1.000000 1.000000 1.000000 1.010000 1.002500 1.000000 0.990000 0.997500 1.000000 1.000000 1.000000 1.000000 1.000000 1.000000 1.000000 1.000000 1.000000 0.000000 0.000000 0.000200 0.000200 0.000000 10000 10000 1 0 10000 3718068493 0.002500 901.880000
1.000000 1.000000 1.000000 1.000000 1.000000 1.000000 1.000000 1.000000 1.000000 1.000000 1.000000 1.000000 1.010000 1.002500 1.000000 0.990000 0.997500 1.000000 1.000000 1.000000 1.000000 1.000000 1.000000 1.000000 1.000000 1.000000 0.000000 0.000000 0.000200 0.000200 0.000000 10000 10000 1 0 10000 242920323 0.002400 1292.458333
1.000000 1.000000 1.000000 1.000000 1.000000 1.000000 1.000000 1.000000 1.000000 1.000000 1.000000 1.000000 1.010000 1.002500 1.000000 0.990000 0.997500 1.000000 1.000000 1.000000 1.000000 1.000000 1.000000 1.000000 1.000000 1.000000 0.000000 0.000000 0.000200 0.000200 0.000000 10000 10000 1 0 10000 1551900396 0.002600 1038.346154
1.000000 1.000000 1.000000 1.000000 1.000000 1.000000 1.000000 1.000000 1.000000 1.000000 1.000000 1.000000 1.010000 1.002500 1.000000 0.990000 0.997500 1.000000 1.000000 1.000000 1.000000 1.000000 1.000000 1.000000 1.000000 1.000000 0.000000 0.000000 0.000200 0.000200 0.000000 10000 10000 1 0 10000 2468937375 0.002700 1100.518519
1.000000 1.000000 1.000000 1.000000 1.000000 1.000000 1.000000 1.000000 1.000000 1.000000 1.000000 1.000000 1.010000 1.002500 1.000000 0.990000 0.997500 1.000000 1.000000 1.000000 1.000000 1.000000 1.000000 1.000000 1.000000 1.000000 0.000000 0.000000 0.000200 0.000200 0.000000 10000 10000 1 0 10000 2247150943 0.002800 898.857143
1.000000 1.000000 1.000000 1.000000 1.000000 1.000000 1.000000 1.000000 1.000000 1.000000 1.000000 1.000000 1.010000 1.002500 1.000000 0.990000 0.997500 1.000000 1.000000 1.000000 1.000000 1.000000 1.000000 1.000000 1.000000 1.000000 0.000000 0.000000 0.000200 0.000200 0.000000 10000 10000 1 0 10000 1415309806 0.002900 1216.827586
1.000000 1.000000 1.000000 1.000000 1.000000 1.000000 1.000000 1.000000 1.000000 1.000000 1.000000 1.000000 1.010000 1.002500 1.000000 0.990000 0.997500 1.000000 1.000000 1.000000 1.000000 1.000000 1.000000 1.000000 1.000000 1.000000 0.000000 0.000000 0.000200 0.000200 0.000000 10000 10000 1 0 10000 3111728275 0.002300 1346.695652
1.000000 1.000000 1.000000 1.000000 1.000000 1.000000 1.000000 1.000000 1.000000 1.000000 1.000000 1.000000 1.010000 1.002500 1.000000 0.990000 0.997500 1.000000 1.000000 1.000000 1.000000 1.000000 1.000000 1.000000 1.000000 1.000000 0.000000 0.000000 0.000200 0.000200 0.000000 10000 10000 1 0 10000 2126759821 0.002600 1134.769231
1.000000 1.000000 1.000000 1.000000 1.000000 1.000000 1.000000 1.000000 1.000000 1.000000 1.000000 1.000000 1.010000 1.002500 1.000000 0.990000 0.997500 1.000000 1.000000 1.000000 1.000000 1.000000 1.000000 1.000000 1.000000 1.000000 0.000000 0.000000 0.000200 0.000200 0.000000 10000 10000 1 0 10000 875788187 0.003100 949.096774
1.000000 1.000000 1.000000 1.000000 1.000000 1.000000 1.000000 1.000000 1.000000 1.000000 1.000000 1.000000 1.010000 1.002500 1.000000 0.990000 0.997500 1.000000 1.000000 1.000000 1.000000 1.000000 1.000000 1.000000 1.000000 1.000000 0.000000 0.000000 0.000200 0.000200 0.000000 10000 10000 1 0 10000 626985966 0.002200 818.909091
1.000000 1.000000 1.000000 1.000000 1.000000 1.000000 1.000000 1.000000 1.000000 1.000000 1.000000 1.000000 1.010000 1.002500 1.000000 0.990000 0.997500 1.000000 1.000000 1.000000 1.000000 1.000000 1.000000 1.000000 1.000000 1.000000 0.000000 0.000000 0.000200 0.000200 0.000000 10000 10000 1 0 10000 783790172 0.002100 1330.333333
1.000000 1.000000 1.000000 1.000000 1.000000 1.000000 1.000000 1.000000 1.000000 1.000000 1.000000 1.000000 1.010000 1.002500 1.000000 0.990000 0.997500 1.000000 1.000000 1.000000 1.000000 1.000000 1.000000 1.000000 1.000000 1.000000 0.000000 0.000000 0.000200 0.000200 0.000000 10000 10000 1 0 10000 169537544 0.001800 892.888889
1.000000 1.000000 1.000000 1.000000 1.000000 1.000000 1.000000 1.000000 1.000000 1.000000 1.000000 1.000000 1.010000 1.002500 1.000000 0.990000 0.997500 1.000000 1.000000 1.000000 1.000000 1.000000 1.000000 1.000000 1.000000 1.000000 0.000000 0.000000 0.000200 0.000200 0.000000 10000 10000 1 0 10000 2386708840 0.002200 1104.318182
1.000000 1.000000 1.000000 1.000000 1.000000 1.000000 1.000000 1.000000 1.000000 1.000000 1.000000 1.000000 1.010000 1.002500 1.000000 0.990000 0.997500 1.000000 1.000000 1.000000 1.000000 1.000000 1.000000 1.000000 1.000000 1.000000 0.000000 0.000000 0.000200 0.000200 0.000000 10000 10000 1 0 10000 211358007 0.002600 1099.038462
1.000000 1.000000 1.000000 1.000000 1.000000 1.000000 1.000000 1.000000 1.000000 1.000000 1.000000 1.000000 1.010000 1.002500 1.000000 0.990000 0.997500 1.000000 1.000000 1.000000 1.000000 1.000000 1.000000 1.000000 1.000000 1.000000 0.000000 0.000000 0.000200 0.000200 0.000000 10000 10000 1 0 10000 3765279631 0.001900 928.631579
1.000000 1.000000 1.000000 1.000000 1.000000 1.000000 1.000000 1.000000 1.000000 1.000000 1.000000 1.000000 1.010000 1.002500 1.000000 0.990000 0.997500 1.000000 1.000000 1.000000 1.000000 1.000000 1.000000 1.000000 1.000000 1.000000 0.000000 0.000000 0.000200 0.000200 0.000000 10000 10000 1 0 10000 4001555824 0.002900 1017.172414
1.000000 1.000000 1.000000 1.000000 1.000000 1.000000 1.000000 1.000000 1.000000 1.000000 1.000000 1.000000 1.010000 1.002500 1.000000 0.990000 0.997500 1.000000 1.000000 1.000000 1.000000 1.000000 1.000000 1.000000 1.000000 1.000000 0.000000 0.000000 0.000200 0.000200 0.000000 10000 10000 1 0 10000 837094266 0.002300 913.260870
1.000000 1.000000 1.000000 1.000000 1.000000 1.000000 1.000000 1.000000 1.000000 1.000000 1.000000 1.000000 1.010000 1.002500 1.000000 0.990000 0.997500 1.000000 1.000000 1.000000 1.000000 1.000000 1.000000 1.000000 1.000000 1.000000 0.000000 0.000000 0.000200 0.000200 0.000000 10000 10000 1 0 10000 527753245 0.001700 712.882353
1.000000 1.000000 1.000000 1.000000 1.000000 1.000000 1.000000 1.000000 1.000000 1.000000 1.000000 1.000000 1.010000 1.002500 1.000000 0.990000 0.997500 1.000000 1.000000 1.000000 1.000000 1.000000 1.000000 1.000000 1.000000 1.000000 0.000000 0.000000 0.000200 0.000200 0.000000 10000 10000 1 0 10000 3377330493 0.002600 976.576923
1.000000 1.000000 1.000000 1.000000 1.000000 1.000000 1.000000 1.000000 1.000000 1.000000 1.000000 1.000000 1.010000 1.002500 1.000000 0.990000 0.997500 1.000000 1.000000 1.000000 1.000000 1.000000 1.000000 1.000000 1.000000 1.000000 0.000000 0.000000 0.000200 0.000200 0.000000 10000 10000 1 0 10000 1243914869 0.001600 1026.562500
1.000000 1.000000 1.000000 1.000000 1.000000 1.000000 1.000000 1.000000 1.000000 1.000000 1.000000 1.000000 1.010000 1.002500 1.000000 0.990000 0.997500 1.000000 1.000000 1.000000 1.000000 1.000000 1.000000 1.000000 1.000000 1.000000 0.000000 0.000000 0.000200 0.000200 0.000000 10000 10000 1 0 10000 549190710 0.002200 1154.000000
1.000000 1.000000 1.000000 1.000000 1.000000 1.000000 1.000000 1.000000 1.000000 1.000000 1.000000 1.000000 1.010000 1.002500 1.000000 0.990000 0.997500 1.000000 1.000000 1.000000 1.000000 1.000000 1.000000 1.000000 1.000000 1.000000 0.000000 0.000000 0.000200 0.000200 0.000000 10000 10000 1 0 10000 4225092309 0.001900 1179.421053
1.000000 1.000000 1.000000 1.000000 1.000000 1.000000 1.000000 1.000000 1.000000 1.000000 1.000000 1.000000 1.010000 1.002500 1.000000 0.990000 0.997500 1.000000 1.000000 1.000000 1.000000 1.000000 1.000000 1.000000 1.000000 1.000000 0.000000 0.000000 0.000200 0.000200 0.000000 10000 10000 1 0 10000 3286266765 0.001100 863.727273
1.000000 1.000000 1.000000 1.000000 1.000000 1.000000 1.000000 1.000000 1.000000 1.000000 1.000000 1.000000 1.010000 1.002500 1.000000 0.990000 0.997500 1.000000 1.000000 1.000000 1.000000 1.000000 1.000000 1.000000 1.000000 1.000000 0.000000 0.000000 0.000200 0.000200 0.000000 10000 10000 1 0 10000 413796840 0.002600 881.269231
1.000000 1.000000 1.000000 1.000000 1.000000 1.000000 1.000000 1.000000 1.000000 1.000000 1.000000 1.000000 1.010000 1.002500 1.000000 0.990000 0.997500 1.000000 1.000000 1.000000 1.000000 1.000000 1.000000 1.000000 1.000000 1.000000 0.000000 0.000000 0.000200 0.000200 0.000000 10000 10000 1 0 10000 1575227730 0.002500 956.720000
1.000000 1.000000 1.000000 1.000000 1.000000 1.000000 1.000000 1.000000 1.000000 1.000000 1.000000 1.000000 1.010000 1.002500 1.000000 0.990000 0.997500 1.000000 1.000000 1.000000 1.000000 1.000000 1.000000 1.000000 1.000000 1.000000 0.000000 0.000000 0.000200 0.000200 0.000000 10000 10000 1 0 10000 126753753 0.002200 849.772727
1.000000 1.000000 1.000000 1.000000 1.000000 1.000000 1.000000 1.000000 1.000000 1.000000 1.000000 1.000000 1.010000 1.002500 1.000000 0.990000 0.997500 1.000000 1.000000 1.000000 1.000000 1.000000 1.000000 1.000000 1.000000 1.000000 0.000000 0.000000 0.000200 0.000200 0.000000 10000 10000 1 0 10000 75378724 0.003100 988.387097
1.000000 1.000000 1.000000 1.000000 1.000000 1.000000 1.000000 1.000000 1.000000 1.000000 1.000000 1.000000 1.010000 1.002500 1.000000 0.990000 0.997500 1.000000 1.000000 1.000000 1.000000 1.000000 1.000000 1.000000 1.000000 1.000000 0.000000 0.000000 0.000200 0.000200 0.000000 10000 10000 1 0 10000 1679658449 0.003400 1069.852941
1.000000 1.000000 1.000000 1.000000 1.000000 1.000000 1.000000 1.000000 1.000000 1.000000 1.000000 1.000000 1.010000 1.002500 1.000000 0.990000 0.997500 1.000000 1.000000 1.000000 1.000000 1.000000 1.000000 1.000000 1.000000 1.000000 0.000000 0.000000 0.000200 0.000200 0.000000 10000 10000 1 0 10000 470341646 0.002600 976.307692
1.000000 1.000000 1.000000 1.000000 1.000000 1.000000 1.000000 1.000000 1.000000 1.000000 1.000000 1.000000 1.010000 1.002500 1.000000 0.990000 0.997500 1.000000 1.000000 1.000000 1.000000 1.000000 1.000000 1.000000 1.000000 1.000000 0.000000 0.000000 0.000200 0.000200 0.000000 10000 10000 1 0 10000 3534011156 0.002800 1186.321429
1.000000 1.000000 1.000000 1.000000 1.000000 1.000000 1.000000 1.000000 1.000000 1.000000 1.000000 1.000000 1.010000 1.002500 1.000000 0.990000 0.997500 1.000000 1.000000 1.000000 1.000000 1.000000 1.000000 1.000000 1.000000 1.000000 0.000000 0.000000 0.000200 0.000200 0.000000 10000 10000 1 0 10000 4252239463 0.002600 1098.846154
1.000000 1.000000 1.000000 1.000000 1.000000 1.000000 1.000000 1.000000 1.000000 1.000000 1.000000 1.000000 1.010000 1.002500 1.000000 0.990000 0.997500 1.000000 1.000000 1.000000 1.000000 1.000000 1.000000 1.000000 1.000000 1.000000 0.000000 0.000000 0.000200 0.000200 0.000000 10000 10000 1 0 10000 3316069745 0.003000 1212.166667
1.000000 1.000000 1.000000 1.000000 1.000000 1.000000 1.000000 1.000000 1.000000 1.000000 1.000000 1.000000 1.010000 1.002500 1.000000 0.990000 0.997500 1.000000 1.000000 1.000000 1.000000 1.000000 1.000000 1.000000 1.000000 1.000000 0.000000 0.000000 0.000200 0.000200 0.000000 10000 10000 1 0 10000 366173551 0.002000 850.350000
1.000000 1.000000 1.000000 1.000000 1.000000 1.000000 1.000000 1.000000 1.000000 1.000000 1.000000 1.000000 1.010000 1.002500 1.000000 0.990000 0.997500 1.000000 1.000000 1.000000 1.000000 1.000000 1.000000 1.000000 1.000000 1.000000 0.000000 0.000000 0.000200 0.000200 0.000000 10000 10000 1 0 10000 180204585 0.002800 1041.285714
1.000000 1.000000 1.000000 1.000000 1.000000 1.000000 1.000000 1.000000 1.000000 1.000000 1.000000 1.000000 1.010000 1.002500 1.000000 0.990000 0.997500 1.000000 1.000000 1.000000 1.000000 1.000000 1.000000 1.000000 1.000000 1.000000 0.000000 0.000000 0.000200 0.000200 0.000000 10000 10000 1 0 10000 1708043064 0.001900 882.105263
1.000000 1.000000 1.000000 1.000000 1.000000 1.000000 1.000000 1.000000 1.000000 1.000000 1.000000 1.000000 1.010000 1.002500 1.000000 0.990000 0.997500 1.000000 1.000000 1.000000 1.000000 1.000000 1.000000 1.000000 1.000000 1.000000 0.000000 0.000000 0.000200 0.000200 0.000000 10000 10000 1 0 10000 3208797762 0.001500 1090.200000
1.000000 1.000000 1.000000 1.000000 1.000000 1.000000 1.000000 1.000000 1.000000 1.000000 1.000000 1.000000 1.010000 1.002500 1.000000 0.990000 0.997500 1.000000 1.000000 1.000000 1.000000 1.000000 1.000000 1.000000 1.000000 1.000000 0.000000 0.000000 0.000200 0.000200 0.000000 10000 10000 1 0 10000 2054769200 0.003200 1022.968750
1.000000 1.000000 1.000000 1.000000 1.000000 1.000000 1.000000 1.000000 1.000000 1.000000 1.000000 1.000000 1.010000 1.002500 1.000000 0.990000 0.997500 1.000000 1.000000 1.000000 1.000000 1.000000 1.000000 1.000000 1.000000 1.000000 0.000000 0.000000 0.000200 0.000200 0.000000 10000 10000 1 0 10000 154901339 0.002800 850.000000
1.000000 1.000000 1.000000 1.000000 1.000000 1.000000 1.000000 1.000000 1.000000 1.000000 1.000000 1.000000 1.010000 1.002500 1.000000 0.990000 0.997500 1.000000 1.000000 1.000000 1.000000 1.000000 1.000000 1.000000 1.000000 1.000000 0.000000 0.000000 0.000200 0.000200 0.000000 10000 10000 1 0 10000 3080991455 0.002300 935.478261
1.000000 1.000000 1.000000 1.000000 1.000000 1.000000 1.000000 1.000000 1.000000 1.000000 1.000000 1.000000 1.010000 1.002500 1.000000 0.990000 0.997500 1.000000 1.000000 1.000000 1.000000 1.000000 1.000000 1.000000 1.000000 1.000000 0.000000 0.000000 0.000200 0.000200 0.000000 10000 10000 1 0 10000 4136196917 0.002100 866.000000
1.000000 1.000000 1.000000 1.000000 1.000000 1.000000 1.000000 1.000000 1.000000 1.000000 1.000000 1.000000 1.010000 1.002500 1.000000 0.990000 0.997500 1.000000 1.000000 1.000000 1.000000 1.000000 1.000000 1.000000 1.000000 1.000000 0.000000 0.000000 0.000200 0.000200 0.000000 10000 10000 1 0 10000 4120734136 0.002800 1158.285714
1.000000 1.000000 1.000000 1.000000 1.000000 1.000000 1.000000 1.000000 1.000000 1.000000 1.000000 1.000000 1.010000 1.002500 1.000000 0.990000 0.997500 1.000000 1.000000 1.000000 1.000000 1.000000 1.000000 1.000000 1.000000 1.000000 0.000000 0.000000 0.000200 0.000200 0.000000 10000 10000 1 0 10000 2627488770 0.002100 874.619048
1.000000 1.000000 1.000000 1.000000 1.000000 1.000000 1.000000 1.000000 1.000000 1.000000 1.000000 1.000000 1.010000 1.002500 1.000000 0.990000 0.997500 1.000000 1.000000 1.000000 1.000000 1.000000 1.000000 1.000000 1.000000 1.000000 0.000000 0.000000 0.000200 0.000200 0.000000 10000 10000 1 0 10000 3691527232 0.002800 950.250000
1.000000 1.000000 1.000000 1.000000 1.000000 1.000000 1.000000 1.000000 1.000000 1.000000 1.000000 1.000000 1.010000 1.002500 1.000000 0.990000 0.997500 1.000000 1.000000 1.000000 1.000000 1.000000 1.000000 1.000000 1.000000 1.000000 0.000000 0.000000 0.000200 0.000200 0.000000 10000 10000 1 0 10000 2777028969 0.002800 807.178571
1.000000 1.000000 1.000000 1.000000 1.000000 1.000000 1.000000 1.000000 1.000000 1.000000 1.000000 1.000000 1.010000 1.002500 1.000000 0.990000 0.997500 1.000000 1.000000 1.000000 1.000000 1.000000 1.000000 1.000000 1.000000 1.000000 0.000000 0.000000 0.000200 0.000200 0.000000 10000 10000 1 0 10000 2167881719 0.003100 1117.258065
1.000000 1.000000 1.000000 1.000000 1.000000 1.000000 1.000000 1.000000 1.000000 1.000000 1.000000 1.000000 1.010000 1.002500 1.000000 0.990000 0.997500 1.000000 1.000000 1.000000 1.000000 1.000000 1.000000 1.000000 1.000000 1.000000 0.000000 0.000000 0.000200 0.000200 0.000000 10000 10000 1 0 10000 4043896616 0.003200 1031.593750
1.000000 1.000000 1.000000 1.000000 1.000000 1.000000 1.000000 1.000000 1.000000 1.000000 1.000000 1.000000 1.010000 1.002500 1.000000 0.990000 0.997500 1.000000 1.000000 1.000000 1.000000 1.000000 1.000000 1.000000 1.000000 1.000000 0.000000 0.000000 0.000200 0.000200 0.000000 10000 10000 1 0 10000 575853822 0.002400 1032.250000
1.000000 1.000000 1.000000 1.000000 1.000000 1.000000 1.000000 1.000000 1.000000 1.000000 1.000000 1.000000 1.010000 1.002500 1.000000 0.990000 0.997500 1.000000 1.000000 1.000000 1.000000 1.000000 1.000000 1.000000 1.000000 1.000000 0.000000 0.000000 0.000200 0.000200 0.000000 10000 10000 1 0 10000 3630742924 0.002400 990.083333
1.000000 1.000000 1.000000 1.000000 1.000000 1.000000 1.000000 1.000000 1.000000 1.000000 1.000000 1.000000 1.010000 1.002500 1.000000 0.990000 0.997500 1.000000 1.000000 1.000000 1.000000 1.000000 1.000000 1.000000 1.000000 1.000000 0.000000 0.000000 0.000200 0.000200 0.000000 10000 10000 1 0 10000 623042279 0.003100 1011.000000
1.000000 1.000000 1.000000 1.000000 1.000000 1.000000 1.000000 1.000000 1.000000 1.000000 1.000000 1.000000 1.010000 1.002500 1.000000 0.990000 0.997500 1.000000 1.000000 1.000000 1.000000 1.000000 1.000000 1.000000 1.000000 1.000000 0.000000 0.000000 0.000200 0.000200 0.000000 10000 10000 1 0 10000 2673743539 0.002400 909.250000
1.000000 1.000000 1.000000 1.000000 1.000000 1.000000 1.000000 1.000000 1.000000 1.000000 1.000000 1.000000 1.010000 1.002500 1.000000 0.990000 0.997500 1.000000 1.000000 1.000000 1.000000 1.000000 1.000000 1.000000 1.000000 1.000000 0.000000 0.000000 0.000200 0.000200 0.000000 10000 10000 1 0 10000 3631642985 0.002600 954.500000
1.000000 1.000000 1.000000 1.000000 1.000000 1.000000 1.000000 1.000000 1.000000 1.000000 1.000000 1.000000 1.010000 1.002500 1.000000 0.990000 0.997500 1.000000 1.000000 1.000000 1.000000 1.000000 1.000000 1.000000 1.000000 1.000000 0.000000 0.000000 0.000200 0.000200 0.000000 10000 10000 1 0 10000 1464686465 0.002700 964.407407
1.000000 1.000000 1.000000 1.000000 1.000000 1.000000 1.000000 1.000000 1.000000 1.000000 1.000000 1.000000 1.010000 1.002500 1.000000 0.990000 0.997500 1.000000 1.000000 1.000000 1.000000 1.000000 1.000000 1.000000 1.000000 1.000000 0.000000 0.000000 0.000200 0.000200 0.000000 10000 10000 1 0 10000 3440461120 0.003000 920.533333
1.000000 1.000000 1.000000 1.000000 1.000000 1.000000 1.000000 1.000000 1.000000 1.000000 1.000000 1.000000 1.010000 1.002500 1.000000 0.990000 0.997500 1.000000 1.000000 1.000000 1.000000 1.000000 1.000000 1.000000 1.000000 1.000000 0.000000 0.000000 0.000200 0.000200 0.000000 10000 10000 1 0 10000 4293369357 0.002700 882.037037
1.000000 1.000000 1.000000 1.000000 1.000000 1.000000 1.000000 1.000000 1.000000 1.000000 1.000000 1.000000 1.010000 1.002500 1.000000 0.990000 0.997500 1.000000 1.000000 1.000000 1.000000 1.000000 1.000000 1.000000 1.000000 1.000000 0.000000 0.000000 0.000200 0.000200 0.000000 10000 10000 1 0 10000 2795305457 0.002300 1102.652174
1.000000 1.000000 1.000000 1.000000 1.000000 1.000000 1.000000 1.000000 1.000000 1.000000 1.000000 1.000000 1.010000 1.002500 1.000000 0.990000 0.997500 1.000000 1.000000 1.000000 1.000000 1.000000 1.000000 1.000000 1.000000 1.000000 0.000000 0.000000 0.000200 0.000200 0.000000 10000 10000 1 0 10000 2927204281 0.002300 1018.913043
1.000000 1.000000 1.000000 1.000000 1.000000 1.000000 1.000000 1.000000 1.000000 1.000000 1.000000 1.000000 1.010000 1.002500 1.000000 0.990000 0.997500 1.000000 1.000000 1.000000 1.000000 1.000000 1.000000 1.000000 1.000000 1.000000 0.000000 0.000000 0.000200 0.000200 0.000000 10000 10000 1 0 10000 3343484527 0.003300 966.454545
1.000000 1.000000 1.000000 1.000000 1.000000 1.000000 1.000000 1.000000 1.000000 1.000000 1.000000 1.000000 1.010000 1.002500 1.000000 0.990000 0.997500 1.000000 1.000000 1.000000 1.000000 1.000000 1.000000 1.000000 1.000000 1.000000 0.000000 0.000000 0.000200 0.000200 0.000000 10000 10000 1 0 10000 3836095103 0.002300 958.869565
1.000000 1.000000 1.000000 1.000000 1.000000 1.000000 1.000000 1.000000 1.000000 1.000000 1.000000 1.000000 1.010000 1.002500 1.000000 0.990000 0.997500 1.000000 1.000000 1.000000 1.000000 1.000000 1.000000 1.000000 1.000000 1.000000 0.000000 0.000000 0.000200 0.000200 0.000000 10000 10000 1 0 10000 2078898140 0.002200 1132.954545
1.000000 1.000000 1.000000 1.000000 1.000000 1.000000 1.000000 1.000000 1.000000 1.000000 1.000000 1.000000 1.010000 1.002500 1.000000 0.990000 0.997500 1.000000 1.000000 1.000000 1.000000 1.000000 1.000000 1.000000 1.000000 1.000000 0.000000 0.000000 0.000200 0.000200 0.000000 10000 10000 1 0 10000 1719243339 0.002100 822.476190
1.000000 1.000000 1.000000 1.000000 1.000000 1.000000 1.000000 1.000000 1.000000 1.000000 1.000000 1.000000 1.010000 1.002500 1.000000 0.990000 0.997500 1.000000 1.000000 1.000000 1.000000 1.000000 1.000000 1.000000 1.000000 1.000000 0.000000 0.000000 0.000200 0.000200 0.000000 10000 10000 1 0 10000 3618728400 0.001900 1130.842105
1.000000 1.000000 1.000000 1.000000 1.000000 1.000000 1.000000 1.000000 1.000000 1.000000 1.000000 1.000000 1.010000 1.002500 1.000000 0.990000 0.997500 1.000000 1.000000 1.000000 1.000000 1.000000 1.000000 1.000000 1.000000 1.000000 0.000000 0.000000 0.000200 0.000200 0.000000 10000 10000 1 0 10000 420618340 0.002000 858.050000
1.000000 1.000000 1.000000 1.000000 1.000000 1.000000 1.000000 1.000000 1.000000 1.000000 1.000000 1.000000 1.010000 1.002500 1.000000 0.990000 0.997500 1.000000 1.000000 1.000000 1.000000 1.000000 1.000000 1.000000 1.000000 1.000000 0.000000 0.000000 0.000200 0.000200 0.000000 10000 10000 1 0 10000 1025556764 0.002900 845.896552
1.000000 1.000000 1.000000 1.000000 1.000000 1.000000 1.000000 1.000000 1.000000 1.000000 1.000000 1.000000 1.010000 1.002500 1.000000 0.990000 0.997500 1.000000 1.000000 1.000000 1.000000 1.000000 1.000000 1.000000 1.000000 1.000000 0.000000 0.000000 0.000200 0.000200 0.000000 10000 10000 1 0 10000 2896913788 0.002000 901.850000
1.000000 1.000000 1.000000 1.000000 1.000000 1.000000 1.000000 1.000000 1.000000 1.000000 1.000000 1.000000 1.010000 1.002500 1.000000 0.990000 0.997500 1.000000 1.000000 1.000000 1.000000 1.000000 1.000000 1.000000 1.000000 1.000000 0.000000 0.000000 0.000200 0.000200 0.000000 10000 10000 1 0 10000 237577499 0.002600 945.653846
1.000000 1.000000 1.000000 1.000000 1.000000 1.000000 1.000000 1.000000 1.000000 1.000000 1.000000 1.000000 1.010000 1.002500 1.000000 0.990000 0.997500 1.000000 1.000000 1.000000 1.000000 1.000000 1.000000 1.000000 1.000000 1.000000 0.000000 0.000000 0.000200 0.000200 0.000000 10000 10000 1 0 10000 650295982 0.001600 812.500000
1.000000 1.000000 1.000000 1.000000 1.000000 1.000000 1.000000 1.000000 1.000000 1.000000 1.000000 1.000000 1.010000 1.002500 1.000000 0.990000 0.997500 1.000000 1.000000 1.000000 1.000000 1.000000 1.000000 1.000000 1.000000 1.000000 0.000000 0.000000 0.000200 0.000200 0.000000 10000 10000 1 0 10000 2379729989 0.002500 1195.320000
1.000000 1.000000 1.000000 1.000000 1.000000 1.000000 1.000000 1.000000 1.000000 1.000000 1.000000 1.000000 1.010000 1.002500 1.000000 0.990000 0.997500 1.000000 1.000000 1.000000 1.000000 1.000000 1.000000 1.000000 1.000000 1.000000 0.000000 0.000000 0.000200 0.000200 0.000000 10000 10000 1 0 10000 177254394 0.002200 1050.409091
1.000000 1.000000 1.000000 1.000000 1.000000 1.000000 1.000000 1.000000 1.000000 1.000000 1.000000 1.000000 1.010000 1.002500 1.000000 0.990000 0.997500 1.000000 1.000000 1.000000 1.000000 1.000000 1.000000 1.000000 1.000000 1.000000 0.000000 0.000000 0.000200 0.000200 0.000000 10000 10000 1 0 10000 3410590229 0.002300 814.130435
1.000000 1.000000 1.000000 1.000000 1.000000 1.000000 1.000000 1.000000 1.000000 1.000000 1.000000 1.000000 1.010000 1.002500 1.000000 0.990000 0.997500 1.000000 1.000000 1.000000 1.000000 1.000000 1.000000 1.000000 1.000000 1.000000 0.000000 0.000000 0.000200 0.000200 0.000000 10000 10000 1 0 10000 3266179679 0.002200 983.818182
1.000000 1.000000 1.000000 1.000000 1.000000 1.000000 1.000000 1.000000 1.000000 1.000000 1.000000 1.000000 1.010000 1.002500 1.000000 0.990000 0.997500 1.000000 1.000000 1.000000 1.000000 1.000000 1.000000 1.000000 1.000000 1.000000 0.000000 0.000000 0.000200 0.000200 0.000000 10000 10000 1 0 10000 4283742131 0.002100 893.380952
1.000000 1.000000 1.000000 1.000000 1.000000 1.000000 1.000000 1.000000 1.000000 1.000000 1.000000 1.000000 1.010000 1.002500 1.000000 0.990000 0.997500 1.000000 1.000000 1.000000 1.000000 1.000000 1.000000 1.000000 1.000000 1.000000 0.000000 0.000000 0.000200 0.000200 0.000000 10000 10000 1 0 10000 177949075 0.002200 1103.909091
1.000000 1.000000 1.000000 1.000000 1.000000 1.000000 1.000000 1.000000 1.000000 1.000000 1.000000 1.000000 1.010000 1.002500 1.000000 0.990000 0.997500 1.000000 1.000000 1.000000 1.000000 1.000000 1.000000 1.000000 1.000000 1.000000 0.000000 0.000000 0.000200 0.000200 0.000000 10000 10000 1 0 10000 3538967202 0.001900 981.263158
1.000000 1.000000 1.000000 1.000000 1.000000 1.000000 1.000000 1.000000 1.000000 1.000000 1.000000 1.000000 1.010000 1.002500 1.000000 0.990000 0.997500 1.000000 1.000000 1.000000 1.000000 1.000000 1.000000 1.000000 1.000000 1.000000 0.000000 0.000000 0.000200 0.000200 0.000000 10000 10000 1 0 10000 3587639975 0.002200 984.318182
1.000000 1.000000 1.000000 1.000000 1.000000 1.000000 1.000000 1.000000 1.000000 1.000000 1.000000 1.000000 1.010000 1.002500 1.000000 0.990000 0.997500 1.000000 1.000000 1.000000 1.000000 1.000000 1.000000 1.000000 1.000000 1.000000 0.000000 0.000000 0.000200 0.000200 0.000000 10000 10000 1 0 10000 430283896 0.002500 1000.920000
1.000000 1.000000 1.000000 1.000000 1.000000 1.000000 1.000000 1.000000 1.000000 1.000000 1.000000 1.000000 1.010000 1.002500 1.000000 0.990000 0.997500 1.000000 1.000000 1.000000 1.000000 1.000000 1.000000 1.000000 1.000000 1.000000 0.000000 0.000000 0.000200 0.000200 0.000000 10000 10000 1 0 10000 3752456887 0.002900 937.620690
1.000000 1.000000 1.000000 1.000000 1.000000 1.000000 1.000000 1.000000 1.000000 1.000000 1.000000 1.000000 1.010000 1.002500 1.000000 0.990000 0.997500 1.000000 1.000000 1.000000 1.000000 1.000000 1.000000 1.000000 1.000000 1.000000 0.000000 0.000000 0.000200 0.000200 0.000000 10000 10000 1 0 10000 1028372407 0.002400 1010.541667
1.000000 1.000000 1.000000 1.000000 1.000000 1.000000 1.000000 1.000000 1.000000 1.000000 1.000000 1.000000 1.010000 1.002500 1.000000 0.990000 0.997500 1.000000 1.000000 1.000000 1.000000 1.000000 1.000000 1.000000 1.000000 1.000000 0.000000 0.000000 0.000200 0.000200 0.000000 10000 10000 1 0 10000 2066195615 0.003300 968.696970
1.000000 1.000000 1.000000 1.000000 1.000000 1.000000 1.000000 1.000000 1.000000 1.000000 1.000000 1.000000 1.010000 1.002500 1.000000 0.990000 0.997500 1.000000 1.000000 1.000000 1.000000 1.000000 1.000000 1.000000 1.000000 1.000000 0.000000 0.000000 0.000200 0.000200 0.000000 10000 10000 1 0 10000 2312982677 0.002400 947.750000
1.000000 1.000000 1.000000 1.000000 1.000000 1.000000 1.000000 1.000000 1.000000 1.000000 1.000000 1.000000 1.010000 1.002500 1.000000 0.990000 0.997500 1.000000 1.000000 1.000000 1.000000 1.000000 1.000000 1.000000 1.000000 1.000000 0.000000 0.000000 0.000200 0.000200 0.000000 10000 10000 1 0 10000 4008680102 0.003100 1042.870968
1.000000 1.000000 1.000000 1.000000 1.000000 1.000000 1.000000 1.000000 1.000000 1.000000 1.000000 1.000000 1.010000 1.002500 1.000000 0.990000 0.997500 1.000000 1.000000 1.000000 1.000000 1.000000 1.000000 1.000000 1.000000 1.000000 0.000000 0.000000 0.000200 0.000200 0.000000 10000 10000 1 0 10000 1171014905 0.002600 1050.000000
1.000000 1.000000 1.000000 1.000000 1.000000 1.000000 1.000000 1.000000 1.000000 1.000000 1.000000 1.000000 1.010000 1.002500 1.000000 0.990000 0.997500 1.000000 1.000000 1.000000 1.000000 1.000000 1.000000 1.000000 1.000000 1.000000 0.000000 0.000000 0.000200 0.000200 0.000000 10000 10000 1 0 10000 4168115795 0.002600 1077.269231
1.000000 1.000000 1.000000 1.000000 1.000000 1.000000 1.000000 1.000000 1.000000 1.000000 1.000000 1.000000 1.010000 1.002500 1.000000 0.990000 0.997500 1.000000 1.000000 1.000000 1.000000 1.000000 1.000000 1.000000 1.000000 1.000000 0.000000 0.000000 0.000200 0.000200 0.000000 10000 10000 1 0 10000 3895411556 0.002000 1048.250000
1.000000 1.000000 1.000000 1.000000 1.000000 1.000000 1.000000 1.000000 1.000000 1.000000 1.000000 1.000000 1.010000 1.002500 1.000000 0.990000 0.997500 1.000000 1.000000 1.000000 1.000000 1.000000 1.000000 1.000000 1.000000 1.000000 0.000000 0.000000 0.000200 0.000200 0.000000 10000 10000 1 0 10000 2339161376 0.002400 1072.166667
1.000000 1.000000 1.000000 1.000000 1.000000 1.000000 1.000000 1.000000 1.000000 1.000000 1.000000 1.000000 1.010000 1.002500 1.000000 0.990000 0.997500 1.000000 1.000000 1.000000 1.000000 1.000000 1.000000 1.000000 1.000000 1.000000 0.000000 0.000000 0.000200 0.000200 0.000000 10000 10000 1 0 10000 1828305751 0.002800 1172.071429
1.000000 1.000000 1.000000 1.000000 1.000000 1.000000 1.000000 1.000000 1.000000 1.000000 1.000000 1.000000 1.010000 1.002500 1.000000 0.990000 0.997500 1.000000 1.000000 1.000000 1.000000 1.000000 1.000000 1.000000 1.000000 1.000000 0.000000 0.000000 0.000200 0.000200 0.000000 10000 10000 1 0 10000 1342000142 0.002400 1098.583333
1.000000 1.000000 1.000000 1.000000 1.000000 1.000000 1.000000 1.000000 1.000000 1.000000 1.000000 1.000000 1.010000 1.002500 1.000000 0.990000 0.997500 1.000000 1.000000 1.000000 1.000000 1.000000 1.000000 1.000000 1.000000 1.000000 0.000000 0.000000 0.000200 0.000200 0.000000 10000 10000 1 0 10000 4276792648 0.002000 954.950000
1.000000 1.000000 1.000000 1.000000 1.000000 1.000000 1.000000 1.000000 1.000000 1.000000 1.000000 1.000000 1.010000 1.002500 1.000000 0.990000 0.997500 1.000000 1.000000 1.000000 1.000000 1.000000 1.000000 1.000000 1.000000 1.000000 0.000000 0.000000 0.000200 0.000200 0.000000 10000 10000 1 0 10000 3622241286 0.002500 941.320000
1.000000 1.000000 1.000000 1.000000 1.000000 1.000000 1.000000 1.000000 1.000000 1.000000 1.000000 1.000000 1.010000 1.002500 1.000000 0.990000 0.997500 1.000000 1.000000 1.000000 1.000000 1.000000 1.000000 1.000000 1.000000 1.000000 0.000000 0.000000 0.000200 0.000200 0.000000 10000 10000 1 0 10000 2768308901 0.002300 857.695652
1.000000 1.000000 1.000000 1.000000 1.000000 1.000000 1.000000 1.000000 1.000000 1.000000 1.000000 1.000000 1.010000 1.002500 1.000000 0.990000 0.997500 1.000000 1.000000 1.000000 1.000000 1.000000 1.000000 1.000000 1.000000 1.000000 0.000000 0.000000 0.000200 0.000200 0.000000 10000 10000 1 0 10000 1414906057 0.002500 989.680000
1.000000 1.000000 1.000000 1.000000 1.000000 1.000000 1.000000 1.000000 1.000000 1.000000 1.000000 1.000000 1.010000 1.002500 1.000000 0.990000 0.997500 1.000000 1.000000 1.000000 1.000000 1.000000 1.000000 1.000000 1.000000 1.000000 0.000000 0.000000 0.000200 0.000200 0.000000 10000 10000 1 0 10000 774306741 0.001700 738.882353
1.000000 1.000000 1.000000 1.000000 1.000000 1.000000 1.000000 1.000000 1.000000 1.000000 1.000000 1.000000 1.010000 1.002500 1.000000 0.990000 0.997500 1.000000 1.000000 1.000000 1.000000 1.000000 1.000000 1.000000 1.000000 1.000000 0.000000 0.000000 0.000200 0.000200 0.000000 10000 10000 1 0 10000 2187791499 0.002100 1128.333333
1.000000 1.000000 1.000000 1.000000 1.000000 1.000000 1.000000 1.000000 1.000000 1.000000 1.000000 1.000000 1.010000 1.002500 1.000000 0.990000 0.997500 1.000000 1.000000 1.000000 1.000000 1.000000 1.000000 1.000000 1.000000 1.000000 0.000000 0.000000 0.000200 0.000200 0.000000 10000 10000 1 0 10000 20957097 0.002100 851.857143
1.000000 1.000000 1.000000 1.000000 1.000000 1.000000 1.000000 1.000000 1.000000 1.000000 1.000000 1.000000 1.010000 1.002500 1.000000 0.990000 0.997500 1.000000 1.000000 1.000000 1.000000 1.000000 1.000000 1.000000 1.000000 1.000000 0.000000 0.000000 0.000200 0.000200 0.000000 10000 10000 1 0 10000 420005592 0.002400 929.250000
1.000000 1.000000 1.000000 1.000000 1.000000 1.000000 1.000000 1.000000 1.000000 1.000000 1.000000 1.000000 1.010000 1.002500 1.000000 0.990000 0.997500 1.000000 1.000000 1.000000 1.000000 1.000000 1.000000 1.000000 1.000000 1.000000 0.000000 0.000000 0.000200 0.000200 0.000000 10000 10000 1 0 10000 2696113215 0.001800 791.944444
1.000000 1.000000 1.000000 1.000000 1.000000 1.000000 1.000000 1.000000 1.000000 1.000000 1.000000 1.000000 1.010000 1.002500 1.000000 0.990000 0.997500 1.000000 1.000000 1.000000 1.000000 1.000000 1.000000 1.000000 1.000000 1.000000 0.000000 0.000000 0.000200 0.000200 0.000000 10000 10000 1 0 10000 3012209616 0.002000 1010.700000
1.000000 1.000000 1.000000 1.000000 1.000000 1.000000 1.000000 1.000000 1.000000 1.000000 1.000000 1.000000 1.010000 1.002500 1.000000 0.990000 0.997500 1.000000 1.000000 1.000000 1.000000 1.000000 1.000000 1.000000 1.000000 1.000000 0.000000 0.000000 0.000200 0.000200 0.000000 10000 10000 1 0 10000 1271471074 0.002600 949.153846
1.000000 1.000000 1.000000 1.000000 1.000000 1.000000 1.000000 1.000000 1.000000 1.000000 1.000000 1.000000 1.010000 1.002500 1.000000 0.990000 0.997500 1.000000 1.000000 1.000000 1.000000 1.000000 1.000000 1.000000 1.000000 1.000000 0.000000 0.000000 0.000200 0.000200 0.000000 10000 10000 1 0 10000 4052066756 0.002100 941.047619
1.000000 1.000000 1.000000 1.000000 1.000000 1.000000 1.000000 1.000000 1.000000 1.000000 1.000000 1.000000 1.010000 1.002500 1.000000 0.990000 0.997500 1.000000 1.000000 1.000000 1.000000 1.000000 1.000000 1.000000 1.000000 1.000000 0.000000 0.000000 0.000200 0.000200 0.000000 10000 10000 1 0 10000 572809715 0.002600 867.961538
1.000000 1.000000 1.000000 1.000000 1.000000 1.000000 1.000000 1.000000 1.000000 1.000000 1.000000 1.000000 1.010000 1.002500 1.000000 0.990000 0.997500 1.000000 1.000000 1.000000 1.000000 1.000000 1.000000 1.000000 1.000000 1.000000 0.000000 0.000000 0.000200 0.000200 0.000000 10000 10000 1 0 10000 4236092690 0.003100 945.354839
1.000000 1.000000 1.000000 1.000000 1.000000 1.000000 1.000000 1.000000 1.000000 1.000000 1.000000 1.000000 1.010000 1.002500 1.000000 0.990000 0.997500 1.000000 1.000000 1.000000 1.000000 1.000000 1.000000 1.000000 1.000000 1.000000 0.000000 0.000000 0.000200 0.000200 0.000000 10000 10000 1 0 10000 2627439371 0.002100 865.809524
1.000000 1.000000 1.000000 1.000000 1.000000 1.000000 1.000000 1.000000 1.000000 1.000000 1.000000 1.000000 1.010000 1.002500 1.000000 0.990000 0.997500 1.000000 1.000000 1.000000 1.000000 1.000000 1.000000 1.000000 1.000000 1.000000 0.000000 0.000000 0.000200 0.000200 0.000000 10000 10000 1 0 10000 746565661 0.001800 1029.388889
1.000000 1.000000 1.000000 1.000000 1.000000 1.000000 1.000000 1.000000 1.000000 1.000000 1.000000 1.000000 1.010000 1.002500 1.000000 0.990000 0.997500 1.000000 1.000000 1.000000 1.000000 1.000000 1.000000 1.000000 1.000000 1.000000 0.000000 0.000000 0.000200 0.000200 0.000000 10000 10000 1 0 10000 1625178951 0.002800 922.928571
1.000000 1.000000 1.000000 1.000000 1.000000 1.000000 1.000000 1.000000 1.000000 1.000000 1.000000 1.000000 1.010000 1.002500 1.000000 0.990000 0.997500 1.000000 1.000000 1.000000 1.000000 1.000000 1.000000 1.000000 1.000000 1.000000 0.000000 0.000000 0.000200 0.000200 0.000000 10000 10000 1 0 10000 1723049166 0.002900 859.103448
1.000000 1.000000 1.000000 1.000000 1.000000 1.000000 1.000000 1.000000 1.000000 1.000000 1.000000 1.000000 1.010000 1.002500 1.000000 0.990000 0.997500 1.000000 1.000000 1.000000 1.000000 1.000000 1.000000 1.000000 1.000000 1.000000 0.000000 0.000000 0.000200 0.000200 0.000000 10000 10000 1 0 10000 2254998105 0.002000 943.700000
1.000000 1.000000 1.000000 1.000000 1.000000 1.000000 1.000000 1.000000 1.000000 1.000000 1.000000 1.000000 1.010000 1.002500 1.000000 0.990000 0.997500 1.000000 1.000000 1.000000 1.000000 1.000000 1.000000 1.000000 1.000000 1.000000 0.000000 0.000000 0.000200 0.000200 0.000000 10000 10000 1 0 10000 1533743650 0.002900 894.379310
1.000000 1.000000 1.000000 1.000000 1.000000 1.000000 1.000000 1.000000 1.000000 1.000000 1.000000 1.000000 1.010000 1.002500 1.000000 0.990000 0.997500 1.000000 1.000000 1.000000 1.000000 1.000000 1.000000 1.000000 1.000000 1.000000 0.000000 0.000000 0.000200 0.000200 0.000000 10000 10000 1 0 10000 2707379761 0.002400 903.458333
1.000000 1.000000 1.000000 1.000000 1.000000 1.000000 1.000000 1.000000 1.000000 1.000000 1.000000 1.000000 1.010000 1.002500 1.000000 0.990000 0.997500 1.000000 1.000000 1.000000 1.000000 1.000000 1.000000 1.000000 1.000000 1.000000 0.000000 0.000000 0.000200 0.000200 0.000000 10000 10000 1 0 10000 2502853614 0.002800 1089.642857
1.000000 1.000000 1.000000 1.000000 1.000000 1.000000 1.000000 1.000000 1.000000 1.000000 1.000000 1.000000 1.010000 1.002500 1.000000 0.990000 0.997500 1.000000 1.000000 1.000000 1.000000 1.000000 1.000000 1.000000 1.000000 1.000000 0.000000 0.000000 0.000200 0.000200 0.000000 10000 10000 1 0 10000 2603595051 0.002600 983.653846
1.000000 1.000000 1.000000 1.000000 1.000000 1.000000 1.000000 1.000000 1.000000 1.000000 1.000000 1.000000 1.010000 1.002500 1.000000 0.990000 0.997500 1.000000 1.000000 1.000000 1.000000 1.000000 1.000000 1.000000 1.000000 1.000000 0.000000 0.000000 0.000200 0.000200 0.000000 10000 10000 1 0 10000 3056489030 0.001700 1039.588235
1.000000 1.000000 1.000000 1.000000 1.000000 1.000000 1.000000 1.000000 1.000000 1.000000 1.000000 1.000000 1.010000 1.002500 1.000000 0.990000 0.997500 1.000000 1.000000 1.000000 1.000000 1.000000 1.000000 1.000000 1.000000 1.000000 0.000000 0.000000 0.000200 0.000200 0.000000 10000 10000 1 0 10000 96627924 0.002100 924.857143
1.000000 1.000000 1.000000 1.000000 1.000000 1.000000 1.000000 1.000000 1.000000 1.000000 1.000000 1.000000 1.010000 1.002500 1.000000 0.990000 0.997500 1.000000 1.000000 1.000000 1.000000 1.000000 1.000000 1.000000 1.000000 1.000000 0.000000 0.000000 0.000200 0.000200 0.000000 10000 10000 1 0 10000 2595768377 0.001500 830.266667
1.000000 1.000000 1.000000 1.000000 1.000000 1.000000 1.000000 1.000000 1.000000 1.000000 1.000000 1.000000 1.010000 1.002500 1.000000 0.990000 0.997500 1.000000 1.000000 1.000000 1.000000 1.000000 1.000000 1.000000 1.000000 1.000000 0.000000 0.000000 0.000200 0.000200 0.000000 10000 10000 1 0 10000 684382584 0.002000 848.750000
1.000000 1.000000 1.000000 1.000000 1.000000 1.000000 1.000000 1.000000 1.000000 1.000000 1.000000 1.000000 1.010000 1.002500 1.000000 0.990000 0.997500 1.000000 1.000000 1.000000 1.000000 1.000000 1.000000 1.000000 1.000000 1.000000 0.000000 0.000000 0.000200 0.000200 0.000000 10000 10000 1 0 10000 2882075406 0.001500 828.933333
1.000000 1.000000 1.000000 1.000000 1.000000 1.000000 1.000000 1.000000 1.000000 1.000000 1.000000 1.000000 1.010000 1.002500 1.000000 0.990000 0.997500 1.000000 1.000000 1.000000 1.000000 1.000000 1.000000 1.000000 1.000000 1.000000 0.000000 0.000000 0.000200 0.000200 0.000000 10000 10000 1 0 10000 960331062 0.002400 875.125000
1.000000 1.000000 1.000000 1.000000 1.000000 1.000000 1.000000 1.000000 1.000000 1.000000 1.000000 1.000000 1.010000 1.002500 1.000000 0.990000 0.997500 1.000000 1.000000 1.000000 1.000000 1.000000 1.000000 1.000000 1.000000 1.000000 0.000000 0.000000 0.000200 0.000200 0.000000 10000 10000 1 0 10000 1307583474 0.002600 768.692308
1.000000 1.000000 1.000000 1.000000 1.000000 1.000000 1.000000 1.000000 1.000000 1.000000 1.000000 1.000000 1.010000 1.002500 1.000000 0.990000 0.997500 1.000000 1.000000 1.000000 1.000000 1.000000 1.000000 1.000000 1.000000 1.000000 0.000000 0.000000 0.000200 0.000200 0.000000 10000 10000 1 0 10000 3087999804 0.003500 954.742857
1.000000 1.000000 1.000000 1.000000 1.000000 1.000000 1.000000 1.000000 1.000000 1.000000 1.000000 1.000000 1.010000 1.002500 1.000000 0.990000 0.997500 1.000000 1.000000 1.000000 1.000000 1.000000 1.000000 1.000000 1.000000 1.000000 0.000000 0.000000 0.000200 0.000200 0.000000 10000 10000 1 0 10000 2998831255 0.001600 1072.625000
1.000000 1.000000 1.000000 1.000000 1.000000 1.000000 1.000000 1.000000 1.000000 1.000000 1.000000 1.000000 1.010000 1.002500 1.000000 0.990000 0.997500 1.000000 1.000000 1.000000 1.000000 1.000000 1.000000 1.000000 1.000000 1.000000 0.000000 0.000000 0.000200 0.000200 0.000000 10000 10000 1 0 10000 325194485 0.002000 937.650000
1.000000 1.000000 1.000000 1.000000 1.000000 1.000000 1.000000 1.000000 1.000000 1.000000 1.000000 1.000000 1.010000 1.002500 1.000000 0.990000 0.997500 1.000000 1.000000 1.000000 1.000000 1.000000 1.000000 1.000000 1.000000 1.000000 0.000000 0.000000 0.000200 0.000200 0.000000 10000 10000 1 0 10000 211953511 0.002200 1111.409091
1.000000 1.000000 1.000000 1.000000 1.000000 1.000000 1.000000 1.000000 1.000000 1.000000 1.000000 1.000000 1.010000 1.002500 1.000000 0.990000 0.997500 1.000000 1.000000 1.000000 1.000000 1.000000 1.000000 1.000000 1.000000 1.000000 0.000000 0.000000 0.000200 0.000200 0.000000 10000 10000 1 0 10000 4155638244 0.002800 839.107143
1.000000 1.000000 1.000000 1.000000 1.000000 1.000000 1.000000 1.000000 1.000000 1.000000 1.000000 1.000000 1.010000 1.002500 1.000000 0.990000 0.997500 1.000000 1.000000 1.000000 1.000000 1.000000 1.000000 1.000000 1.000000 1.000000 0.000000 0.000000 0.000200 0.000200 0.000000 10000 10000 1 0 10000 74025610 0.001500 1002.866667
1.000000 1.000000 1.000000 1.000000 1.000000 1.000000 1.000000 1.000000 1.000000 1.000000 1.000000 1.000000 1.010000 1.002500 1.000000 0.990000 0.997500 1.000000 1.000000 1.000000 1.000000 1.000000 1.000000 1.000000 1.000000 1.000000 0.000000 0.000000 0.000200 0.000200 0.000000 10000 10000 1 0 10000 3967510025 0.002400 943.416667
1.000000 1.000000 1.000000 1.000000 1.000000 1.000000 1.000000 1.000000 1.000000 1.000000 1.000000 1.000000 1.010000 1.002500 1.000000 0.990000 0.997500 1.000000 1.000000 1.000000 1.000000 1.000000 1.000000 1.000000 1.000000 1.000000 0.000000 0.000000 0.000200 0.000200 0.000000 10000 10000 1 0 10000 2977254999 0.003000 932.900000
1.000000 1.000000 1.000000 1.000000 1.000000 1.000000 1.000000 1.000000 1.000000 1.000000 1.000000 1.000000 1.010000 1.002500 1.000000 0.990000 0.997500 1.000000 1.000000 1.000000 1.000000 1.000000 1.000000 1.000000 1.000000 1.000000 0.000000 0.000000 0.000200 0.000200 0.000000 10000 10000 1 0 10000 192146245 0.002300 1038.913043
1.000000 1.000000 1.000000 1.000000 1.000000 1.000000 1.000000 1.000000 1.000000 1.000000 1.000000 1.000000 1.010000 1.002500 1.000000 0.990000 0.997500 1.000000 1.000000 1.000000 1.000000 1.000000 1.000000 1.000000 1.000000 1.000000 0.000000 0.000000 0.000200 0.000200 0.000000 10000 10000 1 0 10000 1425697062 0.001700 1161.294118
1.000000 1.000000 1.000000 1.000000 1.000000 1.000000 1.000000 1.000000 1.000000 1.000000 1.000000 1.000000 1.010000 1.002500 1.000000 0.990000 0.997500 1.000000 1.000000 1.000000 1.000000 1.000000 1.000000 1.000000 1.000000 1.000000 0.000000 0.000000 0.000200 0.000200 0.000000 10000 10000 1 0 10000 3396840802 0.002000 1238.300000
1.000000 1.000000 1.000000 1.000000 1.000000 1.000000 1.000000 1.000000 1.000000 1.000000 1.000000 1.000000 1.010000 1.002500 1.000000 0.990000 0.997500 1.000000 1.000000 1.000000 1.000000 1.000000 1.000000 1.000000 1.000000 1.000000 0.000000 0.000000 0.000200 0.000200 0.000000 10000 10000 1 0 10000 921931200 0.002500 776.000000
1.000000 1.000000 1.000000 1.000000 1.000000 1.000000 1.000000 1.000000 1.000000 1.000000 1.000000 1.000000 1.010000 1.002500 1.000000 0.990000 0.997500 1.000000 1.000000 1.000000 1.000000 1.000000 1.000000 1.000000 1.000000 1.000000 0.000000 0.000000 0.000200 0.000200 0.000000 10000 10000 1 0 10000 936728753 0.002300 1031.043478
1.000000 1.000000 1.000000 1.000000 1.000000 1.000000 1.000000 1.000000 1.000000 1.000000 1.000000 1.000000 1.010000 1.002500 1.000000 0.990000 0.997500 1.000000 1.000000 1.000000 1.000000 1.000000 1.000000 1.000000 1.000000 1.000000 0.000000 0.000000 0.000200 0.000200 0.000000 10000 10000 1 0 10000 4172838022 0.002100 941.761905
1.000000 1.000000 1.000000 1.000000 1.000000 1.000000 1.000000 1.000000 1.000000 1.000000 1.000000 1.000000 1.010000 1.002500 1.000000 0.990000 0.997500 1.000000 1.000000 1.000000 1.000000 1.000000 1.000000 1.000000 1.000000 1.000000 0.000000 0.000000 0.000200 0.000200 0.000000 10000 10000 1 0 10000 3913045796 0.002900 1219.517241
1.000000 1.000000 1.000000 1.000000 1.000000 1.000000 1.000000 1.000000 1.000000 1.000000 1.000000 1.000000 1.010000 1.002500 1.000000 0.990000 0.997500 1.000000 1.000000 1.000000 1.000000 1.000000 1.000000 1.000000 1.000000 1.000000 0.000000 0.000000 0.000200 0.000200 0.000000 10000 10000 1 0 10000 2160146567 0.002500 1066.400000
1.000000 1.000000 1.000000 1.000000 1.000000 1.000000 1.000000 1.000000 1.000000 1.000000 1.000000 1.000000 1.010000 1.002500 1.000000 0.990000 0.997500 1.000000 1.000000 1.000000 1.000000 1.000000 1.000000 1.000000 1.000000 1.000000 0.000000 0.000000 0.000200 0.000200 0.000000 10000 10000 1 0 10000 3719126636 0.002600 962.115385
1.000000 1.000000 1.000000 1.000000 1.000000 1.000000 1.000000 1.000000 1.000000 1.000000 1.000000 1.000000 1.010000 1.002500 1.000000 0.990000 0.997500 1.000000 1.000000 1.000000 1.000000 1.000000 1.000000 1.000000 1.000000 1.000000 0.000000 0.000000 0.000200 0.000200 0.000000 10000 10000 1 0 10000 4106335951 0.002900 955.310345
1.000000 1.000000 1.000000 1.000000 1.000000 1.000000 1.000000 1.000000 1.000000 1.000000 1.000000 1.000000 1.010000 1.002500 1.000000 0.990000 0.997500 1.000000 1.000000 1.000000 1.000000 1.000000 1.000000 1.000000 1.000000 1.000000 0.000000 0.000000 0.000200 0.000200 0.000000 10000 10000 1 0 10000 2578722639 0.002900 954.137931
1.000000 1.000000 1.000000 1.000000 1.000000 1.000000 1.000000 1.000000 1.000000 1.000000 1.000000 1.000000 1.010000 1.002500 1.000000 0.990000 0.997500 1.000000 1.000000 1.000000 1.000000 1.000000 1.000000 1.000000 1.000000 1.000000 0.000000 0.000000 0.000200 0.000200 0.000000 10000 10000 1 0 10000 3933408691 0.002100 973.714286
1.000000 1.000000 1.000000 1.000000 1.000000 1.000000 1.000000 1.000000 1.000000 1.000000 1.000000 1.000000 1.010000 1.002500 1.000000 0.990000 0.997500 1.000000 1.000000 1.000000 1.000000 1.000000 1.000000 1.000000 1.000000 1.000000 0.000000 0.000000 0.000200 0.000200 0.000000 10000 10000 1 0 10000 1934539755 0.002300 688.304348
1.000000 1.000000 1.000000 1.000000 1.000000 1.000000 1.000000 1.000000 1.000000 1.000000 1.000000 1.000000 1.010000 1.002500 1.000000 0.990000 0.997500 1.000000 1.000000 1.000000 1.000000 1.000000 1.000000 1.000000 1.000000 1.000000 0.000000 0.000000 0.000200 0.000200 0.000000 10000 10000 1 0 10000 1939579228 0.002000 1087.350000
1.000000 1.000000 1.000000 1.000000 1.000000 1.000000 1.000000 1.000000 1.000000 1.000000 1.000000 1.000000 1.010000 1.002500 1.000000 0.990000 0.997500 1.000000 1.000000 1.000000 1.000000 1.000000 1.000000 1.000000 1.000000 1.000000 0.000000 0.000000 0.000200 0.000200 0.000000 10000 10000 1 0 10000 1125649664 0.003100 1139.967742
1.000000 1.000000 1.000000 1.000000 1.000000 1.000000 1.000000 1.000000 1.000000 1.000000 1.000000 1.000000 1.010000 1.002500 1.000000 0.990000 0.997500 1.000000 1.000000 1.000000 1.000000 1.000000 1.000000 1.000000 1.000000 1.000000 0.000000 0.000000 0.000200 0.000200 0.000000 10000 10000 1 0 10000 2954699533 0.002600 1077.615385
1.000000 1.000000 1.000000 1.000000 1.000000 1.000000 1.000000 1.000000 1.000000 1.000000 1.000000 1.000000 1.010000 1.002500 1.000000 0.990000 0.997500 1.000000 1.000000 1.000000 1.000000 1.000000 1.000000 1.000000 1.000000 1.000000 0.000000 0.000000 0.000200 0.000200 0.000000 10000 10000 1 0 10000 3996240348 0.002800 1154.285714
1.000000 1.000000 1.000000 1.000000 1.000000 1.000000 1.000000 1.000000 1.000000 1.000000 1.000000 1.000000 1.010000 1.002500 1.000000 0.990000 0.997500 1.000000 1.000000 1.000000 1.000000 1.000000 1.000000 1.000000 1.000000 1.000000 0.000000 0.000000 0.000200 0.000200 0.000000 10000 10000 1 0 10000 1006727170 0.001700 940.058824
1.000000 1.000000 1.000000 1.000000 1.000000 1.000000 1.000000 1.000000 1.000000 1.000000 1.000000 1.000000 1.010000 1.002500 1.000000 0.990000 0.997500 1.000000 1.000000 1.000000 1.000000 1.000000 1.000000 1.000000 1.000000 1.000000 0.000000 0.000000 0.000200 0.000200 0.000000 10000 10000 1 0 10000 2567134344 0.003500 1105.685714
1.000000 1.000000 1.000000 1.000000 1.000000 1.000000 1.000000 1.000000 1.000000 1.000000 1.000000 1.000000 1.010000 1.002500 1.000000 0.990000 0.997500 1.000000 1.000000 1.000000 1.000000 1.000000 1.000000 1.000000 1.000000 1.000000 0.000000 0.000000 0.000200 0.000200 0.000000 10000 10000 1 0 10000 4055754000 0.002300 1236.434783
1.000000 1.000000 1.000000 1.000000 1.000000 1.000000 1.000000 1.000000 1.000000 1.000000 1.000000 1.000000 1.010000 1.002500 1.000000 0.990000 0.997500 1.000000 1.000000 1.000000 1.000000 1.000000 1.000000 1.000000 1.000000 1.000000 0.000000 0.000000 0.000200 0.000200 0.000000 10000 10000 1 0 10000 1523333674 0.001700 853.411765
1.000000 1.000000 1.000000 1.000000 1.000000 1.000000 1.000000 1.000000 1.000000 1.000000 1.000000 1.000000 1.010000 1.002500 1.000000 0.990000 0.997500 1.000000 1.000000 1.000000 1.000000 1.000000 1.000000 1.000000 1.000000 1.000000 0.000000 0.000000 0.000200 0.000200 0.000000 10000 10000 1 0 10000 3548211060 0.002800 981.678571
1.000000 1.000000 1.000000 1.000000 1.000000 1.000000 1.000000 1.000000 1.000000 1.000000 1.000000 1.000000 1.010000 1.002500 1.000000 0.990000 0.997500 1.000000 1.000000 1.000000 1.000000 1.000000 1.000000 1.000000 1.000000 1.000000 0.000000 0.000000 0.000200 0.000200 0.000000 10000 10000 1 0 10000 3470813306 0.002100 1072.571429
1.000000 1.000000 1.000000 1.000000 1.000000 1.000000 1.000000 1.000000 1.000000 1.000000 1.000000 1.000000 1.010000 1.002500 1.000000 0.990000 0.997500 1.000000 1.000000 1.000000 1.000000 1.000000 1.000000 1.000000 1.000000 1.000000 0.000000 0.000000 0.000200 0.000200 0.000000 10000 10000 1 0 10000 2981735442 0.003100 1049.032258
1.000000 1.000000 1.000000 1.000000 1.000000 1.000000 1.000000 1.000000 1.000000 1.000000 1.000000 1.000000 1.010000 1.002500 1.000000 0.990000 0.997500 1.000000 1.000000 1.000000 1.000000 1.000000 1.000000 1.000000 1.000000 1.000000 0.000000 0.000000 0.000200 0.000200 0.000000 10000 10000 1 0 10000 4210092980 0.002200 1137.409091
1.000000 1.000000 1.000000 1.000000 1.000000 1.000000 1.000000 1.000000 1.000000 1.000000 1.000000 1.000000 1.010000 1.002500 1.000000 0.990000 0.997500 1.000000 1.000000 1.000000 1.000000 1.000000 1.000000 1.000000 1.000000 1.000000 0.000000 0.000000 0.000200 0.000200 0.000000 10000 10000 1 0 10000 1212349746 0.002200 996.000000
1.000000 1.000000 1.000000 1.000000 1.000000 1.000000 1.000000 1.000000 1.000000 1.000000 1.000000 1.000000 1.010000 1.002500 1.000000 0.990000 0.997500 1.000000 1.000000 1.000000 1.000000 1.000000 1.000000 1.000000 1.000000 1.000000 0.000000 0.000000 0.000200 0.000200 0.000000 10000 10000 1 0 10000 255196578 0.003200 938.312500
1.000000 1.000000 1.000000 1.000000 1.000000 1.000000 1.000000 1.000000 1.000000 1.000000 1.000000 1.000000 1.010000 1.002500 1.000000 0.990000 0.997500 1.000000 1.000000 1.000000 1.000000 1.000000 1.000000 1.000000 1.000000 1.000000 0.000000 0.000000 0.000200 0.000200 0.000000 10000 10000 1 0 10000 2890126809 0.002000 975.000000
1.000000 1.000000 1.000000 1.000000 1.000000 1.000000 1.000000 1.000000 1.000000 1.000000 1.000000 1.000000 1.010000 1.002500 1.000000 0.990000 0.997500 1.000000 1.000000 1.000000 1.000000 1.000000 1.000000 1.000000 1.000000 1.000000 0.000000 0.000000 0.000200 0.000200 0.000000 10000 10000 1 0 10000 3039193231 0.002900 971.620690
1.000000 1.000000 1.000000 1.000000 1.000000 1.000000 1.000000 1.000000 1.000000 1.000000 1.000000 1.000000 1.010000 1.002500 1.000000 0.990000 0.997500 1.000000 1.000000 1.000000 1.000000 1.000000 1.000000 1.000000 1.000000 1.000000 0.000000 0.000000 0.000200 0.000200 0.000000 10000 10000 1 0 10000 2514491146 0.002300 1029.826087
1.000000 1.000000 1.000000 1.000000 1.000000 1.000000 1.000000 1.000000 1.000000 1.000000 1.000000 1.000000 1.010000 1.002500 1.000000 0.990000 0.997500 1.000000 1.000000 1.000000 1.000000 1.000000 1.000000 1.000000 1.000000 1.000000 0.000000 0.000000 0.000200 0.000200 0.000000 10000 10000 1 0 10000 1953053191 0.002800 896.928571
1.000000 1.000000 1.000000 1.000000 1.000000 1.000000 1.000000 1.000000 1.000000 1.000000 1.000000 1.000000 1.010000 1.002500 1.000000 0.990000 0.997500 1.000000 1.000000 1.000000 1.000000 1.000000 1.000000 1.000000 1.000000 1.000000 0.000000 0.000000 0.000200 0.000200 0.000000 10000 10000 1 0 10000 1041289325 0.002700 1014.703704
1.000000 1.000000 1.000000 1.000000 1.000000 1.000000 1.000000 1.000000 1.000000 1.000000 1.000000 1.000000 1.010000 1.002500 1.000000 0.990000 0.997500 1.000000 1.000000 1.000000 1.000000 1.000000 1.000000 1.000000 1.000000 1.000000 0.000000 0.000000 0.000200 0.000200 0.000000 10000 10000 1 0 10000 2061847348 0.003000 1054.766667
1.000000 1.000000 1.000000 1.000000 1.000000 1.000000 1.000000 1.000000 1.000000 1.000000 1.000000 1.000000 1.010000 1.002500 1.000000 0.990000 0.997500 1.000000 1.000000 1.000000 1.000000 1.000000 1.000000 1.000000 1.000000 1.000000 0.000000 0.000000 0.000200 0.000200 0.000000 10000 10000 1 0 10000 2620512833 0.002000 686.200000
1.000000 1.000000 1.000000 1.000000 1.000000 1.000000 1.000000 1.000000 1.000000 1.000000 1.000000 1.000000 1.010000 1.002500 1.000000 0.990000 0.997500 1.000000 1.000000 1.000000 1.000000 1.000000 1.000000 1.000000 1.000000 1.000000 0.000000 0.000000 0.000200 0.000200 0.000000 10000 10000 1 0 10000 475140603 0.001900 817.894737
1.000000 1.000000 1.000000 1.000000 1.000000 1.000000 1.000000 1.000000 1.000000 1.000000 1.000000 1.000000 1.010000 1.002500 1.000000 0.990000 0.997500 1.000000 1.000000 1.000000 1.000000 1.000000 1.000000 1.000000 1.000000 1.000000 0.000000 0.000000 0.000200 0.000200 0.000000 10000 10000 1 0 10000 3250756456 0.002800 1124.071429
1.000000 1.000000 1.000000 1.000000 1.000000 1.000000 1.000000 1.000000 1.000000 1.000000 1.000000 1.000000 1.010000 1.002500 1.000000 0.990000 0.997500 1.000000 1.000000 1.000000 1.000000 1.000000 1.000000 1.000000 1.000000 1.000000 0.000000 0.000000 0.000200 0.000200 0.000000 10000 10000 1 0 10000 3792894709 0.002200 984.909091
1.000000 1.000000 1.000000 1.000000 1.000000 1.000000 1.000000 1.000000 1.000000 1.000000 1.000000 1.000000 1.010000 1.002500 1.000000 0.990000 0.997500 1.000000 1.000000 1.000000 1.000000 1.000000 1.000000 1.000000 1.000000 1.000000 0.000000 0.000000 0.000200 0.000200 0.000000 10000 10000 1 0 10000 1048052990 0.001700 928.764706
1.000000 1.000000 1.000000 1.000000 1.000000 1.000000 1.000000 1.000000 1.000000 1.000000 1.000000 1.000000 1.010000 1.002500 1.000000 0.990000 0.997500 1.000000 1.000000 1.000000 1.000000 1.000000 1.000000 1.000000 1.000000 1.000000 0.000000 0.000000 0.000200 0.000200 0.000000 10000 10000 1 0 10000 1681537192 0.002300 853.521739
1.000000 1.000000 1.000000 1.000000 1.000000 1.000000 1.000000 1.000000 1.000000 1.000000 1.000000 1.000000 1.010000 1.002500 1.000000 0.990000 0.997500 1.000000 1.000000 1.000000 1.000000 1.000000 1.000000 1.000000 1.000000 1.000000 0.000000 0.000000 0.000200 0.000200 0.000000 10000 10000 1 0 10000 2191929106 0.002000 1040.800000
1.000000 1.000000 1.000000 1.000000 1.000000 1.000000 1.000000 1.000000 1.000000 1.000000 1.000000 1.000000 1.010000 1.002500 1.000000 0.990000 0.997500 1.000000 1.000000 1.000000 1.000000 1.000000 1.000000 1.000000 1.000000 1.000000 0.000000 0.000000 0.000200 0.000200 0.000000 10000 10000 1 0 10000 2015891008 0.002100 722.809524
1.000000 1.000000 1.000000 1.000000 1.000000 1.000000 1.000000 1.000000 1.000000 1.000000 1.000000 1.000000 1.010000 1.002500 1.000000 0.990000 0.997500 1.000000 1.000000 1.000000 1.000000 1.000000 1.000000 1.000000 1.000000 1.000000 0.000000 0.000000 0.000200 0.000200 0.000000 10000 10000 1 0 10000 1507590926 0.003200 976.968750
1.000000 1.000000 1.000000 1.000000 1.000000 1.000000 1.000000 1.000000 1.000000 1.000000 1.000000 1.000000 1.010000 1.002500 1.000000 0.990000 0.997500 1.000000 1.000000 1.000000 1.000000 1.000000 1.000000 1.000000 1.000000 1.000000 0.000000 0.000000 0.000200 0.000200 0.000000 10000 10000 1 0 10000 426335651 0.001900 954.210526
1.000000 1.000000 1.000000 1.000000 1.000000 1.000000 1.000000 1.000000 1.000000 1.000000 1.000000 1.000000 1.010000 1.002500 1.000000 0.990000 0.997500 1.000000 1.000000 1.000000 1.000000 1.000000 1.000000 1.000000 1.000000 1.000000 0.000000 0.000000 0.000200 0.000200 0.000000 10000 10000 1 0 10000 3896202974 0.001900 828.789474
1.000000 1.000000 1.000000 1.000000 1.000000 1.000000 1.000000 1.000000 1.000000 1.000000 1.000000 1.000000 1.010000 1.002500 1.000000 0.990000 0.997500 1.000000 1.000000 1.000000 1.000000 1.000000 1.000000 1.000000 1.000000 1.000000 0.000000 0.000000 0.000200 0.000200 0.000000 10000 10000 1 0 10000 2321561037 0.002400 1064.666667
1.000000 1.000000 1.000000 1.000000 1.000000 1.000000 1.000000 1.000000 1.000000 1.000000 1.000000 1.000000 1.010000 1.002500 1.000000 0.990000 0.997500 1.000000 1.000000 1.000000 1.000000 1.000000 1.000000 1.000000 1.000000 1.000000 0.000000 0.000000 0.000200 0.000200 0.000000 10000 10000 1 0 10000 1627895429 0.002500 923.320000
1.000000 1.000000 1.000000 1.000000 1.000000 1.000000 1.000000 1.000000 1.000000 1.000000 1.000000 1.000000 1.010000 1.002500 1.000000 0.990000 0.997500 1.000000 1.000000 1.000000 1.000000 1.000000 1.000000 1.000000 1.000000 1.000000 0.000000 0.000000 0.000200 0.000200 0.000000 10000 10000 1 0 10000 2742848462 0.001800 1185.333333
1.000000 1.000000 1.000000 1.000000 1.000000 1.000000 1.000000 1.000000 1.000000 1.000000 1.000000 1.000000 1.010000 1.002500 1.000000 0.990000 0.997500 1.000000 1.000000 1.000000 1.000000 1.000000 1.000000 1.000000 1.000000 1.000000 0.000000 0.000000 0.000200 0.000200 0.000000 10000 10000 1 0 10000 3582168231 0.002900 879.517241
1.000000 1.000000 1.000000 1.000000 1.000000 1.000000 1.000000 1.000000 1.000000 1.000000 1.000000 1.000000 1.010000 1.002500 1.000000 0.990000 0.997500 1.000000 1.000000 1.000000 1.000000 1.000000 1.000000 1.000000 1.000000 1.000000 0.000000 0.000000 0.000200 0.000200 0.000000 10000 10000 1 0 10000 1870531204 0.002600 855.461538
1.000000 1.000000 1.000000 1.000000 1.000000 1.000000 1.000000 1.000000 1.000000 1.000000 1.000000 1.000000 1.010000 1.002500 1.000000 0.990000 0.997500 1.000000 1.000000 1.000000 1.000000 1.000000 1.000000 1.000000 1.000000 1.000000 0.000000 0.000000 0.000200 0.000200 0.000000 10000 10000 1 0 10000 3948151636 0.002400 1065.333333
1.000000 1.000000 1.000000 1.000000 1.000000 1.000000 1.000000 1.000000 1.000000 1.000000 1.000000 1.000000 1.010000 1.002500 1.000000 0.990000 0.997500 1.000000 1.000000 1.000000 1.000000 1.000000 1.000000 1.000000 1.000000 1.000000 0.000000 0.000000 0.000200 0.000200 0.000000 10000 10000 1 0 10000 3672882807 0.003100 999.354839
1.000000 1.000000 1.000000 1.000000 1.000000 1.000000 1.000000 1.000000 1.000000 1.000000 1.000000 1.000000 1.010000 1.002500 1.000000 0.990000 0.997500 1.000000 1.000000 1.000000 1.000000 1.000000 1.000000 1.000000 1.000000 1.000000 0.000000 0.000000 0.000200 0.000200 0.000000 10000 10000 1 0 10000 878429430 0.003400 851.588235
1.000000 1.000000 1.000000 1.000000 1.000000 1.000000 1.000000 1.000000 1.000000 1.000000 1.000000 1.000000 1.010000 1.002500 1.000000 0.990000 0.997500 1.000000 1.000000 1.000000 1.000000 1.000000 1.000000 1.000000 1.000000 1.000000 0.000000 0.000000 0.000200 0.000200 0.000000 10000 10000 1 0 10000 2693757393 0.002400 1090.750000
1.000000 1.000000 1.000000 1.000000 1.000000 1.000000 1.000000 1.000000 1.000000 1.000000 1.000000 1.000000 1.010000 1.002500 1.000000 0.990000 0.997500 1.000000 1.000000 1.000000 1.000000 1.000000 1.000000 1.000000 1.000000 1.000000 0.000000 0.000000 0.000200 0.000200 0.000000 10000 10000 1 0 10000 1395035303 0.002300 788.478261
1.000000 1.000000 1.000000 1.000000 1.000000 1.000000 1.000000 1.000000 1.000000 1.000000 1.000000 1.000000 1.010000 1.002500 1.000000 0.990000 0.997500 1.000000 1.000000 1.000000 1.000000 1.000000 1.000000 1.000000 1.000000 1.000000 0.000000 0.000000 0.000200 0.000200 0.000000 10000 10000 1 0 10000 2992800855 0.002900 1084.827586
1.000000 1.000000 1.000000 1.000000 1.000000 1.000000 1.000000 1.000000 1.000000 1.000000 1.000000 1.000000 1.010000 1.002500 1.000000 0.990000 0.997500 1.000000 1.000000 1.000000 1.000000 1.000000 1.000000 1.000000 1.000000 1.000000 0.000000 0.000000 0.000200 0.000200 0.000000 10000 10000 1 0 10000 2682971217 0.002600 970.346154
1.000000 1.000000 1.000000 1.000000 1.000000 1.000000 1.000000 1.000000 1.000000 1.000000 1.000000 1.000000 1.010000 1.002500 1.000000 0.990000 0.997500 1.000000 1.000000 1.000000 1.000000 1.000000 1.000000 1.000000 1.000000 1.000000 0.000000 0.000000 0.000200 0.000200 0.000000 10000 10000 1 0 10000 1160990414 0.002500 890.720000
1.000000 1.000000 1.000000 1.000000 1.000000 1.000000 1.000000 1.000000 1.000000 1.000000 1.000000 1.000000 1.010000 1.002500 1.000000 0.990000 0.997500 1.000000 1.000000 1.000000 1.000000 1.000000 1.000000 1.000000 1.000000 1.000000 0.000000 0.000000 0.000200 0.000200 0.000000 10000 10000 1 0 10000 3402537886 0.002600 1061.038462
1.000000 1.000000 1.000000 1.000000 1.000000 1.000000 1.000000 1.000000 1.000000 1.000000 1.000000 1.000000 1.010000 1.002500 1.000000 0.990000 0.997500 1.000000 1.000000 1.000000 1.000000 1.000000 1.000000 1.000000 1.000000 1.000000 0.000000 0.000000 0.000200 0.000200 0.000000 10000 10000 1 0 10000 1716319376 0.003100 1020.129032
1.000000 1.000000 1.000000 1.000000 1.000000 1.000000 1.000000 1.000000 1.000000 1.000000 1.000000 1.000000 1.010000 1.002500 1.000000 0.990000 0.997500 1.000000 1.000000 1.000000 1.000000 1.000000 1.000000 1.000000 1.000000 1.000000 0.000000 0.000000 0.000200 0.000200 0.000000 10000 10000 1 0 10000 1620936389 0.001900 990.421053
1.000000 1.000000 1.000000 1.000000 1.000000 1.000000 1.000000 1.000000 1.000000 1.000000 1.000000 1.000000 1.010000 1.002500 1.000000 0.990000 0.997500 1.000000 1.000000 1.000000 1.000000 1.000000 1.000000 1.000000 1.000000 1.000000 0.000000 0.000000 0.000200 0.000200 0.000000 10000 10000 1 0 10000 3495469543 0.002000 1008.550000
1.000000 1.000000 1.000000 1.000000 1.000000 1.000000 1.000000 1.000000 1.000000 1.000000 1.000000 1.000000 1.010000 1.002500 1.000000 0.990000 0.997500 1.000000 1.000000 1.000000 1.000000 1.000000 1.000000 1.000000 1.000000 1.000000 0.000000 0.000000 0.000200 0.000200 0.000000 10000 10000 1 0 10000 261461073 0.002800 808.357143
1.000000 1.000000 1.000000 1.000000 1.000000 1.000000 1.000000 1.000000 1.000000 1.000000 1.000000 1.000000 1.010000 1.002500 1.000000 0.990000 0.997500 1.000000 1.000000 1.000000 1.000000 1.000000 1.000000 1.000000 1.000000 1.000000 0.000000 0.000000 0.000200 0.000200 0.000000 10000 10000 1 0 10000 1723406156 0.002000 1058.550000
1.000000 1.000000 1.000000 1.000000 1.000000 1.000000 1.000000 1.000000 1.000000 1.000000 1.000000 1.000000 1.010000 1.002500 1.000000 0.990000 0.997500 1.000000 1.000000 1.000000 1.000000 1.000000 1.000000 1.000000 1.000000 1.000000 0.000000 0.000000 0.000200 0.000200 0.000000 10000 10000 1 0 10000 1040995820 0.003000 908.766667
1.000000 1.000000 1.000000 1.000000 1.000000 1.000000 1.000000 1.000000 1.000000 1.000000 1.000000 1.000000 1.010000 1.002500 1.000000 0.990000 0.997500 1.000000 1.000000 1.000000 1.000000 1.000000 1.000000 1.000000 1.000000 1.000000 0.000000 0.000000 0.000200 0.000200 0.000000 10000 10000 1 0 10000 2397141730 0.003100 1091.774194
1.000000 1.000000 1.000000 1.000000 1.000000 1.000000 1.000000 1.000000 1.000000 1.000000 1.000000 1.000000 1.010000 1.002500 1.000000 0.990000 0.997500 1.000000 1.000000 1.000000 1.000000 1.000000 1.000000 1.000000 1.000000 1.000000 0.000000 0.000000 0.000200 0.000200 0.000000 10000 10000 1 0 10000 202162216 0.002500 858.600000
1.000000 1.000000 1.000000 1.000000 1.000000 1.000000 1.000000 1.000000 1.000000 1.000000 1.000000 1.000000 1.010000 1.002500 1.000000 0.990000 0.997500 1.000000 1.000000 1.000000 1.000000 1.000000 1.000000 1.000000 1.000000 1.000000 0.000000 0.000000 0.000200 0.000200 0.000000 10000 10000 1 0 10000 2122713313 0.002400 977.833333
1.000000 1.000000 1.000000 1.000000 1.000000 1.000000 1.000000 1.000000 1.000000 1.000000 1.000000 1.000000 1.010000 1.002500 1.000000 0.990000 0.997500 1.000000 1.000000 1.000000 1.000000 1.000000 1.000000 1.000000 1.000000 1.000000 0.000000 0.000000 0.000200 0.000200 0.000000 10000 10000 1 0 10000 3124924418 0.002600 878.038462
1.000000 1.000000 1.000000 1.000000 1.000000 1.000000 1.000000 1.000000 1.000000 1.000000 1.000000 1.000000 1.010000 1.002500 1.000000 0.990000 0.997500 1.000000 1.000000 1.000000 1.000000 1.000000 1.000000 1.000000 1.000000 1.000000 0.000000 0.000000 0.000200 0.000200 0.000000 10000 10000 1 0 10000 4200948458 0.002700 944.851852
1.000000 1.000000 1.000000 1.000000 1.000000 1.000000 1.000000 1.000000 1.000000 1.000000 1.000000 1.000000 1.010000 1.002500 1.000000 0.990000 0.997500 1.000000 1.000000 1.000000 1.000000 1.000000 1.000000 1.000000 1.000000 1.000000 0.000000 0.000000 0.000200 0.000200 0.000000 10000 10000 1 0 10000 3057185891 0.002900 867.379310
1.000000 1.000000 1.000000 1.000000 1.000000 1.000000 1.000000 1.000000 1.000000 1.000000 1.000000 1.000000 1.010000 1.002500 1.000000 0.990000 0.997500 1.000000 1.000000 1.000000 1.000000 1.000000 1.000000 1.000000 1.000000 1.000000 0.000000 0.000000 0.000200 0.000200 0.000000 10000 10000 1 0 10000 1167565376 0.002100 854.857143
1.000000 1.000000 1.000000 1.000000 1.000000 1.000000 1.000000 1.000000 1.000000 1.000000 1.000000 1.000000 1.010000 1.002500 1.000000 0.990000 0.997500 1.000000 1.000000 1.000000 1.000000 1.000000 1.000000 1.000000 1.000000 1.000000 0.000000 0.000000 0.000200 0.000200 0.000000 10000 10000 1 0 10000 351763389 0.001900 927.789474
1.000000 1.000000 1.000000 1.000000 1.000000 1.000000 1.000000 1.000000 1.000000 1.000000 1.000000 1.000000 1.010000 1.002500 1.000000 0.990000 0.997500 1.000000 1.000000 1.000000 1.000000 1.000000 1.000000 1.000000 1.000000 1.000000 0.000000 0.000000 0.000200 0.000200 0.000000 10000 10000 1 0 10000 2284024226 0.003200 984.781250
1.000000 1.000000 1.000000 1.000000 1.000000 1.000000 1.000000 1.000000 1.000000 1.000000 1.000000 1.000000 1.010000 1.002500 1.000000 0.990000 0.997500 1.000000 1.000000 1.000000 1.000000 1.000000 1.000000 1.000000 1.000000 1.000000 0.000000 0.000000 0.000200 0.000200 0.000000 10000 10000 1 0 10000 2011766205 0.002500 938.080000
1.000000 1.000000 1.000000 1.000000 1.000000 1.000000 1.000000 1.000000 1.000000 1.000000 1.000000 1.000000 1.010000 1.002500 1.000000 0.990000 0.997500 1.000000 1.000000 1.000000 1.000000 1.000000 1.000000 1.000000 1.000000 1.000000 0.000000 0.000000 0.000200 0.000200 0.000000 10000 10000 1 0 10000 1338207417 0.002600 920.192308
1.000000 1.000000 1.000000 1.000000 1.000000 1.000000 1.000000 1.000000 1.000000 1.000000 1.000000 1.000000 1.010000 1.002500 1.000000 0.990000 0.997500 1.000000 1.000000 1.000000 1.000000 1.000000 1.000000 1.000000 1.000000 1.000000 0.000000 0.000000 0.000200 0.000200 0.000000 10000 10000 1 0 10000 1786297945 0.002900 856.034483
1.000000 1.000000 1.000000 1.000000 1.000000 1.000000 1.000000 1.000000 1.000000 1.000000 1.000000 1.000000 1.010000 1.002500 1.000000 0.990000 0.997500 1.000000 1.000000 1.000000 1.000000 1.000000 1.000000 1.000000 1.000000 1.000000 0.000000 0.000000 0.000200 0.000200 0.000000 10000 10000 1 0 10000 274184026 0.002300 899.130435
1.000000 1.000000 1.000000 1.000000 1.000000 1.000000 1.000000 1.000000 1.000000 1.000000 1.000000 1.000000 1.010000 1.002500 1.000000 0.990000 0.997500 1.000000 1.000000 1.000000 1.000000 1.000000 1.000000 1.000000 1.000000 1.000000 0.000000 0.000000 0.000200 0.000200 0.000000 10000 10000 1 0 10000 2866054219 0.002400 1077.916667
1.000000 1.000000 1.000000 1.000000 1.000000 1.000000 1.000000 1.000000 1.000000 1.000000 1.000000 1.000000 1.010000 1.002500 1.000000 0.990000 0.997500 1.000000 1.000000 1.000000 1.000000 1.000000 1.000000 1.000000 1.000000 1.000000 0.000000 0.000000 0.000200 0.000200 0.000000 10000 10000 1 0 10000 656344835 0.002400 1060.416667
1.000000 1.000000 1.000000 1.000000 1.000000 1.000000 1.000000 1.000000 1.000000 1.000000 1.000000 1.000000 1.010000 1.002500 1.000000 0.990000 0.997500 1.000000 1.000000 1.000000 1.000000 1.000000 1.000000 1.000000 1.000000 1.000000 0.000000 0.000000 0.000200 0.000200 0.000000 10000 10000 1 0 10000 3048915239 0.002700 1059.740741
1.000000 1.000000 1.000000 1.000000 1.000000 1.000000 1.000000 1.000000 1.000000 1.000000 1.000000 1.000000 1.010000 1.002500 1.000000 0.990000 0.997500 1.000000 1.000000 1.000000 1.000000 1.000000 1.000000 1.000000 1.000000 1.000000 0.000000 0.000000 0.000200 0.000200 0.000000 10000 10000 1 0 10000 2070678058 0.002000 879.750000
1.000000 1.000000 1.000000 1.000000 1.000000 1.000000 1.000000 1.000000 1.000000 1.000000 1.000000 1.000000 1.010000 1.002500 1.000000 0.990000 0.997500 1.000000 1.000000 1.000000 1.000000 1.000000 1.000000 1.000000 1.000000 1.000000 0.000000 0.000000 0.000200 0.000200 0.000000 10000 10000 1 0 10000 3064930090 0.002700 990.037037
1.000000 1.000000 1.000000 1.000000 1.000000 1.000000 1.000000 1.000000 1.000000 1.000000 1.000000 1.000000 1.010000 1.002500 1.000000 0.990000 0.997500 1.000000 1.000000 1.000000 1.000000 1.000000 1.000000 1.000000 1.000000 1.000000 0.000000 0.000000 0.000200 0.000200 0.000000 10000 10000 1 0 10000 543764755 0.002900 728.517241
1.000000 1.000000 1.000000 1.000000 1.000000 1.000000 1.000000 1.000000 1.000000 1.000000 1.000000 1.000000 1.010000 1.002500 1.000000 0.990000 0.997500 1.000000 1.000000 1.000000 1.000000 1.000000 1.000000 1.000000 1.000000 1.000000 0.000000 0.000000 0.000200 0.000200 0.000000 10000 10000 1 0 10000 2915525265 0.002100 1025.619048
1.000000 1.000000 1.000000 1.000000 1.000000 1.000000 1.000000 1.000000 1.000000 1.000000 1.000000 1.000000 1.010000 1.002500 1.000000 0.990000 0.997500 1.000000 1.000000 1.000000 1.000000 1.000000 1.000000 1.000000 1.000000 1.000000 0.000000 0.000000 0.000200 0.000200 0.000000 10000 10000 1 0 10000 1337034063 0.002100 1120.238095
1.000000 1.000000 1.000000 1.000000 1.000000 1.000000 1.000000 1.000000 1.000000 1.000000 1.000000 1.000000 1.010000 1.002500 1.000000 0.990000 0.997500 1.000000 1.000000 1.000000 1.000000 1.000000 1.000000 1.000000 1.000000 1.000000 0.000000 0.000000 0.000200 0.000200 0.000000 10000 10000 1 0 10000 1663480902 0.002400 1014.541667
1.000000 1.000000 1.000000 1.000000 1.000000 1.000000 1.000000 1.000000 1.000000 1.000000 1.000000 1.000000 1.010000 1.002500 1.000000 0.990000 0.997500 1.000000 1.000000 1.000000 1.000000 1.000000 1.000000 1.000000 1.000000 1.000000 0.000000 0.000000 0.000200 0.000200 0.000000 10000 10000 1 0 10000 3122819494 0.002200 892.136364
1.000000 1.000000 1.000000 1.000000 1.000000 1.000000 1.000000 1.000000 1.000000 1.000000 1.000000 1.000000 1.010000 1.002500 1.000000 0.990000 0.997500 1.000000 1.000000 1.000000 1.000000 1.000000 1.000000 1.000000 1.000000 1.000000 0.000000 0.000000 0.000200 0.000200 0.000000 10000 10000 1 0 10000 2270584410 0.002400 960.208333
1.000000 1.000000 1.000000 1.000000 1.000000 1.000000 1.000000 1.000000 1.000000 1.000000 1.000000 1.000000 1.010000 1.002500 1.000000 0.990000 0.997500 1.000000 1.000000 1.000000 1.000000 1.000000 1.000000 1.000000 1.000000 1.000000 0.000000 0.000000 0.000200 0.000200 0.000000 10000 10000 1 0 10000 1575959872 0.002000 901.850000
1.000000 1.000000 1.000000 1.000000 1.000000 1.000000 1.000000 1.000000 1.000000 1.000000 1.000000 1.000000 1.010000 1.002500 1.000000 0.990000 0.997500 1.000000 1.000000 1.000000 1.000000 1.000000 1.000000 1.000000 1.000000 1.000000 0.000000 0.000000 0.000200 0.000200 0.000000 10000 10000 1 0 10000 146071169 0.002900 951.241379
1.000000 1.000000 1.000000 1.000000 1.000000 1.000000 1.000000 1.000000 1.000000 1.000000 1.000000 1.000000 1.010000 1.002500 1.000000 0.990000 0.997500 1.000000 1.000000 1.000000 1.000000 1.000000 1.000000 1.000000 1.000000 1.000000 0.000000 0.000000 0.000200 0.000200 0.000000 10000 10000 1 0 10000 209470521 0.001900 955.684211
1.000000 1.000000 1.000000 1.000000 1.000000 1.000000 1.000000 1.000000 1.000000 1.000000 1.000000 1.000000 1.010000 1.002500 1.000000 0.990000 0.997500 1.000000 1.000000 1.000000 1.000000 1.000000 1.000000 1.000000 1.000000 1.000000 0.000000 0.000000 0.000200 0.000200 0.000000 10000 10000 1 0 10000 3619831533 0.003100 1123.193548
1.000000 1.000000 1.000000 1.000000 1.000000 1.000000 1.000000 1.000000 1.000000 1.000000 1.000000 1.000000 1.010000 1.002500 1.000000 0.990000 0.997500 1.000000 1.000000 1.000000 1.000000 1.000000 1.000000 1.000000 1.000000 1.000000 0.000000 0.000000 0.000200 0.000200 0.000000 10000 10000 1 0 10000 3062010625 0.001800 986.722222
1.000000 1.000000 1.000000 1.000000 1.000000 1.000000 1.000000 1.000000 1.000000 1.000000 1.000000 1.000000 1.010000 1.002500 1.000000 0.990000 0.997500 1.000000 1.000000 1.000000 1.000000 1.000000 1.000000 1.000000 1.000000 1.000000 0.000000 0.000000 0.000200 0.000200 0.000000 10000 10000 1 0 10000 263470691 0.001900 929.947368
1.000000 1.000000 1.000000 1.000000 1.000000 1.000000 1.000000 1.000000 1.000000 1.000000 1.000000 1.000000 1.010000 1.002500 1.000000 0.990000 0.997500 1.000000 1.000000 1.000000 1.000000 1.000000 1.000000 1.000000 1.000000 1.000000 0.000000 0.000000 0.000200 0.000200 0.000000 10000 10000 1 0 10000 2672998417 0.002700 1054.037037
1.000000 1.000000 1.000000 1.000000 1.000000 1.000000 1.000000 1.000000 1.000000 1.000000 1.000000 1.000000 1.010000 1.002500 1.000000 0.990000 0.997500 1.000000 1.000000 1.000000 1.000000 1.000000 1.000000 1.000000 1.000000 1.000000 0.000000 0.000000 0.000200 0.000200 0.000000 10000 10000 1 0 10000 2669074864 0.002000 980.150000
1.000000 1.000000 1.000000 1.000000 1.000000 1.000000 1.000000 1.000000 1.000000 1.000000 1.000000 1.000000 1.010000 1.002500 1.000000 0.990000 0.997500 1.000000 1.000000 1.000000 1.000000 1.000000 1.000000 1.000000 1.000000 1.000000 0.000000 0.000000 0.000200 0.000200 0.000000 10000 10000 1 0 10000 2925370495 0.002300 1058.347826
1.000000 1.000000 1.000000 1.000000 1.000000 1.000000 1.000000 1.000000 1.000000 1.000000 1.000000 1.000000 1.010000 1.002500 1.000000 0.990000 0.997500 1.000000 1.000000 1.000000 1.000000 1.000000 1.000000 1.000000 1.000000 1.000000 0.000000 0.000000 0.000200 0.000200 0.000000 10000 10000 1 0 10000 1697872469 0.001400 939.928571
1.000000 1.000000 1.000000 1.000000 1.000000 1.000000 1.000000 1.000000 1.000000 1.000000 1.000000 1.000000 1.010000 1.002500 1.000000 0.990000 0.997500 1.000000 1.000000 1.000000 1.000000 1.000000 1.000000 1.000000 1.000000 1.000000 0.000000 0.000000 0.000200 0.000200 0.000000 10000 10000 1 0 10000 3152258378 0.003100 1160.032258
1.000000 1.000000 1.000000 1.000000 1.000000 1.000000 1.000000 1.000000 1.000000 1.000000 1.000000 1.000000 1.010000 1.002500 1.000000 0.990000 0.997500 1.000000 1.000000 1.000000 1.000000 1.000000 1.000000 1.000000 1.000000 1.000000 0.000000 0.000000 0.000200 0.000200 0.000000 10000 10000 1 0 10000 1919957444 0.001700 890.705882
1.000000 1.000000 1.000000 1.000000 1.000000 1.000000 1.000000 1.000000 1.000000 1.000000 1.000000 1.000000 1.010000 1.002500 1.000000 0.990000 0.997500 1.000000 1.000000 1.000000 1.000000 1.000000 1.000000 1.000000 1.000000 1.000000 0.000000 0.000000 0.000200 0.000200 0.000000 10000 10000 1 0 10000 3145388068 0.002900 978.379310
1.000000 1.000000 1.000000 1.000000 1.000000 1.000000 1.000000 1.000000 1.000000 1.000000 1.000000 1.000000 1.010000 1.002500 1.000000 0.990000 0.997500 1.000000 1.000000 1.000000 1.000000 1.000000 1.000000 1.000000 1.000000 1.000000 0.000000 0.000000 0.000200 0.000200 0.000000 10000 10000 1 0 10000 4105682235 0.003200 804.562500
1.000000 1.000000 1.000000 1.000000 1.000000 1.000000 1.000000 1.000000 1.000000 1.000000 1.000000 1.000000 1.010000 1.002500 1.000000 0.990000 0.997500 1.000000 1.000000 1.000000 1.000000 1.000000 1.000000 1.000000 1.000000 1.000000 0.000000 0.000000 0.000200 0.000200 0.000000 10000 10000 1 0 10000 4155927266 0.001900 1066.736842
1.000000 1.000000 1.000000 1.000000 1.000000 1.000000 1.000000 1.000000 1.000000 1.000000 1.000000 1.000000 1.010000 1.002500 1.000000 0.990000 0.997500 1.000000 1.000000 1.000000 1.000000 1.000000 1.000000 1.000000 1.000000 1.000000 0.000000 0.000000 0.000200 0.000200 0.000000 10000 10000 1 0 10000 2202070621 0.002700 1096.111111
1.000000 1.000000 1.000000 1.000000 1.000000 1.000000 1.000000 1.000000 1.000000 1.000000 1.000000 1.000000 1.010000 1.002500 1.000000 0.990000 0.997500 1.000000 1.000000 1.000000 1.000000 1.000000 1.000000 1.000000 1.000000 1.000000 0.000000 0.000000 0.000200 0.000200 0.000000 10000 10000 1 0 10000 2036813064 0.001800 852.944444
1.000000 1.000000 1.000000 1.000000 1.000000 1.000000 1.000000 1.000000 1.000000 1.000000 1.000000 1.000000 1.010000 1.002500 1.000000 0.990000 0.997500 1.000000 1.000000 1.000000 1.000000 1.000000 1.000000 1.000000 1.000000 1.000000 0.000000 0.000000 0.000200 0.000200 0.000000 10000 10000 1 0 10000 1680045214 0.002800 1030.535714
1.000000 1.000000 1.000000 1.000000 1.000000 1.000000 1.000000 1.000000 1.000000 1.000000 1.000000 1.000000 1.010000 1.002500 1.000000 0.990000 0.997500 1.000000 1.000000 1.000000 1.000000 1.000000 1.000000 1.000000 1.000000 1.000000 0.000000 0.000000 0.000200 0.000200 0.000000 10000 10000 1 0 10000 4088785010 0.002000 812.950000
1.000000 1.000000 1.000000 1.000000 1.000000 1.000000 1.000000 1.000000 1.000000 1.000000 1.000000 1.000000 1.010000 1.002500 1.000000 0.990000 0.997500 1.000000 1.000000 1.000000 1.000000 1.000000 1.000000 1.000000 1.000000 1.000000 0.000000 0.000000 0.000200 0.000200 0.000000 10000 10000 1 0 10000 1083966780 0.002100 916.952381
1.000000 1.000000 1.000000 1.000000 1.000000 1.000000 1.000000 1.000000 1.000000 1.000000 1.000000 1.000000 1.010000 1.002500 1.000000 0.990000 0.997500 1.000000 1.000000 1.000000 1.000000 1.000000 1.000000 1.000000 1.000000 1.000000 0.000000 0.000000 0.000200 0.000200 0.000000 10000 10000 1 0 10000 562967117 0.003000 1166.833333
1.000000 1.000000 1.000000 1.000000 1.000000 1.000000 1.000000 1.000000 1.000000 1.000000 1.000000 1.000000 1.010000 1.002500 1.000000 0.990000 0.997500 1.000000 1.000000 1.000000 1.000000 1.000000 1.000000 1.000000 1.000000 1.000000 0.000000 0.000000 0.000200 0.000200 0.000000 10000 10000 1 0 10000 78011428 0.002000 818.350000
1.000000 1.000000 1.000000 1.000000 1.000000 1.000000 1.000000 1.000000 1.000000 1.000000 1.000000 1.000000 1.010000 1.002500 1.000000 0.990000 0.997500 1.000000 1.000000 1.000000 1.000000 1.000000 1.000000 1.000000 1.000000 1.000000 0.000000 0.000000 0.000200 0.000200 0.000000 10000 10000 1 0 10000 3813673640 0.003400 978.588235
1.000000 1.000000 1.000000 1.000000 1.000000 1.000000 1.000000 1.000000 1.000000 1.000000 1.000000 1.000000 1.010000 1.002500 1.000000 0.990000 0.997500 1.000000 1.000000 1.000000 1.000000 1.000000 1.000000 1.000000 1.000000 1.000000 0.000000 0.000000 0.000200 0.000200 0.000000 10000 10000 1 0 10000 4073786913 0.002100 898.857143
1.000000 1.000000 1.000000 1.000000 1.000000 1.000000 1.000000 1.000000 1.000000 1.000000 1.000000 1.000000 1.010000 1.002500 1.000000 0.990000 0.997500 1.000000 1.000000 1.000000 1.000000 1.000000 1.000000 1.000000 1.000000 1.000000 0.000000 0.000000 0.000200 0.000200 0.000000 10000 10000 1 0 10000 3382727167 0.002400 761.000000
1.000000 1.000000 1.000000 1.000000 1.000000 1.000000 1.000000 1.000000 1.000000 1.000000 1.000000 1.000000 1.010000 1.002500 1.000000 0.990000 0.997500 1.000000 1.000000 1.000000 1.000000 1.000000 1.000000 1.000000 1.000000 1.000000 0.000000 0.000000 0.000200 0.000200 0.000000 10000 10000 1 0 10000 2032516577 0.003000 920.033333
1.000000 1.000000 1.000000 1.000000 1.000000 1.000000 1.000000 1.000000 1.000000 1.000000 1.000000 1.000000 1.010000 1.002500 1.000000 0.990000 0.997500 1.000000 1.000000 1.000000 1.000000 1.000000 1.000000 1.000000 1.000000 1.000000 0.000000 0.000000 0.000200 0.000200 0.000000 10000 10000 1 0 10000 2163384351 0.001500 1082.400000
1.000000 1.000000 1.000000 1.000000 1.000000 1.000000 1.000000 1.000000 1.000000 1.000000 1.000000 1.000000 1.010000 1.002500 1.000000 0.990000 0.997500 1.000000 1.000000 1.000000 1.000000 1.000000 1.000000 1.000000 1.000000 1.000000 0.000000 0.000000 0.000200 0.000200 0.000000 10000 10000 1 0 10000 1096564499 0.002200 861.363636
1.000000 1.000000 1.000000 1.000000 1.000000 1.000000 1.000000 1.000000 1.000000 1.000000 1.000000 1.000000 1.010000 1.002500 1.000000 0.990000 0.997500 1.000000 1.000000 1.000000 1.000000 1.000000 1.000000 1.000000 1.000000 1.000000 0.000000 0.000000 0.000200 0.000200 0.000000 10000 10000 1 0 10000 2608915207 0.001400 1076.571429
1.000000 1.000000 1.000000 1.000000 1.000000 1.000000 1.000000 1.000000 1.000000 1.000000 1.000000 1.000000 1.010000 1.002500 1.000000 0.990000 0.997500 1.000000 1.000000 1.000000 1.000000 1.000000 1.000000 1.000000 1.000000 1.000000 0.000000 0.000000 0.000200 0.000200 0.000000 10000 10000 1 0 10000 3769305737 0.003300 968.484848
1.000000 1.000000 1.000000 1.000000 1.000000 1.000000 1.000000 1.000000 1.000000 1.000000 1.000000 1.000000 1.010000 1.002500 1.000000 0.990000 0.997500 1.000000 1.000000 1.000000 1.000000 1.000000 1.000000 1.000000 1.000000 1.000000 0.000000 0.000000 0.000200 0.000200 0.000000 10000 10000 1 0 10000 1593969663 0.001900 898.263158
1.000000 1.000000 1.000000 1.000000 1.000000 1.000000 1.000000 1.000000 1.000000 1.000000 1.000000 1.000000 1.010000 1.002500 1.000000 0.990000 0.997500 1.000000 1.000000 1.000000 1.000000 1.000000 1.000000 1.000000 1.000000 1.000000 0.000000 0.000000 0.000200 0.000200 0.000000 10000 10000 1 0 10000 467929840 0.003200 964.281250
1.000000 1.000000 1.000000 1.000000 1.000000 1.000000 1.000000 1.000000 1.000000 1.000000 1.000000 1.000000 1.010000 1.002500 1.000000 0.990000 0.997500 1.000000 1.000000 1.000000 1.000000 1.000000 1.000000 1.000000 1.000000 1.000000 0.000000 0.000000 0.000200 0.000200 0.000000 10000 10000 1 0 10000 2255022698 0.002500 1009.800000
1.000000 1.000000 1.000000 1.000000 1.000000 1.000000 1.000000 1.000000 1.000000 1.000000 1.000000 1.000000 1.010000 1.002500 1.000000 0.990000 0.997500 1.000000 1.000000 1.000000 1.000000 1.000000 1.000000 1.000000 1.000000 1.000000 0.000000 0.000000 0.000200 0.000200 0.000000 10000 10000 1 0 10000 2468261436 0.002500 1097.400000
1.000000 1.000000 1.000000 1.000000 1.000000 1.000000 1.000000 1.000000 1.000000 1.000000 1.000000 1.000000 1.010000 1.002500 1.000000 0.990000 0.997500 1.000000 1.000000 1.000000 1.000000 1.000000 1.000000 1.000000 1.000000 1.000000 0.000000 0.000000 0.000200 0.000200 0.000000 10000 10000 1 0 10000 3223003381 0.003500 849.000000
1.000000 1.000000 1.000000 1.000000 1.000000 1.000000 1.000000 1.000000 1.000000 1.000000 1.000000 1.000000 1.010000 1.002500 1.000000 0.990000 0.997500 1.000000 1.000000 1.000000 1.000000 1.000000 1.000000 1.000000 1.000000 1.000000 0.000000 0.000000 0.000200 0.000200 0.000000 10000 10000 1 0 10000 2891104974 0.002200 982.818182
1.000000 1.000000 1.000000 1.000000 1.000000 1.000000 1.000000 1.000000 1.000000 1.000000 1.000000 1.000000 1.010000 1.002500 1.000000 0.990000 0.997500 1.000000 1.000000 1.000000 1.000000 1.000000 1.000000 1.000000 1.000000 1.000000 0.000000 0.000000 0.000200 0.000200 0.000000 10000 10000 1 0 10000 1231841459 0.003100 1013.935484
1.000000 1.000000 1.000000 1.000000 1.000000 1.000000 1.000000 1.000000 1.000000 1.000000 1.000000 1.000000 1.010000 1.002500 1.000000 0.990000 0.997500 1.000000 1.000000 1.000000 1.000000 1.000000 1.000000 1.000000 1.000000 1.000000 0.000000 0.000000 0.000200 0.000200 0.000000 10000 10000 1 0 10000 2332470360 0.002400 825.333333
1.000000 1.000000 1.000000 1.000000 1.000000 1.000000 1.000000 1.000000 1.000000 1.000000 1.000000 1.000000 1.010000 1.002500 1.000000 0.990000 0.997500 1.000000 1.000000 1.000000 1.000000 1.000000 1.000000 1.000000 1.000000 1.000000 0.000000 0.000000 0.000200 0.000200 0.000000 10000 10000 1 0 10000 2928375577 0.002100 1076.428571
1.000000 1.000000 1.000000 1.000000 1.000000 1.000000 1.000000 1.000000 1.000000 1.000000 1.000000 1.000000 1.010000 1.002500 1.000000 0.990000 0.997500 1.000000 1.000000 1.000000 1.000000 1.000000 1.000000 1.000000 1.000000 1.000000 0.000000 0.000000 0.000200 0.000200 0.000000 10000 10000 1 0 10000 1915683459 0.002700 979.888889
1.000000 1.000000 1.000000 1.000000 1.000000 1.000000 1.000000 1.000000 1.000000 1.000000 1.000000 1.000000 1.010000 1.002500 1.000000 0.990000 0.997500 1.000000 1.000000 1.000000 1.000000 1.000000 1.000000 1.000000 1.000000 1.000000 0.000000 0.000000 0.000200 0.000200 0.000000 10000 10000 1 0 10000 230238189 0.003000 977.500000
1.000000 1.000000 1.000000 1.000000 1.000000 1.000000 1.000000 1.000000 1.000000 1.000000 1.000000 1.000000 1.010000 1.002500 1.000000 0.990000 0.997500 1.000000 1.000000 1.000000 1.000000 1.000000 1.000000 1.000000 1.000000 1.000000 0.000000 0.000000 0.000200 0.000200 0.000000 10000 10000 1 0 10000 3032938255 0.002200 1058.772727
1.000000 1.000000 1.000000 1.000000 1.000000 1.000000 1.000000 1.000000 1.000000 1.000000 1.000000 1.000000 1.010000 1.002500 1.000000 0.990000 0.997500 1.000000 1.000000 1.000000 1.000000 1.000000 1.000000 1.000000 1.000000 1.000000 0.000000 0.000000 0.000200 0.000200 0.000000 10000 10000 1 0 10000 4020755029 0.002900 984.862069
1.000000 1.000000 1.000000 1.000000 1.000000 1.000000 1.000000 1.000000 1.000000 1.000000 1.000000 1.000000 1.010000 1.002500 1.000000 0.990000 0.997500 1.000000 1.000000 1.000000 1.000000 1.000000 1.000000 1.000000 1.000000 1.000000 0.000000 0.000000 0.000200 0.000200 0.000000 10000 10000 1 0 10000 2818071917 0.002200 942.681818
1.000000 1.000000 1.000000 1.000000 1.000000 1.000000 1.000000 1.000000 1.000000 1.000000 1.000000 1.000000 1.010000 1.002500 1.000000 0.990000 0.997500 1.000000 1.000000 1.000000 1.000000 1.000000 1.000000 1.000000 1.000000 1.000000 0.000000 0.000000 0.000200 0.000200 0.000000 10000 10000 1 0 10000 397113178 0.002200 932.090909
1.000000 1.000000 1.000000 1.000000 1.000000 1.000000 1.000000 1.000000 1.000000 1.000000 1.000000 1.000000 1.010000 1.002500 1.000000 0.990000 0.997500 1.000000 1.000000 1.000000 1.000000 1.000000 1.000000 1.000000 1.000000 1.000000 0.000000 0.000000 0.000200 0.000200 0.000000 10000 10000 1 0 10000 4049040503 0.003200 990.218750
1.000000 1.000000 1.000000 1.000000 1.000000 1.000000 1.000000 1.000000 1.000000 1.000000 1.000000 1.000000 1.010000 1.002500 1.000000 0.990000 0.997500 1.000000 1.000000 1.000000 1.000000 1.000000 1.000000 1.000000 1.000000 1.000000 0.000000 0.000000 0.000200 0.000200 0.000000 10000 10000 1 0 10000 1889605618 0.002600 949.230769
1.000000 1.000000 1.000000 1.000000 1.000000 1.000000 1.000000 1.000000 1.000000 1.000000 1.000000 1.000000 1.010000 1.002500 1.000000 0.990000 0.997500 1.000000 1.000000 1.000000 1.000000 1.000000 1.000000 1.000000 1.000000 1.000000 0.000000 0.000000 0.000200 0.000200 0.000000 10000 10000 1 0 10000 1221127711 0.003600 1004.222222
1.000000 1.000000 1.000000 1.000000 1.000000 1.000000 1.000000 1.000000 1.000000 1.000000 1.000000 1.000000 1.010000 1.002500 1.000000 0.990000 0.997500 1.000000 1.000000 1.000000 1.000000 1.000000 1.000000 1.000000 1.000000 1.000000 0.000000 0.000000 0.000200 0.000200 0.000000 10000 10000 1 0 10000 3756145612 0.001700 1061.823529
1.000000 1.000000 1.000000 1.000000 1.000000 1.000000 1.000000 1.000000 1.000000 1.000000 1.000000 1.000000 1.010000 1.002500 1.000000 0.990000 0.997500 1.000000 1.000000 1.000000 1.000000 1.000000 1.000000 1.000000 1.000000 1.000000 0.000000 0.000000 0.000200 0.000200 0.000000 10000 10000 1 0 10000 2244964250 0.002300 1098.173913
1.000000 1.000000 1.000000 1.000000 1.000000 1.000000 1.000000 1.000000 1.000000 1.000000 1.000000 1.000000 1.010000 1.002500 1.000000 0.990000 0.997500 1.000000 1.000000 1.000000 1.000000 1.000000 1.000000 1.000000 1.000000 1.000000 0.000000 0.000000 0.000200 0.000200 0.000000 10000 10000 1 0 10000 2343380979 0.001800 993.222222
1.000000 1.000000 1.000000 1.000000 1.000000 1.000000 1.000000 1.000000 1.000000 1.000000 1.000000 1.000000 1.010000 1.002500 1.000000 0.990000 0.997500 1.000000 1.000000 1.000000 1.000000 1.000000 1.000000 1.000000 1.000000 1.000000 0.000000 0.000000 0.000200 0.000200 0.000000 10000 10000 1 0 10000 1357859388 0.003500 1141.914286
1.000000 1.000000 1.000000 1.000000 1.000000 1.000000 1.000000 1.000000 1.000000 1.000000 1.000000 1.000000 1.010000 1.002500 1.000000 0.990000 0.997500 1.000000 1.000000 1.000000 1.000000 1.000000 1.000000 1.000000 1.000000 1.000000 0.000000 0.000000 0.000200 0.000200 0.000000 10000 10000 1 0 10000 2494856618 0.002500 1086.120000
1.000000 1.000000 1.000000 1.000000 1.000000 1.000000 1.000000 1.000000 1.000000 1.000000 1.000000 1.000000 1.010000 1.002500 1.000000 0.990000 0.997500 1.000000 1.000000 1.000000 1.000000 1.000000 1.000000 1.000000 1.000000 1.000000 0.000000 0.000000 0.000200 0.000200 0.000000 10000 10000 1 0 10000 1679024938 0.003200 1199.031250
1.000000 1.000000 1.000000 1.000000 1.000000 1.000000 1.000000 1.000000 1.000000 1.000000 1.000000 1.000000 1.010000 1.002500 1.000000 0.990000 0.997500 1.000000 1.000000 1.000000 1.000000 1.000000 1.000000 1.000000 1.000000 1.000000 0.000000 0.000000 0.000200 0.000200 0.000000 10000 10000 1 0 10000 491962281 0.001800 1033.277778
1.000000 1.000000 1.000000 1.000000 1.000000 1.000000 1.000000 1.000000 1.000000 1.000000 1.000000 1.000000 1.010000 1.002500 1.000000 0.990000 0.997500 1.000000 1.000000 1.000000 1.000000 1.000000 1.000000 1.000000 1.000000 1.000000 0.000000 0.000000 0.000200 0.000200 0.000000 10000 10000 1 0 10000 2615300324 0.003100 1005.870968
1.000000 1.000000 1.000000 1.000000 1.000000 1.000000 1.000000 1.000000 1.000000 1.000000 1.000000 1.000000 1.010000 1.002500 1.000000 0.990000 0.997500 1.000000 1.000000 1.000000 1.000000 1.000000 1.000000 1.000000 1.000000 1.000000 0.000000 0.000000 0.000200 0.000200 0.000000 10000 10000 1 0 10000 1161558985 0.003200 1044.312500
1.000000 1.000000 1.000000 1.000000 1.000000 1.000000 1.000000 1.000000 1.000000 1.000000 1.000000 1.000000 1.010000 1.002500 1.000000 0.990000 0.997500 1.000000 1.000000 1.000000 1.000000 1.000000 1.000000 1.000000 1.000000 1.000000 0.000000 0.000000 0.000200 0.000200 0.000000 10000 10000 1 0 10000 3914693511 0.002100 958.476190
1.000000 1.000000 1.000000 1.000000 1.000000 1.000000 1.000000 1.000000 1.000000 1.000000 1.000000 1.000000 1.010000 1.002500 1.000000 0.990000 0.997500 1.000000 1.000000 1.000000 1.000000 1.000000 1.000000 1.000000 1.000000 1.000000 0.000000 0.000000 0.000200 0.000200 0.000000 10000 10000 1 0 10000 4229444885 0.001900 847.789474
1.000000 1.000000 1.000000 1.000000 1.000000 1.000000 1.000000 1.000000 1.000000 1.000000 1.000000 1.000000 1.010000 1.002500 1.000000 0.990000 0.997500 1.000000 1.000000 1.000000 1.000000 1.000000 1.000000 1.000000 1.000000 1.000000 0.000000 0.000000 0.000200 0.000200 0.000000 10000 10000 1 0 10000 2997681859 0.002400 1064.166667
1.000000 1.000000 1.000000 1.000000 1.000000 1.000000 1.000000 1.000000 1.000000 1.000000 1.000000 1.000000 1.010000 1.002500 1.000000 0.990000 0.997500 1.000000 1.000000 1.000000 1.000000 1.000000 1.000000 1.000000 1.000000 1.000000 0.000000 0.000000 0.000200 0.000200 0.000000 10000 10000 1 0 10000 1302929690 0.002600 961.038462
1.000000 1.000000 1.000000 1.000000 1.000000 1.000000 1.000000 1.000000 1.000000 1.000000 1.000000 1.000000 1.010000 1.002500 1.000000 0.990000 0.997500 1.000000 1.000000 1.000000 1.000000 1.000000 1.000000 1.000000 1.000000 1.000000 0.000000 0.000000 0.000200 0.000200 0.000000 10000 10000 1 0 10000 3012863563 0.003200 893.093750
1.000000 1.000000 1.000000 1.000000 1.000000 1.000000 1.000000 1.000000 1.000000 1.000000 1.000000 1.000000 1.010000 1.002500 1.000000 0.990000 0.997500 1.000000 1.000000 1.000000 1.000000 1.000000 1.000000 1.000000 1.000000 1.000000 0.000000 0.000000 0.000200 0.000200 0.000000 10000 10000 1 0 10000 2299601411 0.003400 1006.205882
1.000000 1.000000 1.000000 1.000000 1.000000 1.000000 1.000000 1.000000 1.000000 1.000000 1.000000 1.000000 1.010000 1.002500 1.000000 0.990000 0.997500 1.000000 1.000000 1.000000 1.000000 1.000000 1.000000 1.000000 1.000000 1.000000 0.000000 0.000000 0.000200 0.000200 0.000000 10000 10000 1 0 10000 1818070089 0.003600 1079.638889
1.000000 1.000000 1.000000 1.000000 1.000000 1.000000 1.000000 1.000000 1.000000 1.000000 1.000000 1.000000 1.010000 1.002500 1.000000 0.990000 0.997500 1.000000 1.000000 1.000000 1.000000 1.000000 1.000000 1.000000 1.000000 1.000000 0.000000 0.000000 0.000200 0.000200 0.000000 10000 10000 1 0 10000 3678497034 0.002300 860.869565
1.000000 1.000000 1.000000 1.000000 1.000000 1.000000 1.000000 1.000000 1.000000 1.000000 1.000000 1.000000 1.010000 1.002500 1.000000 0.990000 0.997500 1.000000 1.000000 1.000000 1.000000 1.000000 1.000000 1.000000 1.000000 1.000000 0.000000 0.000000 0.000200 0.000200 0.000000 10000 10000 1 0 10000 955703040 0.003000 1056.100000
1.000000 1.000000 1.000000 1.000000 1.000000 1.000000 1.000000 1.000000 1.000000 1.000000 1.000000 1.000000 1.010000 1.002500 1.000000 0.990000 0.997500 1.000000 1.000000 1.000000 1.000000 1.000000 1.000000 1.000000 1.000000 1.000000 0.000000 0.000000 0.000200 0.000200 0.000000 10000 10000 1 0 10000 1963402672 0.002500 1078.920000
1.000000 1.000000 1.000000 1.000000 1.000000 1.000000 1.000000 1.000000 1.000000 1.000000 1.000000 1.000000 1.010000 1.002500 1.000000 0.990000 0.997500 1.000000 1.000000 1.000000 1.000000 1.000000 1.000000 1.000000 1.000000 1.000000 0.000000 0.000000 0.000200 0.000200 0.000000 10000 10000 1 0 10000 3113150279 0.002400 1093.833333
1.000000 1.000000 1.000000 1.000000 1.000000 1.000000 1.000000 1.000000 1.000000 1.000000 1.000000 1.000000 1.010000 1.002500 1.000000 0.990000 0.997500 1.000000 1.000000 1.000000 1.000000 1.000000 1.000000 1.000000 1.000000 1.000000 0.000000 0.000000 0.000200 0.000200 0.000000 10000 10000 1 0 10000 3303825832 0.002400 1252.166667
1.000000 1.000000 1.000000 1.000000 1.000000 1.000000 1.000000 1.000000 1.000000 1.000000 1.000000 1.000000 1.010000 1.002500 1.000000 0.990000 0.997500 1.000000 1.000000 1.000000 1.000000 1.000000 1.000000 1.000000 1.000000 1.000000 0.000000 0.000000 0.000200 0.000200 0.000000 10000 10000 1 0 10000 2128209791 0.002500 816.400000
1.000000 1.000000 1.000000 1.000000 1.000000 1.000000 1.000000 1.000000 1.000000 1.000000 1.000000 1.000000 1.010000 1.002500 1.000000 0.990000 0.997500 1.000000 1.000000 1.000000 1.000000 1.000000 1.000000 1.000000 1.000000 1.000000 0.000000 0.000000 0.000200 0.000200 0.000000 10000 10000 1 0 10000 366166522 0.002500 716.040000
1.000000 1.000000 1.000000 1.000000 1.000000 1.000000 1.000000 1.000000 1.000000 1.000000 1.000000 1.000000 1.010000 1.002500 1.000000 0.990000 0.997500 1.000000 1.000000 1.000000 1.000000 1.000000 1.000000 1.000000 1.000000 1.000000 0.000000 0.000000 0.000200 0.000200 0.000000 10000 10000 1 0 10000 4274577027 0.002000 1096.400000
1.000000 1.000000 1.000000 1.000000 1.000000 1.000000 1.000000 1.000000 1.000000 1.000000 1.000000 1.000000 1.010000 1.002500 1.000000 0.990000 0.997500 1.000000 1.000000 1.000000 1.000000 1.000000 1.000000 1.000000 1.000000 1.000000 0.000000 0.000000 0.000200 0.000200 0.000000 10000 10000 1 0 10000 1471972963 0.001800 1252.500000
1.000000 1.000000 1.000000 1.000000 1.000000 1.000000 1.000000 1.000000 1.000000 1.000000 1.000000 1.000000 1.010000 1.002500 1.000000 0.990000 0.997500 1.000000 1.000000 1.000000 1.000000 1.000000 1.000000 1.000000 1.000000 1.000000 0.000000 0.000000 0.000200 0.000200 0.000000 10000 10000 1 0 10000 1321661767 0.001800 1142.944444
1.000000 1.000000 1.000000 1.000000 1.000000 1.000000 1.000000 1.000000 1.000000 1.000000 1.000000 1.000000 1.010000 1.002500 1.000000 0.990000 0.997500 1.000000 1.000000 1.000000 1.000000 1.000000 1.000000 1.000000 1.000000 1.000000 0.000000 0.000000 0.000200 0.000200 0.000000 10000 10000 1 0 10000 2865825179 0.003100 979.677419
1.000000 1.000000 1.000000 1.000000 1.000000 1.000000 1.000000 1.000000 1.000000 1.000000 1.000000 1.000000 1.010000 1.002500 1.000000 0.990000 0.997500 1.000000 1.000000 1.000000 1.000000 1.000000 1.000000 1.000000 1.000000 1.000000 0.000000 0.000000 0.000200 0.000200 0.000000 10000 10000 1 0 10000 2959483483 0.002500 956.600000
1.000000 1.000000 1.000000 1.000000 1.000000 1.000000 1.000000 1.000000 1.000000 1.000000 1.000000 1.000000 1.010000 1.002500 1.000000 0.990000 0.997500 1.000000 1.000000 1.000000 1.000000 1.000000 1.000000 1.000000 1.000000 1.000000 0.000000 0.000000 0.000200 0.000200 0.000000 10000 10000 1 0 10000 446565262 0.002600 1115.576923
1.000000 1.000000 1.000000 1.000000 1.000000 1.000000 1.000000 1.000000 1.000000 1.000000 1.000000 1.000000 1.010000 1.002500 1.000000 0.990000 0.997500 1.000000 1.000000 1.000000 1.000000 1.000000 1.000000 1.000000 1.000000 1.000000 0.000000 0.000000 0.000200 0.000200 0.000000 10000 10000 1 0 10000 3510548422 0.002300 884.304348
1.000000 1.000000 1.000000 1.000000 1.000000 1.000000 1.000000 1.000000 1.000000 1.000000 1.000000 1.000000 1.010000 1.002500 1.000000 0.990000 0.997500 1.000000 1.000000 1.000000 1.000000 1.000000 1.000000 1.000000 1.000000 1.000000 0.000000 0.000000 0.000200 0.000200 0.000000 10000 10000 1 0 10000 1306290239 0.003300 771.363636
1.000000 1.000000 1.000000 1.000000 1.000000 1.000000 1.000000 1.000000 1.000000 1.000000 1.000000 1.000000 1.010000 1.002500 1.000000 0.990000 0.997500 1.000000 1.000000 1.000000 1.000000 1.000000 1.000000 1.000000 1.000000 1.000000 0.000000 0.000000 0.000200 0.000200 0.000000 10000 10000 1 0 10000 2859602031 0.002400 890.625000
1.000000 1.000000 1.000000 1.000000 1.000000 1.000000 1.000000 1.000000 1.000000 1.000000 1.000000 1.000000 1.010000 1.002500 1.000000 0.990000 0.997500 1.000000 1.000000 1.000000 1.000000 1.000000 1.000000 1.000000 1.000000 1.000000 0.000000 0.000000 0.000200 0.000200 0.000000 10000 10000 1 0 10000 1178682649 0.002800 855.000000
1.000000 1.000000 1.000000 1.000000 1.000000 1.000000 1.000000 1.000000 1.000000 1.000000 1.000000 1.000000 1.010000 1.002500 1.000000 0.990000 0.997500 1.000000 1.000000 1.000000 1.000000 1.000000 1.000000 1.000000 1.000000 1.000000 0.000000 0.000000 0.000200 0.000200 0.000000 10000 10000 1 0 10000 3287068395 0.002400 1031.708333
1.000000 1.000000 1.000000 1.000000 1.000000 1.000000 1.000000 1.000000 1.000000 1.000000 1.000000 1.000000 1.010000 1.002500 1.000000 0.990000 0.997500 1.000000 1.000000 1.000000 1.000000 1.000000 1.000000 1.000000 1.000000 1.000000 0.000000 0.000000 0.000200 0.000200 0.000000 10000 10000 1 0 10000 3910278699 0.002200 1030.454545
1.000000 1.000000 1.000000 1.000000 1.000000 1.000000 1.000000 1.000000 1.000000 1.000000 1.000000 1.000000 1.010000 1.002500 1.000000 0.990000 0.997500 1.000000 1.000000 1.000000 1.000000 1.000000 1.000000 1.000000 1.000000 1.000000 0.000000 0.000000 0.000200 0.000200 0.000000 10000 10000 1 0 10000 4119169834 0.002200 832.590909
1.000000 1.000000 1.000000 1.000000 1.000000 1.000000 1.000000 1.000000 1.000000 1.000000 1.000000 1.000000 1.010000 1.002500 1.000000 0.990000 0.997500 1.000000 1.000000 1.000000 1.000000 1.000000 1.000000 1.000000 1.000000 1.000000 0.000000 0.000000 0.000200 0.000200 0.000000 10000 10000 1 0 10000 586043040 0.003000 956.166667
1.000000 1.000000 1.000000 1.000000 1.000000 1.000000 1.000000 1.000000 1.000000 1.000000 1.000000 1.000000 1.010000 1.002500 1.000000 0.990000 0.997500 1.000000 1.000000 1.000000 1.000000 1.000000 1.000000 1.000000 1.000000 1.000000 0.000000 0.000000 0.000200 0.000200 0.000000 10000 10000 1 0 10000 2196541428 0.002000 1196.200000
1.000000 1.000000 1.000000 1.000000 1.000000 1.000000 1.000000 1.000000 1.000000 1.000000 1.000000 1.000000 1.010000 1.002500 1.000000 0.990000 0.997500 1.000000 1.000000 1.000000 1.000000 1.000000 1.000000 1.000000 1.000000 1.000000 0.000000 0.000000 0.000200 0.000200 0.000000 10000 10000 1 0 10000 2007443200 0.002900 959.310345
1.000000 1.000000 1.000000 1.000000 1.000000 1.000000 1.000000 1.000000 1.000000 1.000000 1.000000 1.000000 1.010000 1.002500 1.000000 0.990000 0.997500 1.000000 1.000000 1.000000 1.000000 1.000000 1.000000 1.000000 1.000000 1.000000 0.000000 0.000000 0.000200 0.000200 0.000000 10000 10000 1 0 10000 2600330332 0.002400 977.916667
1.000000 1.000000 1.000000 1.000000 1.000000 1.000000 1.000000 1.000000 1.000000 1.000000 1.000000 1.000000 1.010000 1.002500 1.000000 0.990000 0.997500 1.000000 1.000000 1.000000 1.000000 1.000000 1.000000 1.000000 1.000000 1.000000 0.000000 0.000000 0.000200 0.000200 0.000000 10000 10000 1 0 10000 236255542 0.001700 838.176471
1.000000 1.000000 1.000000 1.000000 1.000000 1.000000 1.000000 1.000000 1.000000 1.000000 1.000000 1.000000 1.010000 1.002500 1.000000 0.990000 0.997500 1.000000 1.000000 1.000000 1.000000 1.000000 1.000000 1.000000 1.000000 1.000000 0.000000 0.000000 0.000200 0.000200 0.000000 10000 10000 1 0 10000 4189303616 0.001900 1022.842105
1.000000 1.000000 1.000000 1.000000 1.000000 1.000000 1.000000 1.000000 1.000000 1.000000 1.000000 1.000000 1.010000 1.002500 1.000000 0.990000 0.997500 1.000000 1.000000 1.000000 1.000000 1.000000 1.000000 1.000000 1.000000 1.000000 0.000000 0.000000 0.000200 0.000200 0.000000 10000 10000 1 0 10000 2784790676 0.002900 967.034483
1.000000 1.000000 1.000000 1.000000 1.000000 1.000000 1.000000 1.000000 1.000000 1.000000 1.000000 1.000000 1.010000 1.002500 1.000000 0.990000 0.997500 1.000000 1.000000 1.000000 1.000000 1.000000 1.000000 1.000000 1.000000 1.000000 0.000000 0.000000 0.000200 0.000200 0.000000 10000 10000 1 0 10000 797877049 0.003200 1078.687500
1.000000 1.000000 1.000000 1.000000 1.000000 1.000000 1.000000 1.000000 1.000000 1.000000 1.000000 1.000000 1.010000 1.002500 1.000000 0.990000 0.997500 1.000000 1.000000 1.000000 1.000000 1.000000 1.000000 1.000000 1.000000 1.000000 0.000000 0.000000 0.000200 0.000200 0.000000 10000 10000 1 0 10000 1760908434 0.002600 1131.730769
1.000000 1.000000 1.000000 1.000000 1.000000 1.000000 1.000000 1.000000 1.000000 1.000000 1.000000 1.000000 1.010000 1.002500 1.000000 0.990000 0.997500 1.000000 1.000000 1.000000 1.000000 1.000000 1.000000 1.000000 1.000000 1.000000 0.000000 0.000000 0.000200 0.000200 0.000000 10000 10000 1 0 10000 2984020180 0.002200 934.500000
1.000000 1.000000 1.000000 1.000000 1.000000 1.000000 1.000000 1.000000 1.000000 1.000000 1.000000 1.000000 1.010000 1.002500 1.000000 0.990000 0.997500 1.000000 1.000000 1.000000 1.000000 1.000000 1.000000 1.000000 1.000000 1.000000 0.000000 0.000000 0.000200 0.000200 0.000000 10000 10000 1 0 10000 3325620707 0.003100 858.677419
1.000000 1.000000 1.000000 1.000000 1.000000 1.000000 1.000000 1.000000 1.000000 1.000000 1.000000 1.000000 1.010000 1.002500 1.000000 0.990000 0.997500 1.000000 1.000000 1.000000 1.000000 1.000000 1.000000 1.000000 1.000000 1.000000 0.000000 0.000000 0.000200 0.000200 0.000000 10000 10000 1 0 10000 3486428262 0.001800 879.888889
1.000000 1.000000 1.000000 1.000000 1.000000 1.000000 1.000000 1.000000 1.000000 1.000000 1.000000 1.000000 1.010000 1.002500 1.000000 0.990000 0.997500 1.000000 1.000000 1.000000 1.000000 1.000000 1.000000 1.000000 1.000000 1.000000 0.000000 0.000000 0.000200 0.000200 0.000000 10000 10000 1 0 10000 937465621 0.002200 917.045455
1.000000 1.000000 1.000000 1.000000 1.000000 1.000000 1.000000 1.000000 1.000000 1.000000 1.000000 1.000000 1.010000 1.002500 1.000000 0.990000 0.997500 1.000000 1.000000 1.000000 1.000000 1.000000 1.000000 1.000000 1.000000 1.000000 0.000000 0.000000 0.000200 0.000200 0.000000 10000 10000 1 0 10000 3111330888 0.002700 997.703704
1.000000 1.000000 1.000000 1.000000 1.000000 1.000000 1.000000 1.000000 1.000000 1.000000 1.000000 1.000000 1.010000 1.002500 1.000000 0.990000 0.997500 1.000000 1.000000 1.000000 1.000000 1.000000 1.000000 1.000000 1.000000 1.000000 0.000000 0.000000 0.000200 0.000200 0.000000 10000 10000 1 0 10000 1058187081 0.002400 1091.666667
1.000000 1.000000 1.000000 1.000000 1.000000 1.000000 1.000000 1.000000 1.000000 1.000000 1.000000 1.000000 1.010000 1.002500 1.000000 0.990000 0.997500 1.000000 1.000000 1.000000 1.000000 1.000000 1.000000 1.000000 1.000000 1.000000 0.000000 0.000000 0.000200 0.000200 0.000000 10000 10000 1 0 10000 1650194393 0.002100 858.380952
1.000000 1.000000 1.000000 1.000000 1.000000 1.000000 1.000000 1.000000 1.000000 1.000000 1.000000 1.000000 1.010000 1.002500 1.000000 0.990000 0.997500 1.000000 1.000000 1.000000 1.000000 1.000000 1.000000 1.000000 1.000000 1.000000 0.000000 0.000000 0.000200 0.000200 0.000000 10000 10000 1 0 10000 1119334940 0.003300 975.484848
1.000000 1.000000 1.000000 1.000000 1.000000 1.000000 1.000000 1.000000 1.000000 1.000000 1.000000 1.000000 1.010000 1.002500 1.000000 0.990000 0.997500 1.000000 1.000000 1.000000 1.000000 1.000000 1.000000 1.000000 1.000000 1.000000 0.000000 0.000000 0.000200 0.000200 0.000000 10000 10000 1 0 10000 774092085 0.002600 958.730769
1.000000 1.000000 1.000000 1.000000 1.000000 1.000000 1.000000 1.000000 1.000000 1.000000 1.000000 1.000000 1.010000 1.002500 1.000000 0.990000 0.997500 1.000000 1.000000 1.000000 1.000000 1.000000 1.000000 1.000000 1.000000 1.000000 0.000000 0.000000 0.000200 0.000200 0.000000 10000 10000 1 0 10000 1359725653 0.002000 1082.400000
1.000000 1.000000 1.000000 1.000000 1.000000 1.000000 1.000000 1.000000 1.000000 1.000000 1.000000 1.000000 1.010000 1.002500 1.000000 0.990000 0.997500 1.000000 1.000000 1.000000 1.000000 1.000000 1.000000 1.000000 1.000000 1.000000 0.000000 0.000000 0.000200 0.000200 0.000000 10000 10000 1 0 10000 2443880672 0.002500 917.120000
1.000000 1.000000 1.000000 1.000000 1.000000 1.000000 1.000000 1.000000 1.000000 1.000000 1.000000 1.000000 1.010000 1.002500 1.000000 0.990000 0.997500 1.000000 1.000000 1.000000 1.000000 1.000000 1.000000 1.000000 1.000000 1.000000 0.000000 0.000000 0.000200 0.000200 0.000000 10000 10000 1 0 10000 2501549852 0.002700 800.851852
1.000000 1.000000 1.000000 1.000000 1.000000 1.000000 1.000000 1.000000 1.000000 1.000000 1.000000 1.000000 1.010000 1.002500 1.000000 0.990000 0.997500 1.000000 1.000000 1.000000 1.000000 1.000000 1.000000 1.000000 1.000000 1.000000 0.000000 0.000000 0.000200 0.000200 0.000000 10000 10000 1 0 10000 2167983702 0.003100 1194.290323
1.000000 1.000000 1.000000 1.000000 1.000000 1.000000 1.000000 1.000000 1.000000 1.000000 1.000000 1.000000 1.010000 1.002500 1.000000 0.990000 0.997500 1.000000 1.000000 1.000000 1.000000 1.000000 1.000000 1.000000 1.000000 1.000000 0.000000 0.000000 0.000200 0.000200 0.000000 10000 10000 1 0 10000 772221426 0.001600 971.937500
1.000000 1.000000 1.000000 1.000000 1.000000 1.000000 1.000000 1.000000 1.000000 1.000000 1.000000 1.000000 1.010000 1.002500 1.000000 0.990000 0.997500 1.000000 1.000000 1.000000 1.000000 1.000000 1.000000 1.000000 1.000000 1.000000 0.000000 0.000000 0.000200 0.000200 0.000000 10000 10000 1 0 10000 1061384385 0.002300 1083.434783
1.000000 1.000000 1.000000 1.000000 1.000000 1.000000 1.000000 1.000000 1.000000 1.000000 1.000000 1.000000 1.010000 1.002500 1.000000 0.990000 0.997500 1.000000 1.000000 1.000000 1.000000 1.000000 1.000000 1.000000 1.000000 1.000000 0.000000 0.000000 0.000200 0.000200 0.000000 10000 10000 1 0 10000 3883810298 0.003200 864.562500
1.000000 1.000000 1.000000 1.000000 1.000000 1.000000 1.000000 1.000000 1.000000 1.000000 1.000000 1.000000 1.010000 1.002500 1.000000 0.990000 0.997500 1.000000 1.000000 1.000000 1.000000 1.000000 1.000000 1.000000 1.000000 1.000000 0.000000 0.000000 0.000200 0.000200 0.000000 10000 10000 1 0 10000 2812412840 0.003000 1033.666667
1.000000 1.000000 1.000000 1.000000 1.000000 1.000000 1.000000 1.000000 1.000000 1.000000 1.000000 1.000000 1.010000 1.002500 1.000000 0.990000 0.997500 1.000000 1.000000 1.000000 1.000000 1.000000 1.000000 1.000000 1.000000 1.000000 0.000000 0.000000 0.000200 0.000200 0.000000 10000 10000 1 0 10000 4043089974 0.003300 976.757576
1.000000 1.000000 1.000000 1.000000 1.000000 1.000000 1.000000 1.000000 1.000000 1.000000 1.000000 1.000000 1.010000 1.002500 1.000000 0.990000 0.997500 1.000000 1.000000 1.000000 1.000000 1.000000 1.000000 1.000000 1.000000 1.000000 0.000000 0.000000 0.000200 0.000200 0.000000 10000 10000 1 0 10000 1191134449 0.002300 877.000000
1.000000 1.000000 1.000000 1.000000 1.000000 1.000000 1.000000 1.000000 1.000000 1.000000 1.000000 1.000000 1.010000 1.002500 1.000000 0.990000 0.997500 1.000000 1.000000 1.000000 1.000000 1.000000 1.000000 1.000000 1.000000 1.000000 0.000000 0.000000 0.000200 0.000200 0.000000 10000 10000 1 0 10000 3958556400 0.002500 1088.480000
1.000000 1.000000 1.000000 1.000000 1.000000 1.000000 1.000000 1.000000 1.000000 1.000000 1.000000 1.000000 1.010000 1.002500 1.000000 0.990000 0.997500 1.000000 1.000000 1.000000 1.000000 1.000000 1.000000 1.000000 1.000000 1.000000 0.000000 0.000000 0.000200 0.000200 0.000000 10000 10000 1 0 10000 2490157104 0.002800 986.857143
1.000000 1.000000 1.000000 1.000000 1.000000 1.000000 1.000000 1.000000 1.000000 1.000000 1.000000 1.000000 1.010000 1.002500 1.000000 0.990000 0.997500 1.000000 1.000000 1.000000 1.000000 1.000000 1.000000 1.000000 1.000000 1.000000 0.000000 0.000000 0.000200 0.000200 0.000000 10000 10000 1 0 10000 308347820 0.003000 1017.666667
1.000000 1.000000 1.000000 1.000000 1.000000 1.000000 1.000000 1.000000 1.000000 1.000000 1.000000 1.000000 1.010000 1.002500 1.000000 0.990000 0.997500 1.000000 1.000000 1.000000 1.000000 1.000000 1.000000 1.000000 1.000000 1.000000 0.000000 0.000000 0.000200 0.000200 0.000000 10000 10000 1 0 10000 2591706760 0.002400 939.125000
1.000000 1.000000 1.000000 1.000000 1.000000 1.000000 1.000000 1.000000 1.000000 1.000000 1.000000 1.000000 1.010000 1.002500 1.000000 0.990000 0.997500 1.000000 1.000000 1.000000 1.000000 1.000000 1.000000 1.000000 1.000000 1.000000 0.000000 0.000000 0.000200 0.000200 0.000000 10000 10000 1 0 10000 2404116562 0.002200 859.545455
1.000000 1.000000 1.000000 1.000000 1.000000 1.000000 1.000000 1.000000 1.000000 1.000000 1.000000 1.000000 1.010000 1.002500 1.000000 0.990000 0.997500 1.000000 1.000000 1.000000 1.000000 1.000000 1.000000 1.000000 1.000000 1.000000 0.000000 0.000000 0.000200 0.000200 0.000000 10000 10000 1 0 10000 2672265647 0.002500 986.960000
1.000000 1.000000 1.000000 1.000000 1.000000 1.000000 1.000000 1.000000 1.000000 1.000000 1.000000 1.000000 1.010000 1.002500 1.000000 0.990000 0.997500 1.000000 1.000000 1.000000 1.000000 1.000000 1.000000 1.000000 1.000000 1.000000 0.000000 0.000000 0.000200 0.000200 0.000000 10000 10000 1 0 10000 3653925708 0.003200 929.218750
1.000000 1.000000 1.000000 1.000000 1.000000 1.000000 1.000000 1.000000 1.000000 1.000000 1.000000 1.000000 1.010000 1.002500 1.000000 0.990000 0.997500 1.000000 1.000000 1.000000 1.000000 1.000000 1.000000 1.000000 1.000000 1.000000 0.000000 0.000000 0.000200 0.000200 0.000000 10000 10000 1 0 10000 1649789315 0.003000 1179.466667
1.000000 1.000000 1.000000 1.000000 1.000000 1.000000 1.000000 1.000000 1.000000 1.000000 1.000000 1.000000 1.010000 1.002500 1.000000 0.990000 0.997500 1.000000 1.000000 1.000000 1.000000 1.000000 1.000000 1.000000 1.000000 1.000000 0.000000 0.000000 0.000200 0.000200 0.000000 10000 10000 1 0 10000 1215174025 0.002200 1102.909091
1.000000 1.000000 1.000000 1.000000 1.000000 1.000000 1.000000 1.000000 1.000000 1.000000 1.000000 1.000000 1.010000 1.002500 1.000000 0.990000 0.997500 1.000000 1.000000 1.000000 1.000000 1.000000 1.000000 1.000000 1.000000 1.000000 0.000000 0.000000 0.000200 0.000200 0.000000 10000 10000 1 0 10000 3724269216 0.002600 1154.115385
1.000000 1.000000 1.000000 1.000000 1.000000 1.000000 1.000000 1.000000 1.000000 1.000000 1.000000 1.000000 1.010000 1.002500 1.000000 0.990000 0.997500 1.000000 1.000000 1.000000 1.000000 1.000000 1.000000 1.000000 1.000000 1.000000 0.000000 0.000000 0.000200 0.000200 0.000000 10000 10000 1 0 10000 2500011955 0.002000 960.450000
1.000000 1.000000 1.000000 1.000000 1.000000 1.000000 1.000000 1.000000 1.000000 1.000000 1.000000 1.000000 1.010000 1.002500 1.000000 0.990000 0.997500 1.000000 1.000000 1.000000 1.000000 1.000000 1.000000 1.000000 1.000000 1.000000 0.000000 0.000000 0.000200 0.000200 0.000000 10000 10000 1 0 10000 387018042 0.001700 1037.941176
1.000000 1.000000 1.000000 1.000000 1.000000 1.000000 1.000000 1.000000 1.000000 1.000000 1.000000 1.000000 1.010000 1.002500 1.000000 0.990000 0.997500 1.000000 1.000000 1.000000 1.000000 1.000000 1.000000 1.000000 1.000000 1.000000 0.000000 0.000000 0.000200 0.000200 0.000000 10000 10000 1 0 10000 3359101902 0.003000 1025.533333
1.000000 1.000000 1.000000 1.000000 1.000000 1.000000 1.000000 1.000000 1.000000 1.000000 1.000000 1.000000 1.010000 1.002500 1.000000 0.990000 0.997500 1.000000 1.000000 1.000000 1.000000 1.000000 1.000000 1.000000 1.000000 1.000000 0.000000 0.000000 0.000200 0.000200 0.000000 10000 10000 1 0 10000 1601665852 0.002500 920.800000
1.000000 1.000000 1.000000 1.000000 1.000000 1.000000 1.000000 1.000000 1.000000 1.000000 1.000000 1.000000 1.010000 1.002500 1.000000 0.990000 0.997500 1.000000 1.000000 1.000000 1.000000 1.000000 1.000000 1.000000 1.000000 1.000000 0.000000 0.000000 0.000200 0.000200 0.000000 10000 10000 1 0 10000 2339515085 0.002300 780.000000
1.000000 1.000000 1.000000 1.000000 1.000000 1.000000 1.000000 1.000000 1.000000 1.000000 1.000000 1.000000 1.010000 1.002500 1.000000 0.990000 0.997500 1.000000 1.000000 1.000000 1.000000 1.000000 1.000000 1.000000 1.000000 1.000000 0.000000 0.000000 0.000200 0.000200 0.000000 10000 10000 1 0 10000 4045038940 0.003200 757.562500
1.000000 1.000000 1.000000 1.000000 1.000000 1.000000 1.000000 1.000000 1.000000 1.000000 1.000000 1.000000 1.010000 1.002500 1.000000 0.990000 0.997500 1.000000 1.000000 1.000000 1.000000 1.000000 1.000000 1.000000 1.000000 1.000000 0.000000 0.000000 0.000200 0.000200 0.000000 10000 10000 1 0 10000 3634371390 0.002500 937.240000
1.000000 1.000000 1.000000 1.000000 1.000000 1.000000 1.000000 1.000000 1.000000 1.000000 1.000000 1.000000 1.010000 1.002500 1.000000 0.990000 0.997500 1.000000 1.000000 1.000000 1.000000 1.000000 1.000000 1.000000 1.000000 1.000000 0.000000 0.000000 0.000200 0.000200 0.000000 10000 10000 1 0 10000 2619499012 0.001700 1170.823529
1.000000 1.000000 1.000000 1.000000 1.000000 1.000000 1.000000 1.000000 1.000000 1.000000 1.000000 1.000000 1.010000 1.002500 1.000000 0.990000 0.997500 1.000000 1.000000 1.000000 1.000000 1.000000 1.000000 1.000000 1.000000 1.000000 0.000000 0.000000 0.000200 0.000200 0.000000 10000 10000 1 0 10000 3381491590 0.002600 995.500000
1.000000 1.000000 1.000000 1.000000 1.000000 1.000000 1.000000 1.000000 1.000000 1.000000 1.000000 1.000000 1.010000 1.002500 1.000000 0.990000 0.997500 1.000000 1.000000 1.000000 1.000000 1.000000 1.000000 1.000000 1.000000 1.000000 0.000000 0.000000 0.000200 0.000200 0.000000 10000 10000 1 0 10000 3254579715 0.002200 766.090909
1.000000 1.000000 1.000000 1.000000 1.000000 1.000000 1.000000 1.000000 1.000000 1.000000 1.000000 1.000000 1.010000 1.002500 1.000000 0.990000 0.997500 1.000000 1.000000 1.000000 1.000000 1.000000 1.000000 1.000000 1.000000 1.000000 0.000000 0.000000 0.000200 0.000200 0.000000 10000 10000 1 0 10000 274348666 0.003000 1088.966667
1.000000 1.000000 1.000000 1.000000 1.000000 1.000000 1.000000 1.000000 1.000000 1.000000 1.000000 1.000000 1.010000 1.002500 1.000000 0.990000 0.997500 1.000000 1.000000 1.000000 1.000000 1.000000 1.000000 1.000000 1.000000 1.000000 0.000000 0.000000 0.000200 0.000200 0.000000 10000 10000 1 0 10000 3848734586 0.003100 935.032258
1.000000 1.000000 1.000000 1.000000 1.000000 1.000000 1.000000 1.000000 1.000000 1.000000 1.000000 1.000000 1.010000 1.002500 1.000000 0.990000 0.997500 1.000000 1.000000 1.000000 1.000000 1.000000 1.000000 1.000000 1.000000 1.000000 0.000000 0.000000 0.000200 0.000200 0.000000 10000 10000 1 0 10000 4087538809 0.003100 1157.516129
1.000000 1.000000 1.000000 1.000000 1.000000 1.000000 1.000000 1.000000 1.000000 1.000000 1.000000 1.000000 1.010000 1.002500 1.000000 0.990000 0.997500 1.000000 1.000000 1.000000 1.000000 1.000000 1.000000 1.000000 1.000000 1.000000 0.000000 0.000000 0.000200 0.000200 0.000000 10000 10000 1 0 10000 900628970 0.002200 965.636364
1.000000 1.000000 1.000000 1.000000 1.000000 1.000000 1.000000 1.000000 1.000000 1.000000 1.000000 1.000000 1.010000 1.002500 1.000000 0.990000 0.997500 1.000000 1.000000 1.000000 1.000000 1.000000 1.000000 1.000000 1.000000 1.000000 0.000000 0.000000 0.000200 0.000200 0.000000 10000 10000 1 0 10000 870428308 0.002700 1091.259259
1.000000 1.000000 1.000000 1.000000 1.000000 1.000000 1.000000 1.000000 1.000000 1.000000 1.000000 1.000000 1.010000 1.002500 1.000000 0.990000 0.997500 1.000000 1.000000 1.000000 1.000000 1.000000 1.000000 1.000000 1.000000 1.000000 0.000000 0.000000 0.000200 0.000200 0.000000 10000 10000 1 0 10000 2572834281 0.002400 919.416667
1.000000 1.000000 1.000000 1.000000 1.000000 1.000000 1.000000 1.000000 1.000000 1.000000 1.000000 1.000000 1.010000 1.002500 1.000000 0.990000 0.997500 1.000000 1.000000 1.000000 1.000000 1.000000 1.000000 1.000000 1.000000 1.000000 0.000000 0.000000 0.000200 0.000200 0.000000 10000 10000 1 0 10000 3942257599 0.003200 758.187500
1.000000 1.000000 1.000000 1.000000 1.000000 1.000000 1.000000 1.000000 1.000000 1.000000 1.000000 1.000000 1.010000 1.002500 1.000000 0.990000 0.997500 1.000000 1.000000 1.000000 1.000000 1.000000 1.000000 1.000000 1.000000 1.000000 0.000000 0.000000 0.000200 0.000200 0.000000 10000 10000 1 0 10000 3957532976 0.001600 949.062500
1.000000 1.000000 1.000000 1.000000 1.000000 1.000000 1.000000 1.000000 1.000000 1.000000 1.000000 1.000000 1.010000 1.002500 1.000000 0.990000 0.997500 1.000000 1.000000 1.000000 1.000000 1.000000 1.000000 1.000000 1.000000 1.000000 0.000000 0.000000 0.000200 0.000200 0.000000 10000 10000 1 0 10000 1440945667 0.001900 900.210526
1.000000 1.000000 1.000000 1.000000 1.000000 1.000000 1.000000 1.000000 1.000000 1.000000 1.000000 1.000000 1.010000 1.002500 1.000000 0.990000 0.997500 1.000000 1.000000 1.000000 1.000000 1.000000 1.000000 1.000000 1.000000 1.000000 0.000000 0.000000 0.000200 0.000200 0.000000 10000 10000 1 0 10000 1647485911 0.002000 978.950000
1.000000 1.000000 1.000000 1.000000 1.000000 1.000000 1.000000 1.000000 1.000000 1.000000 1.000000 1.000000 1.010000 1.002500 1.000000 0.990000 0.997500 1.000000 1.000000 1.000000 1.000000 1.000000 1.000000 1.000000 1.000000 1.000000 0.000000 0.000000 0.000200 0.000200 0.000000 10000 10000 1 0 10000 4033917668 0.002600 939.461538
1.000000 1.000000 1.000000 1.000000 1.000000 1.000000 1.000000 1.000000 1.000000 1.000000 1.000000 1.000000 1.010000 1.002500 1.000000 0.990000 0.997500 1.000000 1.000000 1.000000 1.000000 1.000000 1.000000 1.000000 1.000000 1.000000 0.000000 0.000000 0.000200 0.000200 0.000000 10000 10000 1 0 10000 2584217545 0.001600 1170.937500
1.000000 1.000000 1.000000 1.000000 1.000000 1.000000 1.000000 1.000000 1.000000 1.000000 1.000000 1.000000 1.010000 1.002500 1.000000 0.990000 0.997500 1.000000 1.000000 1.000000 1.000000 1.000000 1.000000 1.000000 1.000000 1.000000 0.000000 0.000000 0.000200 0.000200 0.000000 10000 10000 1 0 10000 2747134404 0.001800 1036.111111
1.000000 1.000000 1.000000 1.000000 1.000000 1.000000 1.000000 1.000000 1.000000 1.000000 1.000000 1.000000 1.010000 1.002500 1.000000 0.990000 0.997500 1.000000 1.000000 1.000000 1.000000 1.000000 1.000000 1.000000 1.000000 1.000000 0.000000 0.000000 0.000200 0.000200 0.000000 10000 10000 1 0 10000 2215898216 0.002800 1007.464286
1.000000 1.000000 1.000000 1.000000 1.000000 1.000000 1.000000 1.000000 1.000000 1.000000 1.000000 1.000000 1.010000 1.002500 1.000000 0.990000 0.997500 1.000000 1.000000 1.000000 1.000000 1.000000 1.000000 1.000000 1.000000 1.000000 0.000000 0.000000 0.000200 0.000200 0.000000 10000 10000 1 0 10000 3384436365 0.003300 998.181818
1.000000 1.000000 1.000000 1.000000 1.000000 1.000000 1.000000 1.000000 1.000000 1.000000 1.000000 1.000000 1.010000 1.002500 1.000000 0.990000 0.997500 1.000000 1.000000 1.000000 1.000000 1.000000 1.000000 1.000000 1.000000 1.000000 0.000000 0.000000 0.000200 0.000200 0.000000 10000 10000 1 0 10000 2519156753 0.003300 864.090909
1.000000 1.000000 1.000000 1.000000 1.000000 1.000000 1.000000 1.000000 1.000000 1.000000 1.000000 1.000000 1.010000 1.002500 1.000000 0.990000 0.997500 1.000000 1.000000 1.000000 1.000000 1.000000 1.000000 1.000000 1.000000 1.000000 0.000000 0.000000 0.000200 0.000200 0.000000 10000 10000 1 0 10000 1644562189 0.002700 1054.111111
1.000000 1.000000 1.000000 1.000000 1.000000 1.000000 1.000000 1.000000 1.000000 1.000000 1.000000 1.000000 1.010000 1.002500 1.000000 0.990000 0.997500 1.000000 1.000000 1.000000 1.000000 1.000000 1.000000 1.000000 1.000000 1.000000 0.000000 0.000000 0.000200 0.000200 0.000000 10000 10000 1 0 10000 3838140689 0.003200 974.000000
1.000000 1.000000 1.000000 1.000000 1.000000 1.000000 1.000000 1.000000 1.000000 1.000000 1.000000 1.000000 1.010000 1.002500 1.000000 0.990000 0.997500 1.000000 1.000000 1.000000 1.000000 1.000000 1.000000 1.000000 1.000000 1.000000 0.000000 0.000000 0.000200 0.000200 0.000000 10000 10000 1 0 10000 3604833174 0.001600 833.375000
1.000000 1.000000 1.000000 1.000000 1.000000 1.000000 1.000000 1.000000 1.000000 1.000000 1.000000 1.000000 1.010000 1.002500 1.000000 0.990000 0.997500 1.000000 1.000000 1.000000 1.000000 1.000000 1.000000 1.000000 1.000000 1.000000 0.000000 0.000000 0.000200 0.000200 0.000000 10000 10000 1 0 10000 1810318825 0.002100 1256.476190
1.000000 1.000000 1.000000 1.000000 1.000000 1.000000 1.000000 1.000000 1.000000 1.000000 1.000000 1.000000 1.010000 1.002500 1.000000 0.990000 0.997500 1.000000 1.000000 1.000000 1.000000 1.000000 1.000000 1.000000 1.000000 1.000000 0.000000 0.000000 0.000200 0.000200 0.000000 10000 10000 1 0 10000 843207129 0.002400 958.791667
1.000000 1.000000 1.000000 1.000000 1.000000 1.000000 1.000000 1.000000 1.000000 1.000000 1.000000 1.000000 1.010000 1.002500 1.000000 0.990000 0.997500 1.000000 1.000000 1.000000 1.000000 1.000000 1.000000 1.000000 1.000000 1.000000 0.000000 0.000000 0.000200 0.000200 0.000000 10000 10000 1 0 10000 991389418 0.002600 1024.461538
1.000000 1.000000 1.000000 1.000000 1.000000 1.000000 1.000000 1.000000 1.000000 1.000000 1.000000 1.000000 1.010000 1.002500 1.000000 0.990000 0.997500 1.000000 1.000000 1.000000 1.000000 1.000000 1.000000 1.000000 1.000000 1.000000 0.000000 0.000000 0.000200 0.000200 0.000000 10000 10000 1 0 10000 2159592307 0.002900 1020.172414
1.000000 1.000000 1.000000 1.000000 1.000000 1.000000 1.000000 1.000000 1.000000 1.000000 1.000000 1.000000 1.010000 1.002500 1.000000 0.990000 0.997500 1.000000 1.000000 1.000000 1.000000 1.000000 1.000000 1.000000 1.000000 1.000000 0.000000 0.000000 0.000200 0.000200 0.000000 10000 10000 1 0 10000 2430903463 0.002100 868.523810
1.000000 1.000000 1.000000 1.000000 1.000000 1.000000 1.000000 1.000000 1.000000 1.000000 1.000000 1.000000 1.010000 1.002500 1.000000 0.990000 0.997500 1.000000 1.000000 1.000000 1.000000 1.000000 1.000000 1.000000 1.000000 1.000000 0.000000 0.000000 0.000200 0.000200 0.000000 10000 10000 1 0 10000 3697315641 0.001800 1062.500000
1.000000 1.000000 1.000000 1.000000 1.000000 1.000000 1.000000 1.000000 1.000000 1.000000 1.000000 1.000000 1.010000 1.002500 1.000000 0.990000 0.997500 1.000000 1.000000 1.000000 1.000000 1.000000 1.000000 1.000000 1.000000 1.000000 0.000000 0.000000 0.000200 0.000200 0.000000 10000 10000 1 0 10000 3715455275 0.003300 892.424242
1.000000 1.000000 1.000000 1.000000 1.000000 1.000000 1.000000 1.000000 1.000000 1.000000 1.000000 1.000000 1.010000 1.002500 1.000000 0.990000 0.997500 1.000000 1.000000 1.000000 1.000000 1.000000 1.000000 1.000000 1.000000 1.000000 0.000000 0.000000 0.000200 0.000200 0.000000 10000 10000 1 0 10000 3293878043 0.003300 816.060606
1.000000 1.000000 1.000000 1.000000 1.000000 1.000000 1.000000 1.000000 1.000000 1.000000 1.000000 1.000000 1.010000 1.002500 1.000000 0.990000 0.997500 1.000000 1.000000 1.000000 1.000000 1.000000 1.000000 1.000000 1.000000 1.000000 0.000000 0.000000 0.000200 0.000200 0.000000 10000 10000 1 0 10000 903840870 0.003400 1187.470588
1.000000 1.000000 1.000000 1.000000 1.000000 1.000000 1.000000 1.000000 1.000000 1.000000 1.000000 1.000000 1.010000 1.002500 1.000000 0.990000 0.997500 1.000000 1.000000 1.000000 1.000000 1.000000 1.000000 1.000000 1.000000 1.000000 0.000000 0.000000 0.000200 0.000200 0.000000 10000 10000 1 0 10000 1998674131 0.002300 920.347826
1.000000 1.000000 1.000000 1.000000 1.000000 1.000000 1.000000 1.000000 1.000000 1.000000 1.000000 1.000000 1.010000 1.002500 1.000000 0.990000 0.997500 1.000000 1.000000 1.000000 1.000000 1.000000 1.000000 1.000000 1.000000 1.000000 0.000000 0.000000 0.000200 0.000200 0.000000 10000 10000 1 0 10000 1342283851 0.002600 853.269231
1.000000 1.000000 1.000000 1.000000 1.000000 1.000000 1.000000 1.000000 1.000000 1.000000 1.000000 1.000000 1.010000 1.002500 1.000000 0.990000 0.997500 1.000000 1.000000 1.000000 1.000000 1.000000 1.000000 1.000000 1.000000 1.000000 0.000000 0.000000 0.000200 0.000200 0.000000 10000 10000 1 0 10000 1738460196 0.003500 886.257143
1.000000 1.000000 1.000000 1.000000 1.000000 1.000000 1.000000 1.000000 1.000000 1.000000 1.000000 1.000000 1.010000 1.002500 1.000000 0.990000 0.997500 1.000000 1.000000 1.000000 1.000000 1.000000 1.000000 1.000000 1.000000 1.000000 0.000000 0.000000 0.000200 0.000200 0.000000 10000 10000 1 0 10000 32562204 0.002400 1222.083333
1.000000 1.000000 1.000000 1.000000 1.000000 1.000000 1.000000 1.000000 1.000000 1.000000 1.000000 1.000000 1.010000 1.002500 1.000000 0.990000 0.997500 1.000000 1.000000 1.000000 1.000000 1.000000 1.000000 1.000000 1.000000 1.000000 0.000000 0.000000 0.000200 0.000200 0.000000 10000 10000 1 0 10000 582683634 0.001800 860.444444
1.000000 1.000000 1.000000 1.000000 1.000000 1.000000 1.000000 1.000000 1.000000 1.000000 1.000000 1.000000 1.010000 1.002500 1.000000 0.990000 0.997500 1.000000 1.000000 1.000000 1.000000 1.000000 1.000000 1.000000 1.000000 1.000000 0.000000 0.000000 0.000200 0.000200 0.000000 10000 10000 1 0 10000 2587734083 0.002600 886.076923
1.000000 1.000000 1.000000 1.000000 1.000000 1.000000 1.000000 1.000000 1.000000 1.000000 1.000000 1.000000 1.010000 1.002500 1.000000 0.990000 0.997500 1.000000 1.000000 1.000000 1.000000 1.000000 1.000000 1.000000 1.000000 1.000000 0.000000 0.000000 0.000200 0.000200 0.000000 10000 10000 1 0 10000 842330449 0.002400 1040.083333
1.000000 1.000000 1.000000 1.000000 1.000000 1.000000 1.000000 1.000000 1.000000 1.000000 1.000000 1.000000 1.010000 1.002500 1.000000 0.990000 0.997500 1.000000 1.000000 1.000000 1.000000 1.000000 1.000000 1.000000 1.000000 1.000000 0.000000 0.000000 0.000200 0.000200 0.000000 10000 10000 1 0 10000 4147509455 0.001800 1122.222222
1.000000 1.000000 1.000000 1.000000 1.000000 1.000000 1.000000 1.000000 1.000000 1.000000 1.000000 1.000000 1.010000 1.002500 1.000000 0.990000 0.997500 1.000000 1.000000 1.000000 1.000000 1.000000 1.000000 1.000000 1.000000 1.000000 0.000000 0.000000 0.000200 0.000200 0.000000 10000 10000 1 0 10000 3190255489 0.003100 863.677419
1.000000 1.000000 1.000000 1.000000 1.000000 1.000000 1.000000 1.000000 1.000000 1.000000 1.000000 1.000000 1.010000 1.002500 1.000000 0.990000 0.997500 1.000000 1.000000 1.000000 1.000000 1.000000 1.000000 1.000000 1.000000 1.000000 0.000000 0.000000 0.000200 0.000200 0.000000 10000 10000 1 0 10000 1049458253 0.002000 774.350000
1.000000 1.000000 1.000000 1.000000 1.000000 1.000000 1.000000 1.000000 1.000000 1.000000 1.000000 1.000000 1.010000 1.002500 1.000000 0.990000 0.997500 1.000000 1.000000 1.000000 1.000000 1.000000 1.000000 1.000000 1.000000 1.000000 0.000000 0.000000 0.000200 0.000200 0.000000 10000 10000 1 0 10000 1950484554 0.003300 861.030303
1.000000 1.000000 1.000000 1.000000 1.000000 1.000000 1.000000 1.000000 1.000000 1.000000 1.000000 1.000000 1.010000 1.002500 1.000000 0.990000 0.997500 1.000000 1.000000 1.000000 1.000000 1.000000 1.000000 1.000000 1.000000 1.000000 0.000000 0.000000 0.000200 0.000200 0.000000 10000 10000 1 0 10000 115108656 0.002200 978.954545
1.000000 1.000000 1.000000 1.000000 1.000000 1.000000 1.000000 1.000000 1.000000 1.000000 1.000000 1.000000 1.010000 1.002500 1.000000 0.990000 0.997500 1.000000 1.000000 1.000000 1.000000 1.000000 1.000000 1.000000 1.000000 1.000000 0.000000 0.000000 0.000200 0.000200 0.000000 10000 10000 1 0 10000 119424025 0.002500 965.080000
1.000000 1.000000 1.000000 1.000000 1.000000 1.000000 1.000000 1.000000 1.000000 1.000000 1.000000 1.000000 1.010000 1.002500 1.000000 0.990000 0.997500 1.000000 1.000000 1.000000 1.000000 1.000000 1.000000 1.000000 1.000000 1.000000 0.000000 0.000000 0.000200 0.000200 0.000000 10000 10000 1 0 10000 2533339362 0.002400 1024.750000
1.000000 1.000000 1.000000 1.000000 1.000000 1.000000 1.000000 1.000000 1.000000 1.000000 1.000000 1.000000 1.010000 1.002500 1.000000 0.990000 0.997500 1.000000 1.000000 1.000000 1.000000 1.000000 1.000000 1.000000 1.000000 1.000000 0.000000 0.000000 0.000200 0.000200 0.000000 10000 10000 1 0 10000 1869149324 0.002200 921.181818
1.000000 1.000000 1.000000 1.000000 1.000000 1.000000 1.000000 1.000000 1.000000 1.000000 1.000000 1.000000 1.010000 1.002500 1.000000 0.990000 0.997500 1.000000 1.000000 1.000000 1.000000 1.000000 1.000000 1.000000 1.000000 1.000000 0.000000 0.000000 0.000200 0.000200 0.000000 10000 10000 1 0 10000 1864478112 0.002700 891.851852
1.000000 1.000000 1.000000 1.000000 1.000000 1.000000 1.000000 1.000000 1.000000 1.000000 1.000000 1.000000 1.010000 1.002500 1.000000 0.990000 0.997500 1.000000 1.000000 1.000000 1.000000 1.000000 1.000000 1.000000 1.000000 1.000000 0.000000 0.000000 0.000200 0.000200 0.000000 10000 10000 1 0 10000 1986743844 0.002200 1028.454545
1.000000 1.000000 1.000000 1.000000 1.000000 1.000000 1.000000 1.000000 1.000000 1.000000 1.000000 1.000000 1.010000 1.002500 1.000000 0.990000 0.997500 1.000000 1.000000 1.000000 1.000000 1.000000 1.000000 1.000000 1.000000 1.000000 0.000000 0.000000 0.000200 0.000200 0.000000 10000 10000 1 0 10000 3229508256 0.001600 1010.625000
1.000000 1.000000 1.000000 1.000000 1.000000 1.000000 1.000000 1.000000 1.000000 1.000000 1.000000 1.000000 1.010000 1.002500 1.000000 0.990000 0.997500 1.000000 1.000000 1.000000 1.000000 1.000000 1.000000 1.000000 1.000000 1.000000 0.000000 0.000000 0.000200 0.000200 0.000000 10000 10000 1 0 10000 3157789126 0.002700 905.407407
1.000000 1.000000 1.000000 1.000000 1.000000 1.000000 1.000000 1.000000 1.000000 1.000000 1.000000 1.000000 1.010000 1.002500 1.000000 0.990000 0.997500 1.000000 1.000000 1.000000 1.000000 1.000000 1.000000 1.000000 1.000000 1.000000 0.000000 0.000000 0.000200 0.000200 0.000000 10000 10000 1 0 10000 14338035 0.002200 957.000000
1.000000 1.000000 1.000000 1.000000 1.000000 1.000000 1.000000 1.000000 1.000000 1.000000 1.000000 1.000000 1.010000 1.002500 1.000000 0.990000 0.997500 1.000000 1.000000 1.000000 1.000000 1.000000 1.000000 1.000000 1.000000 1.000000 0.000000 0.000000 0.000200 0.000200 0.000000 10000 10000 1 0 10000 4208946673 0.002800 960.107143
1.000000 1.000000 1.000000 1.000000 1.000000 1.000000 1.000000 1.000000 1.000000 1.000000 1.000000 1.000000 1.010000 1.002500 1.000000 0.990000 0.997500 1.000000 1.000000 1.000000 1.000000 1.000000 1.000000 1.000000 1.000000 1.000000 0.000000 0.000000 0.000200 0.000200 0.000000 10000 10000 1 0 10000 4133397281 0.002600 904.576923
1.000000 1.000000 1.000000 1.000000 1.000000 1.000000 1.000000 1.000000 1.000000 1.000000 1.000000 1.000000 1.010000 1.002500 1.000000 0.990000 0.997500 1.000000 1.000000 1.000000 1.000000 1.000000 1.000000 1.000000 1.000000 1.000000 0.000000 0.000000 0.000200 0.000200 0.000000 10000 10000 1 0 10000 1688250639 0.002400 974.583333
1.000000 1.000000 1.000000 1.000000 1.000000 1.000000 1.000000 1.000000 1.000000 1.000000 1.000000 1.000000 1.010000 1.002500 1.000000 0.990000 0.997500 1.000000 1.000000 1.000000 1.000000 1.000000 1.000000 1.000000 1.000000 1.000000 0.000000 0.000000 0.000200 0.000200 0.000000 10000 10000 1 0 10000 1961768616 0.002100 1154.000000
1.000000 1.000000 1.000000 1.000000 1.000000 1.000000 1.000000 1.000000 1.000000 1.000000 1.000000 1.000000 1.010000 1.002500 1.000000 0.990000 0.997500 1.000000 1.000000 1.000000 1.000000 1.000000 1.000000 1.000000 1.000000 1.000000 0.000000 0.000000 0.000200 0.000200 0.000000 10000 10000 1 0 10000 725973647 0.003000 1057.033333
1.000000 1.000000 1.000000 1.000000 1.000000 1.000000 1.000000 1.000000 1.000000 1.000000 1.000000 1.000000 1.010000 1.002500 1.000000 0.990000 0.997500 1.000000 1.000000 1.000000 1.000000 1.000000 1.000000 1.000000 1.000000 1.000000 0.000000 0.000000 0.000200 0.000200 0.000000 10000 10000 1 0 10000 2335228790 0.002300 1025.130435
1.000000 1.000000 1.000000 1.000000 1.000000 1.000000 1.000000 1.000000 1.000000 1.000000 1.000000 1.000000 1.010000 1.002500 1.000000 0.990000 0.997500 1.000000 1.000000 1.000000 1.000000 1.000000 1.000000 1.000000 1.000000 1.000000 0.000000 0.000000 0.000200 0.000200 0.000000 10000 10000 1 0 10000 3646638151 0.002100 809.523810
1.000000 1.000000 1.000000 1.000000 1.000000 1.000000 1.000000 1.000000 1.000000 1.000000 1.000000 1.000000 1.010000 1.002500 1.000000 0.990000 0.997500 1.000000 1.000000 1.000000 1.000000 1.000000 1.000000 1.000000 1.000000 1.000000 0.000000 0.000000 0.000200 0.000200 0.000000 10000 10000 1 0 10000 1055724231 0.002300 968.391304
1.000000 1.000000 1.000000 1.000000 1.000000 1.000000 1.000000 1.000000 1.000000 1.000000 1.000000 1.000000 1.010000 1.002500 1.000000 0.990000 0.997500 1.000000 1.000000 1.000000 1.000000 1.000000 1.000000 1.000000 1.000000 1.000000 0.000000 0.000000 0.000200 0.000200 0.000000 10000 10000 1 0 10000 764279191 0.003300 930.333333
1.000000 1.000000 1.000000 1.000000 1.000000 1.000000 1.000000 1.000000 1.000000 1.000000 1.000000 1.000000 1.010000 1.002500 1.000000 0.990000 0.997500 1.000000 1.000000 1.000000 1.000000 1.000000 1.000000 1.000000 1.000000 1.000000 0.000000 0.000000 0.000200 0.000200 0.000000 10000 10000 1 0 10000 28948251 0.001500 1127.133333
1.000000 1.000000 1.000000 1.000000 1.000000 1.000000 1.000000 1.000000 1.000000 1.000000 1.000000 1.000000 1.010000 1.002500 1.000000 0.990000 0.997500 1.000000 1.000000 1.000000 1.000000 1.000000 1.000000 1.000000 1.000000 1.000000 0.000000 0.000000 0.000200 0.000200 0.000000 10000 10000 1 0 10000 2602309386 0.002800 942.750000
1.000000 1.000000 1.000000 1.000000 1.000000 1.000000 1.000000 1.000000 1.000000 1.000000 1.000000 1.000000 1.010000 1.002500 1.000000 0.990000 0.997500 1.000000 1.000000 1.000000 1.000000 1.000000 1.000000 1.000000 1.000000 1.000000 0.000000 0.000000 0.000200 0.000200 0.000000 10000 10000 1 0 10000 3838528891 0.002600 807.423077
1.000000 1.000000 1.000000 1.000000 1.000000 1.000000 1.000000 1.000000 1.000000 1.000000 1.000000 1.000000 1.010000 1.002500 1.000000 0.990000 0.997500 1.000000 1.000000 1.000000 1.000000 1.000000 1.000000 1.000000 1.000000 1.000000 0.000000 0.000000 0.000200 0.000200 0.000000 10000 10000 1 0 10000 4035405637 0.002900 866.586207
1.000000 1.000000 1.000000 1.000000 1.000000 1.000000 1.000000 1.000000 1.000000 1.000000 1.000000 1.000000 1.010000 1.002500 1.000000 0.990000 0.997500 1.000000 1.000000 1.000000 1.000000 1.000000 1.000000 1.000000 1.000000 1.000000 0.000000 0.000000 0.000200 0.000200 0.000000 10000 10000 1 0 10000 132518788 0.002600 1252.230769
1.000000 1.000000 1.000000 1.000000 1.000000 1.000000 1.000000 1.000000 1.000000 1.000000 1.000000 1.000000 1.010000 1.002500 1.000000 0.990000 0.997500 1.000000 1.000000 1.000000 1.000000 1.000000 1.000000 1.000000 1.000000 1.000000 0.000000 0.000000 0.000200 0.000200 0.000000 10000 10000 1 0 10000 421667686 0.003100 887.645161
1.000000 1.000000 1.000000 1.000000 1.000000 1.000000 1.000000 1.000000 1.000000 1.000000 1.000000 1.000000 1.010000 1.002500 1.000000 0.990000 0.997500 1.000000 1.000000 1.000000 1.000000 1.000000 1.000000 1.000000 1.000000 1.000000 0.000000 0.000000 0.000200 0.000200 0.000000 10000 10000 1 0 10000 3970336459 0.002300 872.869565
1.000000 1.000000 1.000000 1.000000 1.000000 1.000000 1.000000 1.000000 1.000000 1.000000 1.000000 1.000000 1.010000 1.002500 1.000000 0.990000 0.997500 1.000000 1.000000 1.000000 1.000000 1.000000 1.000000 1.000000 1.000000 1.000000 0.000000 0.000000 0.000200 0.000200 0.000000 10000 10000 1 0 10000 560979913 0.003100 965.290323
1.000000 1.000000 1.000000 1.000000 1.000000 1.000000 1.000000 1.000000 1.000000 1.000000 1.000000 1.000000 1.010000 1.002500 1.000000 0.990000 0.997500 1.000000 1.000000 1.000000 1.000000 1.000000 1.000000 1.000000 1.000000 1.000000 0.000000 0.000000 0.000200 0.000200 0.000000 10000 10000 1 0 10000 1145026777 0.003500 885.885714
1.000000 1.000000 1.000000 1.000000 1.000000 1.000000 1.000000 1.000000 1.000000 1.000000 1.000000 1.000000 1.010000 1.002500 1.000000 0.990000 0.997500 1.000000 1.000000 1.000000 1.000000 1.000000 1.000000 1.000000 1.000000 1.000000 0.000000 0.000000 0.000200 0.000200 0.000000 10000 10000 1 0 10000 2527134271 0.002500 1015.600000
1.000000 1.000000 1.000000 1.000000 1.000000 1.000000 1.000000 1.000000 1.000000 1.000000 1.000000 1.000000 1.010000 1.002500 1.000000 0.990000 0.997500 1.000000 1.000000 1.000000 1.000000 1.000000 1.000000 1.000000 1.000000 1.000000 0.000000 0.000000 0.000200 0.000200 0.000000 10000 10000 1 0 10000 2991740174 0.002200 1180.772727
1.000000 1.000000 1.000000 1.000000 1.000000 1.000000 1.000000 1.000000 1.000000 1.000000 1.000000 1.000000 1.010000 1.002500 1.000000 0.990000 0.997500 1.000000 1.000000 1.000000 1.000000 1.000000 1.000000 1.000000 1.000000 1.000000 0.000000 0.000000 0.000200 0.000200 0.000000 10000 10000 1 0 10000 2179833683 0.002500 1072.000000
1.000000 1.000000 1.000000 1.000000 1.000000 1.000000 1.000000 1.000000 1.000000 1.000000 1.000000 1.000000 1.010000 1.002500 1.000000 0.990000 0.997500 1.000000 1.000000 1.000000 1.000000 1.000000 1.000000 1.000000 1.000000 1.000000 0.000000 0.000000 0.000200 0.000200 0.000000 10000 10000 1 0 10000 1659389395 0.002300 881.347826
1.000000 1.000000 1.000000 1.000000 1.000000 1.000000 1.000000 1.000000 1.000000 1.000000 1.000000 1.000000 1.010000 1.002500 1.000000 0.990000 0.997500 1.000000 1.000000 1.000000 1.000000 1.000000 1.000000 1.000000 1.000000 1.000000 0.000000 0.000000 0.000200 0.000200 0.000000 10000 10000 1 0 10000 3983503221 0.002900 905.689655
1.000000 1.000000 1.000000 1.000000 1.000000 1.000000 1.000000 1.000000 1.000000 1.000000 1.000000 1.000000 1.010000 1.002500 1.000000 0.990000 0.997500 1.000000 1.000000 1.000000 1.000000 1.000000 1.000000 1.000000 1.000000 1.000000 0.000000 0.000000 0.000200 0.000200 0.000000 10000 10000 1 0 10000 947120165 0.003200 1117.062500
1.000000 1.000000 1.000000 1.000000 1.000000 1.000000 1.000000 1.000000 1.000000 1.000000 1.000000 1.000000 1.010000 1.002500 1.000000 0.990000 0.997500 1.000000 1.000000 1.000000 1.000000 1.000000 1.000000 1.000000 1.000000 1.000000 0.000000 0.000000 0.000200 0.000200 0.000000 10000 10000 1 0 10000 3794348761 0.002800 1048.535714
1.000000 1.000000 1.000000 1.000000 1.000000 1.000000 1.000000 1.000000 1.000000 1.000000 1.000000 1.000000 1.010000 1.002500 1.000000 0.990000 0.997500 1.000000 1.000000 1.000000 1.000000 1.000000 1.000000 1.000000 1.000000 1.000000 0.000000 0.000000 0.000200 0.000200 0.000000 10000 10000 1 0 10000 201503671 0.003200 1098.468750
1.000000 1.000000 1.000000 1.000000 1.000000 1.000000 1.000000 1.000000 1.000000 1.000000 1.000000 1.000000 1.010000 1.002500 1.000000 0.990000 0.997500 1.000000 1.000000 1.000000 1.000000 1.000000 1.000000 1.000000 1.000000 1.000000 0.000000 0.000000 0.000200 0.000200 0.000000 10000 10000 1 0 10000 128240922 0.002400 941.041667
1.000000 1.000000 1.000000 1.000000 1.000000 1.000000 1.000000 1.000000 1.000000 1.000000 1.000000 1.000000 1.010000 1.002500 1.000000 0.990000 0.997500 1.000000 1.000000 1.000000 1.000000 1.000000 1.000000 1.000000 1.000000 1.000000 0.000000 0.000000 0.000200 0.000200 0.000000 10000 10000 1 0 10000 1310656818 0.002000 1012.800000
1.000000 1.000000 1.000000 1.000000 1.000000 1.000000 1.000000 1.000000 1.000000 1.000000 1.000000 1.000000 1.010000 1.002500 1.000000 0.990000 0.997500 1.000000 1.000000 1.000000 1.000000 1.000000 1.000000 1.000000 1.000000 1.000000 0.000000 0.000000 0.000200 0.000200 0.000000 10000 10000 1 0 10000 683475700 0.002300 1079.478261
1.000000 1.000000 1.000000 1.000000 1.000000 1.000000 1.000000 1.000000 1.000000 1.000000 1.000000 1.000000 1.010000 1.002500 1.000000 0.990000 0.997500 1.000000 1.000000 1.000000 1.000000 1.000000 1.000000 1.000000 1.000000 1.000000 0.000000 0.000000 0.000200 0.000200 0.000000 10000 10000 1 0 10000 3399120757 0.002300 1078.695652
1.000000 1.000000 1.000000 1.000000 1.000000 1.000000 1.000000 1.000000 1.000000 1.000000 1.000000 1.000000 1.010000 1.002500 1.000000 0.990000 0.997500 1.000000 1.000000 1.000000 1.000000 1.000000 1.000000 1.000000 1.000000 1.000000 0.000000 0.000000 0.000200 0.000200 0.000000 10000 10000 1 0 10000 2050368904 0.002600 953.307692
1.000000 1.000000 1.000000 1.000000 1.000000 1.000000 1.000000 1.000000 1.000000 1.000000 1.000000 1.000000 1.010000 1.002500 1.000000 0.990000 0.997500 1.000000 1.000000 1.000000 1.000000 1.000000 1.000000 1.000000 1.000000 1.000000 0.000000 0.000000 0.000200 0.000200 0.000000 10000 10000 1 0 10000 2217212382 0.002900 952.551724
1.000000 1.000000 1.000000 1.000000 1.000000 1.000000 1.000000 1.000000 1.000000 1.000000 1.000000 1.000000 1.010000 1.002500 1.000000 0.990000 0.997500 1.000000 1.000000 1.000000 1.000000 1.000000 1.000000 1.000000 1.000000 1.000000 0.000000 0.000000 0.000200 0.000200 0.000000 10000 10000 1 0 10000 1681921988 0.002300 1246.000000
1.000000 1.000000 1.000000 1.000000 1.000000 1.000000 1.000000 1.000000 1.000000 1.000000 1.000000 1.000000 1.010000 1.002500 1.000000 0.990000 0.997500 1.000000 1.000000 1.000000 1.000000 1.000000 1.000000 1.000000 1.000000 1.000000 0.000000 0.000000 0.000200 0.000200 0.000000 10000 10000 1 0 10000 881644601 0.001900 765.736842
1.000000 1.000000 1.000000 1.000000 1.000000 1.000000 1.000000 1.000000 1.000000 1.000000 1.000000 1.000000 1.010000 1.002500 1.000000 0.990000 0.997500 1.000000 1.000000 1.000000 1.000000 1.000000 1.000000 1.000000 1.000000 1.000000 0.000000 0.000000 0.000200 0.000200 0.000000 10000 10000 1 0 10000 1781966203 0.001700 1060.058824
1.000000 1.000000 1.000000 1.000000 1.000000 1.000000 1.000000 1.000000 1.000000 1.000000 1.000000 1.000000 1.010000 1.002500 1.000000 0.990000 0.997500 1.000000 1.000000 1.000000 1.000000 1.000000 1.000000 1.000000 1.000000 1.000000 0.000000 0.000000 0.000200 0.000200 0.000000 10000 10000 1 0 10000 3691001072 0.002500 952.320000
1.000000 1.000000 1.000000 1.000000 1.000000 1.000000 1.000000 1.000000 1.000000 1.000000 1.000000 1.000000 1.010000 1.002500 1.000000 0.990000 0.997500 1.000000 1.000000 1.000000 1.000000 1.000000 1.000000 1.000000 1.000000 1.000000 0.000000 0.000000 0.000200 0.000200 0.000000 10000 10000 1 0 10000 1419470232 0.001600 1027.625000
1.000000 1.000000 1.000000 1.000000 1.000000 1.000000 1.000000 1.000000 1.000000 1.000000 1.000000 1.000000 1.010000 1.002500 1.000000 0.990000 0.997500 1.000000 1.000000 1.000000 1.000000 1.000000 1.000000 1.000000 1.000000 1.000000 0.000000 0.000000 0.000200 0.000200 0.000000 10000 10000 1 0 10000 4033977156 0.002700 933.592593
1.000000 1.000000 1.000000 1.000000 1.000000 1.000000 1.000000 1.000000 1.000000 1.000000 1.000000 1.000000 1.010000 1.002500 1.000000 0.990000 0.997500 1.000000 1.000000 1.000000 1.000000 1.000000 1.000000 1.000000 1.000000 1.000000 0.000000 0.000000 0.000200 0.000200 0.000000 10000 10000 1 0 10000 2272885454 0.002800 776.607143
1.000000 1.000000 1.000000 1.000000 1.000000 1.000000 1.000000 1.000000 1.000000 1.000000 1.000000 1.000000 1.010000 1.002500 1.000000 0.990000 0.997500 1.000000 1.000000 1.000000 1.000000 1.000000 1.000000 1.000000 1.000000 1.000000 0.000000 0.000000 0.000200 0.000200 0.000000 10000 10000 1 0 10000 397424867 0.002000 948.050000
1.000000 1.000000 1.000000 1.000000 1.000000 1.000000 1.000000 1.000000 1.000000 1.000000 1.000000 1.000000 1.010000 1.002500 1.000000 0.990000 0.997500 1.000000 1.000000 1.000000 1.000000 1.000000 1.000000 1.000000 1.000000 1.000000 0.000000 0.000000 0.000200 0.000200 0.000000 10000 10000 1 0 10000 1546250969 0.002000 912.950000
1.000000 1.000000 1.000000 1.000000 1.000000 1.000000 1.000000 1.000000 1.000000 1.000000 1.000000 1.000000 1.010000 1.002500 1.000000 0.990000 0.997500 1.000000 1.000000 1.000000 1.000000 1.000000 1.000000 1.000000 1.000000 1.000000 0.000000 0.000000 0.000200 0.000200 0.000000 10000 10000 1 0 10000 3339220793 0.002100 1078.000000
1.000000 1.000000 1.000000 1.000000 1.000000 1.000000 1.000000 1.000000 1.000000 1.000000 1.000000 1.000000 1.010000 1.002500 1.000000 0.990000 0.997500 1.000000 1.000000 1.000000 1.000000 1.000000 1.000000 1.000000 1.000000 1.000000 0.000000 0.000000 0.000200 0.000200 0.000000 10000 10000 1 0 10000 3927190194 0.002500 1058.520000
1.000000 1.000000 1.000000 1.000000 1.000000 1.000000 1.000000 1.000000 1.000000 1.000000 1.000000 1.000000 1.010000 1.002500 1.000000 0.990000 0.997500 1.000000 1.000000 1.000000 1.000000 1.000000 1.000000 1.000000 1.000000 1.000000 0.000000 0.000000 0.000200 0.000200 0.000000 10000 10000 1 0 10000 2070641754 0.002500 935.240000
1.000000 1.000000 1.000000 1.000000 1.000000 1.000000 1.000000 1.000000 1.000000 1.000000 1.000000 1.000000 1.010000 1.002500 1.000000 0.990000 0.997500 1.000000 1.000000 1.000000 1.000000 1.000000 1.000000 1.000000 1.000000 1.000000 0.000000 0.000000 0.000200 0.000200 0.000000 10000 10000 1 0 10000 1641146089 0.001700 1079.058824
1.000000 1.000000 1.000000 1.000000 1.000000 1.000000 1.000000 1.000000 1.000000 1.000000 1.000000 1.000000 1.010000 1.002500 1.000000 0.990000 0.997500 1.000000 1.000000 1.000000 1.000000 1.000000 1.000000 1.000000 1.000000 1.000000 0.000000 0.000000 0.000200 0.000200 0.000000 10000 10000 1 0 10000 1104397402 0.002700 1074.111111
1.000000 1.000000 1.000000 1.000000 1.000000 1.000000 1.000000 1.000000 1.000000 1.000000 1.000000 1.000000 1.010000 1.002500 1.000000 0.990000 0.997500 1.000000 1.000000 1.000000 1.000000 1.000000 1.000000 1.000000 1.000000 1.000000 0.000000 0.000000 0.000200 0.000200 0.000000 10000 10000 1 0 10000 2208476901 0.001300 1070.923077
1.000000 1.000000 1.000000 1.000000 1.000000 1.000000 1.000000 1.000000 1.000000 1.000000 1.000000 1.000000 1.010000 1.002500 1.000000 0.990000 0.997500 1.000000 1.000000 1.000000 1.000000 1.000000 1.000000 1.000000 1.000000 1.000000 0.000000 0.000000 0.000200 0.000200 0.000000 10000 10000 1 0 10000 3088465863 0.002700 1017.111111
1.000000 1.000000 1.000000 1.000000 1.000000 1.000000 1.000000 1.000000 1.000000 1.000000 1.000000 1.000000 1.010000 1.002500 1.000000 0.990000 0.997500 1.000000 1.000000 1.000000 1.000000 1.000000 1.000000 1.000000 1.000000 1.000000 0.000000 0.000000 0.000200 0.000200 0.000000 10000 10000 1 0 10000 867412844 0.002500 958.760000
1.000000 1.000000 1.000000 1.000000 1.000000 1.000000 1.000000 1.000000 1.000000 1.000000 1.000000 1.000000 1.010000 1.002500 1.000000 0.990000 0.997500 1.000000 1.000000 1.000000 1.000000 1.000000 1.000000 1.000000 1.000000 1.000000 0.000000 0.000000 0.000200 0.000200 0.000000 10000 10000 1 0 10000 2910456028 0.003000 920.133333
1.000000 1.000000 1.000000 1.000000 1.000000 1.000000 1.000000 1.000000 1.000000 1.000000 1.000000 1.000000 1.010000 1.002500 1.000000 0.990000 0.997500 1.000000 1.000000 1.000000 1.000000 1.000000 1.000000 1.000000 1.000000 1.000000 0.000000 0.000000 0.000200 0.000200 0.000000 10000 10000 1 0 10000 801268995 0.001600 1292.250000
1.000000 1.000000 1.000000 1.000000 1.000000 1.000000 1.000000 1.000000 1.000000 1.000000 1.000000 1.000000 1.010000 1.002500 1.000000 0.990000 0.997500 1.000000 1.000000 1.000000 1.000000 1.000000 1.000000 1.000000 1.000000 1.000000 0.000000 0.000000 0.000200 0.000200 0.000000 10000 10000 1 0 10000 1070069737 0.002700 1021.000000
1.000000 1.000000 1.000000 1.000000 1.000000 1.000000 1.000000 1.000000 1.000000 1.000000 1.000000 1.000000 1.010000 1.002500 1.000000 0.990000 0.997500 1.000000 1.000000 1.000000 1.000000 1.000000 1.000000 1.000000 1.000000 1.000000 0.000000 0.000000 0.000200 0.000200 0.000000 10000 10000 1 0 10000 1397981227 0.002500 1067.240000
1.000000 1.000000 1.000000 1.000000 1.000000 1.000000 1.000000 1.000000 1.000000 1.000000 1.000000 1.000000 1.010000 1.002500 1.000000 0.990000 0.997500 1.000000 1.000000 1.000000 1.000000 1.000000 1.000000 1.000000 1.000000 1.000000 0.000000 0.000000 0.000200 0.000200 0.000000 10000 10000 1 0 10000 2656111276 0.001900 995.473684
1.000000 1.000000 1.000000 1.000000 1.000000 1.000000 1.000000 1.000000 1.000000 1.000000 1.000000 1.000000 1.010000 1.002500 1.000000 0.990000 0.997500 1.000000 1.000000 1.000000 1.000000 1.000000 1.000000 1.000000 1.000000 1.000000 0.000000 0.000000 0.000200 0.000200 0.000000 10000 10000 1 0 10000 1521122730 0.001700 998.823529
1.000000 1.000000 1.000000 1.000000 1.000000 1.000000 1.000000 1.000000 1.000000 1.000000 1.000000 1.000000 1.010000 1.002500 1.000000 0.990000 0.997500 1.000000 1.000000 1.000000 1.000000 1.000000 1.000000 1.000000 1.000000 1.000000 0.000000 0.000000 0.000200 0.000200 0.000000 10000 10000 1 0 10000 78986074 0.002600 885.153846
1.000000 1.000000 1.000000 1.000000 1.000000 1.000000 1.000000 1.000000 1.000000 1.000000 1.000000 1.000000 1.010000 1.002500 1.000000 0.990000 0.997500 1.000000 1.000000 1.000000 1.000000 1.000000 1.000000 1.000000 1.000000 1.000000 0.000000 0.000000 0.000200 0.000200 0.000000 10000 10000 1 0 10000 104767756 0.002300 787.913043
1.000000 1.000000 1.000000 1.000000 1.000000 1.000000 1.000000 1.000000 1.000000 1.000000 1.000000 1.000000 1.010000 1.002500 1.000000 0.990000 0.997500 1.000000 1.000000 1.000000 1.000000 1.000000 1.000000 1.000000 1.000000 1.000000 0.000000 0.000000 0.000200 0.000200 0.000000 10000 10000 1 0 10000 3558291276 0.002300 1131.956522
1.000000 1.000000 1.000000 1.000000 1.000000 1.000000 1.000000 1.000000 1.000000 1.000000 1.000000 1.000000 1.010000 1.002500 1.000000 0.990000 0.997500 1.000000 1.000000 1.000000 1.000000 1.000000 1.000000 1.000000 1.000000 1.000000 0.000000 0.000000 0.000200 0.000200 0.000000 10000 10000 1 0 10000 3071152818 0.001700 858.000000
1.000000 1.000000 1.000000 1.000000 1.000000 1.000000 1.000000 1.000000 1.000000 1.000000 1.000000 1.000000 1.010000 1.002500 1.000000 0.990000 0.997500 1.000000 1.000000 1.000000 1.000000 1.000000 1.000000 1.000000 1.000000 1.000000 0.000000 0.000000 0.000200 0.000200 0.000000 10000 10000 1 0 10000 2987347785 0.001700 922.647059
1.000000 1.000000 1.000000 1.000000 1.000000 1.000000 1.000000 1.000000 1.000000 1.000000 1.000000 1.000000 1.010000 1.002500 1.000000 0.990000 0.997500 1.000000 1.000000 1.000000 1.000000 1.000000 1.000000 1.000000 1.000000 1.000000 0.000000 0.000000 0.000200 0.000200 0.000000 10000 10000 1 0 10000 2477308238 0.002000 1054.550000
1.000000 1.000000 1.000000 1.000000 1.000000 1.000000 1.000000 1.000000 1.000000 1.000000 1.000000 1.000000 1.010000 1.002500 1.000000 0.990000 0.997500 1.000000 1.000000 1.000000 1.000000 1.000000 1.000000 1.000000 1.000000 1.000000 0.000000 0.000000 0.000200 0.000200 0.000000 10000 10000 1 0 10000 536821633 0.003300 899.333333
1.000000 1.000000 1.000000 1.000000 1.000000 1.000000 1.000000 1.000000 1.000000 1.000000 1.000000 1.000000 1.010000 1.002500 1.000000 0.990000 0.997500 1.000000 1.000000 1.000000 1.000000 1.000000 1.000000 1.000000 1.000000 1.000000 0.000000 0.000000 0.000200 0.000200 0.000000 10000 10000 1 0 10000 4273321366 0.001800 705.388889
1.000000 1.000000 1.000000 1.000000 1.000000 1.000000 1.000000 1.000000 1.000000 1.000000 1.000000 1.000000 1.010000 1.002500 1.000000 0.990000 0.997500 1.000000 1.000000 1.000000 1.000000 1.000000 1.000000 1.000000 1.000000 1.000000 0.000000 0.000000 0.000200 0.000200 0.000000 10000 10000 1 0 10000 2790626891 0.001300 1076.692308
1.000000 1.000000 1.000000 1.000000 1.000000 1.000000 1.000000 1.000000 1.000000 1.000000 1.000000 1.000000 1.010000 1.002500 1.000000 0.990000 0.997500 1.000000 1.000000 1.000000 1.000000 1.000000 1.000000 1.000000 1.000000 1.000000 0.000000 0.000000 0.000200 0.000200 0.000000 10000 10000 1 0 10000 2038268720 0.002600 862.769231
1.000000 1.000000 1.000000 1.000000 1.000000 1.000000 1.000000 1.000000 1.000000 1.000000 1.000000 1.000000 1.010000 1.002500 1.000000 0.990000 0.997500 1.000000 1.000000 1.000000 1.000000 1.000000 1.000000 1.000000 1.000000 1.000000 0.000000 0.000000 0.000200 0.000200 0.000000 10000 10000 1 0 10000 688154000 0.002900 793.862069
1.000000 1.000000 1.000000 1.000000 1.000000 1.000000 1.000000 1.000000 1.000000 1.000000 1.000000 1.000000 1.010000 1.002500 1.000000 0.990000 0.997500 1.000000 1.000000 1.000000 1.000000 1.000000 1.000000 1.000000 1.000000 1.000000 0.000000 0.000000 0.000200 0.000200 0.000000 10000 10000 1 0 10000 3188602011 0.002700 1101.777778
1.000000 1.000000 1.000000 1.000000 1.000000 1.000000 1.000000 1.000000 1.000000 1.000000 1.000000 1.000000 1.010000 1.002500 1.000000 0.990000 0.997500 1.000000 1.000000 1.000000 1.000000 1.000000 1.000000 1.000000 1.000000 1.000000 0.000000 0.000000 0.000200 0.000200 0.000000 10000 10000 1 0 10000 3575533010 0.002100 884.238095
1.000000 1.000000 1.000000 1.000000 1.000000 1.000000 1.000000 1.000000 1.000000 1.000000 1.000000 1.000000 1.010000 1.002500 1.000000 0.990000 0.997500 1.000000 1.000000 1.000000 1.000000 1.000000 1.000000 1.000000 1.000000 1.000000 0.000000 0.000000 0.000200 0.000200 0.000000 10000 10000 1 0 10000 1668198548 0.002800 899.071429
1.000000 1.000000 1.000000 1.000000 1.000000 1.000000 1.000000 1.000000 1.000000 1.000000 1.000000 1.000000 1.010000 1.002500 1.000000 0.990000 0.997500 1.000000 1.000000 1.000000 1.000000 1.000000 1.000000 1.000000 1.000000 1.000000 0.000000 0.000000 0.000200 0.000200 0.000000 10000 10000 1 0 10000 2453998379 0.002800 884.214286
1.000000 1.000000 1.000000 1.000000 1.000000 1.000000 1.000000 1.000000 1.000000 1.000000 1.000000 1.000000 1.010000 1.002500 1.000000 0.990000 0.997500 1.000000 1.000000 1.000000 1.000000 1.000000 1.000000 1.000000 1.000000 1.000000 0.000000 0.000000 0.000200 0.000200 0.000000 10000 10000 1 0 10000 2201426789 0.001900 937.263158
1.000000 1.000000 1.000000 1.000000 1.000000 1.000000 1.000000 1.000000 1.000000 1.000000 1.000000 1.000000 1.010000 1.002500 1.000000 0.990000 0.997500 1.000000 1.000000 1.000000 1.000000 1.000000 1.000000 1.000000 1.000000 1.000000 0.000000 0.000000 0.000200 0.000200 0.000000 10000 10000 1 0 10000 1860299138 0.002100 906.190476
1.000000 1.000000 1.000000 1.000000 1.000000 1.000000 1.000000 1.000000 1.000000 1.000000 1.000000 1.000000 1.010000 1.002500 1.000000 0.990000 0.997500 1.000000 1.000000 1.000000 1.000000 1.000000 1.000000 1.000000 1.000000 1.000000 0.000000 0.000000 0.000200 0.000200 0.000000 10000 10000 1 0 10000 1025975534 0.003100 872.193548
1.000000 1.000000 1.000000 1.000000 1.000000 1.000000 1.000000 1.000000 1.000000 1.000000 1.000000 1.000000 1.010000 1.002500 1.000000 0.990000 0.997500 1.000000 1.000000 1.000000 1.000000 1.000000 1.000000 1.000000 1.000000 1.000000 0.000000 0.000000 0.000200 0.000200 0.000000 10000 10000 1 0 10000 2544165215 0.002200 938.409091
1.000000 1.000000 1.000000 1.000000 1.000000 1.000000 1.000000 1.000000 1.000000 1.000000 1.000000 1.000000 1.010000 1.002500 1.000000 0.990000 0.997500 1.000000 1.000000 1.000000 1.000000 1.000000 1.000000 1.000000 1.000000 1.000000 0.000000 0.000000 0.000200 0.000200 0.000000 10000 10000 1 0 10000 3842858662 0.002100 1128.809524
1.000000 1.000000 1.000000 1.000000 1.000000 1.000000 1.000000 1.000000 1.000000 1.000000 1.000000 1.000000 1.010000 1.002500 1.000000 0.990000 0.997500 1.000000 1.000000 1.000000 1.000000 1.000000 1.000000 1.000000 1.000000 1.000000 0.000000 0.000000 0.000200 0.000200 0.000000 10000 10000 1 0 10000 460724882 0.002600 928.538462
1.000000 1.000000 1.000000 1.000000 1.000000 1.000000 1.000000 1.000000 1.000000 1.000000 1.000000 1.000000 1.010000 1.002500 1.000000 0.990000 0.997500 1.000000 1.000000 1.000000 1.000000 1.000000 1.000000 1.000000 1.000000 1.000000 0.000000 0.000000 0.000200 0.000200 0.000000 10000 10000 1 0 10000 772846046 0.001800 1095.555556
1.000000 1.000000 1.000000 1.000000 1.000000 1.000000 1.000000 1.000000 1.000000 1.000000 1.000000 1.000000 1.010000 1.002500 1.000000 0.990000 0.997500 1.000000 1.000000 1.000000 1.000000 1.000000 1.000000 1.000000 1.000000 1.000000 0.000000 0.000000 0.000200 0.000200 0.000000 10000 10000 1 0 10000 846197077 0.002700 837.740741
1.000000 1.000000 1.000000 1.000000 1.000000 1.000000 1.000000 1.000000 1.000000 1.000000 1.000000 1.000000 1.010000 1.002500 1.000000 0.990000 0.997500 1.000000 1.000000 1.000000 1.000000 1.000000 1.000000 1.000000 1.000000 1.000000 0.000000 0.000000 0.000200 0.000200 0.000000 10000 10000 1 0 10000 3350301143 0.001900 947.210526
1.000000 1.000000 1.000000 1.000000 1.000000 1.000000 1.000000 1.000000 1.000000 1.000000 1.000000 1.000000 1.010000 1.002500 1.000000 0.990000 0.997500 1.000000 1.000000 1.000000 1.000000 1.000000 1.000000 1.000000 1.000000 1.000000 0.000000 0.000000 0.000200 0.000200 0.000000 10000 10000 1 0 10000 3819889317 0.003800 851.263158
1.000000 1.000000 1.000000 1.000000 1.000000 1.000000 1.000000 1.000000 1.000000 1.000000 1.000000 1.000000 1.010000 1.002500 1.000000 0.990000 0.997500 1.000000 1.000000 1.000000 1.000000 1.000000 1.000000 1.000000 1.000000 1.000000 0.000000 0.000000 0.000200 0.000200 0.000000 10000 10000 1 0 10000 3341342633 0.002900 1069.241379
1.000000 1.000000 1.000000 1.000000 1.000000 1.000000 1.000000 1.000000 1.000000 1.000000 1.000000 1.000000 1.010000 1.002500 1.000000 0.990000 0.997500 1.000000 1.000000 1.000000 1.000000 1.000000 1.000000 1.000000 1.000000 1.000000 0.000000 0.000000 0.000200 0.000200 0.000000 10000 10000 1 0 10000 2095528158 0.001200 773.416667
1.000000 1.000000 1.000000 1.000000 1.000000 1.000000 1.000000 1.000000 1.000000 1.000000 1.000000 1.000000 1.010000 1.002500 1.000000 0.990000 0.997500 1.000000 1.000000 1.000000 1.000000 1.000000 1.000000 1.000000 1.000000 1.000000 0.000000 0.000000 0.000200 0.000200 0.000000 10000 10000 1 0 10000 3301799965 0.002700 953.370370
1.000000 1.000000 1.000000 1.000000 1.000000 1.000000 1.000000 1.000000 1.000000 1.000000 1.000000 1.000000 1.010000 1.002500 1.000000 0.990000 0.997500 1.000000 1.000000 1.000000 1.000000 1.000000 1.000000 1.000000 1.000000 1.000000 0.000000 0.000000 0.000200 0.000200 0.000000 10000 10000 1 0 10000 3935415656 0.002900 845.620690
1.000000 1.000000 1.000000 1.000000 1.000000 1.000000 1.000000 1.000000 1.000000 1.000000 1.000000 1.000000 1.010000 1.002500 1.000000 0.990000 0.997500 1.000000 1.000000 1.000000 1.000000 1.000000 1.000000 1.000000 1.000000 1.000000 0.000000 0.000000 0.000200 0.000200 0.000000 10000 10000 1 0 10000 2600056054 0.002400 930.666667
1.000000 1.000000 1.000000 1.000000 1.000000 1.000000 1.000000 1.000000 1.000000 1.000000 1.000000 1.000000 1.010000 1.002500 1.000000 0.990000 0.997500 1.000000 1.000000 1.000000 1.000000 1.000000 1.000000 1.000000 1.000000 1.000000 0.000000 0.000000 0.000200 0.000200 0.000000 10000 10000 1 0 10000 2640084157 0.002500 920.240000
1.000000 1.000000 1.000000 1.000000 1.000000 1.000000 1.000000 1.000000 1.000000 1.000000 1.000000 1.000000 1.010000 1.002500 1.000000 0.990000 0.997500 1.000000 1.000000 1.000000 1.000000 1.000000 1.000000 1.000000 1.000000 1.000000 0.000000 0.000000 0.000200 0.000200 0.000000 10000 10000 1 0 10000 2741679152 0.003300 859.575758
1.000000 1.000000 1.000000 1.000000 1.000000 1.000000 1.000000 1.000000 1.000000 1.000000 1.000000 1.000000 1.010000 1.002500 1.000000 0.990000 0.997500 1.000000 1.000000 1.000000 1.000000 1.000000 1.000000 1.000000 1.000000 1.000000 0.000000 0.000000 0.000200 0.000200 0.000000 10000 10000 1 0 10000 2345395751 0.002600 1095.076923
1.000000 1.000000 1.000000 1.000000 1.000000 1.000000 1.000000 1.000000 1.000000 1.000000 1.000000 1.000000 1.010000 1.002500 1.000000 0.990000 0.997500 1.000000 1.000000 1.000000 1.000000 1.000000 1.000000 1.000000 1.000000 1.000000 0.000000 0.000000 0.000200 0.000200 0.000000 10000 10000 1 0 10000 107379388 0.001500 1183.800000
1.000000 1.000000 1.000000 1.000000 1.000000 1.000000 1.000000 1.000000 1.000000 1.000000 1.000000 1.000000 1.010000 1.002500 1.000000 0.990000 0.997500 1.000000 1.000000 1.000000 1.000000 1.000000 1.000000 1.000000 1.000000 1.000000 0.000000 0.000000 0.000200 0.000200 0.000000 10000 10000 1 0 10000 1792500747 0.003000 878.900000
1.000000 1.000000 1.000000 1.000000 1.000000 1.000000 1.000000 1.000000 1.000000 1.000000 1.000000 1.000000 1.010000 1.002500 1.000000 0.990000 0.997500 1.000000 1.000000 1.000000 1.000000 1.000000 1.000000 1.000000 1.000000 1.000000 0.000000 0.000000 0.000200 0.000200 0.000000 10000 10000 1 0 10000 1866025319 0.001900 1167.842105
1.000000 1.000000 1.000000 1.000000 1.000000 1.000000 1.000000 1.000000 1.000000 1.000000 1.000000 1.000000 1.010000 1.002500 1.000000 0.990000 0.997500 1.000000 1.000000 1.000000 1.000000 1.000000 1.000000 1.000000 1.000000 1.000000 0.000000 0.000000 0.000200 0.000200 0.000000 10000 10000 1 0 10000 2981261908 0.002400 825.291667
1.000000 1.000000 1.000000 1.000000 1.000000 1.000000 1.000000 1.000000 1.000000 1.000000 1.000000 1.000000 1.010000 1.002500 1.000000 0.990000 0.997500 1.000000 1.000000 1.000000 1.000000 1.000000 1.000000 1.000000 1.000000 1.000000 0.000000 0.000000 0.000200 0.000200 0.000000 10000 10000 1 0 10000 1168185206 0.002400 953.250000
1.000000 1.000000 1.000000 1.000000 1.000000 1.000000 1.000000 1.000000 1.000000 1.000000 1.000000 1.000000 1.010000 1.002500 1.000000 0.990000 0.997500 1.000000 1.000000 1.000000 1.000000 1.000000 1.000000 1.000000 1.000000 1.000000 0.000000 0.000000 0.000200 0.000200 0.000000 10000 10000 1 0 10000 2341708174 0.002500 870.280000
1.000000 1.000000 1.000000 1.000000 1.000000 1.000000 1.000000 1.000000 1.000000 1.000000 1.000000 1.000000 1.010000 1.002500 1.000000 0.990000 0.997500 1.000000 1.000000 1.000000 1.000000 1.000000 1.000000 1.000000 1.000000 1.000000 0.000000 0.000000 0.000200 0.000200 0.000000 10000 10000 1 0 10000 3683285957 0.002700 882.259259
1.000000 1.000000 1.000000 1.000000 1.000000 1.000000 1.000000 1.000000 1.000000 1.000000 1.000000 1.000000 1.010000 1.002500 1.000000 0.990000 0.997500 1.000000 1.000000 1.000000 1.000000 1.000000 1.000000 1.000000 1.000000 1.000000 0.000000 0.000000 0.000200 0.000200 0.000000 10000 10000 1 0 10000 3775393062 0.003200 969.312500
1.000000 1.000000 1.000000 1.000000 1.000000 1.000000 1.000000 1.000000 1.000000 1.000000 1.000000 1.000000 1.010000 1.002500 1.000000 0.990000 0.997500 1.000000 1.000000 1.000000 1.000000 1.000000 1.000000 1.000000 1.000000 1.000000 0.000000 0.000000 0.000200 0.000200 0.000000 10000 10000 1 0 10000 4188170394 0.003100 1120.677419
1.000000 1.000000 1.000000 1.000000 1.000000 1.000000 1.000000 1.000000 1.000000 1.000000 1.000000 1.000000 1.010000 1.002500 1.000000 0.990000 0.997500 1.000000 1.000000 1.000000 1.000000 1.000000 1.000000 1.000000 1.000000 1.000000 0.000000 0.000000 0.000200 0.000200 0.000000 10000 10000 1 0 10000 243387221 0.002300 920.913043
1.000000 1.000000 1.000000 1.000000 1.000000 1.000000 1.000000 1.000000 1.000000 1.000000 1.000000 1.000000 1.010000 1.002500 1.000000 0.990000 0.997500 1.000000 1.000000 1.000000 1.000000 1.000000 1.000000 1.000000 1.000000 1.000000 0.000000 0.000000 0.000200 0.000200 0.000000 10000 10000 1 0 10000 1657626660 0.002200 982.909091
1.000000 1.000000 1.000000 1.000000 1.000000 1.000000 1.000000 1.000000 1.000000 1.000000 1.000000 1.000000 1.010000 1.002500 1.000000 0.990000 0.997500 1.000000 1.000000 1.000000 1.000000 1.000000 1.000000 1.000000 1.000000 1.000000 0.000000 0.000000 0.000200 0.000200 0.000000 10000 10000 1 0 10000 1580335470 0.002100 1082.428571
1.000000 1.000000 1.000000 1.000000 1.000000 1.000000 1.000000 1.000000 1.000000 1.000000 1.000000 1.000000 1.010000 1.002500 1.000000 0.990000 0.997500 1.000000 1.000000 1.000000 1.000000 1.000000 1.000000 1.000000 1.000000 1.000000 0.000000 0.000000 0.000200 0.000200 0.000000 10000 10000 1 0 10000 712384203 0.002500 907.760000
1.000000 1.000000 1.000000 1.000000 1.000000 1.000000 1.000000 1.000000 1.000000 1.000000 1.000000 1.000000 1.010000 1.002500 1.000000 0.990000 0.997500 1.000000 1.000000 1.000000 1.000000 1.000000 1.000000 1.000000 1.000000 1.000000 0.000000 0.000000 0.000200 0.000200 0.000000 10000 10000 1 0 10000 3048155360 0.003200 798.437500
1.000000 1.000000 1.000000 1.000000 1.000000 1.000000 1.000000 1.000000 1.000000 1.000000 1.000000 1.000000 1.010000 1.002500 1.000000 0.990000 0.997500 1.000000 1.000000 1.000000 1.000000 1.000000 1.000000 1.000000 1.000000 1.000000 0.000000 0.000000 0.000200 0.000200 0.000000 10000 10000 1 0 10000 2604359508 0.002300 843.434783
1.000000 1.000000 1.000000 1.000000 1.000000 1.000000 1.000000 1.000000 1.000000 1.000000 1.000000 1.000000 1.010000 1.002500 1.000000 0.990000 0.997500 1.000000 1.000000 1.000000 1.000000 1.000000 1.000000 1.000000 1.000000 1.000000 0.000000 0.000000 0.000200 0.000200 0.000000 10000 10000 1 0 10000 1991683829 0.002500 806.240000
1.000000 1.000000 1.000000 1.000000 1.000000 1.000000 1.000000 1.000000 1.000000 1.000000 1.000000 1.000000 1.010000 1.002500 1.000000 0.990000 0.997500 1.000000 1.000000 1.000000 1.000000 1.000000 1.000000 1.000000 1.000000 1.000000 0.000000 0.000000 0.000200 0.000200 0.000000 10000 10000 1 0 10000 1943275355 0.002200 1103.045455
1.000000 1.000000 1.000000 1.000000 1.000000 1.000000 1.000000 1.000000 1.000000 1.000000 1.000000 1.000000 1.010000 1.002500 1.000000 0.990000 0.997500 1.000000 1.000000 1.000000 1.000000 1.000000 1.000000 1.000000 1.000000 1.000000 0.000000 0.000000 0.000200 0.000200 0.000000 10000 10000 1 0 10000 1484277376 0.002800 1061.642857
1.000000 1.000000 1.000000 1.000000 1.000000 1.000000 1.000000 1.000000 1.000000 1.000000 1.000000 1.000000 1.010000 1.002500 1.000000 0.990000 0.997500 1.000000 1.000000 1.000000 1.000000 1.000000 1.000000 1.000000 1.000000 1.000000 0.000000 0.000000 0.000200 0.000200 0.000000 10000 10000 1 0 10000 2355381512 0.003500 919.200000
1.000000 1.000000 1.000000 1.000000 1.000000 1.000000 1.000000 1.000000 1.000000 1.000000 1.000000 1.000000 1.010000 1.002500 1.000000 0.990000 0.997500 1.000000 1.000000 1.000000 1.000000 1.000000 1.000000 1.000000 1.000000 1.000000 0.000000 0.000000 0.000200 0.000200 0.000000 10000 10000 1 0 10000 2690223891 0.003700 907.405405
1.000000 1.000000 1.000000 1.000000 1.000000 1.000000 1.000000 1.000000 1.000000 1.000000 1.000000 1.000000 1.010000 1.002500 1.000000 0.990000 0.997500 1.000000 1.000000 1.000000 1.000000 1.000000 1.000000 1.000000 1.000000 1.000000 0.000000 0.000000 0.000200 0.000200 0.000000 10000 10000 1 0 10000 2690146161 0.002300 1018.869565
1.000000 1.000000 1.000000 1.000000 1.000000 1.000000 1.000000 1.000000 1.000000 1.000000 1.000000 1.000000 1.010000 1.002500 1.000000 0.990000 0.997500 1.000000 1.000000 1.000000 1.000000 1.000000 1.000000 1.000000 1.000000 1.000000 0.000000 0.000000 0.000200 0.000200 0.000000 10000 10000 1 0 10000 1382122455 0.002500 973.560000
1.000000 1.000000 1.000000 1.000000 1.000000 1.000000 1.000000 1.000000 1.000000 1.000000 1.000000 1.000000 1.010000 1.002500 1.000000 0.990000 0.997500 1.000000 1.000000 1.000000 1.000000 1.000000 1.000000 1.000000 1.000000 1.000000 0.000000 0.000000 0.000200 0.000200 0.000000 10000 10000 1 0 10000 965355764 0.002300 1141.217391
1.000000 1.000000 1.000000 1.000000 1.000000 1.000000 1.000000 1.000000 1.000000 1.000000 1.000000 1.000000 1.010000 1.002500 1.000000 0.990000 0.997500 1.000000 1.000000 1.000000 1.000000 1.000000 1.000000 1.000000 1.000000 1.000000 0.000000 0.000000 0.000200 0.000200 0.000000 10000 10000 1 0 10000 3921062779 0.002300 1021.521739
1.000000 1.000000 1.000000 1.000000 1.000000 1.000000 1.000000 1.000000 1.000000 1.000000 1.000000 1.000000 1.010000 1.002500 1.000000 0.990000 0.997500 1.000000 1.000000 1.000000 1.000000 1.000000 1.000000 1.000000 1.000000 1.000000 0.000000 0.000000 0.000200 0.000200 0.000000 10000 10000 1 0 10000 3590688349 0.002800 1052.714286
1.000000 1.000000 1.000000 1.000000 1.000000 1.000000 1.000000 1.000000 1.000000 1.000000 1.000000 1.000000 1.010000 1.002500 1.000000 0.990000 0.997500 1.000000 1.000000 1.000000 1.000000 1.000000 1.000000 1.000000 1.000000 1.000000 0.000000 0.000000 0.000200 0.000200 0.000000 10000 10000 1 0 10000 722987192 0.001800 949.111111
1.000000 1.000000 1.000000 1.000000 1.000000 1.000000 1.000000 1.000000 1.000000 1.000000 1.000000 1.000000 1.010000 1.002500 1.000000 0.990000 0.997500 1.000000 1.000000 1.000000 1.000000 1.000000 1.000000 1.000000 1.000000 1.000000 0.000000 0.000000 0.000200 0.000200 0.000000 10000 10000 1 0 10000 3575091373 0.002100 807.904762
1.000000 1.000000 1.000000 1.000000 1.000000 1.000000 1.000000 1.000000 1.000000 1.000000 1.000000 1.000000 1.010000 1.002500 1.000000 0.990000 0.997500 1.000000 1.000000 1.000000 1.000000 1.000000 1.000000 1.000000 1.000000 1.000000 0.000000 0.000000 0.000200 0.000200 0.000000 10000 10000 1 0 10000 2642066696 0.002600 1167.230769
1.000000 1.000000 1.000000 1.000000 1.000000 1.000000 1.000000 1.000000 1.000000 1.000000 1.000000 1.000000 1.010000 1.002500 1.000000 0.990000 0.997500 1.000000 1.000000 1.000000 1.000000 1.000000 1.000000 1.000000 1.000000 1.000000 0.000000 0.000000 0.000200 0.000200 0.000000 10000 10000 1 0 10000 2268401384 0.002400 970.083333
1.000000 1.000000 1.000000 1.000000 1.000000 1.000000 1.000000 1.000000 1.000000 1.000000 1.000000 1.000000 1.010000 1.002500 1.000000 0.990000 0.997500 1.000000 1.000000 1.000000 1.000000 1.000000 1.000000 1.000000 1.000000 1.000000 0.000000 0.000000 0.000200 0.000200 0.000000 10000 10000 1 0 10000 2429488303 0.002700 1132.777778
1.000000 1.000000 1.000000 1.000000 1.000000 1.000000 1.000000 1.000000 1.000000 1.000000 1.000000 1.000000 1.010000 1.002500 1.000000 0.990000 0.997500 1.000000 1.000000 1.000000 1.000000 1.000000 1.000000 1.000000 1.000000 1.000000 0.000000 0.000000 0.000200 0.000200 0.000000 10000 10000 1 0 10000 1096540729 0.001700 1084.823529
1.000000 1.000000 1.000000 1.000000 1.000000 1.000000 1.000000 1.000000 1.000000 1.000000 1.000000 1.000000 1.010000 1.002500 1.000000 0.990000 0.997500 1.000000 1.000000 1.000000 1.000000 1.000000 1.000000 1.000000 1.000000 1.000000 0.000000 0.000000 0.000200 0.000200 0.000000 10000 10000 1 0 10000 666789198 0.002000 862.950000
1.000000 1.000000 1.000000 1.000000 1.000000 1.000000 1.000000 1.000000 1.000000 1.000000 1.000000 1.000000 1.010000 1.002500 1.000000 0.990000 0.997500 1.000000 1.000000 1.000000 1.000000 1.000000 1.000000 1.000000 1.000000 1.000000 0.000000 0.000000 0.000200 0.000200 0.000000 10000 10000 1 0 10000 2829806830 0.003100 826.322581
1.000000 1.000000 1.000000 1.000000 1.000000 1.000000 1.000000 1.000000 1.000000 1.000000 1.000000 1.000000 1.010000 1.002500 1.000000 0.990000 0.997500 1.000000 1.000000 1.000000 1.000000 1.000000 1.000000 1.000000 1.000000 1.000000 0.000000 0.000000 0.000200 0.000200 0.000000 10000 10000 1 0 10000 875948029 0.002600 985.384615
1.000000 1.000000 1.000000 1.000000 1.000000 1.000000 1.000000 1.000000 1.000000 1.000000 1.000000 1.000000 1.010000 1.002500 1.000000 0.990000 0.997500 1.000000 1.000000 1.000000 1.000000 1.000000 1.000000 1.000000 1.000000 1.000000 0.000000 0.000000 0.000200 0.000200 0.000000 10000 10000 1 0 10000 2248722493 0.002600 1043.846154
1.000000 1.000000 1.000000 1.000000 1.000000 1.000000 1.000000 1.000000 1.000000 1.000000 1.000000 1.000000 1.010000 1.002500 1.000000 0.990000 0.997500 1.000000 1.000000 1.000000 1.000000 1.000000 1.000000 1.000000 1.000000 1.000000 0.000000 0.000000 0.000200 0.000200 0.000000 10000 10000 1 0 10000 3559896879 0.002900 928.655172
1.000000 1.000000 1.000000 1.000000 1.000000 1.000000 1.000000 1.000000 1.000000 1.000000 1.000000 1.000000 1.010000 1.002500 1.000000 0.990000 0.997500 1.000000 1.000000 1.000000 1.000000 1.000000 1.000000 1.000000 1.000000 1.000000 0.000000 0.000000 0.000200 0.000200 0.000000 10000 10000 1 0 10000 2886749658 0.002500 1041.240000
1.000000 1.000000 1.000000 1.000000 1.000000 1.000000 1.000000 1.000000 1.000000 1.000000 1.000000 1.000000 1.010000 1.002500 1.000000 0.990000 0.997500 1.000000 1.000000 1.000000 1.000000 1.000000 1.000000 1.000000 1.000000 1.000000 0.000000 0.000000 0.000200 0.000200 0.000000 10000 10000 1 0 10000 3160831631 0.003200 730.656250
1.000000 1.000000 1.000000 1.000000 1.000000 1.000000 1.000000 1.000000 1.000000 1.000000 1.000000 1.000000 1.010000 1.002500 1.000000 0.990000 0.997500 1.000000 1.000000 1.000000 1.000000 1.000000 1.000000 1.000000 1.000000 1.000000 0.000000 0.000000 0.000200 0.000200 0.000000 10000 10000 1 0 10000 3230494915 0.002300 979.173913
1.000000 1.000000 1.000000 1.000000 1.000000 1.000000 1.000000 1.000000 1.000000 1.000000 1.000000 1.000000 1.010000 1.002500 1.000000 0.990000 0.997500 1.000000 1.000000 1.000000 1.000000 1.000000 1.000000 1.000000 1.000000 1.000000 0.000000 0.000000 0.000200 0.000200 0.000000 10000 10000 1 0 10000 4009353528 0.002200 884.409091
1.000000 1.000000 1.000000 1.000000 1.000000 1.000000 1.000000 1.000000 1.000000 1.000000 1.000000 1.000000 1.010000 1.002500 1.000000 0.990000 0.997500 1.000000 1.000000 1.000000 1.000000 1.000000 1.000000 1.000000 1.000000 1.000000 0.000000 0.000000 0.000200 0.000200 0.000000 10000 10000 1 0 10000 298806870 0.002500 943.600000
1.000000 1.000000 1.000000 1.000000 1.000000 1.000000 1.000000 1.000000 1.000000 1.000000 1.000000 1.000000 1.010000 1.002500 1.000000 0.990000 0.997500 1.000000 1.000000 1.000000 1.000000 1.000000 1.000000 1.000000 1.000000 1.000000 0.000000 0.000000 0.000200 0.000200 0.000000 10000 10000 1 0 10000 479578329 0.002200 995.909091
1.000000 1.000000 1.000000 1.000000 1.000000 1.000000 1.000000 1.000000 1.000000 1.000000 1.000000 1.000000 1.010000 1.002500 1.000000 0.990000 0.997500 1.000000 1.000000 1.000000 1.000000 1.000000 1.000000 1.000000 1.000000 1.000000 0.000000 0.000000 0.000200 0.000200 0.000000 10000 10000 1 0 10000 4037249295 0.003500 917.085714
1.000000 1.000000 1.000000 1.000000 1.000000 1.000000 1.000000 1.000000 1.000000 1.000000 1.000000 1.000000 1.010000 1.002500 1.000000 0.990000 0.997500 1.000000 1.000000 1.000000 1.000000 1.000000 1.000000 1.000000 1.000000 1.000000 0.000000 0.000000 0.000200 0.000200 0.000000 10000 10000 1 0 10000 3555739355 0.003700 1108.756757
1.000000 1.000000 1.000000 1.000000 1.000000 1.000000 1.000000 1.000000 1.000000 1.000000 1.000000 1.000000 1.010000 1.002500 1.000000 0.990000 0.997500 1.000000 1.000000 1.000000 1.000000 1.000000 1.000000 1.000000 1.000000 1.000000 0.000000 0.000000 0.000200 0.000200 0.000000 10000 10000 1 0 10000 2957733225 0.002300 1203.782609
1.000000 1.000000 1.000000 1.000000 1.000000 1.000000 1.000000 1.000000 1.000000 1.000000 1.000000 1.000000 1.010000 1.002500 1.000000 0.990000 0.997500 1.000000 1.000000 1.000000 1.000000 1.000000 1.000000 1.000000 1.000000 1.000000 0.000000 0.000000 0.000200 0.000200 0.000000 10000 10000 1 0 10000 3080328479 0.003100 896.612903
1.000000 1.000000 1.000000 1.000000 1.000000 1.000000 1.000000 1.000000 1.000000 1.000000 1.000000 1.000000 1.010000 1.002500 1.000000 0.990000 0.997500 1.000000 1.000000 1.000000 1.000000 1.000000 1.000000 1.000000 1.000000 1.000000 0.000000 0.000000 0.000200 0.000200 0.000000 10000 10000 1 0 10000 1917846277 0.002400 813.416667
1.000000 1.000000 1.000000 1.000000 1.000000 1.000000 1.000000 1.000000 1.000000 1.000000 1.000000 1.000000 1.010000 1.002500 1.000000 0.990000 0.997500 1.000000 1.000000 1.000000 1.000000 1.000000 1.000000 1.000000 1.000000 1.000000 0.000000 0.000000 0.000200 0.000200 0.000000 10000 10000 1 0 10000 3208847760 0.002500 954.640000
1.000000 1.000000 1.000000 1.000000 1.000000 1.000000 1.000000 1.000000 1.000000 1.000000 1.000000 1.000000 1.010000 1.002500 1.000000 0.990000 0.997500 1.000000 1.000000 1.000000 1.000000 1.000000 1.000000 1.000000 1.000000 1.000000 0.000000 0.000000 0.000200 0.000200 0.000000 10000 10000 1 0 10000 3744755744 0.002400 1008.541667
1.000000 1.000000 1.000000 1.000000 1.000000 1.000000 1.000000 1.000000 1.000000 1.000000 1.000000 1.000000 1.010000 1.002500 1.000000 0.990000 0.997500 1.000000 1.000000 1.000000 1.000000 1.000000 1.000000 1.000000 1.000000 1.000000 0.000000 0.000000 0.000200 0.000200 0.000000 10000 10000 1 0 10000 3271922453 0.002100 1035.047619
1.000000 1.000000 1.000000 1.000000 1.000000 1.000000 1.000000 1.000000 1.000000 1.000000 1.000000 1.000000 1.010000 1.002500 1.000000 0.990000 0.997500 1.000000 1.000000 1.000000 1.000000 1.000000 1.000000 1.000000 1.000000 1.000000 0.000000 0.000000 0.000200 0.000200 0.000000 10000 10000 1 0 10000 3418099278 0.003100 1041.451613
1.000000 1.000000 1.000000 1.000000 1.000000 1.000000 1.000000 1.000000 1.000000 1.000000 1.000000 1.000000 1.010000 1.002500 1.000000 0.990000 0.997500 1.000000 1.000000 1.000000 1.000000 1.000000 1.000000 1.000000 1.000000 1.000000 0.000000 0.000000 0.000200 0.000200 0.000000 10000 10000 1 0 10000 2650641659 0.001800 982.444444
1.000000 1.000000 1.000000 1.000000 1.000000 1.000000 1.000000 1.000000 1.000000 1.000000 1.000000 1.000000 1.010000 1.002500 1.000000 0.990000 0.997500 1.000000 1.000000 1.000000 1.000000 1.000000 1.000000 1.000000 1.000000 1.000000 0.000000 0.000000 0.000200 0.000200 0.000000 10000 10000 1 0 10000 2818240725 0.003000 961.400000
1.000000 1.000000 1.000000 1.000000 1.000000 1.000000 1.000000 1.000000 1.000000 1.000000 1.000000 1.000000 1.010000 1.002500 1.000000 0.990000 0.997500 1.000000 1.000000 1.000000 1.000000 1.000000 1.000000 1.000000 1.000000 1.000000 0.000000 0.000000 0.000200 0.000200 0.000000 10000 10000 1 0 10000 496485925 0.002400 914.083333
1.000000 1.000000 1.000000 1.000000 1.000000 1.000000 1.000000 1.000000 1.000000 1.000000 1.000000 1.000000 1.010000 1.002500 1.000000 0.990000 0.997500 1.000000 1.000000 1.000000 1.000000 1.000000 1.000000 1.000000 1.000000 1.000000 0.000000 0.000000 0.000200 0.000200 0.000000 10000 10000 1 0 10000 3430599127 0.002300 918.695652
1.000000 1.000000 1.000000 1.000000 1.000000 1.000000 1.000000 1.000000 1.000000 1.000000 1.000000 1.000000 1.010000 1.002500 1.000000 0.990000 0.997500 1.000000 1.000000 1.000000 1.000000 1.000000 1.000000 1.000000 1.000000 1.000000 0.000000 0.000000 0.000200 0.000200 0.000000 10000 10000 1 0 10000 3701547422 0.002300 1082.652174
1.000000 1.000000 1.000000 1.000000 1.000000 1.000000 1.000000 1.000000 1.000000 1.000000 1.000000 1.000000 1.010000 1.002500 1.000000 0.990000 0.997500 1.000000 1.000000 1.000000 1.000000 1.000000 1.000000 1.000000 1.000000 1.000000 0.000000 0.000000 0.000200 0.000200 0.000000 10000 10000 1 0 10000 3744374518 0.002500 1044.200000
1.000000 1.000000 1.000000 1.000000 1.000000 1.000000 1.000000 1.000000 1.000000 1.000000 1.000000 1.000000 1.010000 1.002500 1.000000 0.990000 0.997500 1.000000 1.000000 1.000000 1.000000 1.000000 1.000000 1.000000 1.000000 1.000000 0.000000 0.000000 0.000200 0.000200 0.000000 10000 10000 1 0 10000 1035606750 0.002300 882.869565
1.000000 1.000000 1.000000 1.000000 1.000000 1.000000 1.000000 1.000000 1.000000 1.000000 1.000000 1.000000 1.010000 1.002500 1.000000 0.990000 0.997500 1.000000 1.000000 1.000000 1.000000 1.000000 1.000000 1.000000 1.000000 1.000000 0.000000 0.000000 0.000200 0.000200 0.000000 10000 10000 1 0 10000 3618360061 0.001900 878.684211
1.000000 1.000000 1.000000 1.000000 1.000000 1.000000 1.000000 1.000000 1.000000 1.000000 1.000000 1.000000 1.010000 1.002500 1.000000 0.990000 0.997500 1.000000 1.000000 1.000000 1.000000 1.000000 1.000000 1.000000 1.000000 1.000000 0.000000 0.000000 0.000200 0.000200 0.000000 10000 10000 1 0 10000 3283569316 0.001900 1183.000000
1.000000 1.000000 1.000000 1.000000 1.000000 1.000000 1.000000 1.000000 1.000000 1.000000 1.000000 1.000000 1.010000 1.002500 1.000000 0.990000 0.997500 1.000000 1.000000 1.000000 1.000000 1.000000 1.000000 1.000000 1.000000 1.000000 0.000000 0.000000 0.000200 0.000200 0.000000 10000 10000 1 0 10000 1453777921 0.001700 1026.823529
1.000000 1.000000 1.000000 1.000000 1.000000 1.000000 1.000000 1.000000 1.000000 1.000000 1.000000 1.000000 1.010000 1.002500 1.000000 0.990000 0.997500 1.000000 1.000000 1.000000 1.000000 1.000000 1.000000 1.000000 1.000000 1.000000 0.000000 0.000000 0.000200 0.000200 0.000000 10000 10000 1 0 10000 4145899349 0.003200 1050.531250
1.000000 1.000000 1.000000 1.000000 1.000000 1.000000 1.000000 1.000000 1.000000 1.000000 1.000000 1.000000 1.010000 1.002500 1.000000 0.990000 0.997500 1.000000 1.000000 1.000000 1.000000 1.000000 1.000000 1.000000 1.000000 1.000000 0.000000 0.000000 0.000200 0.000200 0.000000 10000 10000 1 0 10000 1870570042 0.002000 783.800000
1.000000 1.000000 1.000000 1.000000 1.000000 1.000000 1.000000 1.000000 1.000000 1.000000 1.000000 1.000000 1.010000 1.002500 1.000000 0.990000 0.997500 1.000000 1.000000 1.000000 1.000000 1.000000 1.000000 1.000000 1.000000 1.000000 0.000000 0.000000 0.000200 0.000200 0.000000 10000 10000 1 0 10000 512754041 0.003100 902.967742
1.000000 1.000000 1.000000 1.000000 1.000000 1.000000 1.000000 1.000000 1.000000 1.000000 1.000000 1.000000 1.010000 1.002500 1.000000 0.990000 0.997500 1.000000 1.000000 1.000000 1.000000 1.000000 1.000000 1.000000 1.000000 1.000000 0.000000 0.000000 0.000200 0.000200 0.000000 10000 10000 1 0 10000 3219598013 0.002900 1190.724138
1.000000 1.000000 1.000000 1.000000 1.000000 1.000000 1.000000 1.000000 1.000000 1.000000 1.000000 1.000000 1.010000 1.002500 1.000000 0.990000 0.997500 1.000000 1.000000 1.000000 1.000000 1.000000 1.000000 1.000000 1.000000 1.000000 0.000000 0.000000 0.000200 0.000200 0.000000 10000 10000 1 0 10000 4211413072 0.002800 1036.928571
1.000000 1.000000 1.000000 1.000000 1.000000 1.000000 1.000000 1.000000 1.000000 1.000000 1.000000 1.000000 1.010000 1.002500 1.000000 0.990000 0.997500 1.000000 1.000000 1.000000 1.000000 1.000000 1.000000 1.000000 1.000000 1.000000 0.000000 0.000000 0.000200 0.000200 0.000000 10000 10000 1 0 10000 1372445874 0.003400 857.941176
1.000000 1.000000 1.000000 1.000000 1.000000 1.000000 1.000000 1.000000 1.000000 1.000000 1.000000 1.000000 1.010000 1.002500 1.000000 0.990000 0.997500 1.000000 1.000000 1.000000 1.000000 1.000000 1.000000 1.000000 1.000000 1.000000 0.000000 0.000000 0.000200 0.000200 0.000000 10000 10000 1 0 10000 1360138599 0.003500 979.800000
1.000000 1.000000 1.000000 1.000000 1.000000 1.000000 1.000000 1.000000 1.000000 1.000000 1.000000 1.000000 1.010000 1.002500 1.000000 0.990000 0.997500 1.000000 1.000000 1.000000 1.000000 1.000000 1.000000 1.000000 1.000000 1.000000 0.000000 0.000000 0.000200 0.000200 0.000000 10000 10000 1 0 10000 801586071 0.002500 1026.920000
1.000000 1.000000 1.000000 1.000000 1.000000 1.000000 1.000000 1.000000 1.000000 1.000000 1.000000 1.000000 1.010000 1.002500 1.000000 0.990000 0.997500 1.000000 1.000000 1.000000 1.000000 1.000000 1.000000 1.000000 1.000000 1.000000 0.000000 0.000000 0.000200 0.000200 0.000000 10000 10000 1 0 10000 826877247 0.002400 735.083333
1.000000 1.000000 1.000000 1.000000 1.000000 1.000000 1.000000 1.000000 1.000000 1.000000 1.000000 1.000000 1.010000 1.002500 1.000000 0.990000 0.997500 1.000000 1.000000 1.000000 1.000000 1.000000 1.000000 1.000000 1.000000 1.000000 0.000000 0.000000 0.000200 0.000200 0.000000 10000 10000 1 0 10000 778770376 0.002100 870.285714
1.000000 1.000000 1.000000 1.000000 1.000000 1.000000 1.000000 1.000000 1.000000 1.000000 1.000000 1.000000 1.010000 1.002500 1.000000 0.990000 0.997500 1.000000 1.000000 1.000000 1.000000 1.000000 1.000000 1.000000 1.000000 1.000000 0.000000 0.000000 0.000200 0.000200 0.000000 10000 10000 1 0 10000 3228652279 0.001900 1148.789474
1.000000 1.000000 1.000000 1.000000 1.000000 1.000000 1.000000 1.000000 1.000000 1.000000 1.000000 1.000000 1.010000 1.002500 1.000000 0.990000 0.997500 1.000000 1.000000 1.000000 1.000000 1.000000 1.000000 1.000000 1.000000 1.000000 0.000000 0.000000 0.000200 0.000200 0.000000 10000 10000 1 0 10000 518437518 0.001700 1005.235294
1.000000 1.000000 1.000000 1.000000 1.000000 1.000000 1.000000 1.000000 1.000000 1.000000 1.000000 1.000000 1.010000 1.002500 1.000000 0.990000 0.997500 1.000000 1.000000 1.000000 1.000000 1.000000 1.000000 1.000000 1.000000 1.000000 0.000000 0.000000 0.000200 0.000200 0.000000 10000 10000 1 0 10000 2417191886 0.002800 1212.178571
1.000000 1.000000 1.000000 1.000000 1.000000 1.000000 1.000000 1.000000 1.000000 1.000000 1.000000 1.000000 1.010000 1.002500 1.000000 0.990000 0.997500 1.000000 1.000000 1.000000 1.000000 1.000000 1.000000 1.000000 1.000000 1.000000 0.000000 0.000000 0.000200 0.000200 0.000000 10000 10000 1 0 10000 1788577088 0.002300 919.826087
1.000000 1.000000 1.000000 1.000000 1.000000 1.000000 1.000000 1.000000 1.000000 1.000000 1.000000 1.000000 1.010000 1.002500 1.000000 0.990000 0.997500 1.000000 1.000000 1.000000 1.000000 1.000000 1.000000 1.000000 1.000000 1.000000 0.000000 0.000000 0.000200 0.000200 0.000000 10000 10000 1 0 10000 2268492073 0.003100 992.483871
1.000000 1.000000 1.000000 1.000000 1.000000 1.000000 1.000000 1.000000 1.000000 1.000000 1.000000 1.000000 1.010000 1.002500 1.000000 0.990000 0.997500 1.000000 1.000000 1.000000 1.000000 1.000000 1.000000 1.000000 1.000000 1.000000 0.000000 0.000000 0.000200 0.000200 0.000000 10000 10000 1 0 10000 886732206 0.001600 810.000000
1.000000 1.000000 1.000000 1.000000 1.000000 1.000000 1.000000 1.000000 1.000000 1.000000 1.000000 1.000000 1.010000 1.002500 1.000000 0.990000 0.997500 1.000000 1.000000 1.000000 1.000000 1.000000 1.000000 1.000000 1.000000 1.000000 0.000000 0.000000 0.000200 0.000200 0.000000 10000 10000 1 0 10000 1197699400 0.002500 853.320000
1.000000 1.000000 1.000000 1.000000 1.000000 1.000000 1.000000 1.000000 1.000000 1.000000 1.000000 1.000000 1.010000 1.002500 1.000000 0.990000 0.997500 1.000000 1.000000 1.000000 1.000000 1.000000 1.000000 1.000000 1.000000 1.000000 0.000000 0.000000 0.000200 0.000200 0.000000 10000 10000 1 0 10000 353049167 0.002100 993.857143
1.000000 1.000000 1.000000 1.000000 1.000000 1.000000 1.000000 1.000000 1.000000 1.000000 1.000000 1.000000 1.010000 1.002500 1.000000 0.990000 0.997500 1.000000 1.000000 1.000000 1.000000 1.000000 1.000000 1.000000 1.000000 1.000000 0.000000 0.000000 0.000200 0.000200 0.000000 10000 10000 1 0 10000 980299690 0.002100 1059.380952
1.000000 1.000000 1.000000 1.000000 1.000000 1.000000 1.000000 1.000000 1.000000 1.000000 1.000000 1.000000 1.010000 1.002500 1.000000 0.990000 0.997500 1.000000 1.000000 1.000000 1.000000 1.000000 1.000000 1.000000 1.000000 1.000000 0.000000 0.000000 0.000200 0.000200 0.000000 10000 10000 1 0 10000 3882897459 0.002400 971.000000
1.000000 1.000000 1.000000 1.000000 1.000000 1.000000 1.000000 1.000000 1.000000 1.000000 1.000000 1.000000 1.010000 1.002500 1.000000 0.990000 0.997500 1.000000 1.000000 1.000000 1.000000 1.000000 1.000000 1.000000 1.000000 1.000000 0.000000 0.000000 0.000200 0.000200 0.000000 10000 10000 1 0 10000 394343690 0.002300 1070.043478
1.000000 1.000000 1.000000 1.000000 1.000000 1.000000 1.000000 1.000000 1.000000 1.000000 1.000000 1.000000 1.010000 1.002500 1.000000 0.990000 0.997500 1.000000 1.000000 1.000000 1.000000 1.000000 1.000000 1.000000 1.000000 1.000000 0.000000 0.000000 0.000200 0.000200 0.000000 10000 10000 1 0 10000 4063039619 0.002500 864.800000
1.000000 1.000000 1.000000 1.000000 1.000000 1.000000 1.000000 1.000000 1.000000 1.000000 1.000000 1.000000 1.010000 1.002500 1.000000 0.990000 0.997500 1.000000 1.000000 1.000000 1.000000 1.000000 1.000000 1.000000 1.000000 1.000000 0.000000 0.000000 0.000200 0.000200 0.000000 10000 10000 1 0 10000 3277368900 0.002200 985.090909
1.000000 1.000000 1.000000 1.000000 1.000000 1.000000 1.000000 1.000000 1.000000 1.000000 1.000000 1.000000 1.010000 1.002500 1.000000 0.990000 0.997500 1.000000 1.000000 1.000000 1.000000 1.000000 1.000000 1.000000 1.000000 1.000000 0.000000 0.000000 0.000200 0.000200 0.000000 10000 10000 1 0 10000 796139522 0.003600 1063.638889
1.000000 1.000000 1.000000 1.000000 1.000000 1.000000 1.000000 1.000000 1.000000 1.000000 1.000000 1.000000 1.010000 1.002500 1.000000 0.990000 0.997500 1.000000 1.000000 1.000000 1.000000 1.000000 1.000000 1.000000 1.000000 1.000000 0.000000 0.000000 0.000200 0.000200 0.000000 10000 10000 1 0 10000 3492047633 0.002500 1166.360000
1.000000 1.000000 1.000000 1.000000 1.000000 1.000000 1.000000 1.000000 1.000000 1.000000 1.000000 1.000000 1.010000 1.002500 1.000000 0.990000 0.997500 1.000000 1.000000 1.000000 1.000000 1.000000 1.000000 1.000000 1.000000 1.000000 0.000000 0.000000 0.000200 0.000200 0.000000 10000 10000 1 0 10000 3907234878 0.002500 1081.840000
1.000000 1.000000 1.000000 1.000000 1.000000 1.000000 1.000000 1.000000 1.000000 1.000000 1.000000 1.000000 1.010000 1.002500 1.000000 0.990000 0.997500 1.000000 1.000000 1.000000 1.000000 1.000000 1.000000 1.000000 1.000000 1.000000 0.000000 0.000000 0.000200 0.000200 0.000000 10000 10000 1 0 10000 4014504740 0.002300 822.260870
1.000000 1.000000 1.000000 1.000000 1.000000 1.000000 1.000000 1.000000 1.000000 1.000000 1.000000 1.000000 1.010000 1.002500 1.000000 0.990000 0.997500 1.000000 1.000000 1.000000 1.000000 1.000000 1.000000 1.000000 1.000000 1.000000 0.000000 0.000000 0.000200 0.000200 0.000000 10000 10000 1 0 10000 4063218140 0.001800 1059.777778
1.000000 1.000000 1.000000 1.000000 1.000000 1.000000 1.000000 1.000000 1.000000 1.000000 1.000000 1.000000 1.010000 1.002500 1.000000 0.990000 0.997500 1.000000 1.000000 1.000000 1.000000 1.000000 1.000000 1.000000 1.000000 1.000000 0.000000 0.000000 0.000200 0.000200 0.000000 10000 10000 1 0 10000 3219647994 0.002300 864.000000
1.000000 1.000000 1.000000 1.000000 1.000000 1.000000 1.000000 1.000000 1.000000 1.000000 1.000000 1.000000 1.010000 1.002500 1.000000 0.990000 0.997500 1.000000 1.000000 1.000000 1.000000 1.000000 1.000000 1.000000 1.000000 1.000000 0.000000 0.000000 0.000200 0.000200 0.000000 10000 10000 1 0 10000 334999471 0.002000 739.400000
1.000000 1.000000 1.000000 1.000000 1.000000 1.000000 1.000000 1.000000 1.000000 1.000000 1.000000 1.000000 1.010000 1.002500 1.000000 0.990000 0.997500 1.000000 1.000000 1.000000 1.000000 1.000000 1.000000 1.000000 1.000000 1.000000 0.000000 0.000000 0.000200 0.000200 0.000000 10000 10000 1 0 10000 4269948005 0.002400 998.041667
1.000000 1.000000 1.000000 1.000000 1.000000 1.000000 1.000000 1.000000 1.000000 1.000000 1.000000 1.000000 1.010000 1.002500 1.000000 0.990000 0.997500 1.000000 1.000000 1.000000 1.000000 1.000000 1.000000 1.000000 1.000000 1.000000 0.000000 0.000000 0.000200 0.000200 0.000000 10000 10000 1 0 10000 428716842 0.003200 1054.250000
1.000000 1.000000 1.000000 1.000000 1.000000 1.000000 1.000000 1.000000 1.000000 1.000000 1.000000 1.000000 1.010000 1.002500 1.000000 0.990000 0.997500 1.000000 1.000000 1.000000 1.000000 1.000000 1.000000 1.000000 1.000000 1.000000 0.000000 0.000000 0.000200 0.000200 0.000000 10000 10000 1 0 10000 2550826536 0.002900 890.068966
1.000000 1.000000 1.000000 1.000000 1.000000 1.000000 1.000000 1.000000 1.000000 1.000000 1.000000 1.000000 1.010000 1.002500 1.000000 0.990000 0.997500 1.000000 1.000000 1.000000 1.000000 1.000000 1.000000 1.000000 1.000000 1.000000 0.000000 0.000000 0.000200 0.000200 0.000000 10000 10000 1 0 10000 889930704 0.003200 951.406250
1.000000 1.000000 1.000000 1.000000 1.000000 1.000000 1.000000 1.000000 1.000000 1.000000 1.000000 1.000000 1.010000 1.002500 1.000000 0.990000 0.997500 1.000000 1.000000 1.000000 1.000000 1.000000 1.000000 1.000000 1.000000 1.000000 0.000000 0.000000 0.000200 0.000200 0.000000 10000 10000 1 0 10000 3337183309 0.002200 1037.681818
1.000000 1.000000 1.000000 1.000000 1.000000 1.000000 1.000000 1.000000 1.000000 1.000000 1.000000 1.000000 1.010000 1.002500 1.000000 0.990000 0.997500 1.000000 1.000000 1.000000 1.000000 1.000000 1.000000 1.000000 1.000000 1.000000 0.000000 0.000000 0.000200 0.000200 0.000000 10000 10000 1 0 10000 2059209098 0.002900 876.413793
1.000000 1.000000 1.000000 1.000000 1.000000 1.000000 1.000000 1.000000 1.000000 1.000000 1.000000 1.000000 1.010000 1.002500 1.000000 0.990000 0.997500 1.000000 1.000000 1.000000 1.000000 1.000000 1.000000 1.000000 1.000000 1.000000 0.000000 0.000000 0.000200 0.000200 0.000000 10000 10000 1 0 10000 3506914559 0.002500 942.040000
1.000000 1.000000 1.000000 1.000000 1.000000 1.000000 1.000000 1.000000 1.000000 1.000000 1.000000 1.000000 1.010000 1.002500 1.000000 0.990000 0.997500 1.000000 1.000000 1.000000 1.000000 1.000000 1.000000 1.000000 1.000000 1.000000 0.000000 0.000000 0.000200 0.000200 0.000000 10000 10000 1 0 10000 1404132935 0.002100 974.285714
1.000000 1.000000 1.000000 1.000000 1.000000 1.000000 1.000000 1.000000 1.000000 1.000000 1.000000 1.000000 1.010000 1.002500 1.000000 0.990000 0.997500 1.000000 1.000000 1.000000 1.000000 1.000000 1.000000 1.000000 1.000000 1.000000 0.000000 0.000000 0.000200 0.000200 0.000000 10000 10000 1 0 10000 1701479323 0.003300 1065.909091
1.000000 1.000000 1.000000 1.000000 1.000000 1.000000 1.000000 1.000000 1.000000 1.000000 1.000000 1.000000 1.010000 1.002500 1.000000 0.990000 0.997500 1.000000 1.000000 1.000000 1.000000 1.000000 1.000000 1.000000 1.000000 1.000000 0.000000 0.000000 0.000200 0.000200 0.000000 10000 10000 1 0 10000 620053065 0.002600 852.000000
1.000000 1.000000 1.000000 1.000000 1.000000 1.000000 1.000000 1.000000 1.000000 1.000000 1.000000 1.000000 1.010000 1.002500 1.000000 0.990000 0.997500 1.000000 1.000000 1.000000 1.000000 1.000000 1.000000 1.000000 1.000000 1.000000 0.000000 0.000000 0.000200 0.000200 0.000000 10000 10000 1 0 10000 480291438 0.003100 815.516129
1.000000 1.000000 1.000000 1.000000 1.000000 1.000000 1.000000 1.000000 1.000000 1.000000 1.000000 1.000000 1.010000 1.002500 1.000000 0.990000 0.997500 1.000000 1.000000 1.000000 1.000000 1.000000 1.000000 1.000000 1.000000 1.000000 0.000000 0.000000 0.000200 0.000200 0.000000 10000 10000 1 0 10000 2985108464 0.003000 1018.733333
1.000000 1.000000 1.000000 1.000000 1.000000 1.000000 1.000000 1.000000 1.000000 1.000000 1.000000 1.000000 1.010000 1.002500 1.000000 0.990000 0.997500 1.000000 1.000000 1.000000 1.000000 1.000000 1.000000 1.000000 1.000000 1.000000 0.000000 0.000000 0.000200 0.000200 0.000000 10000 10000 1 0 10000 1933092274 0.002500 1179.960000
1.000000 1.000000 1.000000 1.000000 1.000000 1.000000 1.000000 1.000000 1.000000 1.000000 1.000000 1.000000 1.010000 1.002500 1.000000 0.990000 0.997500 1.000000 1.000000 1.000000 1.000000 1.000000 1.000000 1.000000 1.000000 1.000000 0.000000 0.000000 0.000200 0.000200 0.000000 10000 10000 1 0 10000 3051650165 0.002200 1154.227273
1.000000 1.000000 1.000000 1.000000 1.000000 1.000000 1.000000 1.000000 1.000000 1.000000 1.000000 1.000000 1.010000 1.002500 1.000000 0.990000 0.997500 1.000000 1.000000 1.000000 1.000000 1.000000 1.000000 1.000000 1.000000 1.000000 0.000000 0.000000 0.000200 0.000200 0.000000 10000 10000 1 0 10000 1835654162 0.002900 1044.068966
1.000000 1.000000 1.000000 1.000000 1.000000 1.000000 1.000000 1.000000 1.000000 1.000000 1.000000 1.000000 1.010000 1.002500 1.000000 0.990000 0.997500 1.000000 1.000000 1.000000 1.000000 1.000000 1.000000 1.000000 1.000000 1.000000 0.000000 0.000000 0.000200 0.000200 0.000000 10000 10000 1 0 10000 1263038021 0.003300 897.696970
1.000000 1.000000 1.000000 1.000000 1.000000 1.000000 1.000000 1.000000 1.000000 1.000000 1.000000 1.000000 1.010000 1.002500 1.000000 0.990000 0.997500 1.000000 1.000000 1.000000 1.000000 1.000000 1.000000 1.000000 1.000000 1.000000 0.000000 0.000000 0.000200 0.000200 0.000000 10000 10000 1 0 10000 186261555 0.001900 1104.157895
1.000000 1.000000 1.000000 1.000000 1.000000 1.000000 1.000000 1.000000 1.000000 1.000000 1.000000 1.000000 1.010000 1.002500 1.000000 0.990000 0.997500 1.000000 1.000000 1.000000 1.000000 1.000000 1.000000 1.000000 1.000000 1.000000 0.000000 0.000000 0.000200 0.000200 0.000000 10000 10000 1 0 10000 2778955308 0.002700 1004.000000
1.000000 1.000000 1.000000 1.000000 1.000000 1.000000 1.000000 1.000000 1.000000 1.000000 1.000000 1.000000 1.010000 1.002500 1.000000 0.990000 0.997500 1.000000 1.000000 1.000000 1.000000 1.000000 1.000000 1.000000 1.000000 1.000000 0.000000 0.000000 0.000200 0.000200 0.000000 10000 10000 1 0 10000 3932865707 0.002800 1023.178571
1.000000 1.000000 1.000000 1.000000 1.000000 1.000000 1.000000 1.000000 1.000000 1.000000 1.000000 1.000000 1.010000 1.002500 1.000000 0.990000 0.997500 1.000000 1.000000 1.000000 1.000000 1.000000 1.000000 1.000000 1.000000 1.000000 0.000000 0.000000 0.000200 0.000200 0.000000 10000 10000 1 0 10000 2581396285 0.001600 1063.750000
1.000000 1.000000 1.000000 1.000000 1.000000 1.000000 1.000000 1.000000 1.000000 1.000000 1.000000 1.000000 1.010000 1.002500 1.000000 0.990000 0.997500 1.000000 1.000000 1.000000 1.000000 1.000000 1.000000 1.000000 1.000000 1.000000 0.000000 0.000000 0.000200 0.000200 0.000000 10000 10000 1 0 10000 3515740880 0.001400 1055.642857
1.000000 1.000000 1.000000 1.000000 1.000000 1.000000 1.000000 1.000000 1.000000 1.000000 1.000000 1.000000 1.010000 1.002500 1.000000 0.990000 0.997500 1.000000 1.000000 1.000000 1.000000 1.000000 1.000000 1.000000 1.000000 1.000000 0.000000 0.000000 0.000200 0.000200 0.000000 10000 10000 1 0 10000 3644268651 0.003700 811.081081
1.000000 1.000000 1.000000 1.000000 1.000000 1.000000 1.000000 1.000000 1.000000 1.000000 1.000000 1.000000 1.010000 1.002500 1.000000 0.990000 0.997500 1.000000 1.000000 1.000000 1.000000 1.000000 1.000000 1.000000 1.000000 1.000000 0.000000 0.000000 0.000200 0.000200 0.000000 10000 10000 1 0 10000 3798635720 0.001600 976.625000
1.000000 1.000000 1.000000 1.000000 1.000000 1.000000 1.000000 1.000000 1.000000 1.000000 1.000000 1.000000 1.010000 1.002500 1.000000 0.990000 0.997500 1.000000 1.000000 1.000000 1.000000 1.000000 1.000000 1.000000 1.000000 1.000000 0.000000 0.000000 0.000200 0.000200 0.000000 10000 10000 1 0 10000 614691580 0.002900 948.517241
1.000000 1.000000 1.000000 1.000000 1.000000 1.000000 1.000000 1.000000 1.000000 1.000000 1.000000 1.000000 1.010000 1.002500 1.000000 0.990000 0.997500 1.000000 1.000000 1.000000 1.000000 1.000000 1.000000 1.000000 1.000000 1.000000 0.000000 0.000000 0.000200 0.000200 0.000000 10000 10000 1 0 10000 3063815959 0.002300 741.434783
1.000000 1.000000 1.000000 1.000000 1.000000 1.000000 1.000000 1.000000 1.000000 1.000000 1.000000 1.000000 1.010000 1.002500 1.000000 0.990000 0.997500 1.000000 1.000000 1.000000 1.000000 1.000000 1.000000 1.000000 1.000000 1.000000 0.000000 0.000000 0.000200 0.000200 0.000000 10000 10000 1 0 10000 3214143342 0.002500 810.240000
1.000000 1.000000 1.000000 1.000000 1.000000 1.000000 1.000000 1.000000 1.000000 1.000000 1.000000 1.000000 1.010000 1.002500 1.000000 0.990000 0.997500 1.000000 1.000000 1.000000 1.000000 1.000000 1.000000 1.000000 1.000000 1.000000 0.000000 0.000000 0.000200 0.000200 0.000000 10000 10000 1 0 10000 1188922720 0.001700 849.117647
1.000000 1.000000 1.000000 1.000000 1.000000 1.000000 1.000000 1.000000 1.000000 1.000000 1.000000 1.000000 1.010000 1.002500 1.000000 0.990000 0.997500 1.000000 1.000000 1.000000 1.000000 1.000000 1.000000 1.000000 1.000000 1.000000 0.000000 0.000000 0.000200 0.000200 0.000000 10000 10000 1 0 10000 3726649603 0.002400 934.750000
1.000000 1.000000 1.000000 1.000000 1.000000 1.000000 1.000000 1.000000 1.000000 1.000000 1.000000 1.000000 1.010000 1.002500 1.000000 0.990000 0.997500 1.000000 1.000000 1.000000 1.000000 1.000000 1.000000 1.000000 1.000000 1.000000 0.000000 0.000000 0.000200 0.000200 0.000000 10000 10000 1 0 10000 30049600 0.001900 980.842105
1.000000 1.000000 1.000000 1.000000 1.000000 1.000000 1.000000 1.000000 1.000000 1.000000 1.000000 1.000000 1.010000 1.002500 1.000000 0.990000 0.997500 1.000000 1.000000 1.000000 1.000000 1.000000 1.000000 1.000000 1.000000 1.000000 0.000000 0.000000 0.000200 0.000200 0.000000 10000 10000 1 0 10000 4029596027 0.003300 1002.212121
1.000000 1.000000 1.000000 1.000000 1.000000 1.000000 1.000000 1.000000 1.000000 1.000000 1.000000 1.000000 1.010000 1.002500 1.000000 0.990000 0.997500 1.000000 1.000000 1.000000 1.000000 1.000000 1.000000 1.000000 1.000000 1.000000 0.000000 0.000000 0.000200 0.000200 0.000000 10000 10000 1 0 10000 1079198595 0.002000 837.800000
1.000000 1.000000 1.000000 1.000000 1.000000 1.000000 1.000000 1.000000 1.000000 1.000000 1.000000 1.000000 1.010000 1.002500 1.000000 0.990000 0.997500 1.000000 1.000000 1.000000 1.000000 1.000000 1.000000 1.000000 1.000000 1.000000 0.000000 0.000000 0.000200 0.000200 0.000000 10000 10000 1 0 10000 3828013691 0.001700 1119.294118
1.000000 1.000000 1.000000 1.000000 1.000000 1.000000 1.000000 1.000000 1.000000 1.000000 1.000000 1.000000 1.010000 1.002500 1.000000 0.990000 0.997500 1.000000 1.000000 1.000000 1.000000 1.000000 1.000000 1.000000 1.000000 1.000000 0.000000 0.000000 0.000200 0.000200 0.000000 10000 10000 1 0 10000 2230686918 0.001800 920.277778
1.000000 1.000000 1.000000 1.000000 1.000000 1.000000 1.000000 1.000000 1.000000 1.000000 1.000000 1.000000 1.010000 1.002500 1.000000 0.990000 0.997500 1.000000 1.000000 1.000000 1.000000 1.000000 1.000000 1.000000 1.000000 1.000000 0.000000 0.000000 0.000200 0.000200 0.000000 10000 10000 1 0 10000 3227929945 0.002100 785.904762
1.000000 1.000000 1.000000 1.000000 1.000000 1.000000 1.000000 1.000000 1.000000 1.000000 1.000000 1.000000 1.010000 1.002500 1.000000 0.990000 0.997500 1.000000 1.000000 1.000000 1.000000 1.000000 1.000000 1.000000 1.000000 1.000000 0.000000 0.000000 0.000200 0.000200 0.000000 10000 10000 1 0 10000 1389295414 0.002900 1366.310345
1.000000 1.000000 1.000000 1.000000 1.000000 1.000000 1.000000 1.000000 1.000000 1.000000 1.000000 1.000000 1.010000 1.002500 1.000000 0.990000 0.997500 1.000000 1.000000 1.000000 1.000000 1.000000 1.000000 1.000000 1.000000 1.000000 0.000000 0.000000 0.000200 0.000200 0.000000 10000 10000 1 0 10000 2358692575 0.002700 1058.333333
1.000000 1.000000 1.000000 1.000000 1.000000 1.000000 1.000000 1.000000 1.000000 1.000000 1.000000 1.000000 1.010000 1.002500 1.000000 0.990000 0.997500 1.000000 1.000000 1.000000 1.000000 1.000000 1.000000 1.000000 1.000000 1.000000 0.000000 0.000000 0.000200 0.000200 0.000000 10000 10000 1 0 10000 2118391845 0.003300 1052.454545
1.000000 1.000000 1.000000 1.000000 1.000000 1.000000 1.000000 1.000000 1.000000 1.000000 1.000000 1.000000 1.010000 1.002500 1.000000 0.990000 0.997500 1.000000 1.000000 1.000000 1.000000 1.000000 1.000000 1.000000 1.000000 1.000000 0.000000 0.000000 0.000200 0.000200 0.000000 10000 10000 1 0 10000 3937886647 0.003600 853.750000
1.000000 1.000000 1.000000 1.000000 1.000000 1.000000 1.000000 1.000000 1.000000 1.000000 1.000000 1.000000 1.010000 1.002500 1.000000 0.990000 0.997500 1.000000 1.000000 1.000000 1.000000 1.000000 1.000000 1.000000 1.000000 1.000000 0.000000 0.000000 0.000200 0.000200 0.000000 10000 10000 1 0 10000 2789801775 0.002600 1095.923077
1.000000 1.000000 1.000000 1.000000 1.000000 1.000000 1.000000 1.000000 1.000000 1.000000 1.000000 1.000000 1.010000 1.002500 1.000000 0.990000 0.997500 1.000000 1.000000 1.000000 1.000000 1.000000 1.000000 1.000000 1.000000 1.000000 0.000000 0.000000 0.000200 0.000200 0.000000 10000 10000 1 0 10000 2567273326 0.001900 972.947368
1.000000 1.000000 1.000000 1.000000 1.000000 1.000000 1.000000 1.000000 1.000000 1.000000 1.000000 1.000000 1.010000 1.002500 1.000000 0.990000 0.997500 1.000000 1.000000 1.000000 1.000000 1.000000 1.000000 1.000000 1.000000 1.000000 0.000000 0.000000 0.000200 0.000200 0.000000 10000 10000 1 0 10000 2551190134 0.002600 956.307692
1.000000 1.000000 1.000000 1.000000 1.000000 1.000000 1.000000 1.000000 1.000000 1.000000 1.000000 1.000000 1.010000 1.002500 1.000000 0.990000 0.997500 1.000000 1.000000 1.000000 1.000000 1.000000 1.000000 1.000000 1.000000 1.000000 0.000000 0.000000 0.000200 0.000200 0.000000 10000 10000 1 0 10000 3317108566 0.002500 902.200000
1.000000 1.000000 1.000000 1.000000 1.000000 1.000000 1.000000 1.000000 1.000000 1.000000 1.000000 1.000000 1.010000 1.002500 1.000000 0.990000 0.997500 1.000000 1.000000 1.000000 1.000000 1.000000 1.000000 1.000000 1.000000 1.000000 0.000000 0.000000 0.000200 0.000200 0.000000 10000 10000 1 0 10000 3071946588 0.002300 1039.521739
1.000000 1.000000 1.000000 1.000000 1.000000 1.000000 1.000000 1.000000 1.000000 1.000000 1.000000 1.000000 1.010000 1.002500 1.000000 0.990000 0.997500 1.000000 1.000000 1.000000 1.000000 1.000000 1.000000 1.000000 1.000000 1.000000 0.000000 0.000000 0.000200 0.000200 0.000000 10000 10000 1 0 10000 766151806 0.002500 891.200000
1.000000 1.000000 1.000000 1.000000 1.000000 1.000000 1.000000 1.000000 1.000000 1.000000 1.000000 1.000000 1.010000 1.002500 1.000000 0.990000 0.997500 1.000000 1.000000 1.000000 1.000000 1.000000 1.000000 1.000000 1.000000 1.000000 0.000000 0.000000 0.000200 0.000200 0.000000 10000 10000 1 0 10000 4213067528 0.001800 898.833333
1.000000 1.000000 1.000000 1.000000 1.000000 1.000000 1.000000 1.000000 1.000000 1.000000 1.000000 1.000000 1.010000 1.002500 1.000000 0.990000 0.997500 1.000000 1.000000 1.000000 1.000000 1.000000 1.000000 1.000000 1.000000 1.000000 0.000000 0.000000 0.000200 0.000200 0.000000 10000 10000 1 0 10000 4150475201 0.002900 927.896552
1.000000 1.000000 1.000000 1.000000 1.000000 1.000000 1.000000 1.000000 1.000000 1.000000 1.000000 1.000000 1.010000 1.002500 1.000000 0.990000 0.997500 1.000000 1.000000 1.000000 1.000000 1.000000 1.000000 1.000000 1.000000 1.000000 0.000000 0.000000 0.000200 0.000200 0.000000 10000 10000 1 0 10000 1504896640 0.002200 1078.954545
1.000000 1.000000 1.000000 1.000000 1.000000 1.000000 1.000000 1.000000 1.000000 1.000000 1.000000 1.000000 1.010000 1.002500 1.000000 0.990000 0.997500 1.000000 1.000000 1.000000 1.000000 1.000000 1.000000 1.000000 1.000000 1.000000 0.000000 0.000000 0.000200 0.000200 0.000000 10000 10000 1 0 10000 3815514654 0.002500 847.080000
1.000000 1.000000 1.000000 1.000000 1.000000 1.000000 1.000000 1.000000 1.000000 1.000000 1.000000 1.000000 1.010000 1.002500 1.000000 0.990000 0.997500 1.000000 1.000000 1.000000 1.000000 1.000000 1.000000 1.000000 1.000000 1.000000 0.000000 0.000000 0.000200 0.000200 0.000000 10000 10000 1 0 10000 731077038 0.002700 953.074074
1.000000 1.000000 1.000000 1.000000 1.000000 1.000000 1.000000 1.000000 1.000000 1.000000 1.000000 1.000000 1.010000 1.002500 1.000000 0.990000 0.997500 1.000000 1.000000 1.000000 1.000000 1.000000 1.000000 1.000000 1.000000 1.000000 0.000000 0.000000 0.000200 0.000200 0.000000 10000 10000 1 0 10000 3946826849 0.002800 917.535714
1.000000 1.000000 1.000000 1.000000 1.000000 1.000000 1.000000 1.000000 1.000000 1.000000 1.000000 1.000000 1.010000 1.002500 1.000000 0.990000 0.997500 1.000000 1.000000 1.000000 1.000000 1.000000 1.000000 1.000000 1.000000 1.000000 0.000000 0.000000 0.000200 0.000200 0.000000 10000 10000 1 0 10000 1301903413 0.002400 1003.250000
1.000000 1.000000 1.000000 1.000000 1.000000 1.000000 1.000000 1.000000 1.000000 1.000000 1.000000 1.000000 1.010000 1.002500 1.000000 0.990000 0.997500 1.000000 1.000000 1.000000 1.000000 1.000000 1.000000 1.000000 1.000000 1.000000 0.000000 0.000000 0.000200 0.000200 0.000000 10000 10000 1 0 10000 790763993 0.001900 886.421053
1.000000 1.000000 1.000000 1.000000 1.000000 1.000000 1.000000 1.000000 1.000000 1.000000 1.000000 1.000000 1.010000 1.002500 1.000000 0.990000 0.997500 1.000000 1.000000 1.000000 1.000000 1.000000 1.000000 1.000000 1.000000 1.000000 0.000000 0.000000 0.000200 0.000200 0.000000 10000 10000 1 0 10000 2456733979 0.003500 907.800000
1.000000 1.000000 1.000000 1.000000 1.000000 1.000000 1.000000 1.000000 1.000000 1.000000 1.000000 1.000000 1.010000 1.002500 1.000000 0.990000 0.997500 1.000000 1.000000 1.000000 1.000000 1.000000 1.000000 1.000000 1.000000 1.000000 0.000000 0.000000 0.000200 0.000200 0.000000 10000 10000 1 0 10000 1512539095 0.002800 970.892857
1.000000 1.000000 1.000000 1.000000 1.000000 1.000000 1.000000 1.000000 1.000000 1.000000 1.000000 1.000000 1.010000 1.002500 1.000000 0.990000 0.997500 1.000000 1.000000 1.000000 1.000000 1.000000 1.000000 1.000000 1.000000 1.000000 0.000000 0.000000 0.000200 0.000200 0.000000 10000 10000 1 0 10000 1600354022 0.002200 1032.909091
1.000000 1.000000 1.000000 1.000000 1.000000 1.000000 1.000000 1.000000 1.000000 1.000000 1.000000 1.000000 1.010000 1.002500 1.000000 0.990000 0.997500 1.000000 1.000000 1.000000 1.000000 1.000000 1.000000 1.000000 1.000000 1.000000 0.000000 0.000000 0.000200 0.000200 0.000000 10000 10000 1 0 10000 1666452093 0.003400 845.441176
1.000000 1.000000 1.000000 1.000000 1.000000 1.000000 1.000000 1.000000 1.000000 1.000000 1.000000 1.000000 1.010000 1.002500 1.000000 0.990000 0.997500 1.000000 1.000000 1.000000 1.000000 1.000000 1.000000 1.000000 1.000000 1.000000 0.000000 0.000000 0.000200 0.000200 0.000000 10000 10000 1 0 10000 3061132581 0.001300 1247.000000
1.000000 1.000000 1.000000 1.000000 1.000000 1.000000 1.000000 1.000000 1.000000 1.000000 1.000000 1.000000 1.010000 1.002500 1.000000 0.990000 0.997500 1.000000 1.000000 1.000000 1.000000 1.000000 1.000000 1.000000 1.000000 1.000000 0.000000 0.000000 0.000200 0.000200 0.000000 10000 10000 1 0 10000 412914572 0.002500 909.240000
1.000000 1.000000 1.000000 1.000000 1.000000 1.000000 1.000000 1.000000 1.000000 1.000000 1.000000 1.000000 1.010000 1.002500 1.000000 0.990000 0.997500 1.000000 1.000000 1.000000 1.000000 1.000000 1.000000 1.000000 1.000000 1.000000 0.000000 0.000000 0.000200 0.000200 0.000000 10000 10000 1 0 10000 668562378 0.002700 1010.518519
1.000000 1.000000 1.000000 1.000000 1.000000 1.000000 1.000000 1.000000 1.000000 1.000000 1.000000 1.000000 1.010000 1.002500 1.000000 0.990000 0.997500 1.000000 1.000000 1.000000 1.000000 1.000000 1.000000 1.000000 1.000000 1.000000 0.000000 0.000000 0.000200 0.000200 0.000000 10000 10000 1 0 10000 1748116345 0.002200 1019.681818
1.000000 1.000000 1.000000 1.000000 1.000000 1.000000 1.000000 1.000000 1.000000 1.000000 1.000000 1.000000 1.010000 1.002500 1.000000 0.990000 0.997500 1.000000 1.000000 1.000000 1.000000 1.000000 1.000000 1.000000 1.000000 1.000000 0.000000 0.000000 0.000200 0.000200 0.000000 10000 10000 1 0 10000 1009475632 0.002900 1114.827586
1.000000 1.000000 1.000000 1.000000 1.000000 1.000000 1.000000 1.000000 1.000000 1.000000 1.000000 1.000000 1.010000 1.002500 1.000000 0.990000 0.997500 1.000000 1.000000 1.000000 1.000000 1.000000 1.000000 1.000000 1.000000 1.000000 0.000000 0.000000 0.000200 0.000200 0.000000 10000 10000 1 0 10000 909664922 0.001700 828.176471
1.000000 1.000000 1.000000 1.000000 1.000000 1.000000 1.000000 1.000000 1.000000 1.000000 1.000000 1.000000 1.010000 1.002500 1.000000 0.990000 0.997500 1.000000 1.000000 1.000000 1.000000 1.000000 1.000000 1.000000 1.000000 1.000000 0.000000 0.000000 0.000200 0.000200 0.000000 10000 10000 1 0 10000 1448631214 0.003300 1058.606061
1.000000 1.000000 1.000000 1.000000 1.000000 1.000000 1.000000 1.000000 1.000000 1.000000 1.000000 1.000000 1.010000 1.002500 1.000000 0.990000 0.997500 1.000000 1.000000 1.000000 1.000000 1.000000 1.000000 1.000000 1.000000 1.000000 0.000000 0.000000 0.000200 0.000200 0.000000 10000 10000 1 0 10000 166277746 0.001900 997.789474
1.000000 1.000000 1.000000 1.000000 1.000000 1.000000 1.000000 1.000000 1.000000 1.000000 1.000000 1.000000 1.010000 1.002500 1.000000 0.990000 0.997500 1.000000 1.000000 1.000000 1.000000 1.000000 1.000000 1.000000 1.000000 1.000000 0.000000 0.000000 0.000200 0.000200 0.000000 10000 10000 1 0 10000 3890044188 0.001700 1064.470588
1.000000 1.000000 1.000000 1.000000 1.000000 1.000000 1.000000 1.000000 1.000000 1.000000 1.000000 1.000000 1.010000 1.002500 1.000000 0.990000 0.997500 1.000000 1.000000 1.000000 1.000000 1.000000 1.000000 1.000000 1.000000 1.000000 0.000000 0.000000 0.000200 0.000200 0.000000 10000 10000 1 0 10000 2162615538 0.002800 802.250000
1.000000 1.000000 1.000000 1.000000 1.000000 1.000000 1.000000 1.000000 1.000000 1.000000 1.000000 1.000000 1.010000 1.002500 1.000000 0.990000 0.997500 1.000000 1.000000 1.000000 1.000000 1.000000 1.000000 1.000000 1.000000 1.000000 0.000000 0.000000 0.000200 0.000200 0.000000 10000 10000 1 0 10000 354724298 0.002400 910.708333
1.000000 1.000000 1.000000 1.000000 1.000000 1.000000 1.000000 1.000000 1.000000 1.000000 1.000000 1.000000 1.010000 1.002500 1.000000 0.990000 0.997500 1.000000 1.000000 1.000000 1.000000 1.000000 1.000000 1.000000 1.000000 1.000000 0.000000 0.000000 0.000200 0.000200 0.000000 10000 10000 1 0 10000 2739263269 0.002600 1149.461538
1.000000 1.000000 1.000000 1.000000 1.000000 1.000000 1.000000 1.000000 1.000000 1.000000 1.000000 1.000000 1.010000 1.002500 1.000000 0.990000 0.997500 1.000000 1.000000 1.000000 1.000000 1.000000 1.000000 1.000000 1.000000 1.000000 0.000000 0.000000 0.000200 0.000200 0.000000 10000 10000 1 0 10000 4125391958 0.002400 1055.500000
1.000000 1.000000 1.000000 1.000000 1.000000 1.000000 1.000000 1.000000 1.000000 1.000000 1.000000 1.000000 1.010000 1.002500 1.000000 0.990000 0.997500 1.000000 1.000000 1.000000 1.000000 1.000000 1.000000 1.000000 1.000000 1.000000 0.000000 0.000000 0.000200 0.000200 0.000000 10000 10000 1 0 10000 653084600 0.002300 848.826087
1.000000 1.000000 1.000000 1.000000 1.000000 1.000000 1.000000 1.000000 1.000000 1.000000 1.000000 1.000000 1.010000 1.002500 1.000000 0.990000 0.997500 1.000000 1.000000 1.000000 1.000000 1.000000 1.000000 1.000000 1.000000 1.000000 0.000000 0.000000 0.000200 0.000200 0.000000 10000 10000 1 0 10000 1390391039 0.001800 1084.888889
1.000000 1.000000 1.000000 1.000000 1.000000 1.000000 1.000000 1.000000 1.000000 1.000000 1.000000 1.000000 1.010000 1.002500 1.000000 0.990000 0.997500 1.000000 1.000000 1.000000 1.000000 1.000000 1.000000 1.000000 1.000000 1.000000 0.000000 0.000000 0.000200 0.000200 0.000000 10000 10000 1 0 10000 4025538452 0.001400 738.714286
1.000000 1.000000 1.000000 1.000000 1.000000 1.000000 1.000000 1.000000 1.000000 1.000000 1.000000 1.000000 1.010000 1.002500 1.000000 0.990000 0.997500 1.000000 1.000000 1.000000 1.000000 1.000000 1.000000 1.000000 1.000000 1.000000 0.000000 0.000000 0.000200 0.000200 0.000000 10000 10000 1 0 10000 1215835880 0.002600 1109.576923
1.000000 1.000000 1.000000 1.000000 1.000000 1.000000 1.000000 1.000000 1.000000 1.000000 1.000000 1.000000 1.010000 1.002500 1.000000 0.990000 0.997500 1.000000 1.000000 1.000000 1.000000 1.000000 1.000000 1.000000 1.000000 1.000000 0.000000 0.000000 0.000200 0.000200 0.000000 10000 10000 1 0 10000 3640309833 0.002100 819.809524
1.000000 1.000000 1.000000 1.000000 1.000000 1.000000 1.000000 1.000000 1.000000 1.000000 1.000000 1.000000 1.010000 1.002500 1.000000 0.990000 0.997500 1.000000 1.000000 1.000000 1.000000 1.000000 1.000000 1.000000 1.000000 1.000000 0.000000 0.000000 0.000200 0.000200 0.000000 10000 10000 1 0 10000 1210748202 0.002700 1096.814815
1.000000 1.000000 1.000000 1.000000 1.000000 1.000000 1.000000 1.000000 1.000000 1.000000 1.000000 1.000000 1.010000 1.002500 1.000000 0.990000 0.997500 1.000000 1.000000 1.000000 1.000000 1.000000 1.000000 1.000000 1.000000 1.000000 0.000000 0.000000 0.000200 0.000200 0.000000 10000 10000 1 0 10000 1728283899 0.002500 838.160000
1.000000 1.000000 1.000000 1.000000 1.000000 1.000000 1.000000 1.000000 1.000000 1.000000 1.000000 1.000000 1.010000 1.002500 1.000000 0.990000 0.997500 1.000000 1.000000 1.000000 1.000000 1.000000 1.000000 1.000000 1.000000 1.000000 0.000000 0.000000 0.000200 0.000200 0.000000 10000 10000 1 0 10000 1906336001 0.003400 897.117647
1.000000 1.000000 1.000000 1.000000 1.000000 1.000000 1.000000 1.000000 1.000000 1.000000 1.000000 1.000000 1.010000 1.002500 1.000000 0.990000 0.997500 1.000000 1.000000 1.000000 1.000000 1.000000 1.000000 1.000000 1.000000 1.000000 0.000000 0.000000 0.000200 0.000200 0.000000 10000 10000 1 0 10000 659954053 0.002500 984.360000
1.000000 1.000000 1.000000 1.000000 1.000000 1.000000 1.000000 1.000000 1.000000 1.000000 1.000000 1.000000 1.010000 1.002500 1.000000 0.990000 0.997500 1.000000 1.000000 1.000000 1.000000 1.000000 1.000000 1.000000 1.000000 1.000000 0.000000 0.000000 0.000200 0.000200 0.000000 10000 10000 1 0 10000 618546077 0.002100 921.571429
1.000000 1.000000 1.000000 1.000000 1.000000 1.000000 1.000000 1.000000 1.000000 1.000000 1.000000 1.000000 1.010000 1.002500 1.000000 0.990000 0.997500 1.000000 1.000000 1.000000 1.000000 1.000000 1.000000 1.000000 1.000000 1.000000 0.000000 0.000000 0.000200 0.000200 0.000000 10000 10000 1 0 10000 2354341230 0.001300 1084.538462
1.000000 1.000000 1.000000 1.000000 1.000000 1.000000 1.000000 1.000000 1.000000 1.000000 1.000000 1.000000 1.010000 1.002500 1.000000 0.990000 0.997500 1.000000 1.000000 1.000000 1.000000 1.000000 1.000000 1.000000 1.000000 1.000000 0.000000 0.000000 0.000200 0.000200 0.000000 10000 10000 1 0 10000 2791366895 0.002800 953.535714
1.000000 1.000000 1.000000 1.000000 1.000000 1.000000 1.000000 1.000000 1.000000 1.000000 1.000000 1.000000 1.010000 1.002500 1.000000 0.990000 0.997500 1.000000 1.000000 1.000000 1.000000 1.000000 1.000000 1.000000 1.000000 1.000000 0.000000 0.000000 0.000200 0.000200 0.000000 10000 10000 1 0 10000 1261191694 0.003000 1014.566667
1.000000 1.000000 1.000000 1.000000 1.000000 1.000000 1.000000 1.000000 1.000000 1.000000 1.000000 1.000000 1.010000 1.002500 1.000000 0.990000 0.997500 1.000000 1.000000 1.000000 1.000000 1.000000 1.000000 1.000000 1.000000 1.000000 0.000000 0.000000 0.000200 0.000200 0.000000 10000 10000 1 0 10000 3437672735 0.003000 1081.533333
1.000000 1.000000 1.000000 1.000000 1.000000 1.000000 1.000000 1.000000 1.000000 1.000000 1.000000 1.000000 1.010000 1.002500 1.000000 0.990000 0.997500 1.000000 1.000000 1.000000 1.000000 1.000000 1.000000 1.000000 1.000000 1.000000 0.000000 0.000000 0.000200 0.000200 0.000000 10000 10000 1 0 10000 2532484785 0.002700 921.148148
1.000000 1.000000 1.000000 1.000000 1.000000 1.000000 1.000000 1.000000 1.000000 1.000000 1.000000 1.000000 1.010000 1.002500 1.000000 0.990000 0.997500 1.000000 1.000000 1.000000 1.000000 1.000000 1.000000 1.000000 1.000000 1.000000 0.000000 0.000000 0.000200 0.000200 0.000000 10000 10000 1 0 10000 3732038560 0.002600 956.884615
1.000000 1.000000 1.000000 1.000000 1.000000 1.000000 1.000000 1.000000 1.000000 1.000000 1.000000 1.000000 1.010000 1.002500 1.000000 0.990000 0.997500 1.000000 1.000000 1.000000 1.000000 1.000000 1.000000 1.000000 1.000000 1.000000 0.000000 0.000000 0.000200 0.000200 0.000000 10000 10000 1 0 10000 1003264663 0.002700 987.148148
1.000000 1.000000 1.000000 1.000000 1.000000 1.000000 1.000000 1.000000 1.000000 1.000000 1.000000 1.000000 1.010000 1.002500 1.000000 0.990000 0.997500 1.000000 1.000000 1.000000 1.000000 1.000000 1.000000 1.000000 1.000000 1.000000 0.000000 0.000000 0.000200 0.000200 0.000000 10000 10000 1 0 10000 3541183117 0.001700 918.882353
1.000000 1.000000 1.000000 1.000000 1.000000 1.000000 1.000000 1.000000 1.000000 1.000000 1.000000 1.000000 1.010000 1.002500 1.000000 0.990000 0.997500 1.000000 1.000000 1.000000 1.000000 1.000000 1.000000 1.000000 1.000000 1.000000 0.000000 0.000000 0.000200 0.000200 0.000000 10000 10000 1 0 10000 3371140968 0.002300 846.043478
1.000000 1.000000 1.000000 1.000000 1.000000 1.000000 1.000000 1.000000 1.000000 1.000000 1.000000 1.000000 1.010000 1.002500 1.000000 0.990000 0.997500 1.000000 1.000000 1.000000 1.000000 1.000000 1.000000 1.000000 1.000000 1.000000 0.000000 0.000000 0.000200 0.000200 0.000000 10000 10000 1 0 10000 3147784735 0.003000 968.266667
1.000000 1.000000 1.000000 1.000000 1.000000 1.000000 1.000000 1.000000 1.000000 1.000000 1.000000 1.000000 1.010000 1.002500 1.000000 0.990000 0.997500 1.000000 1.000000 1.000000 1.000000 1.000000 1.000000 1.000000 1.000000 1.000000 0.000000 0.000000 0.000200 0.000200 0.000000 10000 10000 1 0 10000 3803412725 0.002300 858.608696
1.000000 1.000000 1.000000 1.000000 1.000000 1.000000 1.000000 1.000000 1.000000 1.000000 1.000000 1.000000 1.010000 1.002500 1.000000 0.990000 0.997500 1.000000 1.000000 1.000000 1.000000 1.000000 1.000000 1.000000 1.000000 1.000000 0.000000 0.000000 0.000200 0.000200 0.000000 10000 10000 1 0 10000 2993641491 0.001900 864.736842
1.000000 1.000000 1.000000 1.000000 1.000000 1.000000 1.000000 1.000000 1.000000 1.000000 1.000000 1.000000 1.010000 1.002500 1.000000 0.990000 0.997500 1.000000 1.000000 1.000000 1.000000 1.000000 1.000000 1.000000 1.000000 1.000000 0.000000 0.000000 0.000200 0.000200 0.000000 10000 10000 1 0 10000 471892424 0.001600 961.000000
1.000000 1.000000 1.000000 1.000000 1.000000 1.000000 1.000000 1.000000 1.000000 1.000000 1.000000 1.000000 1.010000 1.002500 1.000000 0.990000 0.997500 1.000000 1.000000 1.000000 1.000000 1.000000 1.000000 1.000000 1.000000 1.000000 0.000000 0.000000 0.000200 0.000200 0.000000 10000 10000 1 0 10000 1625427832 0.002800 1069.535714
1.000000 1.000000 1.000000 1.000000 1.000000 1.000000 1.000000 1.000000 1.000000 1.000000 1.000000 1.000000 1.010000 1.002500 1.000000 0.990000 0.997500 1.000000 1.000000 1.000000 1.000000 1.000000 1.000000 1.000000 1.000000 1.000000 0.000000 0.000000 0.000200 0.000200 0.000000 10000 10000 1 0 10000 414419514 0.002300 1109.217391
1.000000 1.000000 1.000000 1.000000 1.000000 1.000000 1.000000 1.000000 1.000000 1.000000 1.000000 1.000000 1.010000 1.002500 1.000000 0.990000 0.997500 1.000000 1.000000 1.000000 1.000000 1.000000 1.000000 1.000000 1.000000 1.000000 0.000000 0.000000 0.000200 0.000200 0.000000 10000 10000 1 0 10000 1014280811 0.002400 911.708333
1.000000 1.000000 1.000000 1.000000 1.000000 1.000000 1.000000 1.000000 1.000000 1.000000 1.000000 1.000000 1.010000 1.002500 1.000000 0.990000 0.997500 1.000000 1.000000 1.000000 1.000000 1.000000 1.000000 1.000000 1.000000 1.000000 0.000000 0.000000 0.000200 0.000200 0.000000 10000 10000 1 0 10000 1596515809 0.001900 913.526316
1.000000 1.000000 1.000000 1.000000 1.000000 1.000000 1.000000 1.000000 1.000000 1.000000 1.000000 1.000000 1.010000 1.002500 1.000000 0.990000 0.997500 1.000000 1.000000 1.000000 1.000000 1.000000 1.000000 1.000000 1.000000 1.000000 0.000000 0.000000 0.000200 0.000200 0.000000 10000 10000 1 0 10000 2705525554 0.002800 965.785714
1.000000 1.000000 1.000000 1.000000 1.000000 1.000000 1.000000 1.000000 1.000000 1.000000 1.000000 1.000000 1.010000 1.002500 1.000000 0.990000 0.997500 1.000000 1.000000 1.000000 1.000000 1.000000 1.000000 1.000000 1.000000 1.000000 0.000000 0.000000 0.000200 0.000200 0.000000 10000 10000 1 0 10000 1007577918 0.002900 1258.103448
1.000000 1.000000 1.000000 1.000000 1.000000 1.000000 1.000000 1.000000 1.000000 1.000000 1.000000 1.000000 1.010000 1.002500 1.000000 0.990000 0.997500 1.000000 1.000000 1.000000 1.000000 1.000000 1.000000 1.000000 1.000000 1.000000 0.000000 0.000000 0.000200 0.000200 0.000000 10000 10000 1 0 10000 3166190186 0.002600 1040.269231
1.000000 1.000000 1.000000 1.000000 1.000000 1.000000 1.000000 1.000000 1.000000 1.000000 1.000000 1.000000 1.010000 1.002500 1.000000 0.990000 0.997500 1.000000 1.000000 1.000000 1.000000 1.000000 1.000000 1.000000 1.000000 1.000000 0.000000 0.000000 0.000200 0.000200 0.000000 10000 10000 1 0 10000 1698833677 0.001800 929.111111
1.000000 1.000000 1.000000 1.000000 1.000000 1.000000 1.000000 1.000000 1.000000 1.000000 1.000000 1.000000 1.010000 1.002500 1.000000 0.990000 0.997500 1.000000 1.000000 1.000000 1.000000 1.000000 1.000000 1.000000 1.000000 1.000000 0.000000 0.000000 0.000200 0.000200 0.000000 10000 10000 1 0 10000 279731349 0.001800 1017.833333
1.000000 1.000000 1.000000 1.000000 1.000000 1.000000 1.000000 1.000000 1.000000 1.000000 1.000000 1.000000 1.010000 1.002500 1.000000 0.990000 0.997500 1.000000 1.000000 1.000000 1.000000 1.000000 1.000000 1.000000 1.000000 1.000000 0.000000 0.000000 0.000200 0.000200 0.000000 10000 10000 1 0 10000 2172380525 0.002800 926.428571
1.000000 1.000000 1.000000 1.000000 1.000000 1.000000 1.000000 1.000000 1.000000 1.000000 1.000000 1.000000 1.010000 1.002500 1.000000 0.990000 0.997500 1.000000 1.000000 1.000000 1.000000 1.000000 1.000000 1.000000 1.000000 1.000000 0.000000 0.000000 0.000200 0.000200 0.000000 10000 10000 1 0 10000 156426834 0.002100 1133.238095
1.000000 1.000000 1.000000 1.000000 1.000000 1.000000 1.000000 1.000000 1.000000 1.000000 1.000000 1.000000 1.010000 1.002500 1.000000 0.990000 0.997500 1.000000 1.000000 1.000000 1.000000 1.000000 1.000000 1.000000 1.000000 1.000000 0.000000 0.000000 0.000200 0.000200 0.000000 10000 10000 1 0 10000 2288288545 0.003100 946.677419
1.000000 1.000000 1.000000 1.000000 1.000000 1.000000 1.000000 1.000000 1.000000 1.000000 1.000000 1.000000 1.010000 1.002500 1.000000 0.990000 0.997500 1.000000 1.000000 1.000000 1.000000 1.000000 1.000000 1.000000 1.000000 1.000000 0.000000 0.000000 0.000200 0.000200 0.000000 10000 10000 1 0 10000 2255916589 0.002000 874.100000
1.000000 1.000000 1.000000 1.000000 1.000000 1.000000 1.000000 1.000000 1.000000 1.000000 1.000000 1.000000 1.010000 1.002500 1.000000 0.990000 0.997500 1.000000 1.000000 1.000000 1.000000 1.000000 1.000000 1.000000 1.000000 1.000000 0.000000 0.000000 0.000200 0.000200 0.000000 10000 10000 1 0 10000 2317304855 0.001300 1056.538462
1.000000 1.000000 1.000000 1.000000 1.000000 1.000000 1.000000 1.000000 1.000000 1.000000 1.000000 1.000000 1.010000 1.002500 1.000000 0.990000 0.997500 1.000000 1.000000 1.000000 1.000000 1.000000 1.000000 1.000000 1.000000 1.000000 0.000000 0.000000 0.000200 0.000200 0.000000 10000 10000 1 0 10000 3102196109 0.003100 823.677419
1.000000 1.000000 1.000000 1.000000 1.000000 1.000000 1.000000 1.000000 1.000000 1.000000 1.000000 1.000000 1.010000 1.002500 1.000000 0.990000 0.997500 1.000000 1.000000 1.000000 1.000000 1.000000 1.000000 1.000000 1.000000 1.000000 0.000000 0.000000 0.000200 0.000200 0.000000 10000 10000 1 0 10000 2326504228 0.001800 888.444444
1.000000 1.000000 1.000000 1.000000 1.000000 1.000000 1.000000 1.000000 1.000000 1.000000 1.000000 1.000000 1.010000 1.002500 1.000000 0.990000 0.997500 1.000000 1.000000 1.000000 1.000000 1.000000 1.000000 1.000000 1.000000 1.000000 0.000000 0.000000 0.000200 0.000200 0.000000 10000 10000 1 0 10000 3048431097 0.002400 949.125000
1.000000 1.000000 1.000000 1.000000 1.000000 1.000000 1.000000 1.000000 1.000000 1.000000 1.000000 1.000000 1.010000 1.002500 1.000000 0.990000 0.997500 1.000000 1.000000 1.000000 1.000000 1.000000 1.000000 1.000000 1.000000 1.000000 0.000000 0.000000 0.000200 0.000200 0.000000 10000 10000 1 0 10000 2430119997 0.002700 1010.481481
1.000000 1.000000 1.000000 1.000000 1.000000 1.000000 1.000000 1.000000 1.000000 1.000000 1.000000 1.000000 1.010000 1.002500 1.000000 0.990000 0.997500 1.000000 1.000000 1.000000 1.000000 1.000000 1.000000 1.000000 1.000000 1.000000 0.000000 0.000000 0.000200 0.000200 0.000000 10000 10000 1 0 10000 596904814 0.002300 877.695652
1.000000 1.000000 1.000000 1.000000 1.000000 1.000000 1.000000 1.000000 1.000000 1.000000 1.000000 1.000000 1.010000 1.002500 1.000000 0.990000 0.997500 1.000000 1.000000 1.000000 1.000000 1.000000 1.000000 1.000000 1.000000 1.000000 0.000000 0.000000 0.000200 0.000200 0.000000 10000 10000 1 0 10000 2996335196 0.002100 833.333333
1.000000 1.000000 1.000000 1.000000 1.000000 1.000000 1.000000 1.000000 1.000000 1.000000 1.000000 1.000000 1.010000 1.002500 1.000000 0.990000 0.997500 1.000000 1.000000 1.000000 1.000000 1.000000 1.000000 1.000000 1.000000 1.000000 0.000000 0.000000 0.000200 0.000200 0.000000 10000 10000 1 0 10000 3009997559 0.002800 879.642857
1.000000 1.000000 1.000000 1.000000 1.000000 1.000000 1.000000 1.000000 1.000000 1.000000 1.000000 1.000000 1.010000 1.002500 1.000000 0.990000 0.997500 1.000000 1.000000 1.000000 1.000000 1.000000 1.000000 1.000000 1.000000 1.000000 0.000000 0.000000 0.000200 0.000200 0.000000 10000 10000 1 0 10000 860662432 0.003400 1092.882353
1.000000 1.000000 1.000000 1.000000 1.000000 1.000000 1.000000 1.000000 1.000000 1.000000 1.000000 1.000000 1.010000 1.002500 1.000000 0.990000 0.997500 1.000000 1.000000 1.000000 1.000000 1.000000 1.000000 1.000000 1.000000 1.000000 0.000000 0.000000 0.000200 0.000200 0.000000 10000 10000 1 0 10000 163338422 0.002000 1080.750000
1.000000 1.000000 1.000000 1.000000 1.000000 1.000000 1.000000 1.000000 1.000000 1.000000 1.000000 1.000000 1.010000 1.002500 1.000000 0.990000 0.997500 1.000000 1.000000 1.000000 1.000000 1.000000 1.000000 1.000000 1.000000 1.000000 0.000000 0.000000 0.000200 0.000200 0.000000 10000 10000 1 0 10000 773215969 0.002600 711.423077
1.000000 1.000000 1.000000 1.000000 1.000000 1.000000 1.000000 1.000000 1.000000 1.000000 1.000000 1.000000 1.010000 1.002500 1.000000 0.990000 0.997500 1.000000 1.000000 1.000000 1.000000 1.000000 1.000000 1.000000 1.000000 1.000000 0.000000 0.000000 0.000200 0.000200 0.000000 10000 10000 1 0 10000 2612787122 0.003200 918.625000
1.000000 1.000000 1.000000 1.000000 1.000000 1.000000 1.000000 1.000000 1.000000 1.000000 1.000000 1.000000 1.010000 1.002500 1.000000 0.990000 0.997500 1.000000 1.000000 1.000000 1.000000 1.000000 1.000000 1.000000 1.000000 1.000000 0.000000 0.000000 0.000200 0.000200 0.000000 10000 10000 1 0 10000 2232401401 0.003200 879.062500
1.000000 1.000000 1.000000 1.000000 1.000000 1.000000 1.000000 1.000000 1.000000 1.000000 1.000000 1.000000 1.010000 1.002500 1.000000 0.990000 0.997500 1.000000 1.000000 1.000000 1.000000 1.000000 1.000000 1.000000 1.000000 1.000000 0.000000 0.000000 0.000200 0.000200 0.000000 10000 10000 1 0 10000 2730745636 0.002600 1199.038462
1.000000 1.000000 1.000000 1.000000 1.000000 1.000000 1.000000 1.000000 1.000000 1.000000 1.000000 1.000000 1.010000 1.002500 1.000000 0.990000 0.997500 1.000000 1.000000 1.000000 1.000000 1.000000 1.000000 1.000000 1.000000 1.000000 0.000000 0.000000 0.000200 0.000200 0.000000 10000 10000 1 0 10000 377800023 0.002200 1088.772727
1.000000 1.000000 1.000000 1.000000 1.000000 1.000000 1.000000 1.000000 1.000000 1.000000 1.000000 1.000000 1.010000 1.002500 1.000000 0.990000 0.997500 1.000000 1.000000 1.000000 1.000000 1.000000 1.000000 1.000000 1.000000 1.000000 0.000000 0.000000 0.000200 0.000200 0.000000 10000 10000 1 0 10000 757485153 0.002400 961.583333
1.000000 1.000000 1.000000 1.000000 1.000000 1.000000 1.000000 1.000000 1.000000 1.000000 1.000000 1.000000 1.010000 1.002500 1.000000 0.990000 0.997500 1.000000 1.000000 1.000000 1.000000 1.000000 1.000000 1.000000 1.000000 1.000000 0.000000 0.000000 0.000200 0.000200 0.000000 10000 10000 1 0 10000 3572569494 0.002300 872.608696
1.000000 1.000000 1.000000 1.000000 1.000000 1.000000 1.000000 1.000000 1.000000 1.000000 1.000000 1.000000 1.010000 1.002500 1.000000 0.990000 0.997500 1.000000 1.000000 1.000000 1.000000 1.000000 1.000000 1.000000 1.000000 1.000000 0.000000 0.000000 0.000200 0.000200 0.000000 10000 10000 1 0 10000 1821170172 0.003300 930.212121
1.000000 1.000000 1.000000 1.000000 1.000000 1.000000 1.000000 1.000000 1.000000 1.000000 1.000000 1.000000 1.010000 1.002500 1.000000 0.990000 0.997500 1.000000 1.000000 1.000000 1.000000 1.000000 1.000000 1.000000 1.000000 1.000000 0.000000 0.000000 0.000200 0.000200 0.000000 10000 10000 1 0 10000 2117328674 0.002300 707.260870
1.000000 1.000000 1.000000 1.000000 1.000000 1.000000 1.000000 1.000000 1.000000 1.000000 1.000000 1.000000 1.010000 1.002500 1.000000 0.990000 0.997500 1.000000 1.000000 1.000000 1.000000 1.000000 1.000000 1.000000 1.000000 1.000000 0.000000 0.000000 0.000200 0.000200 0.000000 10000 10000 1 0 10000 2957445231 0.001700 964.294118
1.000000 1.000000 1.000000 1.000000 1.000000 1.000000 1.000000 1.000000 1.000000 1.000000 1.000000 1.000000 1.010000 1.002500 1.000000 0.990000 0.997500 1.000000 1.000000 1.000000 1.000000 1.000000 1.000000 1.000000 1.000000 1.000000 0.000000 0.000000 0.000200 0.000200 0.000000 10000 10000 1 0 10000 880224660 0.001700 1292.117647
1.000000 1.000000 1.000000 1.000000 1.000000 1.000000 1.000000 1.000000 1.000000 1.000000 1.000000 1.000000 1.010000 1.002500 1.000000 0.990000 0.997500 1.000000 1.000000 1.000000 1.000000 1.000000 1.000000 1.000000 1.000000 1.000000 0.000000 0.000000 0.000200 0.000200 0.000000 10000 10000 1 0 10000 739742533 0.002100 1006.476190
1.000000 1.000000 1.000000 1.000000 1.000000 1.000000 1.000000 1.000000 1.000000 1.000000 1.000000 1.000000 1.010000 1.002500 1.000000 0.990000 0.997500 1.000000 1.000000 1.000000 1.000000 1.000000 1.000000 1.000000 1.000000 1.000000 0.000000 0.000000 0.000200 0.000200 0.000000 10000 10000 1 0 10000 447595307 0.002300 1032.086957
1.000000 1.000000 1.000000 1.000000 1.000000 1.000000 1.000000 1.000000 1.000000 1.000000 1.000000 1.000000 1.010000 1.002500 1.000000 0.990000 0.997500 1.000000 1.000000 1.000000 1.000000 1.000000 1.000000 1.000000 1.000000 1.000000 0.000000 0.000000 0.000200 0.000200 0.000000 10000 10000 1 0 10000 2544204805 0.002400 1053.041667
1.000000 1.000000 1.000000 1.000000 1.000000 1.000000 1.000000 1.000000 1.000000 1.000000 1.000000 1.000000 1.010000 1.002500 1.000000 0.990000 0.997500 1.000000 1.000000 1.000000 1.000000 1.000000 1.000000 1.000000 1.000000 1.000000 0.000000 0.000000 0.000200 0.000200 0.000000 10000 10000 1 0 10000 10339555 0.002700 864.555556
1.000000 1.000000 1.000000 1.000000 1.000000 1.000000 1.000000 1.000000 1.000000 1.000000 1.000000 1.000000 1.010000 1.002500 1.000000 0.990000 0.997500 1.000000 1.000000 1.000000 1.000000 1.000000 1.000000 1.000000 1.000000 1.000000 0.000000 0.000000 0.000200 0.000200 0.000000 10000 10000 1 0 10000 3002423688 0.002500 1096.760000
1.000000 1.000000 1.000000 1.000000 1.000000 1.000000 1.000000 1.000000 1.000000 1.000000 1.000000 1.000000 1.010000 1.002500 1.000000 0.990000 0.997500 1.000000 1.000000 1.000000 1.000000 1.000000 1.000000 1.000000 1.000000 1.000000 0.000000 0.000000 0.000200 0.000200 0.000000 10000 10000 1 0 10000 1296171643 0.002100 1070.809524
1.000000 1.000000 1.000000 1.000000 1.000000 1.000000 1.000000 1.000000 1.000000 1.000000 1.000000 1.000000 1.010000 1.002500 1.000000 0.990000 0.997500 1.000000 1.000000 1.000000 1.000000 1.000000 1.000000 1.000000 1.000000 1.000000 0.000000 0.000000 0.000200 0.000200 0.000000 10000 10000 1 0 10000 457595392 0.002500 950.960000
1.000000 1.000000 1.000000 1.000000 1.000000 1.000000 1.000000 1.000000 1.000000 1.000000 1.000000 1.000000 1.010000 1.002500 1.000000 0.990000 0.997500 1.000000 1.000000 1.000000 1.000000 1.000000 1.000000 1.000000 1.000000 1.000000 0.000000 0.000000 0.000200 0.000200 0.000000 10000 10000 1 0 10000 664557449 0.002500 824.400000
1.000000 1.000000 1.000000 1.000000 1.000000 1.000000 1.000000 1.000000 1.000000 1.000000 1.000000 1.000000 1.010000 1.002500 1.000000 0.990000 0.997500 1.000000 1.000000 1.000000 1.000000 1.000000 1.000000 1.000000 1.000000 1.000000 0.000000 0.000000 0.000200 0.000200 0.000000 10000 10000 1 0 10000 2810789438 0.001900 891.210526
1.000000 1.000000 1.000000 1.000000 1.000000 1.000000 1.000000 1.000000 1.000000 1.000000 1.000000 1.000000 1.010000 1.002500 1.000000 0.990000 0.997500 1.000000 1.000000 1.000000 1.000000 1.000000 1.000000 1.000000 1.000000 1.000000 0.000000 0.000000 0.000200 0.000200 0.000000 10000 10000 1 0 10000 1132121346 0.002200 779.181818
1.000000 1.000000 1.000000 1.000000 1.000000 1.000000 1.000000 1.000000 1.000000 1.000000 1.000000 1.000000 1.010000 1.002500 1.000000 0.990000 0.997500 1.000000 1.000000 1.000000 1.000000 1.000000 1.000000 1.000000 1.000000 1.000000 0.000000 0.000000 0.000200 0.000200 0.000000 10000 10000 1 0 10000 4071574005 0.001700 1010.058824
1.000000 1.000000 1.000000 1.000000 1.000000 1.000000 1.000000 1.000000 1.000000 1.000000 1.000000 1.000000 1.010000 1.002500 1.000000 0.990000 0.997500 1.000000 1.000000 1.000000 1.000000 1.000000 1.000000 1.000000 1.000000 1.000000 0.000000 0.000000 0.000200 0.000200 0.000000 10000 10000 1 0 10000 956263138 0.002400 1051.375000
1.000000 1.000000 1.000000 1.000000 1.000000 1.000000 1.000000 1.000000 1.000000 1.000000 1.000000 1.000000 1.010000 1.002500 1.000000 0.990000 0.997500 1.000000 1.000000 1.000000 1.000000 1.000000 1.000000 1.000000 1.000000 1.000000 0.000000 0.000000 0.000200 0.000200 0.000000 10000 10000 1 0 10000 930388382 0.001600 973.375000
1.000000 1.000000 1.000000 1.000000 1.000000 1.000000 1.000000 1.000000 1.000000 1.000000 1.000000 1.000000 1.010000 1.002500 1.000000 0.990000 0.997500 1.000000 1.000000 1.000000 1.000000 1.000000 1.000000 1.000000 1.000000 1.000000 0.000000 0.000000 0.000200 0.000200 0.000000 10000 10000 1 0 10000 2760709236 0.002500 1079.600000
1.000000 1.000000 1.000000 1.000000 1.000000 1.000000 1.000000 1.000000 1.000000 1.000000 1.000000 1.000000 1.010000 1.002500 1.000000 0.990000 0.997500 1.000000 1.000000 1.000000 1.000000 1.000000 1.000000 1.000000 1.000000 1.000000 0.000000 0.000000 0.000200 0.000200 0.000000 10000 10000 1 0 10000 1180168393 0.002600 980.769231
1.000000 1.000000 1.000000 1.000000 1.000000 1.000000 1.000000 1.000000 1.000000 1.000000 1.000000 1.000000 1.010000 1.002500 1.000000 0.990000 0.997500 1.000000 1.000000 1.000000 1.000000 1.000000 1.000000 1.000000 1.000000 1.000000 0.000000 0.000000 0.000200 0.000200 0.000000 10000 10000 1 0 10000 2427967771 0.002800 822.285714
1.000000 1.000000 1.000000 1.000000 1.000000 1.000000 1.000000 1.000000 1.000000 1.000000 1.000000 1.000000 1.010000 1.002500 1.000000 0.990000 0.997500 1.000000 1.000000 1.000000 1.000000 1.000000 1.000000 1.000000 1.000000 1.000000 0.000000 0.000000 0.000200 0.000200 0.000000 10000 10000 1 0 10000 2614279082 0.002400 1076.958333
1.000000 1.000000 1.000000 1.000000 1.000000 1.000000 1.000000 1.000000 1.000000 1.000000 1.000000 1.000000 1.010000 1.002500 1.000000 0.990000 0.997500 1.000000 1.000000 1.000000 1.000000 1.000000 1.000000 1.000000 1.000000 1.000000 0.000000 0.000000 0.000200 0.000200 0.000000 10000 10000 1 0 10000 174780230 0.002800 875.500000
1.000000 1.000000 1.000000 1.000000 1.000000 1.000000 1.000000 1.000000 1.000000 1.000000 1.000000 1.000000 1.010000 1.002500 1.000000 0.990000 0.997500 1.000000 1.000000 1.000000 1.000000 1.000000 1.000000 1.000000 1.000000 1.000000 0.000000 0.000000 0.000200 0.000200 0.000000 10000 10000 1 0 10000 3331259261 0.002900 880.379310
1.000000 1.000000 1.000000 1.000000 1.000000 1.000000 1.000000 1.000000 1.000000 1.000000 1.000000 1.000000 1.010000 1.002500 1.000000 0.990000 0.997500 1.000000 1.000000 1.000000 1.000000 1.000000 1.000000 1.000000 1.000000 1.000000 0.000000 0.000000 0.000200 0.000200 0.000000 10000 10000 1 0 10000 26474764 0.002100 1001.952381
1.000000 1.000000 1.000000 1.000000 1.000000 1.000000 1.000000 1.000000 1.000000 1.000000 1.000000 1.000000 1.010000 1.002500 1.000000 0.990000 0.997500 1.000000 1.000000 1.000000 1.000000 1.000000 1.000000 1.000000 1.000000 1.000000 0.000000 0.000000 0.000200 0.000200 0.000000 10000 10000 1 0 10000 2398877958 0.002000 1071.350000
1.000000 1.000000 1.000000 1.000000 1.000000 1.000000 1.000000 1.000000 1.000000 1.000000 1.000000 1.000000 1.010000 1.002500 1.000000 0.990000 0.997500 1.000000 1.000000 1.000000 1.000000 1.000000 1.000000 1.000000 1.000000 1.000000 0.000000 0.000000 0.000200 0.000200 0.000000 10000 10000 1 0 10000 740518004 0.002500 1012.280000
1.000000 1.000000 1.000000 1.000000 1.000000 1.000000 1.000000 1.000000 1.000000 1.000000 1.000000 1.000000 1.010000 1.002500 1.000000 0.990000 0.997500 1.000000 1.000000 1.000000 1.000000 1.000000 1.000000 1.000000 1.000000 1.000000 0.000000 0.000000 0.000200 0.000200 0.000000 10000 10000 1 0 10000 1149734624 0.002700 968.703704
1.000000 1.000000 1.000000 1.000000 1.000000 1.000000 1.000000 1.000000 1.000000 1.000000 1.000000 1.000000 1.010000 1.002500 1.000000 0.990000 0.997500 1.000000 1.000000 1.000000 1.000000 1.000000 1.000000 1.000000 1.000000 1.000000 0.000000 0.000000 0.000200 0.000200 0.000000 10000 10000 1 0 10000 3451256887 0.002200 932.227273
1.000000 1.000000 1.000000 1.000000 1.000000 1.000000 1.000000 1.000000 1.000000 1.000000 1.000000 1.000000 1.010000 1.002500 1.000000 0.990000 0.997500 1.000000 1.000000 1.000000 1.000000 1.000000 1.000000 1.000000 1.000000 1.000000 0.000000 0.000000 0.000200 0.000200 0.000000 10000 10000 1 0 10000 3836913885 0.003100 981.419355
1.000000 1.000000 1.000000 1.000000 1.000000 1.000000 1.000000 1.000000 1.000000 1.000000 1.000000 1.000000 1.010000 1.002500 1.000000 0.990000 0.997500 1.000000 1.000000 1.000000 1.000000 1.000000 1.000000 1.000000 1.000000 1.000000 0.000000 0.000000 0.000200 0.000200 0.000000 10000 10000 1 0 10000 1433745925 0.002300 1091.608696
1.000000 1.000000 1.000000 1.000000 1.000000 1.000000 1.000000 1.000000 1.000000 1.000000 1.000000 1.000000 1.010000 1.002500 1.000000 0.990000 0.997500 1.000000 1.000000 1.000000 1.000000 1.000000 1.000000 1.000000 1.000000 1.000000 0.000000 0.000000 0.000200 0.000200 0.000000 10000 10000 1 0 10000 207480508 0.002700 827.592593
1.000000 1.000000 1.000000 1.000000 1.000000 1.000000 1.000000 1.000000 1.000000 1.000000 1.000000 1.000000 1.010000 1.002500 1.000000 0.990000 0.997500 1.000000 1.000000 1.000000 1.000000 1.000000 1.000000 1.000000 1.000000 1.000000 0.000000 0.000000 0.000200 0.000200 0.000000 10000 10000 1 0 10000 1763352901 0.002400 807.041667
1.000000 1.000000 1.000000 1.000000 1.000000 1.000000 1.000000 1.000000 1.000000 1.000000 1.000000 1.000000 1.010000 1.002500 1.000000 0.990000 0.997500 1.000000 1.000000 1.000000 1.000000 1.000000 1.000000 1.000000 1.000000 1.000000 0.000000 0.000000 0.000200 0.000200 0.000000 10000 10000 1 0 10000 2747287088 0.002900 906.206897
1.000000 1.000000 1.000000 1.000000 1.000000 1.000000 1.000000 1.000000 1.000000 1.000000 1.000000 1.000000 1.010000 1.002500 1.000000 0.990000 0.997500 1.000000 1.000000 1.000000 1.000000 1.000000 1.000000 1.000000 1.000000 1.000000 0.000000 0.000000 0.000200 0.000200 0.000000 10000 10000 1 0 10000 2658141125 0.002900 896.655172
1.000000 1.000000 1.000000 1.000000 1.000000 1.000000 1.000000 1.000000 1.000000 1.000000 1.000000 1.000000 1.010000 1.002500 1.000000 0.990000 0.997500 1.000000 1.000000 1.000000 1.000000 1.000000 1.000000 1.000000 1.000000 1.000000 0.000000 0.000000 0.000200 0.000200 0.000000 10000 10000 1 0 10000 604711887 0.002200 1081.681818
1.000000 1.000000 1.000000 1.000000 1.000000 1.000000 1.000000 1.000000 1.000000 1.000000 1.000000 1.000000 1.010000 1.002500 1.000000 0.990000 0.997500 1.000000 1.000000 1.000000 1.000000 1.000000 1.000000 1.000000 1.000000 1.000000 0.000000 0.000000 0.000200 0.000200 0.000000 10000 10000 1 0 10000 222935623 0.002300 1039.434783
1.000000 1.000000 1.000000 1.000000 1.000000 1.000000 1.000000 1.000000 1.000000 1.000000 1.000000 1.000000 1.010000 1.002500 1.000000 0.990000 0.997500 1.000000 1.000000 1.000000 1.000000 1.000000 1.000000 1.000000 1.000000 1.000000 0.000000 0.000000 0.000200 0.000200 0.000000 10000 10000 1 0 10000 1649350720 0.002000 1090.950000
1.000000 1.000000 1.000000 1.000000 1.000000 1.000000 1.000000 1.000000 1.000000 1.000000 1.000000 1.000000 1.010000 1.002500 1.000000 0.990000 0.997500 1.000000 1.000000 1.000000 1.000000 1.000000 1.000000 1.000000 1.000000 1.000000 0.000000 0.000000 0.000200 0.000200 0.000000 10000 10000 1 0 10000 2568657046 0.002000 1101.150000
1.000000 1.000000 1.000000 1.000000 1.000000 1.000000 1.000000 1.000000 1.000000 1.000000 1.000000 1.000000 1.010000 1.002500 1.000000 0.990000 0.997500 1.000000 1.000000 1.000000 1.000000 1.000000 1.000000 1.000000 1.000000 1.000000 0.000000 0.000000 0.000200 0.000200 0.000000 10000 10000 1 0 10000 2865919583 0.003000 849.566667
1.000000 1.000000 1.000000 1.000000 1.000000 1.000000 1.000000 1.000000 1.000000 1.000000 1.000000 1.000000 1.010000 1.002500 1.000000 0.990000 0.997500 1.000000 1.000000 1.000000 1.000000 1.000000 1.000000 1.000000 1.000000 1.000000 0.000000 0.000000 0.000200 0.000200 0.000000 10000 10000 1 0 10000 3676006405 0.002000 953.250000
1.000000 1.000000 1.000000 1.000000 1.000000 1.000000 1.000000 1.000000 1.000000 1.000000 1.000000 1.000000 1.010000 1.002500 1.000000 0.990000 0.997500 1.000000 1.000000 1.000000 1.000000 1.000000 1.000000 1.000000 1.000000 1.000000 0.000000 0.000000 0.000200 0.000200 0.000000 10000 10000 1 0 10000 2103244126 0.002200 996.227273
1.000000 1.000000 1.000000 1.000000 1.000000 1.000000 1.000000 1.000000 1.000000 1.000000 1.000000 1.000000 1.010000 1.002500 1.000000 0.990000 0.997500 1.000000 1.000000 1.000000 1.000000 1.000000 1.000000 1.000000 1.000000 1.000000 0.000000 0.000000 0.000200 0.000200 0.000000 10000 10000 1 0 10000 596772960 0.002700 855.296296
1.000000 1.000000 1.000000 1.000000 1.000000 1.000000 1.000000 1.000000 1.000000 1.000000 1.000000 1.000000 1.010000 1.002500 1.000000 0.990000 0.997500 1.000000 1.000000 1.000000 1.000000 1.000000 1.000000 1.000000 1.000000 1.000000 0.000000 0.000000 0.000200 0.000200 0.000000 10000 10000 1 0 10000 1286639857 0.002100 988.095238
1.000000 1.000000 1.000000 1.000000 1.000000 1.000000 1.000000 1.000000 1.000000 1.000000 1.000000 1.000000 1.010000 1.002500 1.000000 0.990000 0.997500 1.000000 1.000000 1.000000 1.000000 1.000000 1.000000 1.000000 1.000000 1.000000 0.000000 0.000000 0.000200 0.000200 0.000000 10000 10000 1 0 10000 3473128072 0.001800 887.000000
1.000000 1.000000 1.000000 1.000000 1.000000 1.000000 1.000000 1.000000 1.000000 1.000000 1.000000 1.000000 1.010000 1.002500 1.000000 0.990000 0.997500 1.000000 1.000000 1.000000 1.000000 1.000000 1.000000 1.000000 1.000000 1.000000 0.000000 0.000000 0.000200 0.000200 0.000000 10000 10000 1 0 10000 370445610 0.002100 873.428571
1.000000 1.000000 1.000000 1.000000 1.000000 1.000000 1.000000 1.000000 1.000000 1.000000 1.000000 1.000000 1.010000 1.002500 1.000000 0.990000 0.997500 1.000000 1.000000 1.000000 1.000000 1.000000 1.000000 1.000000 1.000000 1.000000 0.000000 0.000000 0.000200 0.000200 0.000000 10000 10000 1 0 10000 4237800683 0.002000 990.700000
1.000000 1.000000 1.000000 1.000000 1.000000 1.000000 1.000000 1.000000 1.000000 1.000000 1.000000 1.000000 1.010000 1.002500 1.000000 0.990000 0.997500 1.000000 1.000000 1.000000 1.000000 1.000000 1.000000 1.000000 1.000000 1.000000 0.000000 0.000000 0.000200 0.000200 0.000000 10000 10000 1 0 10000 4127387489 0.002000 935.750000
1.000000 1.000000 1.000000 1.000000 1.000000 1.000000 1.000000 1.000000 1.000000 1.000000 1.000000 1.000000 1.010000 1.002500 1.000000 0.990000 0.997500 1.000000 1.000000 1.000000 1.000000 1.000000 1.000000 1.000000 1.000000 1.000000 0.000000 0.000000 0.000200 0.000200 0.000000 10000 10000 1 0 10000 3957697535 0.001800 1015.111111
1.000000 1.000000 1.000000 1.000000 1.000000 1.000000 1.000000 1.000000 1.000000 1.000000 1.000000 1.000000 1.010000 1.002500 1.000000 0.990000 0.997500 1.000000 1.000000 1.000000 1.000000 1.000000 1.000000 1.000000 1.000000 1.000000 0.000000 0.000000 0.000200 0.000200 0.000000 10000 10000 1 0 10000 3245451862 0.003600 893.388889
1.000000 1.000000 1.000000 1.000000 1.000000 1.000000 1.000000 1.000000 1.000000 1.000000 1.000000 1.000000 1.010000 1.002500 1.000000 0.990000 0.997500 1.000000 1.000000 1.000000 1.000000 1.000000 1.000000 1.000000 1.000000 1.000000 0.000000 0.000000 0.000200 0.000200 0.000000 10000 10000 1 0 10000 1353553769 0.002000 927.250000
1.000000 1.000000 1.000000 1.000000 1.000000 1.000000 1.000000 1.000000 1.000000 1.000000 1.000000 1.000000 1.010000 1.002500 1.000000 0.990000 0.997500 1.000000 1.000000 1.000000 1.000000 1.000000 1.000000 1.000000 1.000000 1.000000 0.000000 0.000000 0.000200 0.000200 0.000000 10000 10000 1 0 10000 2050776736 0.002600 918.384615
1.000000 1.000000 1.000000 1.000000 1.000000 1.000000 1.000000 1.000000 1.000000 1.000000 1.000000 1.000000 1.010000 1.002500 1.000000 0.990000 0.997500 1.000000 1.000000 1.000000 1.000000 1.000000 1.000000 1.000000 1.000000 1.000000 0.000000 0.000000 0.000200 0.000200 0.000000 10000 10000 1 0 10000 2982762261 0.002300 1077.782609
1.000000 1.000000 1.000000 1.000000 1.000000 1.000000 1.000000 1.000000 1.000000 1.000000 1.000000 1.000000 1.010000 1.002500 1.000000 0.990000 0.997500 1.000000 1.000000 1.000000 1.000000 1.000000 1.000000 1.000000 1.000000 1.000000 0.000000 0.000000 0.000200 0.000200 0.000000 10000 10000 1 0 10000 417348439 0.002500 947.680000
1.000000 1.000000 1.000000 1.000000 1.000000 1.000000 1.000000 1.000000 1.000000 1.000000 1.000000 1.000000 1.010000 1.002500 1.000000 0.990000 0.997500 1.000000 1.000000 1.000000 1.000000 1.000000 1.000000 1.000000 1.000000 1.000000 0.000000 0.000000 0.000200 0.000200 0.000000 10000 10000 1 0 10000 2174359531 0.002100 828.809524
1.000000 1.000000 1.000000 1.000000 1.000000 1.000000 1.000000 1.000000 1.000000 1.000000 1.000000 1.000000 1.010000 1.002500 1.000000 0.990000 0.997500 1.000000 1.000000 1.000000 1.000000 1.000000 1.000000 1.000000 1.000000 1.000000 0.000000 0.000000 0.000200 0.000200 0.000000 10000 10000 1 0 10000 1061417279 0.001600 949.000000
1.000000 1.000000 1.000000 1.000000 1.000000 1.000000 1.000000 1.000000 1.000000 1.000000 1.000000 1.000000 1.010000 1.002500 1.000000 0.990000 0.997500 1.000000 1.000000 1.000000 1.000000 1.000000 1.000000 1.000000 1.000000 1.000000 0.000000 0.000000 0.000200 0.000200 0.000000 10000 10000 1 0 10000 3651089568 0.002500 960.920000
1.000000 1.000000 1.000000 1.000000 1.000000 1.000000 1.000000 1.000000 1.000000 1.000000 1.000000 1.000000 1.010000 1.002500 1.000000 0.990000 0.997500 1.000000 1.000000 1.000000 1.000000 1.000000 1.000000 1.000000 1.000000 1.000000 0.000000 0.000000 0.000200 0.000200 0.000000 10000 10000 1 0 10000 305365892 0.001900 785.052632
1.000000 1.000000 1.000000 1.000000 1.000000 1.000000 1.000000 1.000000 1.000000 1.000000 1.000000 1.000000 1.010000 1.002500 1.000000 0.990000 0.997500 1.000000 1.000000 1.000000 1.000000 1.000000 1.000000 1.000000 1.000000 1.000000 0.000000 0.000000 0.000200 0.000200 0.000000 10000 10000 1 0 10000 249800457 0.002800 848.285714
1.000000 1.000000 1.000000 1.000000 1.000000 1.000000 1.000000 1.000000 1.000000 1.000000 1.000000 1.000000 1.010000 1.002500 1.000000 0.990000 0.997500 1.000000 1.000000 1.000000 1.000000 1.000000 1.000000 1.000000 1.000000 1.000000 0.000000 0.000000 0.000200 0.000200 0.000000 10000 10000 1 0 10000 3545418576 0.002100 1003.238095
1.000000 1.000000 1.000000 1.000000 1.000000 1.000000 1.000000 1.000000 1.000000 1.000000 1.000000 1.000000 1.010000 1.002500 1.000000 0.990000 0.997500 1.000000 1.000000 1.000000 1.000000 1.000000 1.000000 1.000000 1.000000 1.000000 0.000000 0.000000 0.000200 0.000200 0.000000 10000 10000 1 0 10000 4219593350 0.002400 800.625000
1.000000 1.000000 1.000000 1.000000 1.000000 1.000000 1.000000 1.000000 1.000000 1.000000 1.000000 1.000000 1.010000 1.002500 1.000000 0.990000 0.997500 1.000000 1.000000 1.000000 1.000000 1.000000 1.000000 1.000000 1.000000 1.000000 0.000000 0.000000 0.000200 0.000200 0.000000 10000 10000 1 0 10000 700190499 0.002800 767.642857
1.000000 1.000000 1.000000 1.000000 1.000000 1.000000 1.000000 1.000000 1.000000 1.000000 1.000000 1.000000 1.010000 1.002500 1.000000 0.990000 0.997500 1.000000 1.000000 1.000000 1.000000 1.000000 1.000000 1.000000 1.000000 1.000000 0.000000 0.000000 0.000200 0.000200 0.000000 10000 10000 1 0 10000 567047220 0.002900 1020.758621
1.000000 1.000000 1.000000 1.000000 1.000000 1.000000 1.000000 1.000000 1.000000 1.000000 1.000000 1.000000 1.010000 1.002500 1.000000 0.990000 0.997500 1.000000 1.000000 1.000000 1.000000 1.000000 1.000000 1.000000 1.000000 1.000000 0.000000 0.000000 0.000200 0.000200 0.000000 10000 10000 1 0 10000 1907363739 0.001500 732.933333
1.000000 1.000000 1.000000 1.000000 1.000000 1.000000 1.000000 1.000000 1.000000 1.000000 1.000000 1.000000 1.010000 1.002500 1.000000 0.990000 0.997500 1.000000 1.000000 1.000000 1.000000 1.000000 1.000000 1.000000 1.000000 1.000000 0.000000 0.000000 0.000200 0.000200 0.000000 10000 10000 1 0 10000 3214190284 0.002100 882.333333
1.000000 1.000000 1.000000 1.000000 1.000000 1.000000 1.000000 1.000000 1.000000 1.000000 1.000000 1.000000 1.010000 1.002500 1.000000 0.990000 0.997500 1.000000 1.000000 1.000000 1.000000 1.000000 1.000000 1.000000 1.000000 1.000000 0.000000 0.000000 0.000200 0.000200 0.000000 10000 10000 1 0 10000 902696356 0.001900 1004.210526
1.000000 1.000000 1.000000 1.000000 1.000000 1.000000 1.000000 1.000000 1.000000 1.000000 1.000000 1.000000 1.010000 1.002500 1.000000 0.990000 0.997500 1.000000 1.000000 1.000000 1.000000 1.000000 1.000000 1.000000 1.000000 1.000000 0.000000 0.000000 0.000200 0.000200 0.000000 10000 10000 1 0 10000 902010110 0.002800 898.357143
1.000000 1.000000 1.000000 1.000000 1.000000 1.000000 1.000000 1.000000 1.000000 1.000000 1.000000 1.000000 1.010000 1.002500 1.000000 0.990000 0.997500 1.000000 1.000000 1.000000 1.000000 1.000000 1.000000 1.000000 1.000000 1.000000 0.000000 0.000000 0.000200 0.000200 0.000000 10000 10000 1 0 10000 1865231045 0.002100 1139.904762
1.000000 1.000000 1.000000 1.000000 1.000000 1.000000 1.000000 1.000000 1.000000 1.000000 1.000000 1.000000 1.010000 1.002500 1.000000 0.990000 0.997500 1.000000 1.000000 1.000000 1.000000 1.000000 1.000000 1.000000 1.000000 1.000000 0.000000 0.000000 0.000200 0.000200 0.000000 10000 10000 1 0 10000 1604853866 0.002800 859.607143
1.000000 1.000000 1.000000 1.000000 1.000000 1.000000 1.000000 1.000000 1.000000 1.000000 1.000000 1.000000 1.010000 1.002500 1.000000 0.990000 0.997500 1.000000 1.000000 1.000000 1.000000 1.000000 1.000000 1.000000 1.000000 1.000000 0.000000 0.000000 0.000200 0.000200 0.000000 10000 10000 1 0 10000 1158924787 0.002300 921.739130
1.000000 1.000000 1.000000 1.000000 1.000000 1.000000 1.000000 1.000000 1.000000 1.000000 1.000000 1.000000 1.010000 1.002500 1.000000 0.990000 0.997500 1.000000 1.000000 1.000000 1.000000 1.000000 1.000000 1.000000 1.000000 1.000000 0.000000 0.000000 0.000200 0.000200 0.000000 10000 10000 1 0 10000 1253326262 0.002300 930.869565
1.000000 1.000000 1.000000 1.000000 1.000000 1.000000 1.000000 1.000000 1.000000 1.000000 1.000000 1.000000 1.010000 1.002500 1.000000 0.990000 0.997500 1.000000 1.000000 1.000000 1.000000 1.000000 1.000000 1.000000 1.000000 1.000000 0.000000 0.000000 0.000200 0.000200 0.000000 10000 10000 1 0 10000 799603700 0.002400 1042.083333
1.000000 1.000000 1.000000 1.000000 1.000000 1.000000 1.000000 1.000000 1.000000 1.000000 1.000000 1.000000 1.010000 1.002500 1.000000 0.990000 0.997500 1.000000 1.000000 1.000000 1.000000 1.000000 1.000000 1.000000 1.000000 1.000000 0.000000 0.000000 0.000200 0.000200 0.000000 10000 10000 1 0 10000 518887307 0.003000 1019.466667
1.000000 1.000000 1.000000 1.000000 1.000000 1.000000 1.000000 1.000000 1.000000 1.000000 1.000000 1.000000 1.010000 1.002500 1.000000 0.990000 0.997500 1.000000 1.000000 1.000000 1.000000 1.000000 1.000000 1.000000 1.000000 1.000000 0.000000 0.000000 0.000200 0.000200 0.000000 10000 10000 1 0 10000 489150630 0.002200 898.772727
1.000000 1.000000 1.000000 1.000000 1.000000 1.000000 1.000000 1.000000 1.000000 1.000000 1.000000 1.000000 1.010000 1.002500 1.000000 0.990000 0.997500 1.000000 1.000000 1.000000 1.000000 1.000000 1.000000 1.000000 1.000000 1.000000 0.000000 0.000000 0.000200 0.000200 0.000000 10000 10000 1 0 10000 3342545035 0.003100 864.322581
1.000000 1.000000 1.000000 1.000000 1.000000 1.000000 1.000000 1.000000 1.000000 1.000000 1.000000 1.000000 1.010000 1.002500 1.000000 0.990000 0.997500 1.000000 1.000000 1.000000 1.000000 1.000000 1.000000 1.000000 1.000000 1.000000 0.000000 0.000000 0.000200 0.000200 0.000000 10000 10000 1 0 10000 207005540 0.002000 1049.900000
1.000000 1.000000 1.000000 1.000000 1.000000 1.000000 1.000000 1.000000 1.000000 1.000000 1.000000 1.000000 1.010000 1.002500 1.000000 0.990000 0.997500 1.000000 1.000000 1.000000 1.000000 1.000000 1.000000 1.000000 1.000000 1.000000 0.000000 0.000000 0.000200 0.000200 0.000000 10000 10000 1 0 10000 1478222991 0.002700 944.407407
1.000000 1.000000 1.000000 1.000000 1.000000 1.000000 1.000000 1.000000 1.000000 1.000000 1.000000 1.000000 1.010000 1.002500 1.000000 0.990000 0.997500 1.000000 1.000000 1.000000 1.000000 1.000000 1.000000 1.000000 1.000000 1.000000 0.000000 0.000000 0.000200 0.000200 0.000000 10000 10000 1 0 10000 3821247925 0.003300 1135.212121
1.000000 1.000000 1.000000 1.000000 1.000000 1.000000 1.000000 1.000000 1.000000 1.000000 1.000000 1.000000 1.010000 1.002500 1.000000 0.990000 0.997500 1.000000 1.000000 1.000000 1.000000 1.000000 1.000000 1.000000 1.000000 1.000000 0.000000 0.000000 0.000200 0.000200 0.000000 10000 10000 1 0 10000 1664551720 0.003100 1002.612903
1.000000 1.000000 1.000000 1.000000 1.000000 1.000000 1.000000 1.000000 1.000000 1.000000 1.000000 1.000000 1.010000 1.002500 1.000000 0.990000 0.997500 1.000000 1.000000 1.000000 1.000000 1.000000 1.000000 1.000000 1.000000 1.000000 0.000000 0.000000 0.000200 0.000200 0.000000 10000 10000 1 0 10000 203257342 0.002300 1015.217391
1.000000 1.000000 1.000000 1.000000 1.000000 1.000000 1.000000 1.000000 1.000000 1.000000 1.000000 1.000000 1.010000 1.002500 1.000000 0.990000 0.997500 1.000000 1.000000 1.000000 1.000000 1.000000 1.000000 1.000000 1.000000 1.000000 0.000000 0.000000 0.000200 0.000200 0.000000 10000 10000 1 0 10000 2768382514 0.003200 1039.531250
1.000000 1.000000 1.000000 1.000000 1.000000 1.000000 1.000000 1.000000 1.000000 1.000000 1.000000 1.000000 1.010000 1.002500 1.000000 0.990000 0.997500 1.000000 1.000000 1.000000 1.000000 1.000000 1.000000 1.000000 1.000000 1.000000 0.000000 0.000000 0.000200 0.000200 0.000000 10000 10000 1 0 10000 2993550932 0.003000 1066.400000
1.000000 1.000000 1.000000 1.000000 1.000000 1.000000 1.000000 1.000000 1.000000 1.000000 1.000000 1.000000 1.010000 1.002500 1.000000 0.990000 0.997500 1.000000 1.000000 1.000000 1.000000 1.000000 1.000000 1.000000 1.000000 1.000000 0.000000 0.000000 0.000200 0.000200 0.000000 10000 10000 1 0 10000 2760564817 0.002300 896.565217
1.000000 1.000000 1.000000 1.000000 1.000000 1.000000 1.000000 1.000000 1.000000 1.000000 1.000000 1.000000 1.010000 1.002500 1.000000 0.990000 0.997500 1.000000 1.000000 1.000000 1.000000 1.000000 1.000000 1.000000 1.000000 1.000000 0.000000 0.000000 0.000200 0.000200 0.000000 10000 10000 1 0 10000 4033117208 0.002300 856.565217
1.000000 1.000000 1.000000 1.000000 1.000000 1.000000 1.000000 1.000000 1.000000 1.000000 1.000000 1.000000 1.010000 1.002500 1.000000 0.990000 0.997500 1.000000 1.000000 1.000000 1.000000 1.000000 1.000000 1.000000 1.000000 1.000000 0.000000 0.000000 0.000200 0.000200 0.000000 10000 10000 1 0 10000 4066671936 0.001900 929.157895
1.000000 1.000000 1.000000 1.000000 1.000000 1.000000 1.000000 1.000000 1.000000 1.000000 1.000000 1.000000 1.010000 1.002500 1.000000 0.990000 0.997500 1.000000 1.000000 1.000000 1.000000 1.000000 1.000000 1.000000 1.000000 1.000000 0.000000 0.000000 0.000200 0.000200 0.000000 10000 10000 1 0 10000 2414196200 0.002500 1018.960000
1.000000 1.000000 1.000000 1.000000 1.000000 1.000000 1.000000 1.000000 1.000000 1.000000 1.000000 1.000000 1.010000 1.002500 1.000000 0.990000 0.997500 1.000000 1.000000 1.000000 1.000000 1.000000 1.000000 1.000000 1.000000 1.000000 0.000000 0.000000 0.000200 0.000200 0.000000 10000 10000 1 0 10000 4067765372 0.003200 900.875000
1.000000 1.000000 1.000000 1.000000 1.000000 1.000000 1.000000 1.000000 1.000000 1.000000 1.000000 1.000000 1.010000 1.002500 1.000000 0.990000 0.997500 1.000000 1.000000 1.000000 1.000000 1.000000 1.000000 1.000000 1.000000 1.000000 0.000000 0.000000 0.000200 0.000200 0.000000 10000 10000 1 0 10000 1237303226 0.002000 1200.800000
1.000000 1.000000 1.000000 1.000000 1.000000 1.000000 1.000000 1.000000 1.000000 1.000000 1.000000 1.000000 1.010000 1.002500 1.000000 0.990000 0.997500 1.000000 1.000000 1.000000 1.000000 1.000000 1.000000 1.000000 1.000000 1.000000 0.000000 0.000000 0.000200 0.000200 0.000000 10000 10000 1 0 10000 1927315231 0.002500 1074.440000
1.000000 1.000000 1.000000 1.000000 1.000000 1.000000 1.000000 1.000000 1.000000 1.000000 1.000000 1.000000 1.010000 1.002500 1.000000 0.990000 0.997500 1.000000 1.000000 1.000000 1.000000 1.000000 1.000000 1.000000 1.000000 1.000000 0.000000 0.000000 0.000200 0.000200 0.000000 10000 10000 1 0 10000 2587210238 0.002400 848.791667
1.000000 1.000000 1.000000 1.000000 1.000000 1.000000 1.000000 1.000000 1.000000 1.000000 1.000000 1.000000 1.010000 1.002500 1.000000 0.990000 0.997500 1.000000 1.000000 1.000000 1.000000 1.000000 1.000000 1.000000 1.000000 1.000000 0.000000 0.000000 0.000200 0.000200 0.000000 10000 10000 1 0 10000 3900442531 0.002700 809.814815
1.000000 1.000000 1.000000 1.000000 1.000000 1.000000 1.000000 1.000000 1.000000 1.000000 1.000000 1.000000 1.010000 1.002500 1.000000 0.990000 0.997500 1.000000 1.000000 1.000000 1.000000 1.000000 1.000000 1.000000 1.000000 1.000000 0.000000 0.000000 0.000200 0.000200 0.000000 10000 10000 1 0 10000 2833657579 0.002400 896.791667
1.000000 1.000000 1.000000 1.000000 1.000000 1.000000 1.000000 1.000000 1.000000 1.000000 1.000000 1.000000 1.010000 1.002500 1.000000 0.990000 0.997500 1.000000 1.000000 1.000000 1.000000 1.000000 1.000000 1.000000 1.000000 1.000000 0.000000 0.000000 0.000200 0.000200 0.000000 10000 10000 1 0 10000 133913867 0.003000 1211.266667
1.000000 1.000000 1.000000 1.000000 1.000000 1.000000 1.000000 1.000000 1.000000 1.000000 1.000000 1.000000 1.010000 1.002500 1.000000 0.990000 0.997500 1.000000 1.000000 1.000000 1.000000 1.000000 1.000000 1.000000 1.000000 1.000000 0.000000 0.000000 0.000200 0.000200 0.000000 10000 10000 1 0 10000 3784376665 0.001700 1031.470588
1.000000 1.000000 1.000000 1.000000 1.000000 1.000000 1.000000 1.000000 1.000000 1.000000 1.000000 1.000000 1.010000 1.002500 1.000000 0.990000 0.997500 1.000000 1.000000 1.000000 1.000000 1.000000 1.000000 1.000000 1.000000 1.000000 0.000000 0.000000 0.000200 0.000200 0.000000 10000 10000 1 0 10000 3136745115 0.002300 1279.478261
1.000000 1.000000 1.000000 1.000000 1.000000 1.000000 1.000000 1.000000 1.000000 1.000000 1.000000 1.000000 1.010000 1.002500 1.000000 0.990000 0.997500 1.000000 1.000000 1.000000 1.000000 1.000000 1.000000 1.000000 1.000000 1.000000 0.000000 0.000000 0.000200 0.000200 0.000000 10000 10000 1 0 10000 1466415547 0.001600 866.500000
1.000000 1.000000 1.000000 1.000000 1.000000 1.000000 1.000000 1.000000 1.000000 1.000000 1.000000 1.000000 1.010000 1.002500 1.000000 0.990000 0.997500 1.000000 1.000000 1.000000 1.000000 1.000000 1.000000 1.000000 1.000000 1.000000 0.000000 0.000000 0.000200 0.000200 0.000000 10000 10000 1 0 10000 333602142 0.002800 902.571429
1.000000 1.000000 1.000000 1.000000 1.000000 1.000000 1.000000 1.000000 1.000000 1.000000 1.000000 1.000000 1.010000 1.002500 1.000000 0.990000 0.997500 1.000000 1.000000 1.000000 1.000000 1.000000 1.000000 1.000000 1.000000 1.000000 0.000000 0.000000 0.000200 0.000200 0.000000 10000 10000 1 0 10000 1295896346 0.002700 1131.111111
1.000000 1.000000 1.000000 1.000000 1.000000 1.000000 1.000000 1.000000 1.000000 1.000000 1.000000 1.000000 1.010000 1.002500 1.000000 0.990000 0.997500 1.000000 1.000000 1.000000 1.000000 1.000000 1.000000 1.000000 1.000000 1.000000 0.000000 0.000000 0.000200 0.000200 0.000000 10000 10000 1 0 10000 932547373 0.002100 992.095238
1.000000 1.000000 1.000000 1.000000 1.000000 1.000000 1.000000 1.000000 1.000000 1.000000 1.000000 1.000000 1.010000 1.002500 1.000000 0.990000 0.997500 1.000000 1.000000 1.000000 1.000000 1.000000 1.000000 1.000000 1.000000 1.000000 0.000000 0.000000 0.000200 0.000200 0.000000 10000 10000 1 0 10000 2726933783 0.001800 1152.944444
1.000000 1.000000 1.000000 1.000000 1.000000 1.000000 1.000000 1.000000 1.000000 1.000000 1.000000 1.000000 1.010000 1.002500 1.000000 0.990000 0.997500 1.000000 1.000000 1.000000 1.000000 1.000000 1.000000 1.000000 1.000000 1.000000 0.000000 0.000000 0.000200 0.000200 0.000000 10000 10000 1 0 10000 153165160 0.002200 935.000000
1.000000 1.000000 1.000000 1.000000 1.000000 1.000000 1.000000 1.000000 1.000000 1.000000 1.000000 1.000000 1.010000 1.002500 1.000000 0.990000 0.997500 1.000000 1.000000 1.000000 1.000000 1.000000 1.000000 1.000000 1.000000 1.000000 0.000000 0.000000 0.000200 0.000200 0.000000 10000 10000 1 0 10000 3343212563 0.001600 931.062500
1.000000 1.000000 1.000000 1.000000 1.000000 1.000000 1.000000 1.000000 1.000000 1.000000 1.000000 1.000000 1.010000 1.002500 1.000000 0.990000 0.997500 1.000000 1.000000 1.000000 1.000000 1.000000 1.000000 1.000000 1.000000 1.000000 0.000000 0.000000 0.000200 0.000200 0.000000 10000 10000 1 0 10000 1184496156 0.001800 1030.944444
1.000000 1.000000 1.000000 1.000000 1.000000 1.000000 1.000000 1.000000 1.000000 1.000000 1.000000 1.000000 1.010000 1.002500 1.000000 0.990000 0.997500 1.000000 1.000000 1.000000 1.000000 1.000000 1.000000 1.000000 1.000000 1.000000 0.000000 0.000000 0.000200 0.000200 0.000000 10000 10000 1 0 10000 1618491162 0.002300 963.565217
1.000000 1.000000 1.000000 1.000000 1.000000 1.000000 1.000000 1.000000 1.000000 1.000000 1.000000 1.000000 1.010000 1.002500 1.000000 0.990000 0.997500 1.000000 1.000000 1.000000 1.000000 1.000000 1.000000 1.000000 1.000000 1.000000 0.000000 0.000000 0.000200 0.000200 0.000000 10000 10000 1 0 10000 2124221213 0.002400 921.208333
1.000000 1.000000 1.000000 1.000000 1.000000 1.000000 1.000000 1.000000 1.000000 1.000000 1.000000 1.000000 1.010000 1.002500 1.000000 0.990000 0.997500 1.000000 1.000000 1.000000 1.000000 1.000000 1.000000 1.000000 1.000000 1.000000 0.000000 0.000000 0.000200 0.000200 0.000000 10000 10000 1 0 10000 1360519799 0.003300 878.454545
1.000000 1.000000 1.000000 1.000000 1.000000 1.000000 1.000000 1.000000 1.000000 1.000000 1.000000 1.000000 1.010000 1.002500 1.000000 0.990000 0.997500 1.000000 1.000000 1.000000 1.000000 1.000000 1.000000 1.000000 1.000000 1.000000 0.000000 0.000000 0.000200 0.000200 0.000000 10000 10000 1 0 10000 3804164874 0.003300 943.636364
1.000000 1.000000 1.000000 1.000000 1.000000 1.000000 1.000000 1.000000 1.000000 1.000000 1.000000 1.000000 1.010000 1.002500 1.000000 0.990000 0.997500 1.000000 1.000000 1.000000 1.000000 1.000000 1.000000 1.000000 1.000000 1.000000 0.000000 0.000000 0.000200 0.000200 0.000000 10000 10000 1 0 10000 1239333296 0.002500 800.080000
1.000000 1.000000 1.000000 1.000000 1.000000 1.000000 1.000000 1.000000 1.000000 1.000000 1.000000 1.000000 1.010000 1.002500 1.000000 0.990000 0.997500 1.000000 1.000000 1.000000 1.000000 1.000000 1.000000 1.000000 1.000000 1.000000 0.000000 0.000000 0.000200 0.000200 0.000000 10000 10000 1 0 10000 3829969919 0.003200 1110.875000
1.000000 1.000000 1.000000 1.000000 1.000000 1.000000 1.000000 1.000000 1.000000 1.000000 1.000000 1.000000 1.010000 1.002500 1.000000 0.990000 0.997500 1.000000 1.000000 1.000000 1.000000 1.000000 1.000000 1.000000 1.000000 1.000000 0.000000 0.000000 0.000200 0.000200 0.000000 10000 10000 1 0 10000 795591173 0.002300 942.739130
1.000000 1.000000 1.000000 1.000000 1.000000 1.000000 1.000000 1.000000 1.000000 1.000000 1.000000 1.000000 1.010000 1.002500 1.000000 0.990000 0.997500 1.000000 1.000000 1.000000 1.000000 1.000000 1.000000 1.000000 1.000000 1.000000 0.000000 0.000000 0.000200 0.000200 0.000000 10000 10000 1 0 10000 1553395780 0.002100 1106.571429
1.000000 1.000000 1.000000 1.000000 1.000000 1.000000 1.000000 1.000000 1.000000 1.000000 1.000000 1.000000 1.010000 1.002500 1.000000 0.990000 0.997500 1.000000 1.000000 1.000000 1.000000 1.000000 1.000000 1.000000 1.000000 1.000000 0.000000 0.000000 0.000200 0.000200 0.000000 10000 10000 1 0 10000 342660405 0.002900 901.344828
1.000000 1.000000 1.000000 1.000000 1.000000 1.000000 1.000000 1.000000 1.000000 1.000000 1.000000 1.000000 1.010000 1.002500 1.000000 0.990000 0.997500 1.000000 1.000000 1.000000 1.000000 1.000000 1.000000 1.000000 1.000000 1.000000 0.000000 0.000000 0.000200 0.000200 0.000000 10000 10000 1 0 10000 2141742534 0.002400 969.791667
1.000000 1.000000 1.000000 1.000000 1.000000 1.000000 1.000000 1.000000 1.000000 1.000000 1.000000 1.000000 1.010000 1.002500 1.000000 0.990000 0.997500 1.000000 1.000000 1.000000 1.000000 1.000000 1.000000 1.000000 1.000000 1.000000 0.000000 0.000000 0.000200 0.000200 0.000000 10000 10000 1 0 10000 3500943549 0.002500 1151.520000
1.000000 1.000000 1.000000 1.000000 1.000000 1.000000 1.000000 1.000000 1.000000 1.000000 1.000000 1.000000 1.010000 1.002500 1.000000 0.990000 0.997500 1.000000 1.000000 1.000000 1.000000 1.000000 1.000000 1.000000 1.000000 1.000000 0.000000 0.000000 0.000200 0.000200 0.000000 10000 10000 1 0 10000 3462703196 0.002200 904.454545
1.000000 1.000000 1.000000 1.000000 1.000000 1.000000 1.000000 1.000000 1.000000 1.000000 1.000000 1.000000 1.010000 1.002500 1.000000 0.990000 0.997500 1.000000 1.000000 1.000000 1.000000 1.000000 1.000000 1.000000 1.000000 1.000000 0.000000 0.000000 0.000200 0.000200 0.000000 10000 10000 1 0 10000 3368415135 0.003300 933.151515
1.000000 1.000000 1.000000 1.000000 1.000000 1.000000 1.000000 1.000000 1.000000 1.000000 1.000000 1.000000 1.010000 1.002500 1.000000 0.990000 0.997500 1.000000 1.000000 1.000000 1.000000 1.000000 1.000000 1.000000 1.000000 1.000000 0.000000 0.000000 0.000200 0.000200 0.000000 10000 10000 1 0 10000 3355053031 0.003100 889.290323
1.000000 1.000000 1.000000 1.000000 1.000000 1.000000 1.000000 1.000000 1.000000 1.000000 1.000000 1.000000 1.010000 1.002500 1.000000 0.990000 0.997500 1.000000 1.000000 1.000000 1.000000 1.000000 1.000000 1.000000 1.000000 1.000000 0.000000 0.000000 0.000200 0.000200 0.000000 10000 10000 1 0 10000 2814729432 0.002100 968.523810
1.000000 1.000000 1.000000 1.000000 1.000000 1.000000 1.000000 1.000000 1.000000 1.000000 1.000000 1.000000 1.010000 1.002500 1.000000 0.990000 0.997500 1.000000 1.000000 1.000000 1.000000 1.000000 1.000000 1.000000 1.000000 1.000000 0.000000 0.000000 0.000200 0.000200 0.000000 10000 10000 1 0 10000 4082548510 0.001500 808.066667
1.000000 1.000000 1.000000 1.000000 1.000000 1.000000 1.000000 1.000000 1.000000 1.000000 1.000000 1.000000 1.010000 1.002500 1.000000 0.990000 0.997500 1.000000 1.000000 1.000000 1.000000 1.000000 1.000000 1.000000 1.000000 1.000000 0.000000 0.000000 0.000200 0.000200 0.000000 10000 10000 1 0 10000 3251913713 0.002100 969.619048
1.000000 1.000000 1.000000 1.000000 1.000000 1.000000 1.000000 1.000000 1.000000 1.000000 1.000000 1.000000 1.010000 1.002500 1.000000 0.990000 0.997500 1.000000 1.000000 1.000000 1.000000 1.000000 1.000000 1.000000 1.000000 1.000000 0.000000 0.000000 0.000200 0.000200 0.000000 10000 10000 1 0 10000 1048032527 0.002600 1027.884615
1.000000 1.000000 1.000000 1.000000 1.000000 1.000000 1.000000 1.000000 1.000000 1.000000 1.000000 1.000000 1.010000 1.002500 1.000000 0.990000 0.997500 1.000000 1.000000 1.000000 1.000000 1.000000 1.000000 1.000000 1.000000 1.000000 0.000000 0.000000 0.000200 0.000200 0.000000 10000 10000 1 0 10000 1588074689 0.002400 909.208333
1.000000 1.000000 1.000000 1.000000 1.000000 1.000000 1.000000 1.000000 1.000000 1.000000 1.000000 1.000000 1.010000 1.002500 1.000000 0.990000 0.997500 1.000000 1.000000 1.000000 1.000000 1.000000 1.000000 1.000000 1.000000 1.000000 0.000000 0.000000 0.000200 0.000200 0.000000 10000 10000 1 0 10000 4182545010 0.003000 995.533333
1.000000 1.000000 1.000000 1.000000 1.000000 1.000000 1.000000 1.000000 1.000000 1.000000 1.000000 1.000000 1.010000 1.002500 1.000000 0.990000 0.997500 1.000000 1.000000 1.000000 1.000000 1.000000 1.000000 1.000000 1.000000 1.000000 0.000000 0.000000 0.000200 0.000200 0.000000 10000 10000 1 0 10000 4238263489 0.002900 951.793103
1.000000 1.000000 1.000000 1.000000 1.000000 1.000000 1.000000 1.000000 1.000000 1.000000 1.000000 1.000000 1.010000 1.002500 1.000000 0.990000 0.997500 1.000000 1.000000 1.000000 1.000000 1.000000 1.000000 1.000000 1.000000 1.000000 0.000000 0.000000 0.000200 0.000200 0.000000 10000 10000 1 0 10000 1917537564 0.002000 978.100000
1.000000 1.000000 1.000000 1.000000 1.000000 1.000000 1.000000 1.000000 1.000000 1.000000 1.000000 1.000000 1.010000 1.002500 1.000000 0.990000 0.997500 1.000000 1.000000 1.000000 1.000000 1.000000 1.000000 1.000000 1.000000 1.000000 0.000000 0.000000 0.000200 0.000200 0.000000 10000 10000 1 0 10000 732304115 0.002300 1155.217391
1.000000 1.000000 1.000000 1.000000 1.000000 1.000000 1.000000 1.000000 1.000000 1.000000 1.000000 1.000000 1.010000 1.002500 1.000000 0.990000 0.997500 1.000000 1.000000 1.000000 1.000000 1.000000 1.000000 1.000000 1.000000 1.000000 0.000000 0.000000 0.000200 0.000200 0.000000 10000 10000 1 0 10000 3558456768 0.003000 1132.066667
1.000000 1.000000 1.000000 1.000000 1.000000 1.000000 1.000000 1.000000 1.000000 1.000000 1.000000 1.000000 1.010000 1.002500 1.000000 0.990000 0.997500 1.000000 1.000000 1.000000 1.000000 1.000000 1.000000 1.000000 1.000000 1.000000 0.000000 0.000000 0.000200 0.000200 0.000000 10000 10000 1 0 10000 3388323511 0.003500 991.571429
1.000000 1.000000 1.000000 1.000000 1.000000 1.000000 1.000000 1.000000 1.000000 1.000000 1.000000 1.000000 1.010000 1.002500 1.000000 0.990000 0.997500 1.000000 1.000000 1.000000 1.000000 1.000000 1.000000 1.000000 1.000000 1.000000 0.000000 0.000000 0.000200 0.000200 0.000000 10000 10000 1 0 10000 849254850 0.002100 856.238095
1.000000 1.000000 1.000000 1.000000 1.000000 1.000000 1.000000 1.000000 1.000000 1.000000 1.000000 1.000000 1.010000 1.002500 1.000000 0.990000 0.997500 1.000000 1.000000 1.000000 1.000000 1.000000 1.000000 1.000000 1.000000 1.000000 0.000000 0.000000 0.000200 0.000200 0.000000 10000 10000 1 0 10000 1489134360 0.002300 950.565217
1.000000 1.000000 1.000000 1.000000 1.000000 1.000000 1.000000 1.000000 1.000000 1.000000 1.000000 1.000000 1.010000 1.002500 1.000000 0.990000 0.997500 1.000000 1.000000 1.000000 1.000000 1.000000 1.000000 1.000000 1.000000 1.000000 0.000000 0.000000 0.000200 0.000200 0.000000 10000 10000 1 0 10000 2116121622 0.002200 872.954545
1.000000 1.000000 1.000000 1.000000 1.000000 1.000000 1.000000 1.000000 1.000000 1.000000 1.000000 1.000000 1.010000 1.002500 1.000000 0.990000 0.997500 1.000000 1.000000 1.000000 1.000000 1.000000 1.000000 1.000000 1.000000 1.000000 0.000000 0.000000 0.000200 0.000200 0.000000 10000 10000 1 0 10000 3772099536 0.003400 898.470588
1.000000 1.000000 1.000000 1.000000 1.000000 1.000000 1.000000 1.000000 1.000000 1.000000 1.000000 1.000000 1.010000 1.002500 1.000000 0.990000 0.997500 1.000000 1.000000 1.000000 1.000000 1.000000 1.000000 1.000000 1.000000 1.000000 0.000000 0.000000 0.000200 0.000200 0.000000 10000 10000 1 0 10000 2415400494 0.002400 959.708333
1.000000 1.000000 1.000000 1.000000 1.000000 1.000000 1.000000 1.000000 1.000000 1.000000 1.000000 1.000000 1.010000 1.002500 1.000000 0.990000 0.997500 1.000000 1.000000 1.000000 1.000000 1.000000 1.000000 1.000000 1.000000 1.000000 0.000000 0.000000 0.000200 0.000200 0.000000 10000 10000 1 0 10000 1361610515 0.002100 791.904762
1.000000 1.000000 1.000000 1.000000 1.000000 1.000000 1.000000 1.000000 1.000000 1.000000 1.000000 1.000000 1.010000 1.002500 1.000000 0.990000 0.997500 1.000000 1.000000 1.000000 1.000000 1.000000 1.000000 1.000000 1.000000 1.000000 0.000000 0.000000 0.000200 0.000200 0.000000 10000 10000 1 0 10000 1274535316 0.003000 898.033333
1.000000 1.000000 1.000000 1.000000 1.000000 1.000000 1.000000 1.000000 1.000000 1.000000 1.000000 1.000000 1.010000 1.002500 1.000000 0.990000 0.997500 1.000000 1.000000 1.000000 1.000000 1.000000 1.000000 1.000000 1.000000 1.000000 0.000000 0.000000 0.000200 0.000200 0.000000 10000 10000 1 0 10000 3816109315 0.003400 1001.235294
1.000000 1.000000 1.000000 1.000000 1.000000 1.000000 1.000000 1.000000 1.000000 1.000000 1.000000 1.000000 1.010000 1.002500 1.000000 0.990000 0.997500 1.000000 1.000000 1.000000 1.000000 1.000000 1.000000 1.000000 1.000000 1.000000 0.000000 0.000000 0.000200 0.000200 0.000000 10000 10000 1 0 10000 2328336365 0.002300 1006.739130
1.000000 1.000000 1.000000 1.000000 1.000000 1.000000 1.000000 1.000000 1.000000 1.000000 1.000000 1.000000 1.010000 1.002500 1.000000 0.990000 0.997500 1.000000 1.000000 1.000000 1.000000 1.000000 1.000000 1.000000 1.000000 1.000000 0.000000 0.000000 0.000200 0.000200 0.000000 10000 10000 1 0 10000 3930038359 0.001900 1065.631579
1.000000 1.000000 1.000000 1.000000 1.000000 1.000000 1.000000 1.000000 1.000000 1.000000 1.000000 1.000000 1.010000 1.002500 1.000000 0.990000 0.997500 1.000000 1.000000 1.000000 1.000000 1.000000 1.000000 1.000000 1.000000 1.000000 0.000000 0.000000 0.000200 0.000200 0.000000 10000 10000 1 0 10000 2961475930 0.003300 930.878788
1.000000 1.000000 1.000000 1.000000 1.000000 1.000000 1.000000 1.000000 1.000000 1.000000 1.000000 1.000000 1.010000 1.002500 1.000000 0.990000 0.997500 1.000000 1.000000 1.000000 1.000000 1.000000 1.000000 1.000000 1.000000 1.000000 0.000000 0.000000 0.000200 0.000200 0.000000 10000 10000 1 0 10000 3651796920 0.002500 898.360000
1.000000 1.000000 1.000000 1.000000 1.000000 1.000000 1.000000 1.000000 1.000000 1.000000 1.000000 1.000000 1.010000 1.002500 1.000000 0.990000 0.997500 1.000000 1.000000 1.000000 1.000000 1.000000 1.000000 1.000000 1.000000 1.000000 0.000000 0.000000 0.000200 0.000200 0.000000 10000 10000 1 0 10000 2575244057 0.002200 919.863636
1.000000 1.000000 1.000000 1.000000 1.000000 1.000000 1.000000 1.000000 1.000000 1.000000 1.000000 1.000000 1.010000 1.002500 1.000000 0.990000 0.997500 1.000000 1.000000 1.000000 1.000000 1.000000 1.000000 1.000000 1.000000 1.000000 0.000000 0.000000 0.000200 0.000200 0.000000 10000 10000 1 0 10000 1700388292 0.002500 817.880000
1.000000 1.000000 1.000000 1.000000 1.000000 1.000000 1.000000 1.000000 1.000000 1.000000 1.000000 1.000000 1.010000 1.002500 1.000000 0.990000 0.997500 1.000000 1.000000 1.000000 1.000000 1.000000 1.000000 1.000000 1.000000 1.000000 0.000000 0.000000 0.000200 0.000200 0.000000 10000 10000 1 0 10000 3741636047 0.002500 1065.720000
1.000000 1.000000 1.000000 1.000000 1.000000 1.000000 1.000000 1.000000 1.000000 1.000000 1.000000 1.000000 1.010000 1.002500 1.000000 0.990000 0.997500 1.000000 1.000000 1.000000 1.000000 1.000000 1.000000 1.000000 1.000000 1.000000 0.000000 0.000000 0.000200 0.000200 0.000000 10000 10000 1 0 10000 440894671 0.001600 748.250000
1.000000 1.000000 1.000000 1.000000 1.000000 1.000000 1.000000 1.000000 1.000000 1.000000 1.000000 1.000000 1.010000 1.002500 1.000000 0.990000 0.997500 1.000000 1.000000 1.000000 1.000000 1.000000 1.000000 1.000000 1.000000 1.000000 0.000000 0.000000 0.000200 0.000200 0.000000 10000 10000 1 0 10000 2848586930 0.002700 920.666667
1.000000 1.000000 1.000000 1.000000 1.000000 1.000000 1.000000 1.000000 1.000000 1.000000 1.000000 1.000000 1.010000 1.002500 1.000000 0.990000 0.997500 1.000000 1.000000 1.000000 1.000000 1.000000 1.000000 1.000000 1.000000 1.000000 0.000000 0.000000 0.000200 0.000200 0.000000 10000 10000 1 0 10000 1875163928 0.002400 1141.083333
1.000000 1.000000 1.000000 1.000000 1.000000 1.000000 1.000000 1.000000 1.000000 1.000000 1.000000 1.000000 1.010000 1.002500 1.000000 0.990000 0.997500 1.000000 1.000000 1.000000 1.000000 1.000000 1.000000 1.000000 1.000000 1.000000 0.000000 0.000000 0.000200 0.000200 0.000000 10000 10000 1 0 10000 1686910247 0.003000 1042.733333
1.000000 1.000000 1.000000 1.000000 1.000000 1.000000 1.000000 1.000000 1.000000 1.000000 1.000000 1.000000 1.010000 1.002500 1.000000 0.990000 0.997500 1.000000 1.000000 1.000000 1.000000 1.000000 1.000000 1.000000 1.000000 1.000000 0.000000 0.000000 0.000200 0.000200 0.000000 10000 10000 1 0 10000 806242778 0.002700 820.851852
1.000000 1.000000 1.000000 1.000000 1.000000 1.000000 1.000000 1.000000 1.000000 1.000000 1.000000 1.000000 1.010000 1.002500 1.000000 0.990000 0.997500 1.000000 1.000000 1.000000 1.000000 1.000000 1.000000 1.000000 1.000000 1.000000 0.000000 0.000000 0.000200 0.000200 0.000000 10000 10000 1 0 10000 798488023 0.002700 811.222222
1.000000 1.000000 1.000000 1.000000 1.000000 1.000000 1.000000 1.000000 1.000000 1.000000 1.000000 1.000000 1.010000 1.002500 1.000000 0.990000 0.997500 1.000000 1.000000 1.000000 1.000000 1.000000 1.000000 1.000000 1.000000 1.000000 0.000000 0.000000 0.000200 0.000200 0.000000 10000 10000 1 0 10000 536842702 0.001600 936.562500
1.000000 1.000000 1.000000 1.000000 1.000000 1.000000 1.000000 1.000000 1.000000 1.000000 1.000000 1.000000 1.010000 1.002500 1.000000 0.990000 0.997500 1.000000 1.000000 1.000000 1.000000 1.000000 1.000000 1.000000 1.000000 1.000000 0.000000 0.000000 0.000200 0.000200 0.000000 10000 10000 1 0 10000 1328944237 0.002300 1014.391304
1.000000 1.000000 1.000000 1.000000 1.000000 1.000000 1.000000 1.000000 1.000000 1.000000 1.000000 1.000000 1.010000 1.002500 1.000000 0.990000 0.997500 1.000000 1.000000 1.000000 1.000000 1.000000 1.000000 1.000000 1.000000 1.000000 0.000000 0.000000 0.000200 0.000200 0.000000 10000 10000 1 0 10000 2597144083 0.002500 889.320000
1.000000 1.000000 1.000000 1.000000 1.000000 1.000000 1.000000 1.000000 1.000000 1.000000 1.000000 1.000000 1.010000 1.002500 1.000000 0.990000 0.997500 1.000000 1.000000 1.000000 1.000000 1.000000 1.000000 1.000000 1.000000 1.000000 0.000000 0.000000 0.000200 0.000200 0.000000 10000 10000 1 0 10000 3056220868 0.002600 825.807692
1.000000 1.000000 1.000000 1.000000 1.000000 1.000000 1.000000 1.000000 1.000000 1.000000 1.000000 1.000000 1.010000 1.002500 1.000000 0.990000 0.997500 1.000000 1.000000 1.000000 1.000000 1.000000 1.000000 1.000000 1.000000 1.000000 0.000000 0.000000 0.000200 0.000200 0.000000 10000 10000 1 0 10000 260101660 0.002900 1042.241379
1.000000 1.000000 1.000000 1.000000 1.000000 1.000000 1.000000 1.000000 1.000000 1.000000 1.000000 1.000000 1.010000 1.002500 1.000000 0.990000 0.997500 1.000000 1.000000 1.000000 1.000000 1.000000 1.000000 1.000000 1.000000 1.000000 0.000000 0.000000 0.000200 0.000200 0.000000 10000 10000 1 0 10000 1956267695 0.002400 1028.750000
1.000000 1.000000 1.000000 1.000000 1.000000 1.000000 1.000000 1.000000 1.000000 1.000000 1.000000 1.000000 1.010000 1.002500 1.000000 0.990000 0.997500 1.000000 1.000000 1.000000 1.000000 1.000000 1.000000 1.000000 1.000000 1.000000 0.000000 0.000000 0.000200 0.000200 0.000000 10000 10000 1 0 10000 2206764146 0.002100 1055.904762
1.000000 1.000000 1.000000 1.000000 1.000000 1.000000 1.000000 1.000000 1.000000 1.000000 1.000000 1.000000 1.010000 1.002500 1.000000 0.990000 0.997500 1.000000 1.000000 1.000000 1.000000 1.000000 1.000000 1.000000 1.000000 1.000000 0.000000 0.000000 0.000200 0.000200 0.000000 10000 10000 1 0 10000 1970835946 0.003700 945.648649
1.000000 1.000000 1.000000 1.000000 1.000000 1.000000 1.000000 1.000000 1.000000 1.000000 1.000000 1.000000 1.010000 1.002500 1.000000 0.990000 0.997500 1.000000 1.000000 1.000000 1.000000 1.000000 1.000000 1.000000 1.000000 1.000000 0.000000 0.000000 0.000200 0.000200 0.000000 10000 10000 1 0 10000 416890716 0.002900 811.655172
1.000000 1.000000 1.000000 1.000000 1.000000 1.000000 1.000000 1.000000 1.000000 1.000000 1.000000 1.000000 1.010000 1.002500 1.000000 0.990000 0.997500 1.000000 1.000000 1.000000 1.000000 1.000000 1.000000 1.000000 1.000000 1.000000 0.000000 0.000000 0.000200 0.000200 0.000000 10000 10000 1 0 10000 3731488663 0.001800 1012.111111
1.000000 1.000000 1.000000 1.000000 1.000000 1.000000 1.000000 1.000000 1.000000 1.000000 1.000000 1.000000 1.010000 1.002500 1.000000 0.990000 0.997500 1.000000 1.000000 1.000000 1.000000 1.000000 1.000000 1.000000 1.000000 1.000000 0.000000 0.000000 0.000200 0.000200 0.000000 10000 10000 1 0 10000 4263575669 0.002900 844.689655
1.000000 1.000000 1.000000 1.000000 1.000000 1.000000 1.000000 1.000000 1.000000 1.000000 1.000000 1.000000 1.010000 1.002500 1.000000 0.990000 0.997500 1.000000 1.000000 1.000000 1.000000 1.000000 1.000000 1.000000 1.000000 1.000000 0.000000 0.000000 0.000200 0.000200 0.000000 10000 10000 1 0 10000 502945212 0.002500 1006.000000
1.000000 1.000000 1.000000 1.000000 1.000000 1.000000 1.000000 1.000000 1.000000 1.000000 1.000000 1.000000 1.010000 1.002500 1.000000 0.990000 0.997500 1.000000 1.000000 1.000000 1.000000 1.000000 1.000000 1.000000 1.000000 1.000000 0.000000 0.000000 0.000200 0.000200 0.000000 10000 10000 1 0 10000 649985602 0.002000 949.450000
1.000000 1.000000 1.000000 1.000000 1.000000 1.000000 1.000000 1.000000 1.000000 1.000000 1.000000 1.000000 1.010000 1.002500 1.000000 0.990000 0.997500 1.000000 1.000000 1.000000 1.000000 1.000000 1.000000 1.000000 1.000000 1.000000 0.000000 0.000000 0.000200 0.000200 0.000000 10000 10000 1 0 10000 2810923343 0.003400 1102.970588
1.000000 1.000000 1.000000 1.000000 1.000000 1.000000 1.000000 1.000000 1.000000 1.000000 1.000000 1.000000 1.010000 1.002500 1.000000 0.990000 0.997500 1.000000 1.000000 1.000000 1.000000 1.000000 1.000000 1.000000 1.000000 1.000000 0.000000 0.000000 0.000200 0.000200 0.000000 10000 10000 1 0 10000 347129822 0.003300 1146.545455
1.000000 1.000000 1.000000 1.000000 1.000000 1.000000 1.000000 1.000000 1.000000 1.000000 1.000000 1.000000 1.010000 1.002500 1.000000 0.990000 0.997500 1.000000 1.000000 1.000000 1.000000 1.000000 1.000000 1.000000 1.000000 1.000000 0.000000 0.000000 0.000200 0.000200 0.000000 10000 10000 1 0 10000 693852897 0.003600 848.805556
1.000000 1.000000 1.000000 1.000000 1.000000 1.000000 1.000000 1.000000 1.000000 1.000000 1.000000 1.000000 1.010000 1.002500 1.000000 0.990000 0.997500 1.000000 1.000000 1.000000 1.000000 1.000000 1.000000 1.000000 1.000000 1.000000 0.000000 0.000000 0.000200 0.000200 0.000000 10000 10000 1 0 10000 4126048517 0.002700 866.518519
1.000000 1.000000 1.000000 1.000000 1.000000 1.000000 1.000000 1.000000 1.000000 1.000000 1.000000 1.000000 1.010000 1.002500 1.000000 0.990000 0.997500 1.000000 1.000000 1.000000 1.000000 1.000000 1.000000 1.000000 1.000000 1.000000 0.000000 0.000000 0.000200 0.000200 0.000000 10000 10000 1 0 10000 3523504840 0.002800 1023.214286
1.000000 1.000000 1.000000 1.000000 1.000000 1.000000 1.000000 1.000000 1.000000 1.000000 1.000000 1.000000 1.010000 1.002500 1.000000 0.990000 0.997500 1.000000 1.000000 1.000000 1.000000 1.000000 1.000000 1.000000 1.000000 1.000000 0.000000 0.000000 0.000200 0.000200 0.000000 10000 10000 1 0 10000 3295077097 0.003000 997.700000
1.000000 1.000000 1.000000 1.000000 1.000000 1.000000 1.000000 1.000000 1.000000 1.000000 1.000000 1.000000 1.010000 1.002500 1.000000 0.990000 0.997500 1.000000 1.000000 1.000000 1.000000 1.000000 1.000000 1.000000 1.000000 1.000000 0.000000 0.000000 0.000200 0.000200 0.000000 10000 10000 1 0 10000 2332309708 0.002000 904.550000
1.000000 1.000000 1.000000 1.000000 1.000000 1.000000 1.000000 1.000000 1.000000 1.000000 1.000000 1.000000 1.010000 1.002500 1.000000 0.990000 0.997500 1.000000 1.000000 1.000000 1.000000 1.000000 1.000000 1.000000 1.000000 1.000000 0.000000 0.000000 0.000200 0.000200 0.000000 10000 10000 1 0 10000 2250729836 0.003300 1019.363636
1.000000 1.000000 1.000000 1.000000 1.000000 1.000000 1.000000 1.000000 1.000000 1.000000 1.000000 1.000000 1.010000 1.002500 1.000000 0.990000 0.997500 1.000000 1.000000 1.000000 1.000000 1.000000 1.000000 1.000000 1.000000 1.000000 0.000000 0.000000 0.000200 0.000200 0.000000 10000 10000 1 0 10000 3793890970 0.002500 853.680000
1.000000 1.000000 1.000000 1.000000 1.000000 1.000000 1.000000 1.000000 1.000000 1.000000 1.000000 1.000000 1.010000 1.002500 1.000000 0.990000 0.997500 1.000000 1.000000 1.000000 1.000000 1.000000 1.000000 1.000000 1.000000 1.000000 0.000000 0.000000 0.000200 0.000200 0.000000 10000 10000 1 0 10000 2013945232 0.002900 1078.655172
1.000000 1.000000 1.000000 1.000000 1.000000 1.000000 1.000000 1.000000 1.000000 1.000000 1.000000 1.000000 1.010000 1.002500 1.000000 0.990000 0.997500 1.000000 1.000000 1.000000 1.000000 1.000000 1.000000 1.000000 1.000000 1.000000 0.000000 0.000000 0.000200 0.000200 0.000000 10000 10000 1 0 10000 1742539484 0.002700 989.814815
1.000000 1.000000 1.000000 1.000000 1.000000 1.000000 1.000000 1.000000 1.000000 1.000000 1.000000 1.000000 1.010000 1.002500 1.000000 0.990000 0.997500 1.000000 1.000000 1.000000 1.000000 1.000000 1.000000 1.000000 1.000000 1.000000 0.000000 0.000000 0.000200 0.000200 0.000000 10000 10000 1 0 10000 1771457135 0.002300 1137.347826
1.000000 1.000000 1.000000 1.000000 1.000000 1.000000 1.000000 1.000000 1.000000 1.000000 1.000000 1.000000 1.010000 1.002500 1.000000 0.990000 0.997500 1.000000 1.000000 1.000000 1.000000 1.000000 1.000000 1.000000 1.000000 1.000000 0.000000 0.000000 0.000200 0.000200 0.000000 10000 10000 1 0 10000 400701633 0.002000 853.000000
1.000000 1.000000 1.000000 1.000000 1.000000 1.000000 1.000000 1.000000 1.000000 1.000000 1.000000 1.000000 1.010000 1.002500 1.000000 0.990000 0.997500 1.000000 1.000000 1.000000 1.000000 1.000000 1.000000 1.000000 1.000000 1.000000 0.000000 0.000000 0.000200 0.000200 0.000000 10000 10000 1 0 10000 1181698107 0.002300 931.826087
1.000000 1.000000 1.000000 1.000000 1.000000 1.000000 1.000000 1.000000 1.000000 1.000000 1.000000 1.000000 1.010000 1.002500 1.000000 0.990000 0.997500 1.000000 1.000000 1.000000 1.000000 1.000000 1.000000 1.000000 1.000000 1.000000 0.000000 0.000000 0.000200 0.000200 0.000000 10000 10000 1 0 10000 3384254494 0.002500 850.440000
1.000000 1.000000 1.000000 1.000000 1.000000 1.000000 1.000000 1.000000 1.000000 1.000000 1.000000 1.000000 1.010000 1.002500 1.000000 0.990000 0.997500 1.000000 1.000000 1.000000 1.000000 1.000000 1.000000 1.000000 1.000000 1.000000 0.000000 0.000000 0.000200 0.000200 0.000000 10000 10000 1 0 10000 2575633283 0.002000 882.300000
1.000000 1.000000 1.000000 1.000000 1.000000 1.000000 1.000000 1.000000 1.000000 1.000000 1.000000 1.000000 1.010000 1.002500 1.000000 0.990000 0.997500 1.000000 1.000000 1.000000 1.000000 1.000000 1.000000 1.000000 1.000000 1.000000 0.000000 0.000000 0.000200 0.000200 0.000000 10000 10000 1 0 10000 783293112 0.002000 1002.350000
1.000000 1.000000 1.000000 1.000000 1.000000 1.000000 1.000000 1.000000 1.000000 1.000000 1.000000 1.000000 1.010000 1.002500 1.000000 0.990000 0.997500 1.000000 1.000000 1.000000 1.000000 1.000000 1.000000 1.000000 1.000000 1.000000 0.000000 0.000000 0.000200 0.000200 0.000000 10000 10000 1 0 10000 1665483488 0.003100 935.806452
1.000000 1.000000 1.000000 1.000000 1.000000 1.000000 1.000000 1.000000 1.000000 1.000000 1.000000 1.000000 1.010000 1.002500 1.000000 0.990000 0.997500 1.000000 1.000000 1.000000 1.000000 1.000000 1.000000 1.000000 1.000000 1.000000 0.000000 0.000000 0.000200 0.000200 0.000000 10000 10000 1 0 10000 358825348 0.002600 877.423077
1.000000 1.000000 1.000000 1.000000 1.000000 1.000000 1.000000 1.000000 1.000000 1.000000 1.000000 1.000000 1.010000 1.002500 1.000000 0.990000 0.997500 1.000000 1.000000 1.000000 1.000000 1.000000 1.000000 1.000000 1.000000 1.000000 0.000000 0.000000 0.000200 0.000200 0.000000 10000 10000 1 0 10000 3148328878 0.002300 930.913043
1.000000 1.000000 1.000000 1.000000 1.000000 1.000000 1.000000 1.000000 1.000000 1.000000 1.000000 1.000000 1.010000 1.002500 1.000000 0.990000 0.997500 1.000000 1.000000 1.000000 1.000000 1.000000 1.000000 1.000000 1.000000 1.000000 0.000000 0.000000 0.000200 0.000200 0.000000 10000 10000 1 0 10000 3205126710 0.002000 1169.750000
1.000000 1.000000 1.000000 1.000000 1.000000 1.000000 1.000000 1.000000 1.000000 1.000000 1.000000 1.000000 1.010000 1.002500 1.000000 0.990000 0.997500 1.000000 1.000000 1.000000 1.000000 1.000000 1.000000 1.000000 1.000000 1.000000 0.000000 0.000000 0.000200 0.000200 0.000000 10000 10000 1 0 10000 2078949162 0.002200 919.954545
1.000000 1.000000 1.000000 1.000000 1.000000 1.000000 1.000000 1.000000 1.000000 1.000000 1.000000 1.000000 1.010000 1.002500 1.000000 0.990000 0.997500 1.000000 1.000000 1.000000 1.000000 1.000000 1.000000 1.000000 1.000000 1.000000 0.000000 0.000000 0.000200 0.000200 0.000000 10000 10000 1 0 10000 550484610 0.002900 859.827586
1.000000 1.000000 1.000000 1.000000 1.000000 1.000000 1.000000 1.000000 1.000000 1.000000 1.000000 1.000000 1.010000 1.002500 1.000000 0.990000 0.997500 1.000000 1.000000 1.000000 1.000000 1.000000 1.000000 1.000000 1.000000 1.000000 0.000000 0.000000 0.000200 0.000200 0.000000 10000 10000 1 0 10000 3065897215 0.001900 1054.315789
1.000000 1.000000 1.000000 1.000000 1.000000 1.000000 1.000000 1.000000 1.000000 1.000000 1.000000 1.000000 1.010000 1.002500 1.000000 0.990000 0.997500 1.000000 1.000000 1.000000 1.000000 1.000000 1.000000 1.000000 1.000000 1.000000 0.000000 0.000000 0.000200 0.000200 0.000000 10000 10000 1 0 10000 917807003 0.002800 898.607143
1.000000 1.000000 1.000000 1.000000 1.000000 1.000000 1.000000 1.000000 1.000000 1.000000 1.000000 1.000000 1.010000 1.002500 1.000000 0.990000 0.997500 1.000000 1.000000 1.000000 1.000000 1.000000 1.000000 1.000000 1.000000 1.000000 0.000000 0.000000 0.000200 0.000200 0.000000 10000 10000 1 0 10000 93941968 0.002400 1135.416667
1.000000 1.000000 1.000000 1.000000 1.000000 1.000000 1.000000 1.000000 1.000000 1.000000 1.000000 1.000000 1.010000 1.002500 1.000000 0.990000 0.997500 1.000000 1.000000 1.000000 1.000000 1.000000 1.000000 1.000000 1.000000 1.000000 0.000000 0.000000 0.000200 0.000200 0.000000 10000 10000 1 0 10000 3416981882 0.002800 1115.142857
1.000000 1.000000 1.000000 1.000000 1.000000 1.000000 1.000000 1.000000 1.000000 1.000000 1.000000 1.000000 1.010000 1.002500 1.000000 0.990000 0.997500 1.000000 1.000000 1.000000 1.000000 1.000000 1.000000 1.000000 1.000000 1.000000 0.000000 0.000000 0.000200 0.000200 0.000000 10000 10000 1 0 10000 4287489335 0.002000 904.850000
1.000000 1.000000 1.000000 1.000000 1.000000 1.000000 1.000000 1.000000 1.000000 1.000000 1.000000 1.000000 1.010000 1.002500 1.000000 0.990000 0.997500 1.000000 1.000000 1.000000 1.000000 1.000000 1.000000 1.000000 1.000000 1.000000 0.000000 0.000000 0.000200 0.000200 0.000000 10000 10000 1 0 10000 3346523240 0.002400 831.791667
1.000000 1.000000 1.000000 1.000000 1.000000 1.000000 1.000000 1.000000 1.000000 1.000000 1.000000 1.000000 1.010000 1.002500 1.000000 0.990000 0.997500 1.000000 1.000000 1.000000 1.000000 1.000000 1.000000 1.000000 1.000000 1.000000 0.000000 0.000000 0.000200 0.000200 0.000000 10000 10000 1 0 10000 3207232334 0.002800 932.428571
1.000000 1.000000 1.000000 1.000000 1.000000 1.000000 1.000000 1.000000 1.000000 1.000000 1.000000 1.000000 1.010000 1.005000 1.000000 0.990000 0.995000 1.000000 1.000000 1.000000 1.000000 1.000000 1.000000 1.000000 1.000000 1.000000 0.000000 0.000000 0.000250 0.000200 0.000000 10000 10000 1 0 10000 2801509287 0.004500 751.311111
1.000000 1.000000 1.000000 1.000000 1.000000 1.000000 1.000000 1.000000 1.000000 1.000000 1.000000 1.000000 1.010000 1.005000 1.000000 0.990000 0.995000 1.000000 1.000000 1.000000 1.000000 1.000000 1.000000 1.000000 1.000000 1.000000 0.000000 0.000000 0.000250 0.000200 0.000000 10000 10000 1 0 10000 3528170198 0.003400 825.970588
1.000000 1.000000 1.000000 1.000000 1.000000 1.000000 1.000000 1.000000 1.000000 1.000000 1.000000 1.000000 1.010000 1.005000 1.000000 0.990000 0.995000 1.000000 1.000000 1.000000 1.000000 1.000000 1.000000 1.000000 1.000000 1.000000 0.000000 0.000000 0.000250 0.000200 0.000000 10000 10000 1 0 10000 2078733283 0.005200 802.903846
1.000000 1.000000 1.000000 1.000000 1.000000 1.000000 1.000000 1.000000 1.000000 1.000000 1.000000 1.000000 1.010000 1.005000 1.000000 0.990000 0.995000 1.000000 1.000000 1.000000 1.000000 1.000000 1.000000 1.000000 1.000000 1.000000 0.000000 0.000000 0.000250 0.000200 0.000000 10000 10000 1 0 10000 2189109376 0.005400 810.611111
1.000000 1.000000 1.000000 1.000000 1.000000 1.000000 1.000000 1.000000 1.000000 1.000000 1.000000 1.000000 1.010000 1.005000 1.000000 0.990000 0.995000 1.000000 1.000000 1.000000 1.000000 1.000000 1.000000 1.000000 1.000000 1.000000 0.000000 0.000000 0.000250 0.000200 0.000000 10000 10000 1 0 10000 2088969672 0.004300 906.744186
1.000000 1.000000 1.000000 1.000000 1.000000 1.000000 1.000000 1.000000 1.000000 1.000000 1.000000 1.000000 1.010000 1.005000 1.000000 0.990000 0.995000 1.000000 1.000000 1.000000 1.000000 1.000000 1.000000 1.000000 1.000000 1.000000 0.000000 0.000000 0.000250 0.000200 0.000000 10000 10000 1 0 10000 2121041704 0.004100 949.268293
1.000000 1.000000 1.000000 1.000000 1.000000 1.000000 1.000000 1.000000 1.000000 1.000000 1.000000 1.000000 1.010000 1.005000 1.000000 0.990000 0.995000 1.000000 1.000000 1.000000 1.000000 1.000000 1.000000 1.000000 1.000000 1.000000 0.000000 0.000000 0.000250 0.000200 0.000000 10000 10000 1 0 10000 1864198720 0.003800 803.289474
1.000000 1.000000 1.000000 1.000000 1.000000 1.000000 1.000000 1.000000 1.000000 1.000000 1.000000 1.000000 1.010000 1.005000 1.000000 0.990000 0.995000 1.000000 1.000000 1.000000 1.000000 1.000000 1.000000 1.000000 1.000000 1.000000 0.000000 0.000000 0.000250 0.000200 0.000000 10000 10000 1 0 10000 946669026 0.005800 894.793103
1.000000 1.000000 1.000000 1.000000 1.000000 1.000000 1.000000 1.000000 1.000000 1.000000 1.000000 1.000000 1.010000 1.005000 1.000000 0.990000 0.995000 1.000000 1.000000 1.000000 1.000000 1.000000 1.000000 1.000000 1.000000 1.000000 0.000000 0.000000 0.000250 0.000200 0.000000 10000 10000 1 0 10000 1652333484 0.004000 864.475000
1.000000 1.000000 1.000000 1.000000 1.000000 1.000000 1.000000 1.000000 1.000000 1.000000 1.000000 1.000000 1.010000 1.005000 1.000000 0.990000 0.995000 1.000000 1.000000 1.000000 1.000000 1.000000 1.000000 1.000000 1.000000 1.000000 0.000000 0.000000 0.000250 0.000200 0.000000 10000 10000 1 0 10000 4045882698 0.004700 733.851064
1.000000 1.000000 1.000000 1.000000 1.000000 1.000000 1.000000 1.000000 1.000000 1.000000 1.000000 1.000000 1.010000 1.005000 1.000000 0.990000 0.995000 1.000000 1.000000 1.000000 1.000000 1.000000 1.000000 1.000000 1.000000 1.000000 0.000000 0.000000 0.000250 0.000200 0.000000 10000 10000 1 0 10000 2330303036 0.003800 892.868421
1.000000 1.000000 1.000000 1.000000 1.000000 1.000000 1.000000 1.000000 1.000000 1.000000 1.000000 1.000000 1.010000 1.005000 1.000000 0.990000 0.995000 1.000000 1.000000 1.000000 1.000000 1.000000 1.000000 1.000000 1.000000 1.000000 0.000000 0.000000 0.000250 0.000200 0.000000 10000 10000 1 0 10000 452505021 0.004000 804.825000
1.000000 1.000000 1.000000 1.000000 1.000000 1.000000 1.000000 1.000000 1.000000 1.000000 1.000000 1.000000 1.010000 1.005000 1.000000 0.990000 0.995000 1.000000 1.000000 1.000000 1.000000 1.000000 1.000000 1.000000 1.000000 1.000000 0.000000 0.000000 0.000250 0.000200 0.000000 10000 10000 1 0 10000 3667683101 0.003400 836.117647
```
