## Supplementary material for "Establishment of local adaptation in partly self-fertilizing populations": Scripts for running the simulator and processing the raw data, together with the complete output necessary for plotting using Mathematica notebook.: good_male_offspring.out (part 2 of 50)

```
1.000000 1.000000 1.000000 1.000000 1.000000 1.000000 1.000000 1.000000 1.000000 1.000000 1.000000 1.000000 1.010000 1.005000 1.000000 0.990000 0.995000 1.000000 1.000000 1.000000 1.000000 1.000000 1.000000 1.000000 1.000000 1.000000 0.000000 0.000000 0.000250 0.000200 0.000000 10000 10000 1 0 10000 1919906057 0.004300 892.674419
1.000000 1.000000 1.000000 1.000000 1.000000 1.000000 1.000000 1.000000 1.000000 1.000000 1.000000 1.000000 1.010000 1.005000 1.000000 0.990000 0.995000 1.000000 1.000000 1.000000 1.000000 1.000000 1.000000 1.000000 1.000000 1.000000 0.000000 0.000000 0.000250 0.000200 0.000000 10000 10000 1 0 10000 2925911035 0.003900 782.230769
1.000000 1.000000 1.000000 1.000000 1.000000 1.000000 1.000000 1.000000 1.000000 1.000000 1.000000 1.000000 1.010000 1.005000 1.000000 0.990000 0.995000 1.000000 1.000000 1.000000 1.000000 1.000000 1.000000 1.000000 1.000000 1.000000 0.000000 0.000000 0.000250 0.000200 0.000000 10000 10000 1 0 10000 2384456071 0.004700 957.148936
1.000000 1.000000 1.000000 1.000000 1.000000 1.000000 1.000000 1.000000 1.000000 1.000000 1.000000 1.000000 1.010000 1.005000 1.000000 0.990000 0.995000 1.000000 1.000000 1.000000 1.000000 1.000000 1.000000 1.000000 1.000000 1.000000 0.000000 0.000000 0.000250 0.000200 0.000000 10000 10000 1 0 10000 1140297633 0.003700 701.675676
1.000000 1.000000 1.000000 1.000000 1.000000 1.000000 1.000000 1.000000 1.000000 1.000000 1.000000 1.000000 1.010000 1.005000 1.000000 0.990000 0.995000 1.000000 1.000000 1.000000 1.000000 1.000000 1.000000 1.000000 1.000000 1.000000 0.000000 0.000000 0.000250 0.000200 0.000000 10000 10000 1 0 10000 1411800060 0.004700 870.361702
1.000000 1.000000 1.000000 1.000000 1.000000 1.000000 1.000000 1.000000 1.000000 1.000000 1.000000 1.000000 1.010000 1.005000 1.000000 0.990000 0.995000 1.000000 1.000000 1.000000 1.000000 1.000000 1.000000 1.000000 1.000000 1.000000 0.000000 0.000000 0.000250 0.000200 0.000000 10000 10000 1 0 10000 1886265938 0.005500 762.218182
1.000000 1.000000 1.000000 1.000000 1.000000 1.000000 1.000000 1.000000 1.000000 1.000000 1.000000 1.000000 1.010000 1.005000 1.000000 0.990000 0.995000 1.000000 1.000000 1.000000 1.000000 1.000000 1.000000 1.000000 1.000000 1.000000 0.000000 0.000000 0.000250 0.000200 0.000000 10000 10000 1 0 10000 3824838013 0.004700 713.531915
1.000000 1.000000 1.000000 1.000000 1.000000 1.000000 1.000000 1.000000 1.000000 1.000000 1.000000 1.000000 1.010000 1.005000 1.000000 0.990000 0.995000 1.000000 1.000000 1.000000 1.000000 1.000000 1.000000 1.000000 1.000000 1.000000 0.000000 0.000000 0.000250 0.000200 0.000000 10000 10000 1 0 10000 3534096004 0.004600 887.326087
1.000000 1.000000 1.000000 1.000000 1.000000 1.000000 1.000000 1.000000 1.000000 1.000000 1.000000 1.000000 1.010000 1.005000 1.000000 0.990000 0.995000 1.000000 1.000000 1.000000 1.000000 1.000000 1.000000 1.000000 1.000000 1.000000 0.000000 0.000000 0.000250 0.000200 0.000000 10000 10000 1 0 10000 3081163640 0.005100 933.823529
1.000000 1.000000 1.000000 1.000000 1.000000 1.000000 1.000000 1.000000 1.000000 1.000000 1.000000 1.000000 1.010000 1.005000 1.000000 0.990000 0.995000 1.000000 1.000000 1.000000 1.000000 1.000000 1.000000 1.000000 1.000000 1.000000 0.000000 0.000000 0.000250 0.000200 0.000000 10000 10000 1 0 10000 1610219567 0.004300 825.395349
1.000000 1.000000 1.000000 1.000000 1.000000 1.000000 1.000000 1.000000 1.000000 1.000000 1.000000 1.000000 1.010000 1.005000 1.000000 0.990000 0.995000 1.000000 1.000000 1.000000 1.000000 1.000000 1.000000 1.000000 1.000000 1.000000 0.000000 0.000000 0.000250 0.000200 0.000000 10000 10000 1 0 10000 2502052946 0.004900 895.938776
1.000000 1.000000 1.000000 1.000000 1.000000 1.000000 1.000000 1.000000 1.000000 1.000000 1.000000 1.000000 1.010000 1.005000 1.000000 0.990000 0.995000 1.000000 1.000000 1.000000 1.000000 1.000000 1.000000 1.000000 1.000000 1.000000 0.000000 0.000000 0.000250 0.000200 0.000000 10000 10000 1 0 10000 2615368185 0.004700 886.382979
1.000000 1.000000 1.000000 1.000000 1.000000 1.000000 1.000000 1.000000 1.000000 1.000000 1.000000 1.000000 1.010000 1.005000 1.000000 0.990000 0.995000 1.000000 1.000000 1.000000 1.000000 1.000000 1.000000 1.000000 1.000000 1.000000 0.000000 0.000000 0.000250 0.000200 0.000000 10000 10000 1 0 10000 3769534039 0.005000 882.140000
1.000000 1.000000 1.000000 1.000000 1.000000 1.000000 1.000000 1.000000 1.000000 1.000000 1.000000 1.000000 1.010000 1.005000 1.000000 0.990000 0.995000 1.000000 1.000000 1.000000 1.000000 1.000000 1.000000 1.000000 1.000000 1.000000 0.000000 0.000000 0.000250 0.000200 0.000000 10000 10000 1 0 10000 2278541967 0.005900 784.322034
1.000000 1.000000 1.000000 1.000000 1.000000 1.000000 1.000000 1.000000 1.000000 1.000000 1.000000 1.000000 1.010000 1.005000 1.000000 0.990000 0.995000 1.000000 1.000000 1.000000 1.000000 1.000000 1.000000 1.000000 1.000000 1.000000 0.000000 0.000000 0.000250 0.000200 0.000000 10000 10000 1 0 10000 622097344 0.004600 803.826087
1.000000 1.000000 1.000000 1.000000 1.000000 1.000000 1.000000 1.000000 1.000000 1.000000 1.000000 1.000000 1.010000 1.005000 1.000000 0.990000 0.995000 1.000000 1.000000 1.000000 1.000000 1.000000 1.000000 1.000000 1.000000 1.000000 0.000000 0.000000 0.000250 0.000200 0.000000 10000 10000 1 0 10000 1955640628 0.003700 658.837838
1.000000 1.000000 1.000000 1.000000 1.000000 1.000000 1.000000 1.000000 1.000000 1.000000 1.000000 1.000000 1.010000 1.005000 1.000000 0.990000 0.995000 1.000000 1.000000 1.000000 1.000000 1.000000 1.000000 1.000000 1.000000 1.000000 0.000000 0.000000 0.000250 0.000200 0.000000 10000 10000 1 0 10000 3936018418 0.004600 874.500000
1.000000 1.000000 1.000000 1.000000 1.000000 1.000000 1.000000 1.000000 1.000000 1.000000 1.000000 1.000000 1.010000 1.005000 1.000000 0.990000 0.995000 1.000000 1.000000 1.000000 1.000000 1.000000 1.000000 1.000000 1.000000 1.000000 0.000000 0.000000 0.000250 0.000200 0.000000 10000 10000 1 0 10000 1909017318 0.004300 927.302326
1.000000 1.000000 1.000000 1.000000 1.000000 1.000000 1.000000 1.000000 1.000000 1.000000 1.000000 1.000000 1.010000 1.005000 1.000000 0.990000 0.995000 1.000000 1.000000 1.000000 1.000000 1.000000 1.000000 1.000000 1.000000 1.000000 0.000000 0.000000 0.000250 0.000200 0.000000 10000 10000 1 0 10000 1689244806 0.005700 904.192982
1.000000 1.000000 1.000000 1.000000 1.000000 1.000000 1.000000 1.000000 1.000000 1.000000 1.000000 1.000000 1.010000 1.005000 1.000000 0.990000 0.995000 1.000000 1.000000 1.000000 1.000000 1.000000 1.000000 1.000000 1.000000 1.000000 0.000000 0.000000 0.000250 0.000200 0.000000 10000 10000 1 0 10000 3459670036 0.005600 803.035714
1.000000 1.000000 1.000000 1.000000 1.000000 1.000000 1.000000 1.000000 1.000000 1.000000 1.000000 1.000000 1.010000 1.005000 1.000000 0.990000 0.995000 1.000000 1.000000 1.000000 1.000000 1.000000 1.000000 1.000000 1.000000 1.000000 0.000000 0.000000 0.000250 0.000200 0.000000 10000 10000 1 0 10000 403801589 0.005600 811.000000
1.000000 1.000000 1.000000 1.000000 1.000000 1.000000 1.000000 1.000000 1.000000 1.000000 1.000000 1.000000 1.010000 1.005000 1.000000 0.990000 0.995000 1.000000 1.000000 1.000000 1.000000 1.000000 1.000000 1.000000 1.000000 1.000000 0.000000 0.000000 0.000250 0.000200 0.000000 10000 10000 1 0 10000 3555101792 0.003400 780.676471
1.000000 1.000000 1.000000 1.000000 1.000000 1.000000 1.000000 1.000000 1.000000 1.000000 1.000000 1.000000 1.010000 1.005000 1.000000 0.990000 0.995000 1.000000 1.000000 1.000000 1.000000 1.000000 1.000000 1.000000 1.000000 1.000000 0.000000 0.000000 0.000250 0.000200 0.000000 10000 10000 1 0 10000 161872999 0.005300 756.849057
1.000000 1.000000 1.000000 1.000000 1.000000 1.000000 1.000000 1.000000 1.000000 1.000000 1.000000 1.000000 1.010000 1.005000 1.000000 0.990000 0.995000 1.000000 1.000000 1.000000 1.000000 1.000000 1.000000 1.000000 1.000000 1.000000 0.000000 0.000000 0.000250 0.000200 0.000000 10000 10000 1 0 10000 235688258 0.004200 794.333333
1.000000 1.000000 1.000000 1.000000 1.000000 1.000000 1.000000 1.000000 1.000000 1.000000 1.000000 1.000000 1.010000 1.005000 1.000000 0.990000 0.995000 1.000000 1.000000 1.000000 1.000000 1.000000 1.000000 1.000000 1.000000 1.000000 0.000000 0.000000 0.000250 0.000200 0.000000 10000 10000 1 0 10000 2920849355 0.004300 792.720930
1.000000 1.000000 1.000000 1.000000 1.000000 1.000000 1.000000 1.000000 1.000000 1.000000 1.000000 1.000000 1.010000 1.005000 1.000000 0.990000 0.995000 1.000000 1.000000 1.000000 1.000000 1.000000 1.000000 1.000000 1.000000 1.000000 0.000000 0.000000 0.000250 0.000200 0.000000 10000 10000 1 0 10000 2207638642 0.004200 789.500000
1.000000 1.000000 1.000000 1.000000 1.000000 1.000000 1.000000 1.000000 1.000000 1.000000 1.000000 1.000000 1.010000 1.005000 1.000000 0.990000 0.995000 1.000000 1.000000 1.000000 1.000000 1.000000 1.000000 1.000000 1.000000 1.000000 0.000000 0.000000 0.000250 0.000200 0.000000 10000 10000 1 0 10000 855010870 0.003900 954.692308
1.000000 1.000000 1.000000 1.000000 1.000000 1.000000 1.000000 1.000000 1.000000 1.000000 1.000000 1.000000 1.010000 1.005000 1.000000 0.990000 0.995000 1.000000 1.000000 1.000000 1.000000 1.000000 1.000000 1.000000 1.000000 1.000000 0.000000 0.000000 0.000250 0.000200 0.000000 10000 10000 1 0 10000 1849496107 0.004400 714.340909
1.000000 1.000000 1.000000 1.000000 1.000000 1.000000 1.000000 1.000000 1.000000 1.000000 1.000000 1.000000 1.010000 1.005000 1.000000 0.990000 0.995000 1.000000 1.000000 1.000000 1.000000 1.000000 1.000000 1.000000 1.000000 1.000000 0.000000 0.000000 0.000250 0.000200 0.000000 10000 10000 1 0 10000 2477640174 0.005300 734.018868
1.000000 1.000000 1.000000 1.000000 1.000000 1.000000 1.000000 1.000000 1.000000 1.000000 1.000000 1.000000 1.010000 1.005000 1.000000 0.990000 0.995000 1.000000 1.000000 1.000000 1.000000 1.000000 1.000000 1.000000 1.000000 1.000000 0.000000 0.000000 0.000250 0.000200 0.000000 10000 10000 1 0 10000 2263289299 0.005400 795.462963
1.000000 1.000000 1.000000 1.000000 1.000000 1.000000 1.000000 1.000000 1.000000 1.000000 1.000000 1.000000 1.010000 1.005000 1.000000 0.990000 0.995000 1.000000 1.000000 1.000000 1.000000 1.000000 1.000000 1.000000 1.000000 1.000000 0.000000 0.000000 0.000250 0.000200 0.000000 10000 10000 1 0 10000 422218178 0.004400 942.590909
1.000000 1.000000 1.000000 1.000000 1.000000 1.000000 1.000000 1.000000 1.000000 1.000000 1.000000 1.000000 1.010000 1.005000 1.000000 0.990000 0.995000 1.000000 1.000000 1.000000 1.000000 1.000000 1.000000 1.000000 1.000000 1.000000 0.000000 0.000000 0.000250 0.000200 0.000000 10000 10000 1 0 10000 3692803032 0.004700 797.595745
1.000000 1.000000 1.000000 1.000000 1.000000 1.000000 1.000000 1.000000 1.000000 1.000000 1.000000 1.000000 1.010000 1.005000 1.000000 0.990000 0.995000 1.000000 1.000000 1.000000 1.000000 1.000000 1.000000 1.000000 1.000000 1.000000 0.000000 0.000000 0.000250 0.000200 0.000000 10000 10000 1 0 10000 3928906845 0.005000 758.480000
1.000000 1.000000 1.000000 1.000000 1.000000 1.000000 1.000000 1.000000 1.000000 1.000000 1.000000 1.000000 1.010000 1.005000 1.000000 0.990000 0.995000 1.000000 1.000000 1.000000 1.000000 1.000000 1.000000 1.000000 1.000000 1.000000 0.000000 0.000000 0.000250 0.000200 0.000000 10000 10000 1 0 10000 2559479220 0.003100 880.322581
1.000000 1.000000 1.000000 1.000000 1.000000 1.000000 1.000000 1.000000 1.000000 1.000000 1.000000 1.000000 1.010000 1.005000 1.000000 0.990000 0.995000 1.000000 1.000000 1.000000 1.000000 1.000000 1.000000 1.000000 1.000000 1.000000 0.000000 0.000000 0.000250 0.000200 0.000000 10000 10000 1 0 10000 474023321 0.003900 853.692308
1.000000 1.000000 1.000000 1.000000 1.000000 1.000000 1.000000 1.000000 1.000000 1.000000 1.000000 1.000000 1.010000 1.005000 1.000000 0.990000 0.995000 1.000000 1.000000 1.000000 1.000000 1.000000 1.000000 1.000000 1.000000 1.000000 0.000000 0.000000 0.000250 0.000200 0.000000 10000 10000 1 0 10000 3384780131 0.004400 846.045455
1.000000 1.000000 1.000000 1.000000 1.000000 1.000000 1.000000 1.000000 1.000000 1.000000 1.000000 1.000000 1.010000 1.005000 1.000000 0.990000 0.995000 1.000000 1.000000 1.000000 1.000000 1.000000 1.000000 1.000000 1.000000 1.000000 0.000000 0.000000 0.000250 0.000200 0.000000 10000 10000 1 0 10000 631903297 0.003700 769.459459
1.000000 1.000000 1.000000 1.000000 1.000000 1.000000 1.000000 1.000000 1.000000 1.000000 1.000000 1.000000 1.010000 1.005000 1.000000 0.990000 0.995000 1.000000 1.000000 1.000000 1.000000 1.000000 1.000000 1.000000 1.000000 1.000000 0.000000 0.000000 0.000250 0.000200 0.000000 10000 10000 1 0 10000 3569719526 0.004200 913.785714
1.000000 1.000000 1.000000 1.000000 1.000000 1.000000 1.000000 1.000000 1.000000 1.000000 1.000000 1.000000 1.010000 1.005000 1.000000 0.990000 0.995000 1.000000 1.000000 1.000000 1.000000 1.000000 1.000000 1.000000 1.000000 1.000000 0.000000 0.000000 0.000250 0.000200 0.000000 10000 10000 1 0 10000 2075628117 0.004500 812.155556
1.000000 1.000000 1.000000 1.000000 1.000000 1.000000 1.000000 1.000000 1.000000 1.000000 1.000000 1.000000 1.010000 1.005000 1.000000 0.990000 0.995000 1.000000 1.000000 1.000000 1.000000 1.000000 1.000000 1.000000 1.000000 1.000000 0.000000 0.000000 0.000250 0.000200 0.000000 10000 10000 1 0 10000 179145221 0.003600 822.500000
1.000000 1.000000 1.000000 1.000000 1.000000 1.000000 1.000000 1.000000 1.000000 1.000000 1.000000 1.000000 1.010000 1.005000 1.000000 0.990000 0.995000 1.000000 1.000000 1.000000 1.000000 1.000000 1.000000 1.000000 1.000000 1.000000 0.000000 0.000000 0.000250 0.000200 0.000000 10000 10000 1 0 10000 3494178681 0.004200 843.833333
1.000000 1.000000 1.000000 1.000000 1.000000 1.000000 1.000000 1.000000 1.000000 1.000000 1.000000 1.000000 1.010000 1.005000 1.000000 0.990000 0.995000 1.000000 1.000000 1.000000 1.000000 1.000000 1.000000 1.000000 1.000000 1.000000 0.000000 0.000000 0.000250 0.000200 0.000000 10000 10000 1 0 10000 2865370651 0.005800 831.534483
1.000000 1.000000 1.000000 1.000000 1.000000 1.000000 1.000000 1.000000 1.000000 1.000000 1.000000 1.000000 1.010000 1.005000 1.000000 0.990000 0.995000 1.000000 1.000000 1.000000 1.000000 1.000000 1.000000 1.000000 1.000000 1.000000 0.000000 0.000000 0.000250 0.000200 0.000000 10000 10000 1 0 10000 2977904446 0.005400 852.796296
1.000000 1.000000 1.000000 1.000000 1.000000 1.000000 1.000000 1.000000 1.000000 1.000000 1.000000 1.000000 1.010000 1.005000 1.000000 0.990000 0.995000 1.000000 1.000000 1.000000 1.000000 1.000000 1.000000 1.000000 1.000000 1.000000 0.000000 0.000000 0.000250 0.000200 0.000000 10000 10000 1 0 10000 2367206349 0.004400 824.659091
1.000000 1.000000 1.000000 1.000000 1.000000 1.000000 1.000000 1.000000 1.000000 1.000000 1.000000 1.000000 1.010000 1.005000 1.000000 0.990000 0.995000 1.000000 1.000000 1.000000 1.000000 1.000000 1.000000 1.000000 1.000000 1.000000 0.000000 0.000000 0.000250 0.000200 0.000000 10000 10000 1 0 10000 3397353999 0.003900 720.615385
1.000000 1.000000 1.000000 1.000000 1.000000 1.000000 1.000000 1.000000 1.000000 1.000000 1.000000 1.000000 1.010000 1.005000 1.000000 0.990000 0.995000 1.000000 1.000000 1.000000 1.000000 1.000000 1.000000 1.000000 1.000000 1.000000 0.000000 0.000000 0.000250 0.000200 0.000000 10000 10000 1 0 10000 1748995139 0.004500 782.533333
1.000000 1.000000 1.000000 1.000000 1.000000 1.000000 1.000000 1.000000 1.000000 1.000000 1.000000 1.000000 1.010000 1.005000 1.000000 0.990000 0.995000 1.000000 1.000000 1.000000 1.000000 1.000000 1.000000 1.000000 1.000000 1.000000 0.000000 0.000000 0.000250 0.000200 0.000000 10000 10000 1 0 10000 1223057632 0.003200 783.125000
1.000000 1.000000 1.000000 1.000000 1.000000 1.000000 1.000000 1.000000 1.000000 1.000000 1.000000 1.000000 1.010000 1.005000 1.000000 0.990000 0.995000 1.000000 1.000000 1.000000 1.000000 1.000000 1.000000 1.000000 1.000000 1.000000 0.000000 0.000000 0.000250 0.000200 0.000000 10000 10000 1 0 10000 243566456 0.004500 702.688889
1.000000 1.000000 1.000000 1.000000 1.000000 1.000000 1.000000 1.000000 1.000000 1.000000 1.000000 1.000000 1.010000 1.005000 1.000000 0.990000 0.995000 1.000000 1.000000 1.000000 1.000000 1.000000 1.000000 1.000000 1.000000 1.000000 0.000000 0.000000 0.000250 0.000200 0.000000 10000 10000 1 0 10000 995928942 0.005100 746.823529
1.000000 1.000000 1.000000 1.000000 1.000000 1.000000 1.000000 1.000000 1.000000 1.000000 1.000000 1.000000 1.010000 1.005000 1.000000 0.990000 0.995000 1.000000 1.000000 1.000000 1.000000 1.000000 1.000000 1.000000 1.000000 1.000000 0.000000 0.000000 0.000250 0.000200 0.000000 10000 10000 1 0 10000 2782672909 0.005200 924.423077
1.000000 1.000000 1.000000 1.000000 1.000000 1.000000 1.000000 1.000000 1.000000 1.000000 1.000000 1.000000 1.010000 1.005000 1.000000 0.990000 0.995000 1.000000 1.000000 1.000000 1.000000 1.000000 1.000000 1.000000 1.000000 1.000000 0.000000 0.000000 0.000250 0.000200 0.000000 10000 10000 1 0 10000 1487001463 0.005000 854.320000
1.000000 1.000000 1.000000 1.000000 1.000000 1.000000 1.000000 1.000000 1.000000 1.000000 1.000000 1.000000 1.010000 1.005000 1.000000 0.990000 0.995000 1.000000 1.000000 1.000000 1.000000 1.000000 1.000000 1.000000 1.000000 1.000000 0.000000 0.000000 0.000250 0.000200 0.000000 10000 10000 1 0 10000 2528507850 0.003400 911.235294
1.000000 1.000000 1.000000 1.000000 1.000000 1.000000 1.000000 1.000000 1.000000 1.000000 1.000000 1.000000 1.010000 1.005000 1.000000 0.990000 0.995000 1.000000 1.000000 1.000000 1.000000 1.000000 1.000000 1.000000 1.000000 1.000000 0.000000 0.000000 0.000250 0.000200 0.000000 10000 10000 1 0 10000 3780392767 0.004500 841.266667
1.000000 1.000000 1.000000 1.000000 1.000000 1.000000 1.000000 1.000000 1.000000 1.000000 1.000000 1.000000 1.010000 1.005000 1.000000 0.990000 0.995000 1.000000 1.000000 1.000000 1.000000 1.000000 1.000000 1.000000 1.000000 1.000000 0.000000 0.000000 0.000250 0.000200 0.000000 10000 10000 1 0 10000 263328790 0.004600 760.434783
1.000000 1.000000 1.000000 1.000000 1.000000 1.000000 1.000000 1.000000 1.000000 1.000000 1.000000 1.000000 1.010000 1.005000 1.000000 0.990000 0.995000 1.000000 1.000000 1.000000 1.000000 1.000000 1.000000 1.000000 1.000000 1.000000 0.000000 0.000000 0.000250 0.000200 0.000000 10000 10000 1 0 10000 2363081957 0.003900 808.333333
1.000000 1.000000 1.000000 1.000000 1.000000 1.000000 1.000000 1.000000 1.000000 1.000000 1.000000 1.000000 1.010000 1.005000 1.000000 0.990000 0.995000 1.000000 1.000000 1.000000 1.000000 1.000000 1.000000 1.000000 1.000000 1.000000 0.000000 0.000000 0.000250 0.000200 0.000000 10000 10000 1 0 10000 889788158 0.005100 851.117647
1.000000 1.000000 1.000000 1.000000 1.000000 1.000000 1.000000 1.000000 1.000000 1.000000 1.000000 1.000000 1.010000 1.005000 1.000000 0.990000 0.995000 1.000000 1.000000 1.000000 1.000000 1.000000 1.000000 1.000000 1.000000 1.000000 0.000000 0.000000 0.000250 0.000200 0.000000 10000 10000 1 0 10000 643452050 0.004600 945.326087
1.000000 1.000000 1.000000 1.000000 1.000000 1.000000 1.000000 1.000000 1.000000 1.000000 1.000000 1.000000 1.010000 1.005000 1.000000 0.990000 0.995000 1.000000 1.000000 1.000000 1.000000 1.000000 1.000000 1.000000 1.000000 1.000000 0.000000 0.000000 0.000250 0.000200 0.000000 10000 10000 1 0 10000 3273133821 0.004100 766.536585
1.000000 1.000000 1.000000 1.000000 1.000000 1.000000 1.000000 1.000000 1.000000 1.000000 1.000000 1.000000 1.010000 1.005000 1.000000 0.990000 0.995000 1.000000 1.000000 1.000000 1.000000 1.000000 1.000000 1.000000 1.000000 1.000000 0.000000 0.000000 0.000250 0.000200 0.000000 10000 10000 1 0 10000 3240107037 0.005400 837.111111
1.000000 1.000000 1.000000 1.000000 1.000000 1.000000 1.000000 1.000000 1.000000 1.000000 1.000000 1.000000 1.010000 1.005000 1.000000 0.990000 0.995000 1.000000 1.000000 1.000000 1.000000 1.000000 1.000000 1.000000 1.000000 1.000000 0.000000 0.000000 0.000250 0.000200 0.000000 10000 10000 1 0 10000 1686119620 0.004100 872.512195
1.000000 1.000000 1.000000 1.000000 1.000000 1.000000 1.000000 1.000000 1.000000 1.000000 1.000000 1.000000 1.010000 1.005000 1.000000 0.990000 0.995000 1.000000 1.000000 1.000000 1.000000 1.000000 1.000000 1.000000 1.000000 1.000000 0.000000 0.000000 0.000250 0.000200 0.000000 10000 10000 1 0 10000 4143132864 0.004100 855.195122
1.000000 1.000000 1.000000 1.000000 1.000000 1.000000 1.000000 1.000000 1.000000 1.000000 1.000000 1.000000 1.010000 1.005000 1.000000 0.990000 0.995000 1.000000 1.000000 1.000000 1.000000 1.000000 1.000000 1.000000 1.000000 1.000000 0.000000 0.000000 0.000250 0.000200 0.000000 10000 10000 1 0 10000 2883832744 0.003800 866.131579
1.000000 1.000000 1.000000 1.000000 1.000000 1.000000 1.000000 1.000000 1.000000 1.000000 1.000000 1.000000 1.010000 1.005000 1.000000 0.990000 0.995000 1.000000 1.000000 1.000000 1.000000 1.000000 1.000000 1.000000 1.000000 1.000000 0.000000 0.000000 0.000250 0.000200 0.000000 10000 10000 1 0 10000 2074240803 0.003900 774.179487
1.000000 1.000000 1.000000 1.000000 1.000000 1.000000 1.000000 1.000000 1.000000 1.000000 1.000000 1.000000 1.010000 1.005000 1.000000 0.990000 0.995000 1.000000 1.000000 1.000000 1.000000 1.000000 1.000000 1.000000 1.000000 1.000000 0.000000 0.000000 0.000250 0.000200 0.000000 10000 10000 1 0 10000 2882584339 0.005100 874.960784
1.000000 1.000000 1.000000 1.000000 1.000000 1.000000 1.000000 1.000000 1.000000 1.000000 1.000000 1.000000 1.010000 1.005000 1.000000 0.990000 0.995000 1.000000 1.000000 1.000000 1.000000 1.000000 1.000000 1.000000 1.000000 1.000000 0.000000 0.000000 0.000250 0.000200 0.000000 10000 10000 1 0 10000 2132774144 0.004200 791.309524
1.000000 1.000000 1.000000 1.000000 1.000000 1.000000 1.000000 1.000000 1.000000 1.000000 1.000000 1.000000 1.010000 1.005000 1.000000 0.990000 0.995000 1.000000 1.000000 1.000000 1.000000 1.000000 1.000000 1.000000 1.000000 1.000000 0.000000 0.000000 0.000250 0.000200 0.000000 10000 10000 1 0 10000 281979463 0.004700 876.510638
1.000000 1.000000 1.000000 1.000000 1.000000 1.000000 1.000000 1.000000 1.000000 1.000000 1.000000 1.000000 1.010000 1.005000 1.000000 0.990000 0.995000 1.000000 1.000000 1.000000 1.000000 1.000000 1.000000 1.000000 1.000000 1.000000 0.000000 0.000000 0.000250 0.000200 0.000000 10000 10000 1 0 10000 1929221569 0.004200 855.952381
1.000000 1.000000 1.000000 1.000000 1.000000 1.000000 1.000000 1.000000 1.000000 1.000000 1.000000 1.000000 1.010000 1.005000 1.000000 0.990000 0.995000 1.000000 1.000000 1.000000 1.000000 1.000000 1.000000 1.000000 1.000000 1.000000 0.000000 0.000000 0.000250 0.000200 0.000000 10000 10000 1 0 10000 1293832321 0.004800 912.083333
1.000000 1.000000 1.000000 1.000000 1.000000 1.000000 1.000000 1.000000 1.000000 1.000000 1.000000 1.000000 1.010000 1.005000 1.000000 0.990000 0.995000 1.000000 1.000000 1.000000 1.000000 1.000000 1.000000 1.000000 1.000000 1.000000 0.000000 0.000000 0.000250 0.000200 0.000000 10000 10000 1 0 10000 4191263855 0.005500 780.927273
1.000000 1.000000 1.000000 1.000000 1.000000 1.000000 1.000000 1.000000 1.000000 1.000000 1.000000 1.000000 1.010000 1.005000 1.000000 0.990000 0.995000 1.000000 1.000000 1.000000 1.000000 1.000000 1.000000 1.000000 1.000000 1.000000 0.000000 0.000000 0.000250 0.000200 0.000000 10000 10000 1 0 10000 1780063935 0.005400 938.870370
1.000000 1.000000 1.000000 1.000000 1.000000 1.000000 1.000000 1.000000 1.000000 1.000000 1.000000 1.000000 1.010000 1.005000 1.000000 0.990000 0.995000 1.000000 1.000000 1.000000 1.000000 1.000000 1.000000 1.000000 1.000000 1.000000 0.000000 0.000000 0.000250 0.000200 0.000000 10000 10000 1 0 10000 3826545742 0.004000 893.825000
1.000000 1.000000 1.000000 1.000000 1.000000 1.000000 1.000000 1.000000 1.000000 1.000000 1.000000 1.000000 1.010000 1.005000 1.000000 0.990000 0.995000 1.000000 1.000000 1.000000 1.000000 1.000000 1.000000 1.000000 1.000000 1.000000 0.000000 0.000000 0.000250 0.000200 0.000000 10000 10000 1 0 10000 1284898654 0.004300 779.232558
1.000000 1.000000 1.000000 1.000000 1.000000 1.000000 1.000000 1.000000 1.000000 1.000000 1.000000 1.000000 1.010000 1.005000 1.000000 0.990000 0.995000 1.000000 1.000000 1.000000 1.000000 1.000000 1.000000 1.000000 1.000000 1.000000 0.000000 0.000000 0.000250 0.000200 0.000000 10000 10000 1 0 10000 2976935342 0.005900 825.559322
1.000000 1.000000 1.000000 1.000000 1.000000 1.000000 1.000000 1.000000 1.000000 1.000000 1.000000 1.000000 1.010000 1.005000 1.000000 0.990000 0.995000 1.000000 1.000000 1.000000 1.000000 1.000000 1.000000 1.000000 1.000000 1.000000 0.000000 0.000000 0.000250 0.000200 0.000000 10000 10000 1 0 10000 3165234146 0.003700 798.486486
1.000000 1.000000 1.000000 1.000000 1.000000 1.000000 1.000000 1.000000 1.000000 1.000000 1.000000 1.000000 1.010000 1.005000 1.000000 0.990000 0.995000 1.000000 1.000000 1.000000 1.000000 1.000000 1.000000 1.000000 1.000000 1.000000 0.000000 0.000000 0.000250 0.000200 0.000000 10000 10000 1 0 10000 1127611598 0.004700 776.957447
1.000000 1.000000 1.000000 1.000000 1.000000 1.000000 1.000000 1.000000 1.000000 1.000000 1.000000 1.000000 1.010000 1.005000 1.000000 0.990000 0.995000 1.000000 1.000000 1.000000 1.000000 1.000000 1.000000 1.000000 1.000000 1.000000 0.000000 0.000000 0.000250 0.000200 0.000000 10000 10000 1 0 10000 2499046205 0.004100 848.975610
1.000000 1.000000 1.000000 1.000000 1.000000 1.000000 1.000000 1.000000 1.000000 1.000000 1.000000 1.000000 1.010000 1.005000 1.000000 0.990000 0.995000 1.000000 1.000000 1.000000 1.000000 1.000000 1.000000 1.000000 1.000000 1.000000 0.000000 0.000000 0.000250 0.000200 0.000000 10000 10000 1 0 10000 1774055712 0.003000 804.400000
1.000000 1.000000 1.000000 1.000000 1.000000 1.000000 1.000000 1.000000 1.000000 1.000000 1.000000 1.000000 1.010000 1.005000 1.000000 0.990000 0.995000 1.000000 1.000000 1.000000 1.000000 1.000000 1.000000 1.000000 1.000000 1.000000 0.000000 0.000000 0.000250 0.000200 0.000000 10000 10000 1 0 10000 3074692201 0.004700 822.042553
1.000000 1.000000 1.000000 1.000000 1.000000 1.000000 1.000000 1.000000 1.000000 1.000000 1.000000 1.000000 1.010000 1.005000 1.000000 0.990000 0.995000 1.000000 1.000000 1.000000 1.000000 1.000000 1.000000 1.000000 1.000000 1.000000 0.000000 0.000000 0.000250 0.000200 0.000000 10000 10000 1 0 10000 4183342207 0.004700 796.191489
1.000000 1.000000 1.000000 1.000000 1.000000 1.000000 1.000000 1.000000 1.000000 1.000000 1.000000 1.000000 1.010000 1.005000 1.000000 0.990000 0.995000 1.000000 1.000000 1.000000 1.000000 1.000000 1.000000 1.000000 1.000000 1.000000 0.000000 0.000000 0.000250 0.000200 0.000000 10000 10000 1 0 10000 979259543 0.004400 978.113636
1.000000 1.000000 1.000000 1.000000 1.000000 1.000000 1.000000 1.000000 1.000000 1.000000 1.000000 1.000000 1.010000 1.005000 1.000000 0.990000 0.995000 1.000000 1.000000 1.000000 1.000000 1.000000 1.000000 1.000000 1.000000 1.000000 0.000000 0.000000 0.000250 0.000200 0.000000 10000 10000 1 0 10000 298789643 0.005000 790.080000
1.000000 1.000000 1.000000 1.000000 1.000000 1.000000 1.000000 1.000000 1.000000 1.000000 1.000000 1.000000 1.010000 1.005000 1.000000 0.990000 0.995000 1.000000 1.000000 1.000000 1.000000 1.000000 1.000000 1.000000 1.000000 1.000000 0.000000 0.000000 0.000250 0.000200 0.000000 10000 10000 1 0 10000 3294905301 0.004800 725.458333
1.000000 1.000000 1.000000 1.000000 1.000000 1.000000 1.000000 1.000000 1.000000 1.000000 1.000000 1.000000 1.010000 1.005000 1.000000 0.990000 0.995000 1.000000 1.000000 1.000000 1.000000 1.000000 1.000000 1.000000 1.000000 1.000000 0.000000 0.000000 0.000250 0.000200 0.000000 10000 10000 1 0 10000 2299212072 0.004300 877.837209
1.000000 1.000000 1.000000 1.000000 1.000000 1.000000 1.000000 1.000000 1.000000 1.000000 1.000000 1.000000 1.010000 1.005000 1.000000 0.990000 0.995000 1.000000 1.000000 1.000000 1.000000 1.000000 1.000000 1.000000 1.000000 1.000000 0.000000 0.000000 0.000250 0.000200 0.000000 10000 10000 1 0 10000 196400911 0.004800 759.395833
1.000000 1.000000 1.000000 1.000000 1.000000 1.000000 1.000000 1.000000 1.000000 1.000000 1.000000 1.000000 1.010000 1.005000 1.000000 0.990000 0.995000 1.000000 1.000000 1.000000 1.000000 1.000000 1.000000 1.000000 1.000000 1.000000 0.000000 0.000000 0.000250 0.000200 0.000000 10000 10000 1 0 10000 2301236786 0.003200 652.562500
1.000000 1.000000 1.000000 1.000000 1.000000 1.000000 1.000000 1.000000 1.000000 1.000000 1.000000 1.000000 1.010000 1.005000 1.000000 0.990000 0.995000 1.000000 1.000000 1.000000 1.000000 1.000000 1.000000 1.000000 1.000000 1.000000 0.000000 0.000000 0.000250 0.000200 0.000000 10000 10000 1 0 10000 1410750301 0.004300 718.255814
1.000000 1.000000 1.000000 1.000000 1.000000 1.000000 1.000000 1.000000 1.000000 1.000000 1.000000 1.000000 1.010000 1.005000 1.000000 0.990000 0.995000 1.000000 1.000000 1.000000 1.000000 1.000000 1.000000 1.000000 1.000000 1.000000 0.000000 0.000000 0.000250 0.000200 0.000000 10000 10000 1 0 10000 2745183122 0.004300 859.906977
1.000000 1.000000 1.000000 1.000000 1.000000 1.000000 1.000000 1.000000 1.000000 1.000000 1.000000 1.000000 1.010000 1.005000 1.000000 0.990000 0.995000 1.000000 1.000000 1.000000 1.000000 1.000000 1.000000 1.000000 1.000000 1.000000 0.000000 0.000000 0.000250 0.000200 0.000000 10000 10000 1 0 10000 889563879 0.004500 910.555556
1.000000 1.000000 1.000000 1.000000 1.000000 1.000000 1.000000 1.000000 1.000000 1.000000 1.000000 1.000000 1.010000 1.005000 1.000000 0.990000 0.995000 1.000000 1.000000 1.000000 1.000000 1.000000 1.000000 1.000000 1.000000 1.000000 0.000000 0.000000 0.000250 0.000200 0.000000 10000 10000 1 0 10000 2502831534 0.004500 779.644444
1.000000 1.000000 1.000000 1.000000 1.000000 1.000000 1.000000 1.000000 1.000000 1.000000 1.000000 1.000000 1.010000 1.005000 1.000000 0.990000 0.995000 1.000000 1.000000 1.000000 1.000000 1.000000 1.000000 1.000000 1.000000 1.000000 0.000000 0.000000 0.000250 0.000200 0.000000 10000 10000 1 0 10000 1583494589 0.004200 814.404762
1.000000 1.000000 1.000000 1.000000 1.000000 1.000000 1.000000 1.000000 1.000000 1.000000 1.000000 1.000000 1.010000 1.005000 1.000000 0.990000 0.995000 1.000000 1.000000 1.000000 1.000000 1.000000 1.000000 1.000000 1.000000 1.000000 0.000000 0.000000 0.000250 0.000200 0.000000 10000 10000 1 0 10000 1487021631 0.004000 820.525000
1.000000 1.000000 1.000000 1.000000 1.000000 1.000000 1.000000 1.000000 1.000000 1.000000 1.000000 1.000000 1.010000 1.005000 1.000000 0.990000 0.995000 1.000000 1.000000 1.000000 1.000000 1.000000 1.000000 1.000000 1.000000 1.000000 0.000000 0.000000 0.000250 0.000200 0.000000 10000 10000 1 0 10000 3306341235 0.004500 826.511111
1.000000 1.000000 1.000000 1.000000 1.000000 1.000000 1.000000 1.000000 1.000000 1.000000 1.000000 1.000000 1.010000 1.005000 1.000000 0.990000 0.995000 1.000000 1.000000 1.000000 1.000000 1.000000 1.000000 1.000000 1.000000 1.000000 0.000000 0.000000 0.000250 0.000200 0.000000 10000 10000 1 0 10000 2890873397 0.003600 856.111111
1.000000 1.000000 1.000000 1.000000 1.000000 1.000000 1.000000 1.000000 1.000000 1.000000 1.000000 1.000000 1.010000 1.005000 1.000000 0.990000 0.995000 1.000000 1.000000 1.000000 1.000000 1.000000 1.000000 1.000000 1.000000 1.000000 0.000000 0.000000 0.000250 0.000200 0.000000 10000 10000 1 0 10000 476164792 0.004300 859.627907
1.000000 1.000000 1.000000 1.000000 1.000000 1.000000 1.000000 1.000000 1.000000 1.000000 1.000000 1.000000 1.010000 1.005000 1.000000 0.990000 0.995000 1.000000 1.000000 1.000000 1.000000 1.000000 1.000000 1.000000 1.000000 1.000000 0.000000 0.000000 0.000250 0.000200 0.000000 10000 10000 1 0 10000 3819678800 0.004600 958.652174
1.000000 1.000000 1.000000 1.000000 1.000000 1.000000 1.000000 1.000000 1.000000 1.000000 1.000000 1.000000 1.010000 1.005000 1.000000 0.990000 0.995000 1.000000 1.000000 1.000000 1.000000 1.000000 1.000000 1.000000 1.000000 1.000000 0.000000 0.000000 0.000250 0.000200 0.000000 10000 10000 1 0 10000 3238016875 0.005100 828.921569
1.000000 1.000000 1.000000 1.000000 1.000000 1.000000 1.000000 1.000000 1.000000 1.000000 1.000000 1.000000 1.010000 1.005000 1.000000 0.990000 0.995000 1.000000 1.000000 1.000000 1.000000 1.000000 1.000000 1.000000 1.000000 1.000000 0.000000 0.000000 0.000250 0.000200 0.000000 10000 10000 1 0 10000 2666068319 0.004800 846.312500
1.000000 1.000000 1.000000 1.000000 1.000000 1.000000 1.000000 1.000000 1.000000 1.000000 1.000000 1.000000 1.010000 1.005000 1.000000 0.990000 0.995000 1.000000 1.000000 1.000000 1.000000 1.000000 1.000000 1.000000 1.000000 1.000000 0.000000 0.000000 0.000250 0.000200 0.000000 10000 10000 1 0 10000 3757275676 0.002800 892.500000
1.000000 1.000000 1.000000 1.000000 1.000000 1.000000 1.000000 1.000000 1.000000 1.000000 1.000000 1.000000 1.010000 1.005000 1.000000 0.990000 0.995000 1.000000 1.000000 1.000000 1.000000 1.000000 1.000000 1.000000 1.000000 1.000000 0.000000 0.000000 0.000250 0.000200 0.000000 10000 10000 1 0 10000 2556005102 0.004200 785.047619
1.000000 1.000000 1.000000 1.000000 1.000000 1.000000 1.000000 1.000000 1.000000 1.000000 1.000000 1.000000 1.010000 1.005000 1.000000 0.990000 0.995000 1.000000 1.000000 1.000000 1.000000 1.000000 1.000000 1.000000 1.000000 1.000000 0.000000 0.000000 0.000250 0.000200 0.000000 10000 10000 1 0 10000 2982531166 0.004400 904.954545
1.000000 1.000000 1.000000 1.000000 1.000000 1.000000 1.000000 1.000000 1.000000 1.000000 1.000000 1.000000 1.010000 1.005000 1.000000 0.990000 0.995000 1.000000 1.000000 1.000000 1.000000 1.000000 1.000000 1.000000 1.000000 1.000000 0.000000 0.000000 0.000250 0.000200 0.000000 10000 10000 1 0 10000 923257204 0.004500 769.622222
1.000000 1.000000 1.000000 1.000000 1.000000 1.000000 1.000000 1.000000 1.000000 1.000000 1.000000 1.000000 1.010000 1.005000 1.000000 0.990000 0.995000 1.000000 1.000000 1.000000 1.000000 1.000000 1.000000 1.000000 1.000000 1.000000 0.000000 0.000000 0.000250 0.000200 0.000000 10000 10000 1 0 10000 573201956 0.005500 765.363636
1.000000 1.000000 1.000000 1.000000 1.000000 1.000000 1.000000 1.000000 1.000000 1.000000 1.000000 1.000000 1.010000 1.005000 1.000000 0.990000 0.995000 1.000000 1.000000 1.000000 1.000000 1.000000 1.000000 1.000000 1.000000 1.000000 0.000000 0.000000 0.000250 0.000200 0.000000 10000 10000 1 0 10000 1931713129 0.004700 904.851064
1.000000 1.000000 1.000000 1.000000 1.000000 1.000000 1.000000 1.000000 1.000000 1.000000 1.000000 1.000000 1.010000 1.005000 1.000000 0.990000 0.995000 1.000000 1.000000 1.000000 1.000000 1.000000 1.000000 1.000000 1.000000 1.000000 0.000000 0.000000 0.000250 0.000200 0.000000 10000 10000 1 0 10000 1258886656 0.004200 847.238095
1.000000 1.000000 1.000000 1.000000 1.000000 1.000000 1.000000 1.000000 1.000000 1.000000 1.000000 1.000000 1.010000 1.005000 1.000000 0.990000 0.995000 1.000000 1.000000 1.000000 1.000000 1.000000 1.000000 1.000000 1.000000 1.000000 0.000000 0.000000 0.000250 0.000200 0.000000 10000 10000 1 0 10000 4275792174 0.005600 776.303571
1.000000 1.000000 1.000000 1.000000 1.000000 1.000000 1.000000 1.000000 1.000000 1.000000 1.000000 1.000000 1.010000 1.005000 1.000000 0.990000 0.995000 1.000000 1.000000 1.000000 1.000000 1.000000 1.000000 1.000000 1.000000 1.000000 0.000000 0.000000 0.000250 0.000200 0.000000 10000 10000 1 0 10000 1494921390 0.004600 830.326087
1.000000 1.000000 1.000000 1.000000 1.000000 1.000000 1.000000 1.000000 1.000000 1.000000 1.000000 1.000000 1.010000 1.005000 1.000000 0.990000 0.995000 1.000000 1.000000 1.000000 1.000000 1.000000 1.000000 1.000000 1.000000 1.000000 0.000000 0.000000 0.000250 0.000200 0.000000 10000 10000 1 0 10000 4189774034 0.004300 775.325581
1.000000 1.000000 1.000000 1.000000 1.000000 1.000000 1.000000 1.000000 1.000000 1.000000 1.000000 1.000000 1.010000 1.005000 1.000000 0.990000 0.995000 1.000000 1.000000 1.000000 1.000000 1.000000 1.000000 1.000000 1.000000 1.000000 0.000000 0.000000 0.000250 0.000200 0.000000 10000 10000 1 0 10000 2482218348 0.003300 759.060606
1.000000 1.000000 1.000000 1.000000 1.000000 1.000000 1.000000 1.000000 1.000000 1.000000 1.000000 1.000000 1.010000 1.005000 1.000000 0.990000 0.995000 1.000000 1.000000 1.000000 1.000000 1.000000 1.000000 1.000000 1.000000 1.000000 0.000000 0.000000 0.000250 0.000200 0.000000 10000 10000 1 0 10000 2180924181 0.004600 871.978261
1.000000 1.000000 1.000000 1.000000 1.000000 1.000000 1.000000 1.000000 1.000000 1.000000 1.000000 1.000000 1.010000 1.005000 1.000000 0.990000 0.995000 1.000000 1.000000 1.000000 1.000000 1.000000 1.000000 1.000000 1.000000 1.000000 0.000000 0.000000 0.000250 0.000200 0.000000 10000 10000 1 0 10000 4226160292 0.004100 820.219512
1.000000 1.000000 1.000000 1.000000 1.000000 1.000000 1.000000 1.000000 1.000000 1.000000 1.000000 1.000000 1.010000 1.005000 1.000000 0.990000 0.995000 1.000000 1.000000 1.000000 1.000000 1.000000 1.000000 1.000000 1.000000 1.000000 0.000000 0.000000 0.000250 0.000200 0.000000 10000 10000 1 0 10000 3801148320 0.003200 824.187500
1.000000 1.000000 1.000000 1.000000 1.000000 1.000000 1.000000 1.000000 1.000000 1.000000 1.000000 1.000000 1.010000 1.005000 1.000000 0.990000 0.995000 1.000000 1.000000 1.000000 1.000000 1.000000 1.000000 1.000000 1.000000 1.000000 0.000000 0.000000 0.000250 0.000200 0.000000 10000 10000 1 0 10000 3226403678 0.006100 776.901639
1.000000 1.000000 1.000000 1.000000 1.000000 1.000000 1.000000 1.000000 1.000000 1.000000 1.000000 1.000000 1.010000 1.005000 1.000000 0.990000 0.995000 1.000000 1.000000 1.000000 1.000000 1.000000 1.000000 1.000000 1.000000 1.000000 0.000000 0.000000 0.000250 0.000200 0.000000 10000 10000 1 0 10000 3488154212 0.004500 833.288889
1.000000 1.000000 1.000000 1.000000 1.000000 1.000000 1.000000 1.000000 1.000000 1.000000 1.000000 1.000000 1.010000 1.005000 1.000000 0.990000 0.995000 1.000000 1.000000 1.000000 1.000000 1.000000 1.000000 1.000000 1.000000 1.000000 0.000000 0.000000 0.000250 0.000200 0.000000 10000 10000 1 0 10000 1546206647 0.004700 1029.829787
1.000000 1.000000 1.000000 1.000000 1.000000 1.000000 1.000000 1.000000 1.000000 1.000000 1.000000 1.000000 1.010000 1.005000 1.000000 0.990000 0.995000 1.000000 1.000000 1.000000 1.000000 1.000000 1.000000 1.000000 1.000000 1.000000 0.000000 0.000000 0.000250 0.000200 0.000000 10000 10000 1 0 10000 963847545 0.004200 727.666667
1.000000 1.000000 1.000000 1.000000 1.000000 1.000000 1.000000 1.000000 1.000000 1.000000 1.000000 1.000000 1.010000 1.005000 1.000000 0.990000 0.995000 1.000000 1.000000 1.000000 1.000000 1.000000 1.000000 1.000000 1.000000 1.000000 0.000000 0.000000 0.000250 0.000200 0.000000 10000 10000 1 0 10000 1404394179 0.005700 781.736842
1.000000 1.000000 1.000000 1.000000 1.000000 1.000000 1.000000 1.000000 1.000000 1.000000 1.000000 1.000000 1.010000 1.005000 1.000000 0.990000 0.995000 1.000000 1.000000 1.000000 1.000000 1.000000 1.000000 1.000000 1.000000 1.000000 0.000000 0.000000 0.000250 0.000200 0.000000 10000 10000 1 0 10000 4253037408 0.003900 693.384615
1.000000 1.000000 1.000000 1.000000 1.000000 1.000000 1.000000 1.000000 1.000000 1.000000 1.000000 1.000000 1.010000 1.005000 1.000000 0.990000 0.995000 1.000000 1.000000 1.000000 1.000000 1.000000 1.000000 1.000000 1.000000 1.000000 0.000000 0.000000 0.000250 0.000200 0.000000 10000 10000 1 0 10000 1372442128 0.005600 821.053571
1.000000 1.000000 1.000000 1.000000 1.000000 1.000000 1.000000 1.000000 1.000000 1.000000 1.000000 1.000000 1.010000 1.005000 1.000000 0.990000 0.995000 1.000000 1.000000 1.000000 1.000000 1.000000 1.000000 1.000000 1.000000 1.000000 0.000000 0.000000 0.000250 0.000200 0.000000 10000 10000 1 0 10000 376187538 0.005000 870.960000
1.000000 1.000000 1.000000 1.000000 1.000000 1.000000 1.000000 1.000000 1.000000 1.000000 1.000000 1.000000 1.010000 1.005000 1.000000 0.990000 0.995000 1.000000 1.000000 1.000000 1.000000 1.000000 1.000000 1.000000 1.000000 1.000000 0.000000 0.000000 0.000250 0.000200 0.000000 10000 10000 1 0 10000 3650270901 0.004700 863.489362
1.000000 1.000000 1.000000 1.000000 1.000000 1.000000 1.000000 1.000000 1.000000 1.000000 1.000000 1.000000 1.010000 1.005000 1.000000 0.990000 0.995000 1.000000 1.000000 1.000000 1.000000 1.000000 1.000000 1.000000 1.000000 1.000000 0.000000 0.000000 0.000250 0.000200 0.000000 10000 10000 1 0 10000 1503637230 0.005000 843.980000
1.000000 1.000000 1.000000 1.000000 1.000000 1.000000 1.000000 1.000000 1.000000 1.000000 1.000000 1.000000 1.010000 1.005000 1.000000 0.990000 0.995000 1.000000 1.000000 1.000000 1.000000 1.000000 1.000000 1.000000 1.000000 1.000000 0.000000 0.000000 0.000250 0.000200 0.000000 10000 10000 1 0 10000 1375182467 0.004800 871.875000
1.000000 1.000000 1.000000 1.000000 1.000000 1.000000 1.000000 1.000000 1.000000 1.000000 1.000000 1.000000 1.010000 1.005000 1.000000 0.990000 0.995000 1.000000 1.000000 1.000000 1.000000 1.000000 1.000000 1.000000 1.000000 1.000000 0.000000 0.000000 0.000250 0.000200 0.000000 10000 10000 1 0 10000 3262588336 0.004700 803.085106
1.000000 1.000000 1.000000 1.000000 1.000000 1.000000 1.000000 1.000000 1.000000 1.000000 1.000000 1.000000 1.010000 1.005000 1.000000 0.990000 0.995000 1.000000 1.000000 1.000000 1.000000 1.000000 1.000000 1.000000 1.000000 1.000000 0.000000 0.000000 0.000250 0.000200 0.000000 10000 10000 1 0 10000 374447893 0.003100 870.483871
1.000000 1.000000 1.000000 1.000000 1.000000 1.000000 1.000000 1.000000 1.000000 1.000000 1.000000 1.000000 1.010000 1.005000 1.000000 0.990000 0.995000 1.000000 1.000000 1.000000 1.000000 1.000000 1.000000 1.000000 1.000000 1.000000 0.000000 0.000000 0.000250 0.000200 0.000000 10000 10000 1 0 10000 3074330768 0.004400 765.772727
1.000000 1.000000 1.000000 1.000000 1.000000 1.000000 1.000000 1.000000 1.000000 1.000000 1.000000 1.000000 1.010000 1.005000 1.000000 0.990000 0.995000 1.000000 1.000000 1.000000 1.000000 1.000000 1.000000 1.000000 1.000000 1.000000 0.000000 0.000000 0.000250 0.000200 0.000000 10000 10000 1 0 10000 3767623436 0.003500 854.057143
1.000000 1.000000 1.000000 1.000000 1.000000 1.000000 1.000000 1.000000 1.000000 1.000000 1.000000 1.000000 1.010000 1.005000 1.000000 0.990000 0.995000 1.000000 1.000000 1.000000 1.000000 1.000000 1.000000 1.000000 1.000000 1.000000 0.000000 0.000000 0.000250 0.000200 0.000000 10000 10000 1 0 10000 4172312558 0.005000 767.100000
1.000000 1.000000 1.000000 1.000000 1.000000 1.000000 1.000000 1.000000 1.000000 1.000000 1.000000 1.000000 1.010000 1.005000 1.000000 0.990000 0.995000 1.000000 1.000000 1.000000 1.000000 1.000000 1.000000 1.000000 1.000000 1.000000 0.000000 0.000000 0.000250 0.000200 0.000000 10000 10000 1 0 10000 2493848177 0.004800 929.458333
1.000000 1.000000 1.000000 1.000000 1.000000 1.000000 1.000000 1.000000 1.000000 1.000000 1.000000 1.000000 1.010000 1.005000 1.000000 0.990000 0.995000 1.000000 1.000000 1.000000 1.000000 1.000000 1.000000 1.000000 1.000000 1.000000 0.000000 0.000000 0.000250 0.000200 0.000000 10000 10000 1 0 10000 2002357758 0.004800 874.104167
1.000000 1.000000 1.000000 1.000000 1.000000 1.000000 1.000000 1.000000 1.000000 1.000000 1.000000 1.000000 1.010000 1.005000 1.000000 0.990000 0.995000 1.000000 1.000000 1.000000 1.000000 1.000000 1.000000 1.000000 1.000000 1.000000 0.000000 0.000000 0.000250 0.000200 0.000000 10000 10000 1 0 10000 1520732014 0.004600 801.456522
1.000000 1.000000 1.000000 1.000000 1.000000 1.000000 1.000000 1.000000 1.000000 1.000000 1.000000 1.000000 1.010000 1.005000 1.000000 0.990000 0.995000 1.000000 1.000000 1.000000 1.000000 1.000000 1.000000 1.000000 1.000000 1.000000 0.000000 0.000000 0.000250 0.000200 0.000000 10000 10000 1 0 10000 380297292 0.005000 801.500000
1.000000 1.000000 1.000000 1.000000 1.000000 1.000000 1.000000 1.000000 1.000000 1.000000 1.000000 1.000000 1.010000 1.005000 1.000000 0.990000 0.995000 1.000000 1.000000 1.000000 1.000000 1.000000 1.000000 1.000000 1.000000 1.000000 0.000000 0.000000 0.000250 0.000200 0.000000 10000 10000 1 0 10000 3526024862 0.004900 889.081633
1.000000 1.000000 1.000000 1.000000 1.000000 1.000000 1.000000 1.000000 1.000000 1.000000 1.000000 1.000000 1.010000 1.005000 1.000000 0.990000 0.995000 1.000000 1.000000 1.000000 1.000000 1.000000 1.000000 1.000000 1.000000 1.000000 0.000000 0.000000 0.000250 0.000200 0.000000 10000 10000 1 0 10000 3768912615 0.004400 864.500000
1.000000 1.000000 1.000000 1.000000 1.000000 1.000000 1.000000 1.000000 1.000000 1.000000 1.000000 1.000000 1.010000 1.005000 1.000000 0.990000 0.995000 1.000000 1.000000 1.000000 1.000000 1.000000 1.000000 1.000000 1.000000 1.000000 0.000000 0.000000 0.000250 0.000200 0.000000 10000 10000 1 0 10000 806422131 0.004300 880.279070
1.000000 1.000000 1.000000 1.000000 1.000000 1.000000 1.000000 1.000000 1.000000 1.000000 1.000000 1.000000 1.010000 1.005000 1.000000 0.990000 0.995000 1.000000 1.000000 1.000000 1.000000 1.000000 1.000000 1.000000 1.000000 1.000000 0.000000 0.000000 0.000250 0.000200 0.000000 10000 10000 1 0 10000 3942420736 0.004700 881.531915
1.000000 1.000000 1.000000 1.000000 1.000000 1.000000 1.000000 1.000000 1.000000 1.000000 1.000000 1.000000 1.010000 1.005000 1.000000 0.990000 0.995000 1.000000 1.000000 1.000000 1.000000 1.000000 1.000000 1.000000 1.000000 1.000000 0.000000 0.000000 0.000250 0.000200 0.000000 10000 10000 1 0 10000 824104740 0.004000 792.825000
1.000000 1.000000 1.000000 1.000000 1.000000 1.000000 1.000000 1.000000 1.000000 1.000000 1.000000 1.000000 1.010000 1.005000 1.000000 0.990000 0.995000 1.000000 1.000000 1.000000 1.000000 1.000000 1.000000 1.000000 1.000000 1.000000 0.000000 0.000000 0.000250 0.000200 0.000000 10000 10000 1 0 10000 535798687 0.005100 900.333333
1.000000 1.000000 1.000000 1.000000 1.000000 1.000000 1.000000 1.000000 1.000000 1.000000 1.000000 1.000000 1.010000 1.005000 1.000000 0.990000 0.995000 1.000000 1.000000 1.000000 1.000000 1.000000 1.000000 1.000000 1.000000 1.000000 0.000000 0.000000 0.000250 0.000200 0.000000 10000 10000 1 0 10000 795723423 0.004000 760.575000
1.000000 1.000000 1.000000 1.000000 1.000000 1.000000 1.000000 1.000000 1.000000 1.000000 1.000000 1.000000 1.010000 1.005000 1.000000 0.990000 0.995000 1.000000 1.000000 1.000000 1.000000 1.000000 1.000000 1.000000 1.000000 1.000000 0.000000 0.000000 0.000250 0.000200 0.000000 10000 10000 1 0 10000 1760398501 0.005600 792.857143
1.000000 1.000000 1.000000 1.000000 1.000000 1.000000 1.000000 1.000000 1.000000 1.000000 1.000000 1.000000 1.010000 1.005000 1.000000 0.990000 0.995000 1.000000 1.000000 1.000000 1.000000 1.000000 1.000000 1.000000 1.000000 1.000000 0.000000 0.000000 0.000250 0.000200 0.000000 10000 10000 1 0 10000 3473109052 0.004200 837.690476
1.000000 1.000000 1.000000 1.000000 1.000000 1.000000 1.000000 1.000000 1.000000 1.000000 1.000000 1.000000 1.010000 1.005000 1.000000 0.990000 0.995000 1.000000 1.000000 1.000000 1.000000 1.000000 1.000000 1.000000 1.000000 1.000000 0.000000 0.000000 0.000250 0.000200 0.000000 10000 10000 1 0 10000 3976698005 0.004400 780.454545
1.000000 1.000000 1.000000 1.000000 1.000000 1.000000 1.000000 1.000000 1.000000 1.000000 1.000000 1.000000 1.010000 1.005000 1.000000 0.990000 0.995000 1.000000 1.000000 1.000000 1.000000 1.000000 1.000000 1.000000 1.000000 1.000000 0.000000 0.000000 0.000250 0.000200 0.000000 10000 10000 1 0 10000 4028182924 0.003600 750.388889
1.000000 1.000000 1.000000 1.000000 1.000000 1.000000 1.000000 1.000000 1.000000 1.000000 1.000000 1.000000 1.010000 1.005000 1.000000 0.990000 0.995000 1.000000 1.000000 1.000000 1.000000 1.000000 1.000000 1.000000 1.000000 1.000000 0.000000 0.000000 0.000250 0.000200 0.000000 10000 10000 1 0 10000 278628899 0.004200 718.071429
1.000000 1.000000 1.000000 1.000000 1.000000 1.000000 1.000000 1.000000 1.000000 1.000000 1.000000 1.000000 1.010000 1.005000 1.000000 0.990000 0.995000 1.000000 1.000000 1.000000 1.000000 1.000000 1.000000 1.000000 1.000000 1.000000 0.000000 0.000000 0.000250 0.000200 0.000000 10000 10000 1 0 10000 1944379319 0.003700 1051.189189
1.000000 1.000000 1.000000 1.000000 1.000000 1.000000 1.000000 1.000000 1.000000 1.000000 1.000000 1.000000 1.010000 1.005000 1.000000 0.990000 0.995000 1.000000 1.000000 1.000000 1.000000 1.000000 1.000000 1.000000 1.000000 1.000000 0.000000 0.000000 0.000250 0.000200 0.000000 10000 10000 1 0 10000 1198097308 0.003800 771.894737
1.000000 1.000000 1.000000 1.000000 1.000000 1.000000 1.000000 1.000000 1.000000 1.000000 1.000000 1.000000 1.010000 1.005000 1.000000 0.990000 0.995000 1.000000 1.000000 1.000000 1.000000 1.000000 1.000000 1.000000 1.000000 1.000000 0.000000 0.000000 0.000250 0.000200 0.000000 10000 10000 1 0 10000 2924155637 0.004600 790.173913
1.000000 1.000000 1.000000 1.000000 1.000000 1.000000 1.000000 1.000000 1.000000 1.000000 1.000000 1.000000 1.010000 1.005000 1.000000 0.990000 0.995000 1.000000 1.000000 1.000000 1.000000 1.000000 1.000000 1.000000 1.000000 1.000000 0.000000 0.000000 0.000250 0.000200 0.000000 10000 10000 1 0 10000 3779085341 0.004200 838.761905
1.000000 1.000000 1.000000 1.000000 1.000000 1.000000 1.000000 1.000000 1.000000 1.000000 1.000000 1.000000 1.010000 1.005000 1.000000 0.990000 0.995000 1.000000 1.000000 1.000000 1.000000 1.000000 1.000000 1.000000 1.000000 1.000000 0.000000 0.000000 0.000250 0.000200 0.000000 10000 10000 1 0 10000 1507181788 0.005700 771.982456
1.000000 1.000000 1.000000 1.000000 1.000000 1.000000 1.000000 1.000000 1.000000 1.000000 1.000000 1.000000 1.010000 1.005000 1.000000 0.990000 0.995000 1.000000 1.000000 1.000000 1.000000 1.000000 1.000000 1.000000 1.000000 1.000000 0.000000 0.000000 0.000250 0.000200 0.000000 10000 10000 1 0 10000 3810073833 0.004800 719.187500
1.000000 1.000000 1.000000 1.000000 1.000000 1.000000 1.000000 1.000000 1.000000 1.000000 1.000000 1.000000 1.010000 1.005000 1.000000 0.990000 0.995000 1.000000 1.000000 1.000000 1.000000 1.000000 1.000000 1.000000 1.000000 1.000000 0.000000 0.000000 0.000250 0.000200 0.000000 10000 10000 1 0 10000 727435389 0.004900 781.551020
1.000000 1.000000 1.000000 1.000000 1.000000 1.000000 1.000000 1.000000 1.000000 1.000000 1.000000 1.000000 1.010000 1.005000 1.000000 0.990000 0.995000 1.000000 1.000000 1.000000 1.000000 1.000000 1.000000 1.000000 1.000000 1.000000 0.000000 0.000000 0.000250 0.000200 0.000000 10000 10000 1 0 10000 91360419 0.004300 810.930233
1.000000 1.000000 1.000000 1.000000 1.000000 1.000000 1.000000 1.000000 1.000000 1.000000 1.000000 1.000000 1.010000 1.005000 1.000000 0.990000 0.995000 1.000000 1.000000 1.000000 1.000000 1.000000 1.000000 1.000000 1.000000 1.000000 0.000000 0.000000 0.000250 0.000200 0.000000 10000 10000 1 0 10000 3618311919 0.005000 936.080000
1.000000 1.000000 1.000000 1.000000 1.000000 1.000000 1.000000 1.000000 1.000000 1.000000 1.000000 1.000000 1.010000 1.005000 1.000000 0.990000 0.995000 1.000000 1.000000 1.000000 1.000000 1.000000 1.000000 1.000000 1.000000 1.000000 0.000000 0.000000 0.000250 0.000200 0.000000 10000 10000 1 0 10000 2280001131 0.005600 820.285714
1.000000 1.000000 1.000000 1.000000 1.000000 1.000000 1.000000 1.000000 1.000000 1.000000 1.000000 1.000000 1.010000 1.005000 1.000000 0.990000 0.995000 1.000000 1.000000 1.000000 1.000000 1.000000 1.000000 1.000000 1.000000 1.000000 0.000000 0.000000 0.000250 0.000200 0.000000 10000 10000 1 0 10000 547145929 0.003900 780.692308
1.000000 1.000000 1.000000 1.000000 1.000000 1.000000 1.000000 1.000000 1.000000 1.000000 1.000000 1.000000 1.010000 1.005000 1.000000 0.990000 0.995000 1.000000 1.000000 1.000000 1.000000 1.000000 1.000000 1.000000 1.000000 1.000000 0.000000 0.000000 0.000250 0.000200 0.000000 10000 10000 1 0 10000 2064033554 0.005100 866.725490
1.000000 1.000000 1.000000 1.000000 1.000000 1.000000 1.000000 1.000000 1.000000 1.000000 1.000000 1.000000 1.010000 1.005000 1.000000 0.990000 0.995000 1.000000 1.000000 1.000000 1.000000 1.000000 1.000000 1.000000 1.000000 1.000000 0.000000 0.000000 0.000250 0.000200 0.000000 10000 10000 1 0 10000 1505851043 0.005900 857.203390
1.000000 1.000000 1.000000 1.000000 1.000000 1.000000 1.000000 1.000000 1.000000 1.000000 1.000000 1.000000 1.010000 1.005000 1.000000 0.990000 0.995000 1.000000 1.000000 1.000000 1.000000 1.000000 1.000000 1.000000 1.000000 1.000000 0.000000 0.000000 0.000250 0.000200 0.000000 10000 10000 1 0 10000 1400295156 0.004800 822.333333
1.000000 1.000000 1.000000 1.000000 1.000000 1.000000 1.000000 1.000000 1.000000 1.000000 1.000000 1.000000 1.010000 1.005000 1.000000 0.990000 0.995000 1.000000 1.000000 1.000000 1.000000 1.000000 1.000000 1.000000 1.000000 1.000000 0.000000 0.000000 0.000250 0.000200 0.000000 10000 10000 1 0 10000 3556036908 0.004200 898.119048
1.000000 1.000000 1.000000 1.000000 1.000000 1.000000 1.000000 1.000000 1.000000 1.000000 1.000000 1.000000 1.010000 1.005000 1.000000 0.990000 0.995000 1.000000 1.000000 1.000000 1.000000 1.000000 1.000000 1.000000 1.000000 1.000000 0.000000 0.000000 0.000250 0.000200 0.000000 10000 10000 1 0 10000 667356302 0.004800 864.812500
1.000000 1.000000 1.000000 1.000000 1.000000 1.000000 1.000000 1.000000 1.000000 1.000000 1.000000 1.000000 1.010000 1.005000 1.000000 0.990000 0.995000 1.000000 1.000000 1.000000 1.000000 1.000000 1.000000 1.000000 1.000000 1.000000 0.000000 0.000000 0.000250 0.000200 0.000000 10000 10000 1 0 10000 2798138936 0.005100 902.313725
1.000000 1.000000 1.000000 1.000000 1.000000 1.000000 1.000000 1.000000 1.000000 1.000000 1.000000 1.000000 1.010000 1.005000 1.000000 0.990000 0.995000 1.000000 1.000000 1.000000 1.000000 1.000000 1.000000 1.000000 1.000000 1.000000 0.000000 0.000000 0.000250 0.000200 0.000000 10000 10000 1 0 10000 1967544620 0.004300 899.418605
1.000000 1.000000 1.000000 1.000000 1.000000 1.000000 1.000000 1.000000 1.000000 1.000000 1.000000 1.000000 1.010000 1.005000 1.000000 0.990000 0.995000 1.000000 1.000000 1.000000 1.000000 1.000000 1.000000 1.000000 1.000000 1.000000 0.000000 0.000000 0.000250 0.000200 0.000000 10000 10000 1 0 10000 4277769082 0.005100 887.901961
1.000000 1.000000 1.000000 1.000000 1.000000 1.000000 1.000000 1.000000 1.000000 1.000000 1.000000 1.000000 1.010000 1.005000 1.000000 0.990000 0.995000 1.000000 1.000000 1.000000 1.000000 1.000000 1.000000 1.000000 1.000000 1.000000 0.000000 0.000000 0.000250 0.000200 0.000000 10000 10000 1 0 10000 1398987285 0.005500 845.636364
1.000000 1.000000 1.000000 1.000000 1.000000 1.000000 1.000000 1.000000 1.000000 1.000000 1.000000 1.000000 1.010000 1.005000 1.000000 0.990000 0.995000 1.000000 1.000000 1.000000 1.000000 1.000000 1.000000 1.000000 1.000000 1.000000 0.000000 0.000000 0.000250 0.000200 0.000000 10000 10000 1 0 10000 1107547669 0.004500 771.888889
1.000000 1.000000 1.000000 1.000000 1.000000 1.000000 1.000000 1.000000 1.000000 1.000000 1.000000 1.000000 1.010000 1.005000 1.000000 0.990000 0.995000 1.000000 1.000000 1.000000 1.000000 1.000000 1.000000 1.000000 1.000000 1.000000 0.000000 0.000000 0.000250 0.000200 0.000000 10000 10000 1 0 10000 99860104 0.004000 786.775000
1.000000 1.000000 1.000000 1.000000 1.000000 1.000000 1.000000 1.000000 1.000000 1.000000 1.000000 1.000000 1.010000 1.005000 1.000000 0.990000 0.995000 1.000000 1.000000 1.000000 1.000000 1.000000 1.000000 1.000000 1.000000 1.000000 0.000000 0.000000 0.000250 0.000200 0.000000 10000 10000 1 0 10000 3222806042 0.003200 908.906250
1.000000 1.000000 1.000000 1.000000 1.000000 1.000000 1.000000 1.000000 1.000000 1.000000 1.000000 1.000000 1.010000 1.005000 1.000000 0.990000 0.995000 1.000000 1.000000 1.000000 1.000000 1.000000 1.000000 1.000000 1.000000 1.000000 0.000000 0.000000 0.000250 0.000200 0.000000 10000 10000 1 0 10000 2796120036 0.005400 772.759259
1.000000 1.000000 1.000000 1.000000 1.000000 1.000000 1.000000 1.000000 1.000000 1.000000 1.000000 1.000000 1.010000 1.005000 1.000000 0.990000 0.995000 1.000000 1.000000 1.000000 1.000000 1.000000 1.000000 1.000000 1.000000 1.000000 0.000000 0.000000 0.000250 0.000200 0.000000 10000 10000 1 0 10000 972652762 0.006500 880.184615
1.000000 1.000000 1.000000 1.000000 1.000000 1.000000 1.000000 1.000000 1.000000 1.000000 1.000000 1.000000 1.010000 1.005000 1.000000 0.990000 0.995000 1.000000 1.000000 1.000000 1.000000 1.000000 1.000000 1.000000 1.000000 1.000000 0.000000 0.000000 0.000250 0.000200 0.000000 10000 10000 1 0 10000 479284609 0.003000 881.133333
1.000000 1.000000 1.000000 1.000000 1.000000 1.000000 1.000000 1.000000 1.000000 1.000000 1.000000 1.000000 1.010000 1.005000 1.000000 0.990000 0.995000 1.000000 1.000000 1.000000 1.000000 1.000000 1.000000 1.000000 1.000000 1.000000 0.000000 0.000000 0.000250 0.000200 0.000000 10000 10000 1 0 10000 2125347268 0.003900 921.589744
1.000000 1.000000 1.000000 1.000000 1.000000 1.000000 1.000000 1.000000 1.000000 1.000000 1.000000 1.000000 1.010000 1.005000 1.000000 0.990000 0.995000 1.000000 1.000000 1.000000 1.000000 1.000000 1.000000 1.000000 1.000000 1.000000 0.000000 0.000000 0.000250 0.000200 0.000000 10000 10000 1 0 10000 2178495912 0.005100 768.117647
1.000000 1.000000 1.000000 1.000000 1.000000 1.000000 1.000000 1.000000 1.000000 1.000000 1.000000 1.000000 1.010000 1.005000 1.000000 0.990000 0.995000 1.000000 1.000000 1.000000 1.000000 1.000000 1.000000 1.000000 1.000000 1.000000 0.000000 0.000000 0.000250 0.000200 0.000000 10000 10000 1 0 10000 4216471605 0.005600 810.750000
1.000000 1.000000 1.000000 1.000000 1.000000 1.000000 1.000000 1.000000 1.000000 1.000000 1.000000 1.000000 1.010000 1.005000 1.000000 0.990000 0.995000 1.000000 1.000000 1.000000 1.000000 1.000000 1.000000 1.000000 1.000000 1.000000 0.000000 0.000000 0.000250 0.000200 0.000000 10000 10000 1 0 10000 3504760899 0.003400 806.117647
1.000000 1.000000 1.000000 1.000000 1.000000 1.000000 1.000000 1.000000 1.000000 1.000000 1.000000 1.000000 1.010000 1.005000 1.000000 0.990000 0.995000 1.000000 1.000000 1.000000 1.000000 1.000000 1.000000 1.000000 1.000000 1.000000 0.000000 0.000000 0.000250 0.000200 0.000000 10000 10000 1 0 10000 2311177710 0.004200 871.880952
1.000000 1.000000 1.000000 1.000000 1.000000 1.000000 1.000000 1.000000 1.000000 1.000000 1.000000 1.000000 1.010000 1.005000 1.000000 0.990000 0.995000 1.000000 1.000000 1.000000 1.000000 1.000000 1.000000 1.000000 1.000000 1.000000 0.000000 0.000000 0.000250 0.000200 0.000000 10000 10000 1 0 10000 2840155508 0.005500 867.909091
1.000000 1.000000 1.000000 1.000000 1.000000 1.000000 1.000000 1.000000 1.000000 1.000000 1.000000 1.000000 1.010000 1.005000 1.000000 0.990000 0.995000 1.000000 1.000000 1.000000 1.000000 1.000000 1.000000 1.000000 1.000000 1.000000 0.000000 0.000000 0.000250 0.000200 0.000000 10000 10000 1 0 10000 328173998 0.005500 808.109091
1.000000 1.000000 1.000000 1.000000 1.000000 1.000000 1.000000 1.000000 1.000000 1.000000 1.000000 1.000000 1.010000 1.005000 1.000000 0.990000 0.995000 1.000000 1.000000 1.000000 1.000000 1.000000 1.000000 1.000000 1.000000 1.000000 0.000000 0.000000 0.000250 0.000200 0.000000 10000 10000 1 0 10000 1118180285 0.003700 740.486486
1.000000 1.000000 1.000000 1.000000 1.000000 1.000000 1.000000 1.000000 1.000000 1.000000 1.000000 1.000000 1.010000 1.005000 1.000000 0.990000 0.995000 1.000000 1.000000 1.000000 1.000000 1.000000 1.000000 1.000000 1.000000 1.000000 0.000000 0.000000 0.000250 0.000200 0.000000 10000 10000 1 0 10000 507248389 0.005200 873.307692
1.000000 1.000000 1.000000 1.000000 1.000000 1.000000 1.000000 1.000000 1.000000 1.000000 1.000000 1.000000 1.010000 1.005000 1.000000 0.990000 0.995000 1.000000 1.000000 1.000000 1.000000 1.000000 1.000000 1.000000 1.000000 1.000000 0.000000 0.000000 0.000250 0.000200 0.000000 10000 10000 1 0 10000 1705703999 0.005100 753.254902
1.000000 1.000000 1.000000 1.000000 1.000000 1.000000 1.000000 1.000000 1.000000 1.000000 1.000000 1.000000 1.010000 1.005000 1.000000 0.990000 0.995000 1.000000 1.000000 1.000000 1.000000 1.000000 1.000000 1.000000 1.000000 1.000000 0.000000 0.000000 0.000250 0.000200 0.000000 10000 10000 1 0 10000 2483191732 0.004400 748.500000
1.000000 1.000000 1.000000 1.000000 1.000000 1.000000 1.000000 1.000000 1.000000 1.000000 1.000000 1.000000 1.010000 1.005000 1.000000 0.990000 0.995000 1.000000 1.000000 1.000000 1.000000 1.000000 1.000000 1.000000 1.000000 1.000000 0.000000 0.000000 0.000250 0.000200 0.000000 10000 10000 1 0 10000 2446152018 0.005600 811.250000
1.000000 1.000000 1.000000 1.000000 1.000000 1.000000 1.000000 1.000000 1.000000 1.000000 1.000000 1.000000 1.010000 1.005000 1.000000 0.990000 0.995000 1.000000 1.000000 1.000000 1.000000 1.000000 1.000000 1.000000 1.000000 1.000000 0.000000 0.000000 0.000250 0.000200 0.000000 10000 10000 1 0 10000 3332984824 0.004700 874.042553
1.000000 1.000000 1.000000 1.000000 1.000000 1.000000 1.000000 1.000000 1.000000 1.000000 1.000000 1.000000 1.010000 1.005000 1.000000 0.990000 0.995000 1.000000 1.000000 1.000000 1.000000 1.000000 1.000000 1.000000 1.000000 1.000000 0.000000 0.000000 0.000250 0.000200 0.000000 10000 10000 1 0 10000 2531458494 0.005000 764.200000
1.000000 1.000000 1.000000 1.000000 1.000000 1.000000 1.000000 1.000000 1.000000 1.000000 1.000000 1.000000 1.010000 1.005000 1.000000 0.990000 0.995000 1.000000 1.000000 1.000000 1.000000 1.000000 1.000000 1.000000 1.000000 1.000000 0.000000 0.000000 0.000250 0.000200 0.000000 10000 10000 1 0 10000 158971735 0.004600 916.173913
1.000000 1.000000 1.000000 1.000000 1.000000 1.000000 1.000000 1.000000 1.000000 1.000000 1.000000 1.000000 1.010000 1.005000 1.000000 0.990000 0.995000 1.000000 1.000000 1.000000 1.000000 1.000000 1.000000 1.000000 1.000000 1.000000 0.000000 0.000000 0.000250 0.000200 0.000000 10000 10000 1 0 10000 1972153436 0.004600 849.086957
1.000000 1.000000 1.000000 1.000000 1.000000 1.000000 1.000000 1.000000 1.000000 1.000000 1.000000 1.000000 1.010000 1.005000 1.000000 0.990000 0.995000 1.000000 1.000000 1.000000 1.000000 1.000000 1.000000 1.000000 1.000000 1.000000 0.000000 0.000000 0.000250 0.000200 0.000000 10000 10000 1 0 10000 264945728 0.005200 824.807692
1.000000 1.000000 1.000000 1.000000 1.000000 1.000000 1.000000 1.000000 1.000000 1.000000 1.000000 1.000000 1.010000 1.005000 1.000000 0.990000 0.995000 1.000000 1.000000 1.000000 1.000000 1.000000 1.000000 1.000000 1.000000 1.000000 0.000000 0.000000 0.000250 0.000200 0.000000 10000 10000 1 0 10000 3344484311 0.004600 771.282609
1.000000 1.000000 1.000000 1.000000 1.000000 1.000000 1.000000 1.000000 1.000000 1.000000 1.000000 1.000000 1.010000 1.005000 1.000000 0.990000 0.995000 1.000000 1.000000 1.000000 1.000000 1.000000 1.000000 1.000000 1.000000 1.000000 0.000000 0.000000 0.000250 0.000200 0.000000 10000 10000 1 0 10000 1652227307 0.003400 866.588235
1.000000 1.000000 1.000000 1.000000 1.000000 1.000000 1.000000 1.000000 1.000000 1.000000 1.000000 1.000000 1.010000 1.005000 1.000000 0.990000 0.995000 1.000000 1.000000 1.000000 1.000000 1.000000 1.000000 1.000000 1.000000 1.000000 0.000000 0.000000 0.000250 0.000200 0.000000 10000 10000 1 0 10000 796498296 0.005700 915.438596
1.000000 1.000000 1.000000 1.000000 1.000000 1.000000 1.000000 1.000000 1.000000 1.000000 1.000000 1.000000 1.010000 1.005000 1.000000 0.990000 0.995000 1.000000 1.000000 1.000000 1.000000 1.000000 1.000000 1.000000 1.000000 1.000000 0.000000 0.000000 0.000250 0.000200 0.000000 10000 10000 1 0 10000 2827782145 0.004800 857.916667
1.000000 1.000000 1.000000 1.000000 1.000000 1.000000 1.000000 1.000000 1.000000 1.000000 1.000000 1.000000 1.010000 1.005000 1.000000 0.990000 0.995000 1.000000 1.000000 1.000000 1.000000 1.000000 1.000000 1.000000 1.000000 1.000000 0.000000 0.000000 0.000250 0.000200 0.000000 10000 10000 1 0 10000 3099544585 0.005000 857.420000
1.000000 1.000000 1.000000 1.000000 1.000000 1.000000 1.000000 1.000000 1.000000 1.000000 1.000000 1.000000 1.010000 1.005000 1.000000 0.990000 0.995000 1.000000 1.000000 1.000000 1.000000 1.000000 1.000000 1.000000 1.000000 1.000000 0.000000 0.000000 0.000250 0.000200 0.000000 10000 10000 1 0 10000 394516510 0.006000 746.666667
1.000000 1.000000 1.000000 1.000000 1.000000 1.000000 1.000000 1.000000 1.000000 1.000000 1.000000 1.000000 1.010000 1.005000 1.000000 0.990000 0.995000 1.000000 1.000000 1.000000 1.000000 1.000000 1.000000 1.000000 1.000000 1.000000 0.000000 0.000000 0.000250 0.000200 0.000000 10000 10000 1 0 10000 1366168485 0.005300 848.452830
1.000000 1.000000 1.000000 1.000000 1.000000 1.000000 1.000000 1.000000 1.000000 1.000000 1.000000 1.000000 1.010000 1.005000 1.000000 0.990000 0.995000 1.000000 1.000000 1.000000 1.000000 1.000000 1.000000 1.000000 1.000000 1.000000 0.000000 0.000000 0.000250 0.000200 0.000000 10000 10000 1 0 10000 726507635 0.005200 814.750000
1.000000 1.000000 1.000000 1.000000 1.000000 1.000000 1.000000 1.000000 1.000000 1.000000 1.000000 1.000000 1.010000 1.005000 1.000000 0.990000 0.995000 1.000000 1.000000 1.000000 1.000000 1.000000 1.000000 1.000000 1.000000 1.000000 0.000000 0.000000 0.000250 0.000200 0.000000 10000 10000 1 0 10000 1025172057 0.003600 856.222222
1.000000 1.000000 1.000000 1.000000 1.000000 1.000000 1.000000 1.000000 1.000000 1.000000 1.000000 1.000000 1.010000 1.005000 1.000000 0.990000 0.995000 1.000000 1.000000 1.000000 1.000000 1.000000 1.000000 1.000000 1.000000 1.000000 0.000000 0.000000 0.000250 0.000200 0.000000 10000 10000 1 0 10000 364596734 0.003600 873.027778
1.000000 1.000000 1.000000 1.000000 1.000000 1.000000 1.000000 1.000000 1.000000 1.000000 1.000000 1.000000 1.010000 1.005000 1.000000 0.990000 0.995000 1.000000 1.000000 1.000000 1.000000 1.000000 1.000000 1.000000 1.000000 1.000000 0.000000 0.000000 0.000250 0.000200 0.000000 10000 10000 1 0 10000 355164273 0.004800 739.666667
1.000000 1.000000 1.000000 1.000000 1.000000 1.000000 1.000000 1.000000 1.000000 1.000000 1.000000 1.000000 1.010000 1.005000 1.000000 0.990000 0.995000 1.000000 1.000000 1.000000 1.000000 1.000000 1.000000 1.000000 1.000000 1.000000 0.000000 0.000000 0.000250 0.000200 0.000000 10000 10000 1 0 10000 2792684401 0.004600 924.717391
1.000000 1.000000 1.000000 1.000000 1.000000 1.000000 1.000000 1.000000 1.000000 1.000000 1.000000 1.000000 1.010000 1.005000 1.000000 0.990000 0.995000 1.000000 1.000000 1.000000 1.000000 1.000000 1.000000 1.000000 1.000000 1.000000 0.000000 0.000000 0.000250 0.000200 0.000000 10000 10000 1 0 10000 2268873263 0.003400 743.941176
1.000000 1.000000 1.000000 1.000000 1.000000 1.000000 1.000000 1.000000 1.000000 1.000000 1.000000 1.000000 1.010000 1.005000 1.000000 0.990000 0.995000 1.000000 1.000000 1.000000 1.000000 1.000000 1.000000 1.000000 1.000000 1.000000 0.000000 0.000000 0.000250 0.000200 0.000000 10000 10000 1 0 10000 505448870 0.005500 761.181818
1.000000 1.000000 1.000000 1.000000 1.000000 1.000000 1.000000 1.000000 1.000000 1.000000 1.000000 1.000000 1.010000 1.005000 1.000000 0.990000 0.995000 1.000000 1.000000 1.000000 1.000000 1.000000 1.000000 1.000000 1.000000 1.000000 0.000000 0.000000 0.000250 0.000200 0.000000 10000 10000 1 0 10000 2505520748 0.004700 803.106383
1.000000 1.000000 1.000000 1.000000 1.000000 1.000000 1.000000 1.000000 1.000000 1.000000 1.000000 1.000000 1.010000 1.005000 1.000000 0.990000 0.995000 1.000000 1.000000 1.000000 1.000000 1.000000 1.000000 1.000000 1.000000 1.000000 0.000000 0.000000 0.000250 0.000200 0.000000 10000 10000 1 0 10000 2947656702 0.004700 793.085106
1.000000 1.000000 1.000000 1.000000 1.000000 1.000000 1.000000 1.000000 1.000000 1.000000 1.000000 1.000000 1.010000 1.005000 1.000000 0.990000 0.995000 1.000000 1.000000 1.000000 1.000000 1.000000 1.000000 1.000000 1.000000 1.000000 0.000000 0.000000 0.000250 0.000200 0.000000 10000 10000 1 0 10000 3235120705 0.004800 774.250000
1.000000 1.000000 1.000000 1.000000 1.000000 1.000000 1.000000 1.000000 1.000000 1.000000 1.000000 1.000000 1.010000 1.005000 1.000000 0.990000 0.995000 1.000000 1.000000 1.000000 1.000000 1.000000 1.000000 1.000000 1.000000 1.000000 0.000000 0.000000 0.000250 0.000200 0.000000 10000 10000 1 0 10000 3017407868 0.005600 767.178571
1.000000 1.000000 1.000000 1.000000 1.000000 1.000000 1.000000 1.000000 1.000000 1.000000 1.000000 1.000000 1.010000 1.005000 1.000000 0.990000 0.995000 1.000000 1.000000 1.000000 1.000000 1.000000 1.000000 1.000000 1.000000 1.000000 0.000000 0.000000 0.000250 0.000200 0.000000 10000 10000 1 0 10000 2317917200 0.004400 891.704545
1.000000 1.000000 1.000000 1.000000 1.000000 1.000000 1.000000 1.000000 1.000000 1.000000 1.000000 1.000000 1.010000 1.005000 1.000000 0.990000 0.995000 1.000000 1.000000 1.000000 1.000000 1.000000 1.000000 1.000000 1.000000 1.000000 0.000000 0.000000 0.000250 0.000200 0.000000 10000 10000 1 0 10000 18958534 0.004500 889.866667
1.000000 1.000000 1.000000 1.000000 1.000000 1.000000 1.000000 1.000000 1.000000 1.000000 1.000000 1.000000 1.010000 1.005000 1.000000 0.990000 0.995000 1.000000 1.000000 1.000000 1.000000 1.000000 1.000000 1.000000 1.000000 1.000000 0.000000 0.000000 0.000250 0.000200 0.000000 10000 10000 1 0 10000 2563287414 0.004200 863.880952
1.000000 1.000000 1.000000 1.000000 1.000000 1.000000 1.000000 1.000000 1.000000 1.000000 1.000000 1.000000 1.010000 1.005000 1.000000 0.990000 0.995000 1.000000 1.000000 1.000000 1.000000 1.000000 1.000000 1.000000 1.000000 1.000000 0.000000 0.000000 0.000250 0.000200 0.000000 10000 10000 1 0 10000 1552646328 0.003900 758.564103
1.000000 1.000000 1.000000 1.000000 1.000000 1.000000 1.000000 1.000000 1.000000 1.000000 1.000000 1.000000 1.010000 1.005000 1.000000 0.990000 0.995000 1.000000 1.000000 1.000000 1.000000 1.000000 1.000000 1.000000 1.000000 1.000000 0.000000 0.000000 0.000250 0.000200 0.000000 10000 10000 1 0 10000 1037179032 0.004800 843.333333
1.000000 1.000000 1.000000 1.000000 1.000000 1.000000 1.000000 1.000000 1.000000 1.000000 1.000000 1.000000 1.010000 1.005000 1.000000 0.990000 0.995000 1.000000 1.000000 1.000000 1.000000 1.000000 1.000000 1.000000 1.000000 1.000000 0.000000 0.000000 0.000250 0.000200 0.000000 10000 10000 1 0 10000 2024962279 0.003500 963.028571
1.000000 1.000000 1.000000 1.000000 1.000000 1.000000 1.000000 1.000000 1.000000 1.000000 1.000000 1.000000 1.010000 1.005000 1.000000 0.990000 0.995000 1.000000 1.000000 1.000000 1.000000 1.000000 1.000000 1.000000 1.000000 1.000000 0.000000 0.000000 0.000250 0.000200 0.000000 10000 10000 1 0 10000 309622043 0.003800 738.000000
1.000000 1.000000 1.000000 1.000000 1.000000 1.000000 1.000000 1.000000 1.000000 1.000000 1.000000 1.000000 1.010000 1.005000 1.000000 0.990000 0.995000 1.000000 1.000000 1.000000 1.000000 1.000000 1.000000 1.000000 1.000000 1.000000 0.000000 0.000000 0.000250 0.000200 0.000000 10000 10000 1 0 10000 337524664 0.004300 924.837209
1.000000 1.000000 1.000000 1.000000 1.000000 1.000000 1.000000 1.000000 1.000000 1.000000 1.000000 1.000000 1.010000 1.005000 1.000000 0.990000 0.995000 1.000000 1.000000 1.000000 1.000000 1.000000 1.000000 1.000000 1.000000 1.000000 0.000000 0.000000 0.000250 0.000200 0.000000 10000 10000 1 0 10000 2189365319 0.004700 840.978723
1.000000 1.000000 1.000000 1.000000 1.000000 1.000000 1.000000 1.000000 1.000000 1.000000 1.000000 1.000000 1.010000 1.005000 1.000000 0.990000 0.995000 1.000000 1.000000 1.000000 1.000000 1.000000 1.000000 1.000000 1.000000 1.000000 0.000000 0.000000 0.000250 0.000200 0.000000 10000 10000 1 0 10000 3840222470 0.003900 923.743590
1.000000 1.000000 1.000000 1.000000 1.000000 1.000000 1.000000 1.000000 1.000000 1.000000 1.000000 1.000000 1.010000 1.005000 1.000000 0.990000 0.995000 1.000000 1.000000 1.000000 1.000000 1.000000 1.000000 1.000000 1.000000 1.000000 0.000000 0.000000 0.000250 0.000200 0.000000 10000 10000 1 0 10000 284154050 0.004700 790.340426
1.000000 1.000000 1.000000 1.000000 1.000000 1.000000 1.000000 1.000000 1.000000 1.000000 1.000000 1.000000 1.010000 1.005000 1.000000 0.990000 0.995000 1.000000 1.000000 1.000000 1.000000 1.000000 1.000000 1.000000 1.000000 1.000000 0.000000 0.000000 0.000250 0.000200 0.000000 10000 10000 1 0 10000 2619176970 0.005300 829.245283
1.000000 1.000000 1.000000 1.000000 1.000000 1.000000 1.000000 1.000000 1.000000 1.000000 1.000000 1.000000 1.010000 1.005000 1.000000 0.990000 0.995000 1.000000 1.000000 1.000000 1.000000 1.000000 1.000000 1.000000 1.000000 1.000000 0.000000 0.000000 0.000250 0.000200 0.000000 10000 10000 1 0 10000 857705531 0.003700 767.675676
1.000000 1.000000 1.000000 1.000000 1.000000 1.000000 1.000000 1.000000 1.000000 1.000000 1.000000 1.000000 1.010000 1.005000 1.000000 0.990000 0.995000 1.000000 1.000000 1.000000 1.000000 1.000000 1.000000 1.000000 1.000000 1.000000 0.000000 0.000000 0.000250 0.000200 0.000000 10000 10000 1 0 10000 1205846432 0.004500 864.177778
1.000000 1.000000 1.000000 1.000000 1.000000 1.000000 1.000000 1.000000 1.000000 1.000000 1.000000 1.000000 1.010000 1.005000 1.000000 0.990000 0.995000 1.000000 1.000000 1.000000 1.000000 1.000000 1.000000 1.000000 1.000000 1.000000 0.000000 0.000000 0.000250 0.000200 0.000000 10000 10000 1 0 10000 3423885953 0.005500 831.072727
1.000000 1.000000 1.000000 1.000000 1.000000 1.000000 1.000000 1.000000 1.000000 1.000000 1.000000 1.000000 1.010000 1.005000 1.000000 0.990000 0.995000 1.000000 1.000000 1.000000 1.000000 1.000000 1.000000 1.000000 1.000000 1.000000 0.000000 0.000000 0.000250 0.000200 0.000000 10000 10000 1 0 10000 3862701236 0.003700 837.000000
1.000000 1.000000 1.000000 1.000000 1.000000 1.000000 1.000000 1.000000 1.000000 1.000000 1.000000 1.000000 1.010000 1.005000 1.000000 0.990000 0.995000 1.000000 1.000000 1.000000 1.000000 1.000000 1.000000 1.000000 1.000000 1.000000 0.000000 0.000000 0.000250 0.000200 0.000000 10000 10000 1 0 10000 1412578829 0.004100 837.634146
1.000000 1.000000 1.000000 1.000000 1.000000 1.000000 1.000000 1.000000 1.000000 1.000000 1.000000 1.000000 1.010000 1.005000 1.000000 0.990000 0.995000 1.000000 1.000000 1.000000 1.000000 1.000000 1.000000 1.000000 1.000000 1.000000 0.000000 0.000000 0.000250 0.000200 0.000000 10000 10000 1 0 10000 4185411687 0.005200 884.500000
1.000000 1.000000 1.000000 1.000000 1.000000 1.000000 1.000000 1.000000 1.000000 1.000000 1.000000 1.000000 1.010000 1.005000 1.000000 0.990000 0.995000 1.000000 1.000000 1.000000 1.000000 1.000000 1.000000 1.000000 1.000000 1.000000 0.000000 0.000000 0.000250 0.000200 0.000000 10000 10000 1 0 10000 3786563543 0.004100 854.439024
1.000000 1.000000 1.000000 1.000000 1.000000 1.000000 1.000000 1.000000 1.000000 1.000000 1.000000 1.000000 1.010000 1.005000 1.000000 0.990000 0.995000 1.000000 1.000000 1.000000 1.000000 1.000000 1.000000 1.000000 1.000000 1.000000 0.000000 0.000000 0.000250 0.000200 0.000000 10000 10000 1 0 10000 3273126407 0.003300 849.515152
1.000000 1.000000 1.000000 1.000000 1.000000 1.000000 1.000000 1.000000 1.000000 1.000000 1.000000 1.000000 1.010000 1.005000 1.000000 0.990000 0.995000 1.000000 1.000000 1.000000 1.000000 1.000000 1.000000 1.000000 1.000000 1.000000 0.000000 0.000000 0.000250 0.000200 0.000000 10000 10000 1 0 10000 1454377117 0.004100 785.975610
1.000000 1.000000 1.000000 1.000000 1.000000 1.000000 1.000000 1.000000 1.000000 1.000000 1.000000 1.000000 1.010000 1.005000 1.000000 0.990000 0.995000 1.000000 1.000000 1.000000 1.000000 1.000000 1.000000 1.000000 1.000000 1.000000 0.000000 0.000000 0.000250 0.000200 0.000000 10000 10000 1 0 10000 3756008058 0.004200 887.142857
1.000000 1.000000 1.000000 1.000000 1.000000 1.000000 1.000000 1.000000 1.000000 1.000000 1.000000 1.000000 1.010000 1.005000 1.000000 0.990000 0.995000 1.000000 1.000000 1.000000 1.000000 1.000000 1.000000 1.000000 1.000000 1.000000 0.000000 0.000000 0.000250 0.000200 0.000000 10000 10000 1 0 10000 2487210481 0.004200 911.000000
1.000000 1.000000 1.000000 1.000000 1.000000 1.000000 1.000000 1.000000 1.000000 1.000000 1.000000 1.000000 1.010000 1.005000 1.000000 0.990000 0.995000 1.000000 1.000000 1.000000 1.000000 1.000000 1.000000 1.000000 1.000000 1.000000 0.000000 0.000000 0.000250 0.000200 0.000000 10000 10000 1 0 10000 2095798046 0.004300 810.348837
1.000000 1.000000 1.000000 1.000000 1.000000 1.000000 1.000000 1.000000 1.000000 1.000000 1.000000 1.000000 1.010000 1.005000 1.000000 0.990000 0.995000 1.000000 1.000000 1.000000 1.000000 1.000000 1.000000 1.000000 1.000000 1.000000 0.000000 0.000000 0.000250 0.000200 0.000000 10000 10000 1 0 10000 41712452 0.004100 930.756098
1.000000 1.000000 1.000000 1.000000 1.000000 1.000000 1.000000 1.000000 1.000000 1.000000 1.000000 1.000000 1.010000 1.005000 1.000000 0.990000 0.995000 1.000000 1.000000 1.000000 1.000000 1.000000 1.000000 1.000000 1.000000 1.000000 0.000000 0.000000 0.000250 0.000200 0.000000 10000 10000 1 0 10000 943188886 0.004400 768.250000
1.000000 1.000000 1.000000 1.000000 1.000000 1.000000 1.000000 1.000000 1.000000 1.000000 1.000000 1.000000 1.010000 1.005000 1.000000 0.990000 0.995000 1.000000 1.000000 1.000000 1.000000 1.000000 1.000000 1.000000 1.000000 1.000000 0.000000 0.000000 0.000250 0.000200 0.000000 10000 10000 1 0 10000 685264620 0.005000 916.920000
1.000000 1.000000 1.000000 1.000000 1.000000 1.000000 1.000000 1.000000 1.000000 1.000000 1.000000 1.000000 1.010000 1.005000 1.000000 0.990000 0.995000 1.000000 1.000000 1.000000 1.000000 1.000000 1.000000 1.000000 1.000000 1.000000 0.000000 0.000000 0.000250 0.000200 0.000000 10000 10000 1 0 10000 3480694704 0.004900 921.612245
1.000000 1.000000 1.000000 1.000000 1.000000 1.000000 1.000000 1.000000 1.000000 1.000000 1.000000 1.000000 1.010000 1.005000 1.000000 0.990000 0.995000 1.000000 1.000000 1.000000 1.000000 1.000000 1.000000 1.000000 1.000000 1.000000 0.000000 0.000000 0.000250 0.000200 0.000000 10000 10000 1 0 10000 1759103717 0.004000 902.575000
1.000000 1.000000 1.000000 1.000000 1.000000 1.000000 1.000000 1.000000 1.000000 1.000000 1.000000 1.000000 1.010000 1.005000 1.000000 0.990000 0.995000 1.000000 1.000000 1.000000 1.000000 1.000000 1.000000 1.000000 1.000000 1.000000 0.000000 0.000000 0.000250 0.000200 0.000000 10000 10000 1 0 10000 2785743432 0.004100 790.463415
1.000000 1.000000 1.000000 1.000000 1.000000 1.000000 1.000000 1.000000 1.000000 1.000000 1.000000 1.000000 1.010000 1.005000 1.000000 0.990000 0.995000 1.000000 1.000000 1.000000 1.000000 1.000000 1.000000 1.000000 1.000000 1.000000 0.000000 0.000000 0.000250 0.000200 0.000000 10000 10000 1 0 10000 1251247639 0.004500 900.955556
1.000000 1.000000 1.000000 1.000000 1.000000 1.000000 1.000000 1.000000 1.000000 1.000000 1.000000 1.000000 1.010000 1.005000 1.000000 0.990000 0.995000 1.000000 1.000000 1.000000 1.000000 1.000000 1.000000 1.000000 1.000000 1.000000 0.000000 0.000000 0.000250 0.000200 0.000000 10000 10000 1 0 10000 4074085479 0.005500 861.690909
1.000000 1.000000 1.000000 1.000000 1.000000 1.000000 1.000000 1.000000 1.000000 1.000000 1.000000 1.000000 1.010000 1.005000 1.000000 0.990000 0.995000 1.000000 1.000000 1.000000 1.000000 1.000000 1.000000 1.000000 1.000000 1.000000 0.000000 0.000000 0.000250 0.000200 0.000000 10000 10000 1 0 10000 616440579 0.005400 894.148148
1.000000 1.000000 1.000000 1.000000 1.000000 1.000000 1.000000 1.000000 1.000000 1.000000 1.000000 1.000000 1.010000 1.005000 1.000000 0.990000 0.995000 1.000000 1.000000 1.000000 1.000000 1.000000 1.000000 1.000000 1.000000 1.000000 0.000000 0.000000 0.000250 0.000200 0.000000 10000 10000 1 0 10000 1964741450 0.005500 700.600000
1.000000 1.000000 1.000000 1.000000 1.000000 1.000000 1.000000 1.000000 1.000000 1.000000 1.000000 1.000000 1.010000 1.005000 1.000000 0.990000 0.995000 1.000000 1.000000 1.000000 1.000000 1.000000 1.000000 1.000000 1.000000 1.000000 0.000000 0.000000 0.000250 0.000200 0.000000 10000 10000 1 0 10000 1742013451 0.004700 766.659574
1.000000 1.000000 1.000000 1.000000 1.000000 1.000000 1.000000 1.000000 1.000000 1.000000 1.000000 1.000000 1.010000 1.005000 1.000000 0.990000 0.995000 1.000000 1.000000 1.000000 1.000000 1.000000 1.000000 1.000000 1.000000 1.000000 0.000000 0.000000 0.000250 0.000200 0.000000 10000 10000 1 0 10000 1104711545 0.004800 861.395833
1.000000 1.000000 1.000000 1.000000 1.000000 1.000000 1.000000 1.000000 1.000000 1.000000 1.000000 1.000000 1.010000 1.005000 1.000000 0.990000 0.995000 1.000000 1.000000 1.000000 1.000000 1.000000 1.000000 1.000000 1.000000 1.000000 0.000000 0.000000 0.000250 0.000200 0.000000 10000 10000 1 0 10000 2301291416 0.003800 796.157895
1.000000 1.000000 1.000000 1.000000 1.000000 1.000000 1.000000 1.000000 1.000000 1.000000 1.000000 1.000000 1.010000 1.005000 1.000000 0.990000 0.995000 1.000000 1.000000 1.000000 1.000000 1.000000 1.000000 1.000000 1.000000 1.000000 0.000000 0.000000 0.000250 0.000200 0.000000 10000 10000 1 0 10000 617610224 0.004000 940.025000
1.000000 1.000000 1.000000 1.000000 1.000000 1.000000 1.000000 1.000000 1.000000 1.000000 1.000000 1.000000 1.010000 1.005000 1.000000 0.990000 0.995000 1.000000 1.000000 1.000000 1.000000 1.000000 1.000000 1.000000 1.000000 1.000000 0.000000 0.000000 0.000250 0.000200 0.000000 10000 10000 1 0 10000 2017653277 0.003500 819.514286
1.000000 1.000000 1.000000 1.000000 1.000000 1.000000 1.000000 1.000000 1.000000 1.000000 1.000000 1.000000 1.010000 1.005000 1.000000 0.990000 0.995000 1.000000 1.000000 1.000000 1.000000 1.000000 1.000000 1.000000 1.000000 1.000000 0.000000 0.000000 0.000250 0.000200 0.000000 10000 10000 1 0 10000 1022041610 0.004300 797.837209
1.000000 1.000000 1.000000 1.000000 1.000000 1.000000 1.000000 1.000000 1.000000 1.000000 1.000000 1.000000 1.010000 1.005000 1.000000 0.990000 0.995000 1.000000 1.000000 1.000000 1.000000 1.000000 1.000000 1.000000 1.000000 1.000000 0.000000 0.000000 0.000250 0.000200 0.000000 10000 10000 1 0 10000 688048827 0.003400 783.441176
1.000000 1.000000 1.000000 1.000000 1.000000 1.000000 1.000000 1.000000 1.000000 1.000000 1.000000 1.000000 1.010000 1.005000 1.000000 0.990000 0.995000 1.000000 1.000000 1.000000 1.000000 1.000000 1.000000 1.000000 1.000000 1.000000 0.000000 0.000000 0.000250 0.000200 0.000000 10000 10000 1 0 10000 2513229288 0.004600 835.543478
1.000000 1.000000 1.000000 1.000000 1.000000 1.000000 1.000000 1.000000 1.000000 1.000000 1.000000 1.000000 1.010000 1.005000 1.000000 0.990000 0.995000 1.000000 1.000000 1.000000 1.000000 1.000000 1.000000 1.000000 1.000000 1.000000 0.000000 0.000000 0.000250 0.000200 0.000000 10000 10000 1 0 10000 521599998 0.004900 812.591837
1.000000 1.000000 1.000000 1.000000 1.000000 1.000000 1.000000 1.000000 1.000000 1.000000 1.000000 1.000000 1.010000 1.005000 1.000000 0.990000 0.995000 1.000000 1.000000 1.000000 1.000000 1.000000 1.000000 1.000000 1.000000 1.000000 0.000000 0.000000 0.000250 0.000200 0.000000 10000 10000 1 0 10000 4234257695 0.004100 853.609756
1.000000 1.000000 1.000000 1.000000 1.000000 1.000000 1.000000 1.000000 1.000000 1.000000 1.000000 1.000000 1.010000 1.005000 1.000000 0.990000 0.995000 1.000000 1.000000 1.000000 1.000000 1.000000 1.000000 1.000000 1.000000 1.000000 0.000000 0.000000 0.000250 0.000200 0.000000 10000 10000 1 0 10000 3257247955 0.005500 850.618182
1.000000 1.000000 1.000000 1.000000 1.000000 1.000000 1.000000 1.000000 1.000000 1.000000 1.000000 1.000000 1.010000 1.005000 1.000000 0.990000 0.995000 1.000000 1.000000 1.000000 1.000000 1.000000 1.000000 1.000000 1.000000 1.000000 0.000000 0.000000 0.000250 0.000200 0.000000 10000 10000 1 0 10000 1588117389 0.005200 808.557692
1.000000 1.000000 1.000000 1.000000 1.000000 1.000000 1.000000 1.000000 1.000000 1.000000 1.000000 1.000000 1.010000 1.005000 1.000000 0.990000 0.995000 1.000000 1.000000 1.000000 1.000000 1.000000 1.000000 1.000000 1.000000 1.000000 0.000000 0.000000 0.000250 0.000200 0.000000 10000 10000 1 0 10000 2377813354 0.004400 781.181818
1.000000 1.000000 1.000000 1.000000 1.000000 1.000000 1.000000 1.000000 1.000000 1.000000 1.000000 1.000000 1.010000 1.005000 1.000000 0.990000 0.995000 1.000000 1.000000 1.000000 1.000000 1.000000 1.000000 1.000000 1.000000 1.000000 0.000000 0.000000 0.000250 0.000200 0.000000 10000 10000 1 0 10000 1444205724 0.005100 745.686275
1.000000 1.000000 1.000000 1.000000 1.000000 1.000000 1.000000 1.000000 1.000000 1.000000 1.000000 1.000000 1.010000 1.005000 1.000000 0.990000 0.995000 1.000000 1.000000 1.000000 1.000000 1.000000 1.000000 1.000000 1.000000 1.000000 0.000000 0.000000 0.000250 0.000200 0.000000 10000 10000 1 0 10000 903591105 0.003400 872.117647
1.000000 1.000000 1.000000 1.000000 1.000000 1.000000 1.000000 1.000000 1.000000 1.000000 1.000000 1.000000 1.010000 1.005000 1.000000 0.990000 0.995000 1.000000 1.000000 1.000000 1.000000 1.000000 1.000000 1.000000 1.000000 1.000000 0.000000 0.000000 0.000250 0.000200 0.000000 10000 10000 1 0 10000 2072478799 0.004400 811.886364
1.000000 1.000000 1.000000 1.000000 1.000000 1.000000 1.000000 1.000000 1.000000 1.000000 1.000000 1.000000 1.010000 1.005000 1.000000 0.990000 0.995000 1.000000 1.000000 1.000000 1.000000 1.000000 1.000000 1.000000 1.000000 1.000000 0.000000 0.000000 0.000250 0.000200 0.000000 10000 10000 1 0 10000 663914152 0.005300 873.716981
1.000000 1.000000 1.000000 1.000000 1.000000 1.000000 1.000000 1.000000 1.000000 1.000000 1.000000 1.000000 1.010000 1.005000 1.000000 0.990000 0.995000 1.000000 1.000000 1.000000 1.000000 1.000000 1.000000 1.000000 1.000000 1.000000 0.000000 0.000000 0.000250 0.000200 0.000000 10000 10000 1 0 10000 792354198 0.003500 963.628571
1.000000 1.000000 1.000000 1.000000 1.000000 1.000000 1.000000 1.000000 1.000000 1.000000 1.000000 1.000000 1.010000 1.005000 1.000000 0.990000 0.995000 1.000000 1.000000 1.000000 1.000000 1.000000 1.000000 1.000000 1.000000 1.000000 0.000000 0.000000 0.000250 0.000200 0.000000 10000 10000 1 0 10000 965136918 0.005100 814.215686
1.000000 1.000000 1.000000 1.000000 1.000000 1.000000 1.000000 1.000000 1.000000 1.000000 1.000000 1.000000 1.010000 1.005000 1.000000 0.990000 0.995000 1.000000 1.000000 1.000000 1.000000 1.000000 1.000000 1.000000 1.000000 1.000000 0.000000 0.000000 0.000250 0.000200 0.000000 10000 10000 1 0 10000 2553182670 0.004900 781.959184
1.000000 1.000000 1.000000 1.000000 1.000000 1.000000 1.000000 1.000000 1.000000 1.000000 1.000000 1.000000 1.010000 1.005000 1.000000 0.990000 0.995000 1.000000 1.000000 1.000000 1.000000 1.000000 1.000000 1.000000 1.000000 1.000000 0.000000 0.000000 0.000250 0.000200 0.000000 10000 10000 1 0 10000 456039736 0.003700 812.162162
1.000000 1.000000 1.000000 1.000000 1.000000 1.000000 1.000000 1.000000 1.000000 1.000000 1.000000 1.000000 1.010000 1.005000 1.000000 0.990000 0.995000 1.000000 1.000000 1.000000 1.000000 1.000000 1.000000 1.000000 1.000000 1.000000 0.000000 0.000000 0.000250 0.000200 0.000000 10000 10000 1 0 10000 3112918692 0.004400 816.340909
1.000000 1.000000 1.000000 1.000000 1.000000 1.000000 1.000000 1.000000 1.000000 1.000000 1.000000 1.000000 1.010000 1.005000 1.000000 0.990000 0.995000 1.000000 1.000000 1.000000 1.000000 1.000000 1.000000 1.000000 1.000000 1.000000 0.000000 0.000000 0.000250 0.000200 0.000000 10000 10000 1 0 10000 940630276 0.004800 889.958333
1.000000 1.000000 1.000000 1.000000 1.000000 1.000000 1.000000 1.000000 1.000000 1.000000 1.000000 1.000000 1.010000 1.005000 1.000000 0.990000 0.995000 1.000000 1.000000 1.000000 1.000000 1.000000 1.000000 1.000000 1.000000 1.000000 0.000000 0.000000 0.000250 0.000200 0.000000 10000 10000 1 0 10000 3863435945 0.004800 801.354167
1.000000 1.000000 1.000000 1.000000 1.000000 1.000000 1.000000 1.000000 1.000000 1.000000 1.000000 1.000000 1.010000 1.005000 1.000000 0.990000 0.995000 1.000000 1.000000 1.000000 1.000000 1.000000 1.000000 1.000000 1.000000 1.000000 0.000000 0.000000 0.000250 0.000200 0.000000 10000 10000 1 0 10000 2349912666 0.004700 894.063830
1.000000 1.000000 1.000000 1.000000 1.000000 1.000000 1.000000 1.000000 1.000000 1.000000 1.000000 1.000000 1.010000 1.005000 1.000000 0.990000 0.995000 1.000000 1.000000 1.000000 1.000000 1.000000 1.000000 1.000000 1.000000 1.000000 0.000000 0.000000 0.000250 0.000200 0.000000 10000 10000 1 0 10000 155611692 0.005500 845.690909
1.000000 1.000000 1.000000 1.000000 1.000000 1.000000 1.000000 1.000000 1.000000 1.000000 1.000000 1.000000 1.010000 1.005000 1.000000 0.990000 0.995000 1.000000 1.000000 1.000000 1.000000 1.000000 1.000000 1.000000 1.000000 1.000000 0.000000 0.000000 0.000250 0.000200 0.000000 10000 10000 1 0 10000 1897554903 0.004200 784.238095
1.000000 1.000000 1.000000 1.000000 1.000000 1.000000 1.000000 1.000000 1.000000 1.000000 1.000000 1.000000 1.010000 1.005000 1.000000 0.990000 0.995000 1.000000 1.000000 1.000000 1.000000 1.000000 1.000000 1.000000 1.000000 1.000000 0.000000 0.000000 0.000250 0.000200 0.000000 10000 10000 1 0 10000 2137218703 0.004900 857.122449
1.000000 1.000000 1.000000 1.000000 1.000000 1.000000 1.000000 1.000000 1.000000 1.000000 1.000000 1.000000 1.010000 1.005000 1.000000 0.990000 0.995000 1.000000 1.000000 1.000000 1.000000 1.000000 1.000000 1.000000 1.000000 1.000000 0.000000 0.000000 0.000250 0.000200 0.000000 10000 10000 1 0 10000 2808289449 0.004900 846.183673
1.000000 1.000000 1.000000 1.000000 1.000000 1.000000 1.000000 1.000000 1.000000 1.000000 1.000000 1.000000 1.010000 1.005000 1.000000 0.990000 0.995000 1.000000 1.000000 1.000000 1.000000 1.000000 1.000000 1.000000 1.000000 1.000000 0.000000 0.000000 0.000250 0.000200 0.000000 10000 10000 1 0 10000 3831880613 0.004000 903.350000
1.000000 1.000000 1.000000 1.000000 1.000000 1.000000 1.000000 1.000000 1.000000 1.000000 1.000000 1.000000 1.010000 1.005000 1.000000 0.990000 0.995000 1.000000 1.000000 1.000000 1.000000 1.000000 1.000000 1.000000 1.000000 1.000000 0.000000 0.000000 0.000250 0.000200 0.000000 10000 10000 1 0 10000 934238898 0.004200 933.928571
1.000000 1.000000 1.000000 1.000000 1.000000 1.000000 1.000000 1.000000 1.000000 1.000000 1.000000 1.000000 1.010000 1.005000 1.000000 0.990000 0.995000 1.000000 1.000000 1.000000 1.000000 1.000000 1.000000 1.000000 1.000000 1.000000 0.000000 0.000000 0.000250 0.000200 0.000000 10000 10000 1 0 10000 1050714833 0.004900 859.204082
1.000000 1.000000 1.000000 1.000000 1.000000 1.000000 1.000000 1.000000 1.000000 1.000000 1.000000 1.000000 1.010000 1.005000 1.000000 0.990000 0.995000 1.000000 1.000000 1.000000 1.000000 1.000000 1.000000 1.000000 1.000000 1.000000 0.000000 0.000000 0.000250 0.000200 0.000000 10000 10000 1 0 10000 780170484 0.005300 838.396226
1.000000 1.000000 1.000000 1.000000 1.000000 1.000000 1.000000 1.000000 1.000000 1.000000 1.000000 1.000000 1.010000 1.005000 1.000000 0.990000 0.995000 1.000000 1.000000 1.000000 1.000000 1.000000 1.000000 1.000000 1.000000 1.000000 0.000000 0.000000 0.000250 0.000200 0.000000 10000 10000 1 0 10000 3449461931 0.003700 879.459459
1.000000 1.000000 1.000000 1.000000 1.000000 1.000000 1.000000 1.000000 1.000000 1.000000 1.000000 1.000000 1.010000 1.005000 1.000000 0.990000 0.995000 1.000000 1.000000 1.000000 1.000000 1.000000 1.000000 1.000000 1.000000 1.000000 0.000000 0.000000 0.000250 0.000200 0.000000 10000 10000 1 0 10000 3240784787 0.005100 855.352941
1.000000 1.000000 1.000000 1.000000 1.000000 1.000000 1.000000 1.000000 1.000000 1.000000 1.000000 1.000000 1.010000 1.005000 1.000000 0.990000 0.995000 1.000000 1.000000 1.000000 1.000000 1.000000 1.000000 1.000000 1.000000 1.000000 0.000000 0.000000 0.000250 0.000200 0.000000 10000 10000 1 0 10000 1142438310 0.003900 855.717949
1.000000 1.000000 1.000000 1.000000 1.000000 1.000000 1.000000 1.000000 1.000000 1.000000 1.000000 1.000000 1.010000 1.005000 1.000000 0.990000 0.995000 1.000000 1.000000 1.000000 1.000000 1.000000 1.000000 1.000000 1.000000 1.000000 0.000000 0.000000 0.000250 0.000200 0.000000 10000 10000 1 0 10000 276967378 0.003800 816.578947
1.000000 1.000000 1.000000 1.000000 1.000000 1.000000 1.000000 1.000000 1.000000 1.000000 1.000000 1.000000 1.010000 1.005000 1.000000 0.990000 0.995000 1.000000 1.000000 1.000000 1.000000 1.000000 1.000000 1.000000 1.000000 1.000000 0.000000 0.000000 0.000250 0.000200 0.000000 10000 10000 1 0 10000 2803701170 0.004600 830.543478
1.000000 1.000000 1.000000 1.000000 1.000000 1.000000 1.000000 1.000000 1.000000 1.000000 1.000000 1.000000 1.010000 1.005000 1.000000 0.990000 0.995000 1.000000 1.000000 1.000000 1.000000 1.000000 1.000000 1.000000 1.000000 1.000000 0.000000 0.000000 0.000250 0.000200 0.000000 10000 10000 1 0 10000 4142442966 0.004300 777.186047
1.000000 1.000000 1.000000 1.000000 1.000000 1.000000 1.000000 1.000000 1.000000 1.000000 1.000000 1.000000 1.010000 1.005000 1.000000 0.990000 0.995000 1.000000 1.000000 1.000000 1.000000 1.000000 1.000000 1.000000 1.000000 1.000000 0.000000 0.000000 0.000250 0.000200 0.000000 10000 10000 1 0 10000 2124255919 0.004000 763.325000
1.000000 1.000000 1.000000 1.000000 1.000000 1.000000 1.000000 1.000000 1.000000 1.000000 1.000000 1.000000 1.010000 1.005000 1.000000 0.990000 0.995000 1.000000 1.000000 1.000000 1.000000 1.000000 1.000000 1.000000 1.000000 1.000000 0.000000 0.000000 0.000250 0.000200 0.000000 10000 10000 1 0 10000 1468415162 0.005400 914.500000
1.000000 1.000000 1.000000 1.000000 1.000000 1.000000 1.000000 1.000000 1.000000 1.000000 1.000000 1.000000 1.010000 1.005000 1.000000 0.990000 0.995000 1.000000 1.000000 1.000000 1.000000 1.000000 1.000000 1.000000 1.000000 1.000000 0.000000 0.000000 0.000250 0.000200 0.000000 10000 10000 1 0 10000 1928701283 0.004300 836.511628
1.000000 1.000000 1.000000 1.000000 1.000000 1.000000 1.000000 1.000000 1.000000 1.000000 1.000000 1.000000 1.010000 1.005000 1.000000 0.990000 0.995000 1.000000 1.000000 1.000000 1.000000 1.000000 1.000000 1.000000 1.000000 1.000000 0.000000 0.000000 0.000250 0.000200 0.000000 10000 10000 1 0 10000 1606382516 0.004500 774.711111
1.000000 1.000000 1.000000 1.000000 1.000000 1.000000 1.000000 1.000000 1.000000 1.000000 1.000000 1.000000 1.010000 1.005000 1.000000 0.990000 0.995000 1.000000 1.000000 1.000000 1.000000 1.000000 1.000000 1.000000 1.000000 1.000000 0.000000 0.000000 0.000250 0.000200 0.000000 10000 10000 1 0 10000 2602841281 0.003700 873.783784
1.000000 1.000000 1.000000 1.000000 1.000000 1.000000 1.000000 1.000000 1.000000 1.000000 1.000000 1.000000 1.010000 1.005000 1.000000 0.990000 0.995000 1.000000 1.000000 1.000000 1.000000 1.000000 1.000000 1.000000 1.000000 1.000000 0.000000 0.000000 0.000250 0.000200 0.000000 10000 10000 1 0 10000 2669644235 0.004700 909.595745
1.000000 1.000000 1.000000 1.000000 1.000000 1.000000 1.000000 1.000000 1.000000 1.000000 1.000000 1.000000 1.010000 1.005000 1.000000 0.990000 0.995000 1.000000 1.000000 1.000000 1.000000 1.000000 1.000000 1.000000 1.000000 1.000000 0.000000 0.000000 0.000250 0.000200 0.000000 10000 10000 1 0 10000 1871654741 0.003200 852.531250
1.000000 1.000000 1.000000 1.000000 1.000000 1.000000 1.000000 1.000000 1.000000 1.000000 1.000000 1.000000 1.010000 1.005000 1.000000 0.990000 0.995000 1.000000 1.000000 1.000000 1.000000 1.000000 1.000000 1.000000 1.000000 1.000000 0.000000 0.000000 0.000250 0.000200 0.000000 10000 10000 1 0 10000 1790758957 0.005400 817.222222
1.000000 1.000000 1.000000 1.000000 1.000000 1.000000 1.000000 1.000000 1.000000 1.000000 1.000000 1.000000 1.010000 1.005000 1.000000 0.990000 0.995000 1.000000 1.000000 1.000000 1.000000 1.000000 1.000000 1.000000 1.000000 1.000000 0.000000 0.000000 0.000250 0.000200 0.000000 10000 10000 1 0 10000 756007907 0.006100 834.065574
1.000000 1.000000 1.000000 1.000000 1.000000 1.000000 1.000000 1.000000 1.000000 1.000000 1.000000 1.000000 1.010000 1.005000 1.000000 0.990000 0.995000 1.000000 1.000000 1.000000 1.000000 1.000000 1.000000 1.000000 1.000000 1.000000 0.000000 0.000000 0.000250 0.000200 0.000000 10000 10000 1 0 10000 1280770154 0.004700 825.042553
1.000000 1.000000 1.000000 1.000000 1.000000 1.000000 1.000000 1.000000 1.000000 1.000000 1.000000 1.000000 1.010000 1.005000 1.000000 0.990000 0.995000 1.000000 1.000000 1.000000 1.000000 1.000000 1.000000 1.000000 1.000000 1.000000 0.000000 0.000000 0.000250 0.000200 0.000000 10000 10000 1 0 10000 2393546689 0.004800 911.000000
1.000000 1.000000 1.000000 1.000000 1.000000 1.000000 1.000000 1.000000 1.000000 1.000000 1.000000 1.000000 1.010000 1.005000 1.000000 0.990000 0.995000 1.000000 1.000000 1.000000 1.000000 1.000000 1.000000 1.000000 1.000000 1.000000 0.000000 0.000000 0.000250 0.000200 0.000000 10000 10000 1 0 10000 1431831486 0.004000 865.500000
1.000000 1.000000 1.000000 1.000000 1.000000 1.000000 1.000000 1.000000 1.000000 1.000000 1.000000 1.000000 1.010000 1.005000 1.000000 0.990000 0.995000 1.000000 1.000000 1.000000 1.000000 1.000000 1.000000 1.000000 1.000000 1.000000 0.000000 0.000000 0.000250 0.000200 0.000000 10000 10000 1 0 10000 258916085 0.003800 835.289474
1.000000 1.000000 1.000000 1.000000 1.000000 1.000000 1.000000 1.000000 1.000000 1.000000 1.000000 1.000000 1.010000 1.005000 1.000000 0.990000 0.995000 1.000000 1.000000 1.000000 1.000000 1.000000 1.000000 1.000000 1.000000 1.000000 0.000000 0.000000 0.000250 0.000200 0.000000 10000 10000 1 0 10000 223657706 0.004200 821.666667
1.000000 1.000000 1.000000 1.000000 1.000000 1.000000 1.000000 1.000000 1.000000 1.000000 1.000000 1.000000 1.010000 1.005000 1.000000 0.990000 0.995000 1.000000 1.000000 1.000000 1.000000 1.000000 1.000000 1.000000 1.000000 1.000000 0.000000 0.000000 0.000250 0.000200 0.000000 10000 10000 1 0 10000 3276366773 0.004800 750.145833
1.000000 1.000000 1.000000 1.000000 1.000000 1.000000 1.000000 1.000000 1.000000 1.000000 1.000000 1.000000 1.010000 1.005000 1.000000 0.990000 0.995000 1.000000 1.000000 1.000000 1.000000 1.000000 1.000000 1.000000 1.000000 1.000000 0.000000 0.000000 0.000250 0.000200 0.000000 10000 10000 1 0 10000 3217835113 0.004100 774.634146
1.000000 1.000000 1.000000 1.000000 1.000000 1.000000 1.000000 1.000000 1.000000 1.000000 1.000000 1.000000 1.010000 1.005000 1.000000 0.990000 0.995000 1.000000 1.000000 1.000000 1.000000 1.000000 1.000000 1.000000 1.000000 1.000000 0.000000 0.000000 0.000250 0.000200 0.000000 10000 10000 1 0 10000 1458498497 0.004500 790.466667
1.000000 1.000000 1.000000 1.000000 1.000000 1.000000 1.000000 1.000000 1.000000 1.000000 1.000000 1.000000 1.010000 1.005000 1.000000 0.990000 0.995000 1.000000 1.000000 1.000000 1.000000 1.000000 1.000000 1.000000 1.000000 1.000000 0.000000 0.000000 0.000250 0.000200 0.000000 10000 10000 1 0 10000 613366035 0.003800 926.000000
1.000000 1.000000 1.000000 1.000000 1.000000 1.000000 1.000000 1.000000 1.000000 1.000000 1.000000 1.000000 1.010000 1.005000 1.000000 0.990000 0.995000 1.000000 1.000000 1.000000 1.000000 1.000000 1.000000 1.000000 1.000000 1.000000 0.000000 0.000000 0.000250 0.000200 0.000000 10000 10000 1 0 10000 3941353836 0.004400 706.227273
1.000000 1.000000 1.000000 1.000000 1.000000 1.000000 1.000000 1.000000 1.000000 1.000000 1.000000 1.000000 1.010000 1.005000 1.000000 0.990000 0.995000 1.000000 1.000000 1.000000 1.000000 1.000000 1.000000 1.000000 1.000000 1.000000 0.000000 0.000000 0.000250 0.000200 0.000000 10000 10000 1 0 10000 717431376 0.005800 826.965517
1.000000 1.000000 1.000000 1.000000 1.000000 1.000000 1.000000 1.000000 1.000000 1.000000 1.000000 1.000000 1.010000 1.005000 1.000000 0.990000 0.995000 1.000000 1.000000 1.000000 1.000000 1.000000 1.000000 1.000000 1.000000 1.000000 0.000000 0.000000 0.000250 0.000200 0.000000 10000 10000 1 0 10000 1291644769 0.004600 907.043478
1.000000 1.000000 1.000000 1.000000 1.000000 1.000000 1.000000 1.000000 1.000000 1.000000 1.000000 1.000000 1.010000 1.005000 1.000000 0.990000 0.995000 1.000000 1.000000 1.000000 1.000000 1.000000 1.000000 1.000000 1.000000 1.000000 0.000000 0.000000 0.000250 0.000200 0.000000 10000 10000 1 0 10000 727227377 0.005000 772.920000
1.000000 1.000000 1.000000 1.000000 1.000000 1.000000 1.000000 1.000000 1.000000 1.000000 1.000000 1.000000 1.010000 1.005000 1.000000 0.990000 0.995000 1.000000 1.000000 1.000000 1.000000 1.000000 1.000000 1.000000 1.000000 1.000000 0.000000 0.000000 0.000250 0.000200 0.000000 10000 10000 1 0 10000 3357773829 0.005900 809.406780
1.000000 1.000000 1.000000 1.000000 1.000000 1.000000 1.000000 1.000000 1.000000 1.000000 1.000000 1.000000 1.010000 1.005000 1.000000 0.990000 0.995000 1.000000 1.000000 1.000000 1.000000 1.000000 1.000000 1.000000 1.000000 1.000000 0.000000 0.000000 0.000250 0.000200 0.000000 10000 10000 1 0 10000 375723405 0.004300 830.581395
1.000000 1.000000 1.000000 1.000000 1.000000 1.000000 1.000000 1.000000 1.000000 1.000000 1.000000 1.000000 1.010000 1.005000 1.000000 0.990000 0.995000 1.000000 1.000000 1.000000 1.000000 1.000000 1.000000 1.000000 1.000000 1.000000 0.000000 0.000000 0.000250 0.000200 0.000000 10000 10000 1 0 10000 1342760942 0.004800 800.916667
1.000000 1.000000 1.000000 1.000000 1.000000 1.000000 1.000000 1.000000 1.000000 1.000000 1.000000 1.000000 1.010000 1.005000 1.000000 0.990000 0.995000 1.000000 1.000000 1.000000 1.000000 1.000000 1.000000 1.000000 1.000000 1.000000 0.000000 0.000000 0.000250 0.000200 0.000000 10000 10000 1 0 10000 3559678567 0.005300 911.000000
1.000000 1.000000 1.000000 1.000000 1.000000 1.000000 1.000000 1.000000 1.000000 1.000000 1.000000 1.000000 1.010000 1.005000 1.000000 0.990000 0.995000 1.000000 1.000000 1.000000 1.000000 1.000000 1.000000 1.000000 1.000000 1.000000 0.000000 0.000000 0.000250 0.000200 0.000000 10000 10000 1 0 10000 3426712963 0.004900 831.612245
1.000000 1.000000 1.000000 1.000000 1.000000 1.000000 1.000000 1.000000 1.000000 1.000000 1.000000 1.000000 1.010000 1.005000 1.000000 0.990000 0.995000 1.000000 1.000000 1.000000 1.000000 1.000000 1.000000 1.000000 1.000000 1.000000 0.000000 0.000000 0.000250 0.000200 0.000000 10000 10000 1 0 10000 4058994184 0.005000 792.100000
1.000000 1.000000 1.000000 1.000000 1.000000 1.000000 1.000000 1.000000 1.000000 1.000000 1.000000 1.000000 1.010000 1.005000 1.000000 0.990000 0.995000 1.000000 1.000000 1.000000 1.000000 1.000000 1.000000 1.000000 1.000000 1.000000 0.000000 0.000000 0.000250 0.000200 0.000000 10000 10000 1 0 10000 1851143056 0.004700 822.000000
1.000000 1.000000 1.000000 1.000000 1.000000 1.000000 1.000000 1.000000 1.000000 1.000000 1.000000 1.000000 1.010000 1.005000 1.000000 0.990000 0.995000 1.000000 1.000000 1.000000 1.000000 1.000000 1.000000 1.000000 1.000000 1.000000 0.000000 0.000000 0.000250 0.000200 0.000000 10000 10000 1 0 10000 1291949137 0.005300 794.698113
1.000000 1.000000 1.000000 1.000000 1.000000 1.000000 1.000000 1.000000 1.000000 1.000000 1.000000 1.000000 1.010000 1.005000 1.000000 0.990000 0.995000 1.000000 1.000000 1.000000 1.000000 1.000000 1.000000 1.000000 1.000000 1.000000 0.000000 0.000000 0.000250 0.000200 0.000000 10000 10000 1 0 10000 1247697247 0.005500 867.581818
1.000000 1.000000 1.000000 1.000000 1.000000 1.000000 1.000000 1.000000 1.000000 1.000000 1.000000 1.000000 1.010000 1.005000 1.000000 0.990000 0.995000 1.000000 1.000000 1.000000 1.000000 1.000000 1.000000 1.000000 1.000000 1.000000 0.000000 0.000000 0.000250 0.000200 0.000000 10000 10000 1 0 10000 2789346820 0.004300 819.488372
1.000000 1.000000 1.000000 1.000000 1.000000 1.000000 1.000000 1.000000 1.000000 1.000000 1.000000 1.000000 1.010000 1.005000 1.000000 0.990000 0.995000 1.000000 1.000000 1.000000 1.000000 1.000000 1.000000 1.000000 1.000000 1.000000 0.000000 0.000000 0.000250 0.000200 0.000000 10000 10000 1 0 10000 4104063539 0.003300 814.878788
1.000000 1.000000 1.000000 1.000000 1.000000 1.000000 1.000000 1.000000 1.000000 1.000000 1.000000 1.000000 1.010000 1.005000 1.000000 0.990000 0.995000 1.000000 1.000000 1.000000 1.000000 1.000000 1.000000 1.000000 1.000000 1.000000 0.000000 0.000000 0.000250 0.000200 0.000000 10000 10000 1 0 10000 780212378 0.004800 883.458333
1.000000 1.000000 1.000000 1.000000 1.000000 1.000000 1.000000 1.000000 1.000000 1.000000 1.000000 1.000000 1.010000 1.005000 1.000000 0.990000 0.995000 1.000000 1.000000 1.000000 1.000000 1.000000 1.000000 1.000000 1.000000 1.000000 0.000000 0.000000 0.000250 0.000200 0.000000 10000 10000 1 0 10000 3590956945 0.005000 835.900000
1.000000 1.000000 1.000000 1.000000 1.000000 1.000000 1.000000 1.000000 1.000000 1.000000 1.000000 1.000000 1.010000 1.005000 1.000000 0.990000 0.995000 1.000000 1.000000 1.000000 1.000000 1.000000 1.000000 1.000000 1.000000 1.000000 0.000000 0.000000 0.000250 0.000200 0.000000 10000 10000 1 0 10000 2585692338 0.004600 831.739130
1.000000 1.000000 1.000000 1.000000 1.000000 1.000000 1.000000 1.000000 1.000000 1.000000 1.000000 1.000000 1.010000 1.005000 1.000000 0.990000 0.995000 1.000000 1.000000 1.000000 1.000000 1.000000 1.000000 1.000000 1.000000 1.000000 0.000000 0.000000 0.000250 0.000200 0.000000 10000 10000 1 0 10000 2511541081 0.004900 826.653061
1.000000 1.000000 1.000000 1.000000 1.000000 1.000000 1.000000 1.000000 1.000000 1.000000 1.000000 1.000000 1.010000 1.005000 1.000000 0.990000 0.995000 1.000000 1.000000 1.000000 1.000000 1.000000 1.000000 1.000000 1.000000 1.000000 0.000000 0.000000 0.000250 0.000200 0.000000 10000 10000 1 0 10000 1647332811 0.004800 998.916667
1.000000 1.000000 1.000000 1.000000 1.000000 1.000000 1.000000 1.000000 1.000000 1.000000 1.000000 1.000000 1.010000 1.005000 1.000000 0.990000 0.995000 1.000000 1.000000 1.000000 1.000000 1.000000 1.000000 1.000000 1.000000 1.000000 0.000000 0.000000 0.000250 0.000200 0.000000 10000 10000 1 0 10000 1244636959 0.003800 897.763158
1.000000 1.000000 1.000000 1.000000 1.000000 1.000000 1.000000 1.000000 1.000000 1.000000 1.000000 1.000000 1.010000 1.005000 1.000000 0.990000 0.995000 1.000000 1.000000 1.000000 1.000000 1.000000 1.000000 1.000000 1.000000 1.000000 0.000000 0.000000 0.000250 0.000200 0.000000 10000 10000 1 0 10000 1500420709 0.005400 800.611111
1.000000 1.000000 1.000000 1.000000 1.000000 1.000000 1.000000 1.000000 1.000000 1.000000 1.000000 1.000000 1.010000 1.005000 1.000000 0.990000 0.995000 1.000000 1.000000 1.000000 1.000000 1.000000 1.000000 1.000000 1.000000 1.000000 0.000000 0.000000 0.000250 0.000200 0.000000 10000 10000 1 0 10000 85457092 0.005100 737.352941
1.000000 1.000000 1.000000 1.000000 1.000000 1.000000 1.000000 1.000000 1.000000 1.000000 1.000000 1.000000 1.010000 1.005000 1.000000 0.990000 0.995000 1.000000 1.000000 1.000000 1.000000 1.000000 1.000000 1.000000 1.000000 1.000000 0.000000 0.000000 0.000250 0.000200 0.000000 10000 10000 1 0 10000 838027899 0.004400 852.840909
1.000000 1.000000 1.000000 1.000000 1.000000 1.000000 1.000000 1.000000 1.000000 1.000000 1.000000 1.000000 1.010000 1.005000 1.000000 0.990000 0.995000 1.000000 1.000000 1.000000 1.000000 1.000000 1.000000 1.000000 1.000000 1.000000 0.000000 0.000000 0.000250 0.000200 0.000000 10000 10000 1 0 10000 1349668480 0.004100 882.048780
1.000000 1.000000 1.000000 1.000000 1.000000 1.000000 1.000000 1.000000 1.000000 1.000000 1.000000 1.000000 1.010000 1.005000 1.000000 0.990000 0.995000 1.000000 1.000000 1.000000 1.000000 1.000000 1.000000 1.000000 1.000000 1.000000 0.000000 0.000000 0.000250 0.000200 0.000000 10000 10000 1 0 10000 2659260217 0.005300 924.698113
1.000000 1.000000 1.000000 1.000000 1.000000 1.000000 1.000000 1.000000 1.000000 1.000000 1.000000 1.000000 1.010000 1.005000 1.000000 0.990000 0.995000 1.000000 1.000000 1.000000 1.000000 1.000000 1.000000 1.000000 1.000000 1.000000 0.000000 0.000000 0.000250 0.000200 0.000000 10000 10000 1 0 10000 266407944 0.004700 856.957447
1.000000 1.000000 1.000000 1.000000 1.000000 1.000000 1.000000 1.000000 1.000000 1.000000 1.000000 1.000000 1.010000 1.005000 1.000000 0.990000 0.995000 1.000000 1.000000 1.000000 1.000000 1.000000 1.000000 1.000000 1.000000 1.000000 0.000000 0.000000 0.000250 0.000200 0.000000 10000 10000 1 0 10000 37071800 0.004600 720.891304
1.000000 1.000000 1.000000 1.000000 1.000000 1.000000 1.000000 1.000000 1.000000 1.000000 1.000000 1.000000 1.010000 1.005000 1.000000 0.990000 0.995000 1.000000 1.000000 1.000000 1.000000 1.000000 1.000000 1.000000 1.000000 1.000000 0.000000 0.000000 0.000250 0.000200 0.000000 10000 10000 1 0 10000 1727535958 0.005300 832.264151
1.000000 1.000000 1.000000 1.000000 1.000000 1.000000 1.000000 1.000000 1.000000 1.000000 1.000000 1.000000 1.010000 1.005000 1.000000 0.990000 0.995000 1.000000 1.000000 1.000000 1.000000 1.000000 1.000000 1.000000 1.000000 1.000000 0.000000 0.000000 0.000250 0.000200 0.000000 10000 10000 1 0 10000 933181679 0.004600 652.456522
1.000000 1.000000 1.000000 1.000000 1.000000 1.000000 1.000000 1.000000 1.000000 1.000000 1.000000 1.000000 1.010000 1.005000 1.000000 0.990000 0.995000 1.000000 1.000000 1.000000 1.000000 1.000000 1.000000 1.000000 1.000000 1.000000 0.000000 0.000000 0.000250 0.000200 0.000000 10000 10000 1 0 10000 2853151098 0.004100 672.146341
1.000000 1.000000 1.000000 1.000000 1.000000 1.000000 1.000000 1.000000 1.000000 1.000000 1.000000 1.000000 1.010000 1.005000 1.000000 0.990000 0.995000 1.000000 1.000000 1.000000 1.000000 1.000000 1.000000 1.000000 1.000000 1.000000 0.000000 0.000000 0.000250 0.000200 0.000000 10000 10000 1 0 10000 3752417146 0.006400 752.156250
1.000000 1.000000 1.000000 1.000000 1.000000 1.000000 1.000000 1.000000 1.000000 1.000000 1.000000 1.000000 1.010000 1.005000 1.000000 0.990000 0.995000 1.000000 1.000000 1.000000 1.000000 1.000000 1.000000 1.000000 1.000000 1.000000 0.000000 0.000000 0.000250 0.000200 0.000000 10000 10000 1 0 10000 749704325 0.003800 732.815789
1.000000 1.000000 1.000000 1.000000 1.000000 1.000000 1.000000 1.000000 1.000000 1.000000 1.000000 1.000000 1.010000 1.005000 1.000000 0.990000 0.995000 1.000000 1.000000 1.000000 1.000000 1.000000 1.000000 1.000000 1.000000 1.000000 0.000000 0.000000 0.000250 0.000200 0.000000 10000 10000 1 0 10000 3159576184 0.006000 743.383333
1.000000 1.000000 1.000000 1.000000 1.000000 1.000000 1.000000 1.000000 1.000000 1.000000 1.000000 1.000000 1.010000 1.005000 1.000000 0.990000 0.995000 1.000000 1.000000 1.000000 1.000000 1.000000 1.000000 1.000000 1.000000 1.000000 0.000000 0.000000 0.000250 0.000200 0.000000 10000 10000 1 0 10000 3294446814 0.005400 841.870370
1.000000 1.000000 1.000000 1.000000 1.000000 1.000000 1.000000 1.000000 1.000000 1.000000 1.000000 1.000000 1.010000 1.005000 1.000000 0.990000 0.995000 1.000000 1.000000 1.000000 1.000000 1.000000 1.000000 1.000000 1.000000 1.000000 0.000000 0.000000 0.000250 0.000200 0.000000 10000 10000 1 0 10000 2740275974 0.004000 816.850000
1.000000 1.000000 1.000000 1.000000 1.000000 1.000000 1.000000 1.000000 1.000000 1.000000 1.000000 1.000000 1.010000 1.005000 1.000000 0.990000 0.995000 1.000000 1.000000 1.000000 1.000000 1.000000 1.000000 1.000000 1.000000 1.000000 0.000000 0.000000 0.000250 0.000200 0.000000 10000 10000 1 0 10000 595221525 0.004800 819.354167
1.000000 1.000000 1.000000 1.000000 1.000000 1.000000 1.000000 1.000000 1.000000 1.000000 1.000000 1.000000 1.010000 1.005000 1.000000 0.990000 0.995000 1.000000 1.000000 1.000000 1.000000 1.000000 1.000000 1.000000 1.000000 1.000000 0.000000 0.000000 0.000250 0.000200 0.000000 10000 10000 1 0 10000 2251685861 0.004200 866.119048
1.000000 1.000000 1.000000 1.000000 1.000000 1.000000 1.000000 1.000000 1.000000 1.000000 1.000000 1.000000 1.010000 1.005000 1.000000 0.990000 0.995000 1.000000 1.000000 1.000000 1.000000 1.000000 1.000000 1.000000 1.000000 1.000000 0.000000 0.000000 0.000250 0.000200 0.000000 10000 10000 1 0 10000 89851770 0.005700 837.561404
1.000000 1.000000 1.000000 1.000000 1.000000 1.000000 1.000000 1.000000 1.000000 1.000000 1.000000 1.000000 1.010000 1.005000 1.000000 0.990000 0.995000 1.000000 1.000000 1.000000 1.000000 1.000000 1.000000 1.000000 1.000000 1.000000 0.000000 0.000000 0.000250 0.000200 0.000000 10000 10000 1 0 10000 2997103003 0.003900 832.153846
1.000000 1.000000 1.000000 1.000000 1.000000 1.000000 1.000000 1.000000 1.000000 1.000000 1.000000 1.000000 1.010000 1.005000 1.000000 0.990000 0.995000 1.000000 1.000000 1.000000 1.000000 1.000000 1.000000 1.000000 1.000000 1.000000 0.000000 0.000000 0.000250 0.000200 0.000000 10000 10000 1 0 10000 3519868980 0.004400 848.681818
1.000000 1.000000 1.000000 1.000000 1.000000 1.000000 1.000000 1.000000 1.000000 1.000000 1.000000 1.000000 1.010000 1.005000 1.000000 0.990000 0.995000 1.000000 1.000000 1.000000 1.000000 1.000000 1.000000 1.000000 1.000000 1.000000 0.000000 0.000000 0.000250 0.000200 0.000000 10000 10000 1 0 10000 3369865907 0.004500 815.266667
1.000000 1.000000 1.000000 1.000000 1.000000 1.000000 1.000000 1.000000 1.000000 1.000000 1.000000 1.000000 1.010000 1.005000 1.000000 0.990000 0.995000 1.000000 1.000000 1.000000 1.000000 1.000000 1.000000 1.000000 1.000000 1.000000 0.000000 0.000000 0.000250 0.000200 0.000000 10000 10000 1 0 10000 4142720800 0.004500 685.088889
1.000000 1.000000 1.000000 1.000000 1.000000 1.000000 1.000000 1.000000 1.000000 1.000000 1.000000 1.000000 1.010000 1.005000 1.000000 0.990000 0.995000 1.000000 1.000000 1.000000 1.000000 1.000000 1.000000 1.000000 1.000000 1.000000 0.000000 0.000000 0.000250 0.000200 0.000000 10000 10000 1 0 10000 3193634841 0.004200 839.952381
1.000000 1.000000 1.000000 1.000000 1.000000 1.000000 1.000000 1.000000 1.000000 1.000000 1.000000 1.000000 1.010000 1.005000 1.000000 0.990000 0.995000 1.000000 1.000000 1.000000 1.000000 1.000000 1.000000 1.000000 1.000000 1.000000 0.000000 0.000000 0.000250 0.000200 0.000000 10000 10000 1 0 10000 167018372 0.004900 819.816327
1.000000 1.000000 1.000000 1.000000 1.000000 1.000000 1.000000 1.000000 1.000000 1.000000 1.000000 1.000000 1.010000 1.005000 1.000000 0.990000 0.995000 1.000000 1.000000 1.000000 1.000000 1.000000 1.000000 1.000000 1.000000 1.000000 0.000000 0.000000 0.000250 0.000200 0.000000 10000 10000 1 0 10000 1505209701 0.004100 726.073171
1.000000 1.000000 1.000000 1.000000 1.000000 1.000000 1.000000 1.000000 1.000000 1.000000 1.000000 1.000000 1.010000 1.005000 1.000000 0.990000 0.995000 1.000000 1.000000 1.000000 1.000000 1.000000 1.000000 1.000000 1.000000 1.000000 0.000000 0.000000 0.000250 0.000200 0.000000 10000 10000 1 0 10000 3693475548 0.005600 816.125000
1.000000 1.000000 1.000000 1.000000 1.000000 1.000000 1.000000 1.000000 1.000000 1.000000 1.000000 1.000000 1.010000 1.005000 1.000000 0.990000 0.995000 1.000000 1.000000 1.000000 1.000000 1.000000 1.000000 1.000000 1.000000 1.000000 0.000000 0.000000 0.000250 0.000200 0.000000 10000 10000 1 0 10000 1356512692 0.005100 785.274510
1.000000 1.000000 1.000000 1.000000 1.000000 1.000000 1.000000 1.000000 1.000000 1.000000 1.000000 1.000000 1.010000 1.005000 1.000000 0.990000 0.995000 1.000000 1.000000 1.000000 1.000000 1.000000 1.000000 1.000000 1.000000 1.000000 0.000000 0.000000 0.000250 0.000200 0.000000 10000 10000 1 0 10000 1589653012 0.004200 817.595238
1.000000 1.000000 1.000000 1.000000 1.000000 1.000000 1.000000 1.000000 1.000000 1.000000 1.000000 1.000000 1.010000 1.005000 1.000000 0.990000 0.995000 1.000000 1.000000 1.000000 1.000000 1.000000 1.000000 1.000000 1.000000 1.000000 0.000000 0.000000 0.000250 0.000200 0.000000 10000 10000 1 0 10000 1327792405 0.004600 751.413043
1.000000 1.000000 1.000000 1.000000 1.000000 1.000000 1.000000 1.000000 1.000000 1.000000 1.000000 1.000000 1.010000 1.005000 1.000000 0.990000 0.995000 1.000000 1.000000 1.000000 1.000000 1.000000 1.000000 1.000000 1.000000 1.000000 0.000000 0.000000 0.000250 0.000200 0.000000 10000 10000 1 0 10000 3079337146 0.006900 886.391304
1.000000 1.000000 1.000000 1.000000 1.000000 1.000000 1.000000 1.000000 1.000000 1.000000 1.000000 1.000000 1.010000 1.005000 1.000000 0.990000 0.995000 1.000000 1.000000 1.000000 1.000000 1.000000 1.000000 1.000000 1.000000 1.000000 0.000000 0.000000 0.000250 0.000200 0.000000 10000 10000 1 0 10000 2563042361 0.005300 770.641509
1.000000 1.000000 1.000000 1.000000 1.000000 1.000000 1.000000 1.000000 1.000000 1.000000 1.000000 1.000000 1.010000 1.005000 1.000000 0.990000 0.995000 1.000000 1.000000 1.000000 1.000000 1.000000 1.000000 1.000000 1.000000 1.000000 0.000000 0.000000 0.000250 0.000200 0.000000 10000 10000 1 0 10000 3033928572 0.004900 815.632653
1.000000 1.000000 1.000000 1.000000 1.000000 1.000000 1.000000 1.000000 1.000000 1.000000 1.000000 1.000000 1.010000 1.005000 1.000000 0.990000 0.995000 1.000000 1.000000 1.000000 1.000000 1.000000 1.000000 1.000000 1.000000 1.000000 0.000000 0.000000 0.000250 0.000200 0.000000 10000 10000 1 0 10000 1030292124 0.004400 855.136364
1.000000 1.000000 1.000000 1.000000 1.000000 1.000000 1.000000 1.000000 1.000000 1.000000 1.000000 1.000000 1.010000 1.005000 1.000000 0.990000 0.995000 1.000000 1.000000 1.000000 1.000000 1.000000 1.000000 1.000000 1.000000 1.000000 0.000000 0.000000 0.000250 0.000200 0.000000 10000 10000 1 0 10000 3070519887 0.003900 721.897436
1.000000 1.000000 1.000000 1.000000 1.000000 1.000000 1.000000 1.000000 1.000000 1.000000 1.000000 1.000000 1.010000 1.005000 1.000000 0.990000 0.995000 1.000000 1.000000 1.000000 1.000000 1.000000 1.000000 1.000000 1.000000 1.000000 0.000000 0.000000 0.000250 0.000200 0.000000 10000 10000 1 0 10000 4248121251 0.004600 869.347826
1.000000 1.000000 1.000000 1.000000 1.000000 1.000000 1.000000 1.000000 1.000000 1.000000 1.000000 1.000000 1.010000 1.005000 1.000000 0.990000 0.995000 1.000000 1.000000 1.000000 1.000000 1.000000 1.000000 1.000000 1.000000 1.000000 0.000000 0.000000 0.000250 0.000200 0.000000 10000 10000 1 0 10000 2420932018 0.004200 837.023810
1.000000 1.000000 1.000000 1.000000 1.000000 1.000000 1.000000 1.000000 1.000000 1.000000 1.000000 1.000000 1.010000 1.005000 1.000000 0.990000 0.995000 1.000000 1.000000 1.000000 1.000000 1.000000 1.000000 1.000000 1.000000 1.000000 0.000000 0.000000 0.000250 0.000200 0.000000 10000 10000 1 0 10000 813447545 0.005800 777.241379
1.000000 1.000000 1.000000 1.000000 1.000000 1.000000 1.000000 1.000000 1.000000 1.000000 1.000000 1.000000 1.010000 1.005000 1.000000 0.990000 0.995000 1.000000 1.000000 1.000000 1.000000 1.000000 1.000000 1.000000 1.000000 1.000000 0.000000 0.000000 0.000250 0.000200 0.000000 10000 10000 1 0 10000 3206943217 0.004100 863.463415
1.000000 1.000000 1.000000 1.000000 1.000000 1.000000 1.000000 1.000000 1.000000 1.000000 1.000000 1.000000 1.010000 1.005000 1.000000 0.990000 0.995000 1.000000 1.000000 1.000000 1.000000 1.000000 1.000000 1.000000 1.000000 1.000000 0.000000 0.000000 0.000250 0.000200 0.000000 10000 10000 1 0 10000 239464622 0.003800 957.342105
1.000000 1.000000 1.000000 1.000000 1.000000 1.000000 1.000000 1.000000 1.000000 1.000000 1.000000 1.000000 1.010000 1.005000 1.000000 0.990000 0.995000 1.000000 1.000000 1.000000 1.000000 1.000000 1.000000 1.000000 1.000000 1.000000 0.000000 0.000000 0.000250 0.000200 0.000000 10000 10000 1 0 10000 786876371 0.004900 801.673469
1.000000 1.000000 1.000000 1.000000 1.000000 1.000000 1.000000 1.000000 1.000000 1.000000 1.000000 1.000000 1.010000 1.005000 1.000000 0.990000 0.995000 1.000000 1.000000 1.000000 1.000000 1.000000 1.000000 1.000000 1.000000 1.000000 0.000000 0.000000 0.000250 0.000200 0.000000 10000 10000 1 0 10000 868514154 0.004500 734.933333
1.000000 1.000000 1.000000 1.000000 1.000000 1.000000 1.000000 1.000000 1.000000 1.000000 1.000000 1.000000 1.010000 1.005000 1.000000 0.990000 0.995000 1.000000 1.000000 1.000000 1.000000 1.000000 1.000000 1.000000 1.000000 1.000000 0.000000 0.000000 0.000250 0.000200 0.000000 10000 10000 1 0 10000 944065123 0.003500 869.085714
1.000000 1.000000 1.000000 1.000000 1.000000 1.000000 1.000000 1.000000 1.000000 1.000000 1.000000 1.000000 1.010000 1.005000 1.000000 0.990000 0.995000 1.000000 1.000000 1.000000 1.000000 1.000000 1.000000 1.000000 1.000000 1.000000 0.000000 0.000000 0.000250 0.000200 0.000000 10000 10000 1 0 10000 1249357623 0.005100 972.647059
1.000000 1.000000 1.000000 1.000000 1.000000 1.000000 1.000000 1.000000 1.000000 1.000000 1.000000 1.000000 1.010000 1.005000 1.000000 0.990000 0.995000 1.000000 1.000000 1.000000 1.000000 1.000000 1.000000 1.000000 1.000000 1.000000 0.000000 0.000000 0.000250 0.000200 0.000000 10000 10000 1 0 10000 343044866 0.004500 800.733333
1.000000 1.000000 1.000000 1.000000 1.000000 1.000000 1.000000 1.000000 1.000000 1.000000 1.000000 1.000000 1.010000 1.005000 1.000000 0.990000 0.995000 1.000000 1.000000 1.000000 1.000000 1.000000 1.000000 1.000000 1.000000 1.000000 0.000000 0.000000 0.000250 0.000200 0.000000 10000 10000 1 0 10000 1548033393 0.004000 764.000000
1.000000 1.000000 1.000000 1.000000 1.000000 1.000000 1.000000 1.000000 1.000000 1.000000 1.000000 1.000000 1.010000 1.005000 1.000000 0.990000 0.995000 1.000000 1.000000 1.000000 1.000000 1.000000 1.000000 1.000000 1.000000 1.000000 0.000000 0.000000 0.000250 0.000200 0.000000 10000 10000 1 0 10000 658898432 0.004600 822.391304
1.000000 1.000000 1.000000 1.000000 1.000000 1.000000 1.000000 1.000000 1.000000 1.000000 1.000000 1.000000 1.010000 1.005000 1.000000 0.990000 0.995000 1.000000 1.000000 1.000000 1.000000 1.000000 1.000000 1.000000 1.000000 1.000000 0.000000 0.000000 0.000250 0.000200 0.000000 10000 10000 1 0 10000 3020336213 0.005100 839.411765
1.000000 1.000000 1.000000 1.000000 1.000000 1.000000 1.000000 1.000000 1.000000 1.000000 1.000000 1.000000 1.010000 1.005000 1.000000 0.990000 0.995000 1.000000 1.000000 1.000000 1.000000 1.000000 1.000000 1.000000 1.000000 1.000000 0.000000 0.000000 0.000250 0.000200 0.000000 10000 10000 1 0 10000 988949611 0.004900 771.469388
1.000000 1.000000 1.000000 1.000000 1.000000 1.000000 1.000000 1.000000 1.000000 1.000000 1.000000 1.000000 1.010000 1.005000 1.000000 0.990000 0.995000 1.000000 1.000000 1.000000 1.000000 1.000000 1.000000 1.000000 1.000000 1.000000 0.000000 0.000000 0.000250 0.000200 0.000000 10000 10000 1 0 10000 3675043458 0.005000 805.060000
1.000000 1.000000 1.000000 1.000000 1.000000 1.000000 1.000000 1.000000 1.000000 1.000000 1.000000 1.000000 1.010000 1.005000 1.000000 0.990000 0.995000 1.000000 1.000000 1.000000 1.000000 1.000000 1.000000 1.000000 1.000000 1.000000 0.000000 0.000000 0.000250 0.000200 0.000000 10000 10000 1 0 10000 3042378990 0.004900 913.489796
1.000000 1.000000 1.000000 1.000000 1.000000 1.000000 1.000000 1.000000 1.000000 1.000000 1.000000 1.000000 1.010000 1.005000 1.000000 0.990000 0.995000 1.000000 1.000000 1.000000 1.000000 1.000000 1.000000 1.000000 1.000000 1.000000 0.000000 0.000000 0.000250 0.000200 0.000000 10000 10000 1 0 10000 1508045581 0.004600 875.065217
1.000000 1.000000 1.000000 1.000000 1.000000 1.000000 1.000000 1.000000 1.000000 1.000000 1.000000 1.000000 1.010000 1.005000 1.000000 0.990000 0.995000 1.000000 1.000000 1.000000 1.000000 1.000000 1.000000 1.000000 1.000000 1.000000 0.000000 0.000000 0.000250 0.000200 0.000000 10000 10000 1 0 10000 2453214579 0.004200 813.166667
1.000000 1.000000 1.000000 1.000000 1.000000 1.000000 1.000000 1.000000 1.000000 1.000000 1.000000 1.000000 1.010000 1.005000 1.000000 0.990000 0.995000 1.000000 1.000000 1.000000 1.000000 1.000000 1.000000 1.000000 1.000000 1.000000 0.000000 0.000000 0.000250 0.000200 0.000000 10000 10000 1 0 10000 549088286 0.003500 802.342857
1.000000 1.000000 1.000000 1.000000 1.000000 1.000000 1.000000 1.000000 1.000000 1.000000 1.000000 1.000000 1.010000 1.005000 1.000000 0.990000 0.995000 1.000000 1.000000 1.000000 1.000000 1.000000 1.000000 1.000000 1.000000 1.000000 0.000000 0.000000 0.000250 0.000200 0.000000 10000 10000 1 0 10000 2929437785 0.003800 782.447368
1.000000 1.000000 1.000000 1.000000 1.000000 1.000000 1.000000 1.000000 1.000000 1.000000 1.000000 1.000000 1.010000 1.005000 1.000000 0.990000 0.995000 1.000000 1.000000 1.000000 1.000000 1.000000 1.000000 1.000000 1.000000 1.000000 0.000000 0.000000 0.000250 0.000200 0.000000 10000 10000 1 0 10000 4232772456 0.004100 801.829268
1.000000 1.000000 1.000000 1.000000 1.000000 1.000000 1.000000 1.000000 1.000000 1.000000 1.000000 1.000000 1.010000 1.005000 1.000000 0.990000 0.995000 1.000000 1.000000 1.000000 1.000000 1.000000 1.000000 1.000000 1.000000 1.000000 0.000000 0.000000 0.000250 0.000200 0.000000 10000 10000 1 0 10000 4131999928 0.004000 808.975000
1.000000 1.000000 1.000000 1.000000 1.000000 1.000000 1.000000 1.000000 1.000000 1.000000 1.000000 1.000000 1.010000 1.005000 1.000000 0.990000 0.995000 1.000000 1.000000 1.000000 1.000000 1.000000 1.000000 1.000000 1.000000 1.000000 0.000000 0.000000 0.000250 0.000200 0.000000 10000 10000 1 0 10000 1397680210 0.004200 825.857143
1.000000 1.000000 1.000000 1.000000 1.000000 1.000000 1.000000 1.000000 1.000000 1.000000 1.000000 1.000000 1.010000 1.005000 1.000000 0.990000 0.995000 1.000000 1.000000 1.000000 1.000000 1.000000 1.000000 1.000000 1.000000 1.000000 0.000000 0.000000 0.000250 0.000200 0.000000 10000 10000 1 0 10000 1134140201 0.004300 747.558140
1.000000 1.000000 1.000000 1.000000 1.000000 1.000000 1.000000 1.000000 1.000000 1.000000 1.000000 1.000000 1.010000 1.005000 1.000000 0.990000 0.995000 1.000000 1.000000 1.000000 1.000000 1.000000 1.000000 1.000000 1.000000 1.000000 0.000000 0.000000 0.000250 0.000200 0.000000 10000 10000 1 0 10000 1084353431 0.004800 778.791667
1.000000 1.000000 1.000000 1.000000 1.000000 1.000000 1.000000 1.000000 1.000000 1.000000 1.000000 1.000000 1.010000 1.005000 1.000000 0.990000 0.995000 1.000000 1.000000 1.000000 1.000000 1.000000 1.000000 1.000000 1.000000 1.000000 0.000000 0.000000 0.000250 0.000200 0.000000 10000 10000 1 0 10000 1014475242 0.004200 864.238095
1.000000 1.000000 1.000000 1.000000 1.000000 1.000000 1.000000 1.000000 1.000000 1.000000 1.000000 1.000000 1.010000 1.005000 1.000000 0.990000 0.995000 1.000000 1.000000 1.000000 1.000000 1.000000 1.000000 1.000000 1.000000 1.000000 0.000000 0.000000 0.000250 0.000200 0.000000 10000 10000 1 0 10000 3673796217 0.003700 868.216216
1.000000 1.000000 1.000000 1.000000 1.000000 1.000000 1.000000 1.000000 1.000000 1.000000 1.000000 1.000000 1.010000 1.005000 1.000000 0.990000 0.995000 1.000000 1.000000 1.000000 1.000000 1.000000 1.000000 1.000000 1.000000 1.000000 0.000000 0.000000 0.000250 0.000200 0.000000 10000 10000 1 0 10000 1746204149 0.004000 746.150000
1.000000 1.000000 1.000000 1.000000 1.000000 1.000000 1.000000 1.000000 1.000000 1.000000 1.000000 1.000000 1.010000 1.005000 1.000000 0.990000 0.995000 1.000000 1.000000 1.000000 1.000000 1.000000 1.000000 1.000000 1.000000 1.000000 0.000000 0.000000 0.000250 0.000200 0.000000 10000 10000 1 0 10000 650888870 0.004800 829.354167
1.000000 1.000000 1.000000 1.000000 1.000000 1.000000 1.000000 1.000000 1.000000 1.000000 1.000000 1.000000 1.010000 1.005000 1.000000 0.990000 0.995000 1.000000 1.000000 1.000000 1.000000 1.000000 1.000000 1.000000 1.000000 1.000000 0.000000 0.000000 0.000250 0.000200 0.000000 10000 10000 1 0 10000 3222381863 0.005500 839.636364
1.000000 1.000000 1.000000 1.000000 1.000000 1.000000 1.000000 1.000000 1.000000 1.000000 1.000000 1.000000 1.010000 1.005000 1.000000 0.990000 0.995000 1.000000 1.000000 1.000000 1.000000 1.000000 1.000000 1.000000 1.000000 1.000000 0.000000 0.000000 0.000250 0.000200 0.000000 10000 10000 1 0 10000 883411714 0.005100 777.000000
1.000000 1.000000 1.000000 1.000000 1.000000 1.000000 1.000000 1.000000 1.000000 1.000000 1.000000 1.000000 1.010000 1.005000 1.000000 0.990000 0.995000 1.000000 1.000000 1.000000 1.000000 1.000000 1.000000 1.000000 1.000000 1.000000 0.000000 0.000000 0.000250 0.000200 0.000000 10000 10000 1 0 10000 1295077830 0.003700 827.648649
1.000000 1.000000 1.000000 1.000000 1.000000 1.000000 1.000000 1.000000 1.000000 1.000000 1.000000 1.000000 1.010000 1.005000 1.000000 0.990000 0.995000 1.000000 1.000000 1.000000 1.000000 1.000000 1.000000 1.000000 1.000000 1.000000 0.000000 0.000000 0.000250 0.000200 0.000000 10000 10000 1 0 10000 3530151058 0.004800 816.583333
1.000000 1.000000 1.000000 1.000000 1.000000 1.000000 1.000000 1.000000 1.000000 1.000000 1.000000 1.000000 1.010000 1.005000 1.000000 0.990000 0.995000 1.000000 1.000000 1.000000 1.000000 1.000000 1.000000 1.000000 1.000000 1.000000 0.000000 0.000000 0.000250 0.000200 0.000000 10000 10000 1 0 10000 898702972 0.006400 803.000000
1.000000 1.000000 1.000000 1.000000 1.000000 1.000000 1.000000 1.000000 1.000000 1.000000 1.000000 1.000000 1.010000 1.005000 1.000000 0.990000 0.995000 1.000000 1.000000 1.000000 1.000000 1.000000 1.000000 1.000000 1.000000 1.000000 0.000000 0.000000 0.000250 0.000200 0.000000 10000 10000 1 0 10000 2164257792 0.004800 853.708333
1.000000 1.000000 1.000000 1.000000 1.000000 1.000000 1.000000 1.000000 1.000000 1.000000 1.000000 1.000000 1.010000 1.005000 1.000000 0.990000 0.995000 1.000000 1.000000 1.000000 1.000000 1.000000 1.000000 1.000000 1.000000 1.000000 0.000000 0.000000 0.000250 0.000200 0.000000 10000 10000 1 0 10000 2773746262 0.004900 807.224490
1.000000 1.000000 1.000000 1.000000 1.000000 1.000000 1.000000 1.000000 1.000000 1.000000 1.000000 1.000000 1.010000 1.005000 1.000000 0.990000 0.995000 1.000000 1.000000 1.000000 1.000000 1.000000 1.000000 1.000000 1.000000 1.000000 0.000000 0.000000 0.000250 0.000200 0.000000 10000 10000 1 0 10000 2896845325 0.004000 714.975000
1.000000 1.000000 1.000000 1.000000 1.000000 1.000000 1.000000 1.000000 1.000000 1.000000 1.000000 1.000000 1.010000 1.005000 1.000000 0.990000 0.995000 1.000000 1.000000 1.000000 1.000000 1.000000 1.000000 1.000000 1.000000 1.000000 0.000000 0.000000 0.000250 0.000200 0.000000 10000 10000 1 0 10000 3963536358 0.005000 816.020000
1.000000 1.000000 1.000000 1.000000 1.000000 1.000000 1.000000 1.000000 1.000000 1.000000 1.000000 1.000000 1.010000 1.005000 1.000000 0.990000 0.995000 1.000000 1.000000 1.000000 1.000000 1.000000 1.000000 1.000000 1.000000 1.000000 0.000000 0.000000 0.000250 0.000200 0.000000 10000 10000 1 0 10000 252470627 0.004400 887.931818
1.000000 1.000000 1.000000 1.000000 1.000000 1.000000 1.000000 1.000000 1.000000 1.000000 1.000000 1.000000 1.010000 1.005000 1.000000 0.990000 0.995000 1.000000 1.000000 1.000000 1.000000 1.000000 1.000000 1.000000 1.000000 1.000000 0.000000 0.000000 0.000250 0.000200 0.000000 10000 10000 1 0 10000 1412516231 0.003600 934.638889
1.000000 1.000000 1.000000 1.000000 1.000000 1.000000 1.000000 1.000000 1.000000 1.000000 1.000000 1.000000 1.010000 1.005000 1.000000 0.990000 0.995000 1.000000 1.000000 1.000000 1.000000 1.000000 1.000000 1.000000 1.000000 1.000000 0.000000 0.000000 0.000250 0.000200 0.000000 10000 10000 1 0 10000 2578101957 0.005800 861.258621
1.000000 1.000000 1.000000 1.000000 1.000000 1.000000 1.000000 1.000000 1.000000 1.000000 1.000000 1.000000 1.010000 1.005000 1.000000 0.990000 0.995000 1.000000 1.000000 1.000000 1.000000 1.000000 1.000000 1.000000 1.000000 1.000000 0.000000 0.000000 0.000250 0.000200 0.000000 10000 10000 1 0 10000 1917892565 0.003500 806.685714
1.000000 1.000000 1.000000 1.000000 1.000000 1.000000 1.000000 1.000000 1.000000 1.000000 1.000000 1.000000 1.010000 1.005000 1.000000 0.990000 0.995000 1.000000 1.000000 1.000000 1.000000 1.000000 1.000000 1.000000 1.000000 1.000000 0.000000 0.000000 0.000250 0.000200 0.000000 10000 10000 1 0 10000 714604958 0.004100 905.487805
1.000000 1.000000 1.000000 1.000000 1.000000 1.000000 1.000000 1.000000 1.000000 1.000000 1.000000 1.000000 1.010000 1.005000 1.000000 0.990000 0.995000 1.000000 1.000000 1.000000 1.000000 1.000000 1.000000 1.000000 1.000000 1.000000 0.000000 0.000000 0.000250 0.000200 0.000000 10000 10000 1 0 10000 1166521911 0.004200 832.357143
1.000000 1.000000 1.000000 1.000000 1.000000 1.000000 1.000000 1.000000 1.000000 1.000000 1.000000 1.000000 1.010000 1.005000 1.000000 0.990000 0.995000 1.000000 1.000000 1.000000 1.000000 1.000000 1.000000 1.000000 1.000000 1.000000 0.000000 0.000000 0.000250 0.000200 0.000000 10000 10000 1 0 10000 1861093095 0.004200 942.976190
1.000000 1.000000 1.000000 1.000000 1.000000 1.000000 1.000000 1.000000 1.000000 1.000000 1.000000 1.000000 1.010000 1.005000 1.000000 0.990000 0.995000 1.000000 1.000000 1.000000 1.000000 1.000000 1.000000 1.000000 1.000000 1.000000 0.000000 0.000000 0.000250 0.000200 0.000000 10000 10000 1 0 10000 3807545196 0.004100 770.414634
1.000000 1.000000 1.000000 1.000000 1.000000 1.000000 1.000000 1.000000 1.000000 1.000000 1.000000 1.000000 1.010000 1.005000 1.000000 0.990000 0.995000 1.000000 1.000000 1.000000 1.000000 1.000000 1.000000 1.000000 1.000000 1.000000 0.000000 0.000000 0.000250 0.000200 0.000000 10000 10000 1 0 10000 596075845 0.004600 806.413043
1.000000 1.000000 1.000000 1.000000 1.000000 1.000000 1.000000 1.000000 1.000000 1.000000 1.000000 1.000000 1.010000 1.005000 1.000000 0.990000 0.995000 1.000000 1.000000 1.000000 1.000000 1.000000 1.000000 1.000000 1.000000 1.000000 0.000000 0.000000 0.000250 0.000200 0.000000 10000 10000 1 0 10000 1419961967 0.004600 957.173913
1.000000 1.000000 1.000000 1.000000 1.000000 1.000000 1.000000 1.000000 1.000000 1.000000 1.000000 1.000000 1.010000 1.005000 1.000000 0.990000 0.995000 1.000000 1.000000 1.000000 1.000000 1.000000 1.000000 1.000000 1.000000 1.000000 0.000000 0.000000 0.000250 0.000200 0.000000 10000 10000 1 0 10000 2717744359 0.005100 927.921569
1.000000 1.000000 1.000000 1.000000 1.000000 1.000000 1.000000 1.000000 1.000000 1.000000 1.000000 1.000000 1.010000 1.005000 1.000000 0.990000 0.995000 1.000000 1.000000 1.000000 1.000000 1.000000 1.000000 1.000000 1.000000 1.000000 0.000000 0.000000 0.000250 0.000200 0.000000 10000 10000 1 0 10000 1918368035 0.004000 689.500000
1.000000 1.000000 1.000000 1.000000 1.000000 1.000000 1.000000 1.000000 1.000000 1.000000 1.000000 1.000000 1.010000 1.005000 1.000000 0.990000 0.995000 1.000000 1.000000 1.000000 1.000000 1.000000 1.000000 1.000000 1.000000 1.000000 0.000000 0.000000 0.000250 0.000200 0.000000 10000 10000 1 0 10000 107998338 0.004500 743.911111
1.000000 1.000000 1.000000 1.000000 1.000000 1.000000 1.000000 1.000000 1.000000 1.000000 1.000000 1.000000 1.010000 1.005000 1.000000 0.990000 0.995000 1.000000 1.000000 1.000000 1.000000 1.000000 1.000000 1.000000 1.000000 1.000000 0.000000 0.000000 0.000250 0.000200 0.000000 10000 10000 1 0 10000 3574916925 0.004500 811.466667
1.000000 1.000000 1.000000 1.000000 1.000000 1.000000 1.000000 1.000000 1.000000 1.000000 1.000000 1.000000 1.010000 1.005000 1.000000 0.990000 0.995000 1.000000 1.000000 1.000000 1.000000 1.000000 1.000000 1.000000 1.000000 1.000000 0.000000 0.000000 0.000250 0.000200 0.000000 10000 10000 1 0 10000 287516052 0.004300 858.837209
1.000000 1.000000 1.000000 1.000000 1.000000 1.000000 1.000000 1.000000 1.000000 1.000000 1.000000 1.000000 1.010000 1.005000 1.000000 0.990000 0.995000 1.000000 1.000000 1.000000 1.000000 1.000000 1.000000 1.000000 1.000000 1.000000 0.000000 0.000000 0.000250 0.000200 0.000000 10000 10000 1 0 10000 1775396669 0.004500 716.222222
1.000000 1.000000 1.000000 1.000000 1.000000 1.000000 1.000000 1.000000 1.000000 1.000000 1.000000 1.000000 1.010000 1.005000 1.000000 0.990000 0.995000 1.000000 1.000000 1.000000 1.000000 1.000000 1.000000 1.000000 1.000000 1.000000 0.000000 0.000000 0.000250 0.000200 0.000000 10000 10000 1 0 10000 3339270656 0.004900 893.612245
1.000000 1.000000 1.000000 1.000000 1.000000 1.000000 1.000000 1.000000 1.000000 1.000000 1.000000 1.000000 1.010000 1.005000 1.000000 0.990000 0.995000 1.000000 1.000000 1.000000 1.000000 1.000000 1.000000 1.000000 1.000000 1.000000 0.000000 0.000000 0.000250 0.000200 0.000000 10000 10000 1 0 10000 437439794 0.004100 884.609756
1.000000 1.000000 1.000000 1.000000 1.000000 1.000000 1.000000 1.000000 1.000000 1.000000 1.000000 1.000000 1.010000 1.005000 1.000000 0.990000 0.995000 1.000000 1.000000 1.000000 1.000000 1.000000 1.000000 1.000000 1.000000 1.000000 0.000000 0.000000 0.000250 0.000200 0.000000 10000 10000 1 0 10000 1891496708 0.003900 823.384615
1.000000 1.000000 1.000000 1.000000 1.000000 1.000000 1.000000 1.000000 1.000000 1.000000 1.000000 1.000000 1.010000 1.005000 1.000000 0.990000 0.995000 1.000000 1.000000 1.000000 1.000000 1.000000 1.000000 1.000000 1.000000 1.000000 0.000000 0.000000 0.000250 0.000200 0.000000 10000 10000 1 0 10000 3782037520 0.005500 777.981818
1.000000 1.000000 1.000000 1.000000 1.000000 1.000000 1.000000 1.000000 1.000000 1.000000 1.000000 1.000000 1.010000 1.005000 1.000000 0.990000 0.995000 1.000000 1.000000 1.000000 1.000000 1.000000 1.000000 1.000000 1.000000 1.000000 0.000000 0.000000 0.000250 0.000200 0.000000 10000 10000 1 0 10000 2212540973 0.004700 681.829787
1.000000 1.000000 1.000000 1.000000 1.000000 1.000000 1.000000 1.000000 1.000000 1.000000 1.000000 1.000000 1.010000 1.005000 1.000000 0.990000 0.995000 1.000000 1.000000 1.000000 1.000000 1.000000 1.000000 1.000000 1.000000 1.000000 0.000000 0.000000 0.000250 0.000200 0.000000 10000 10000 1 0 10000 3976045741 0.004100 877.341463
1.000000 1.000000 1.000000 1.000000 1.000000 1.000000 1.000000 1.000000 1.000000 1.000000 1.000000 1.000000 1.010000 1.005000 1.000000 0.990000 0.995000 1.000000 1.000000 1.000000 1.000000 1.000000 1.000000 1.000000 1.000000 1.000000 0.000000 0.000000 0.000250 0.000200 0.000000 10000 10000 1 0 10000 426573001 0.004900 791.489796
1.000000 1.000000 1.000000 1.000000 1.000000 1.000000 1.000000 1.000000 1.000000 1.000000 1.000000 1.000000 1.010000 1.005000 1.000000 0.990000 0.995000 1.000000 1.000000 1.000000 1.000000 1.000000 1.000000 1.000000 1.000000 1.000000 0.000000 0.000000 0.000250 0.000200 0.000000 10000 10000 1 0 10000 1259345240 0.005900 823.338983
1.000000 1.000000 1.000000 1.000000 1.000000 1.000000 1.000000 1.000000 1.000000 1.000000 1.000000 1.000000 1.010000 1.005000 1.000000 0.990000 0.995000 1.000000 1.000000 1.000000 1.000000 1.000000 1.000000 1.000000 1.000000 1.000000 0.000000 0.000000 0.000250 0.000200 0.000000 10000 10000 1 0 10000 4222360758 0.004400 867.522727
1.000000 1.000000 1.000000 1.000000 1.000000 1.000000 1.000000 1.000000 1.000000 1.000000 1.000000 1.000000 1.010000 1.005000 1.000000 0.990000 0.995000 1.000000 1.000000 1.000000 1.000000 1.000000 1.000000 1.000000 1.000000 1.000000 0.000000 0.000000 0.000250 0.000200 0.000000 10000 10000 1 0 10000 1116090288 0.005400 785.240741
1.000000 1.000000 1.000000 1.000000 1.000000 1.000000 1.000000 1.000000 1.000000 1.000000 1.000000 1.000000 1.010000 1.005000 1.000000 0.990000 0.995000 1.000000 1.000000 1.000000 1.000000 1.000000 1.000000 1.000000 1.000000 1.000000 0.000000 0.000000 0.000250 0.000200 0.000000 10000 10000 1 0 10000 1236484756 0.004200 905.690476
1.000000 1.000000 1.000000 1.000000 1.000000 1.000000 1.000000 1.000000 1.000000 1.000000 1.000000 1.000000 1.010000 1.005000 1.000000 0.990000 0.995000 1.000000 1.000000 1.000000 1.000000 1.000000 1.000000 1.000000 1.000000 1.000000 0.000000 0.000000 0.000250 0.000200 0.000000 10000 10000 1 0 10000 2828822301 0.004500 911.777778
1.000000 1.000000 1.000000 1.000000 1.000000 1.000000 1.000000 1.000000 1.000000 1.000000 1.000000 1.000000 1.010000 1.005000 1.000000 0.990000 0.995000 1.000000 1.000000 1.000000 1.000000 1.000000 1.000000 1.000000 1.000000 1.000000 0.000000 0.000000 0.000250 0.000200 0.000000 10000 10000 1 0 10000 2078208464 0.004500 749.111111
1.000000 1.000000 1.000000 1.000000 1.000000 1.000000 1.000000 1.000000 1.000000 1.000000 1.000000 1.000000 1.010000 1.005000 1.000000 0.990000 0.995000 1.000000 1.000000 1.000000 1.000000 1.000000 1.000000 1.000000 1.000000 1.000000 0.000000 0.000000 0.000250 0.000200 0.000000 10000 10000 1 0 10000 1595180668 0.005100 925.313725
1.000000 1.000000 1.000000 1.000000 1.000000 1.000000 1.000000 1.000000 1.000000 1.000000 1.000000 1.000000 1.010000 1.005000 1.000000 0.990000 0.995000 1.000000 1.000000 1.000000 1.000000 1.000000 1.000000 1.000000 1.000000 1.000000 0.000000 0.000000 0.000250 0.000200 0.000000 10000 10000 1 0 10000 4149678392 0.004700 974.255319
1.000000 1.000000 1.000000 1.000000 1.000000 1.000000 1.000000 1.000000 1.000000 1.000000 1.000000 1.000000 1.010000 1.005000 1.000000 0.990000 0.995000 1.000000 1.000000 1.000000 1.000000 1.000000 1.000000 1.000000 1.000000 1.000000 0.000000 0.000000 0.000250 0.000200 0.000000 10000 10000 1 0 10000 3513266262 0.003400 763.911765
1.000000 1.000000 1.000000 1.000000 1.000000 1.000000 1.000000 1.000000 1.000000 1.000000 1.000000 1.000000 1.010000 1.005000 1.000000 0.990000 0.995000 1.000000 1.000000 1.000000 1.000000 1.000000 1.000000 1.000000 1.000000 1.000000 0.000000 0.000000 0.000250 0.000200 0.000000 10000 10000 1 0 10000 2058930078 0.003700 899.135135
1.000000 1.000000 1.000000 1.000000 1.000000 1.000000 1.000000 1.000000 1.000000 1.000000 1.000000 1.000000 1.010000 1.005000 1.000000 0.990000 0.995000 1.000000 1.000000 1.000000 1.000000 1.000000 1.000000 1.000000 1.000000 1.000000 0.000000 0.000000 0.000250 0.000200 0.000000 10000 10000 1 0 10000 1025546806 0.004900 920.489796
1.000000 1.000000 1.000000 1.000000 1.000000 1.000000 1.000000 1.000000 1.000000 1.000000 1.000000 1.000000 1.010000 1.005000 1.000000 0.990000 0.995000 1.000000 1.000000 1.000000 1.000000 1.000000 1.000000 1.000000 1.000000 1.000000 0.000000 0.000000 0.000250 0.000200 0.000000 10000 10000 1 0 10000 740128710 0.003100 734.032258
1.000000 1.000000 1.000000 1.000000 1.000000 1.000000 1.000000 1.000000 1.000000 1.000000 1.000000 1.000000 1.010000 1.005000 1.000000 0.990000 0.995000 1.000000 1.000000 1.000000 1.000000 1.000000 1.000000 1.000000 1.000000 1.000000 0.000000 0.000000 0.000250 0.000200 0.000000 10000 10000 1 0 10000 2814947222 0.004700 933.914894
1.000000 1.000000 1.000000 1.000000 1.000000 1.000000 1.000000 1.000000 1.000000 1.000000 1.000000 1.000000 1.010000 1.005000 1.000000 0.990000 0.995000 1.000000 1.000000 1.000000 1.000000 1.000000 1.000000 1.000000 1.000000 1.000000 0.000000 0.000000 0.000250 0.000200 0.000000 10000 10000 1 0 10000 4223834766 0.003800 792.026316
1.000000 1.000000 1.000000 1.000000 1.000000 1.000000 1.000000 1.000000 1.000000 1.000000 1.000000 1.000000 1.010000 1.005000 1.000000 0.990000 0.995000 1.000000 1.000000 1.000000 1.000000 1.000000 1.000000 1.000000 1.000000 1.000000 0.000000 0.000000 0.000250 0.000200 0.000000 10000 10000 1 0 10000 642438170 0.005300 841.490566
1.000000 1.000000 1.000000 1.000000 1.000000 1.000000 1.000000 1.000000 1.000000 1.000000 1.000000 1.000000 1.010000 1.005000 1.000000 0.990000 0.995000 1.000000 1.000000 1.000000 1.000000 1.000000 1.000000 1.000000 1.000000 1.000000 0.000000 0.000000 0.000250 0.000200 0.000000 10000 10000 1 0 10000 1538104368 0.004100 923.731707
1.000000 1.000000 1.000000 1.000000 1.000000 1.000000 1.000000 1.000000 1.000000 1.000000 1.000000 1.000000 1.010000 1.005000 1.000000 0.990000 0.995000 1.000000 1.000000 1.000000 1.000000 1.000000 1.000000 1.000000 1.000000 1.000000 0.000000 0.000000 0.000250 0.000200 0.000000 10000 10000 1 0 10000 152706341 0.004900 780.346939
1.000000 1.000000 1.000000 1.000000 1.000000 1.000000 1.000000 1.000000 1.000000 1.000000 1.000000 1.000000 1.010000 1.005000 1.000000 0.990000 0.995000 1.000000 1.000000 1.000000 1.000000 1.000000 1.000000 1.000000 1.000000 1.000000 0.000000 0.000000 0.000250 0.000200 0.000000 10000 10000 1 0 10000 1381516627 0.004300 815.534884
1.000000 1.000000 1.000000 1.000000 1.000000 1.000000 1.000000 1.000000 1.000000 1.000000 1.000000 1.000000 1.010000 1.005000 1.000000 0.990000 0.995000 1.000000 1.000000 1.000000 1.000000 1.000000 1.000000 1.000000 1.000000 1.000000 0.000000 0.000000 0.000250 0.000200 0.000000 10000 10000 1 0 10000 138664539 0.005600 861.392857
1.000000 1.000000 1.000000 1.000000 1.000000 1.000000 1.000000 1.000000 1.000000 1.000000 1.000000 1.000000 1.010000 1.005000 1.000000 0.990000 0.995000 1.000000 1.000000 1.000000 1.000000 1.000000 1.000000 1.000000 1.000000 1.000000 0.000000 0.000000 0.000250 0.000200 0.000000 10000 10000 1 0 10000 1519589714 0.004500 855.755556
1.000000 1.000000 1.000000 1.000000 1.000000 1.000000 1.000000 1.000000 1.000000 1.000000 1.000000 1.000000 1.010000 1.005000 1.000000 0.990000 0.995000 1.000000 1.000000 1.000000 1.000000 1.000000 1.000000 1.000000 1.000000 1.000000 0.000000 0.000000 0.000250 0.000200 0.000000 10000 10000 1 0 10000 3583629278 0.003700 879.108108
1.000000 1.000000 1.000000 1.000000 1.000000 1.000000 1.000000 1.000000 1.000000 1.000000 1.000000 1.000000 1.010000 1.005000 1.000000 0.990000 0.995000 1.000000 1.000000 1.000000 1.000000 1.000000 1.000000 1.000000 1.000000 1.000000 0.000000 0.000000 0.000250 0.000200 0.000000 10000 10000 1 0 10000 2979670159 0.004100 859.097561
1.000000 1.000000 1.000000 1.000000 1.000000 1.000000 1.000000 1.000000 1.000000 1.000000 1.000000 1.000000 1.010000 1.005000 1.000000 0.990000 0.995000 1.000000 1.000000 1.000000 1.000000 1.000000 1.000000 1.000000 1.000000 1.000000 0.000000 0.000000 0.000250 0.000200 0.000000 10000 10000 1 0 10000 3228714881 0.005400 722.833333
1.000000 1.000000 1.000000 1.000000 1.000000 1.000000 1.000000 1.000000 1.000000 1.000000 1.000000 1.000000 1.010000 1.005000 1.000000 0.990000 0.995000 1.000000 1.000000 1.000000 1.000000 1.000000 1.000000 1.000000 1.000000 1.000000 0.000000 0.000000 0.000250 0.000200 0.000000 10000 10000 1 0 10000 601289122 0.004300 951.372093
1.000000 1.000000 1.000000 1.000000 1.000000 1.000000 1.000000 1.000000 1.000000 1.000000 1.000000 1.000000 1.010000 1.005000 1.000000 0.990000 0.995000 1.000000 1.000000 1.000000 1.000000 1.000000 1.000000 1.000000 1.000000 1.000000 0.000000 0.000000 0.000250 0.000200 0.000000 10000 10000 1 0 10000 1385115149 0.004000 767.175000
1.000000 1.000000 1.000000 1.000000 1.000000 1.000000 1.000000 1.000000 1.000000 1.000000 1.000000 1.000000 1.010000 1.005000 1.000000 0.990000 0.995000 1.000000 1.000000 1.000000 1.000000 1.000000 1.000000 1.000000 1.000000 1.000000 0.000000 0.000000 0.000250 0.000200 0.000000 10000 10000 1 0 10000 4123268715 0.004100 829.121951
1.000000 1.000000 1.000000 1.000000 1.000000 1.000000 1.000000 1.000000 1.000000 1.000000 1.000000 1.000000 1.010000 1.005000 1.000000 0.990000 0.995000 1.000000 1.000000 1.000000 1.000000 1.000000 1.000000 1.000000 1.000000 1.000000 0.000000 0.000000 0.000250 0.000200 0.000000 10000 10000 1 0 10000 1071999955 0.005300 907.886792
1.000000 1.000000 1.000000 1.000000 1.000000 1.000000 1.000000 1.000000 1.000000 1.000000 1.000000 1.000000 1.010000 1.005000 1.000000 0.990000 0.995000 1.000000 1.000000 1.000000 1.000000 1.000000 1.000000 1.000000 1.000000 1.000000 0.000000 0.000000 0.000250 0.000200 0.000000 10000 10000 1 0 10000 1999662460 0.007000 855.585714
1.000000 1.000000 1.000000 1.000000 1.000000 1.000000 1.000000 1.000000 1.000000 1.000000 1.000000 1.000000 1.010000 1.005000 1.000000 0.990000 0.995000 1.000000 1.000000 1.000000 1.000000 1.000000 1.000000 1.000000 1.000000 1.000000 0.000000 0.000000 0.000250 0.000200 0.000000 10000 10000 1 0 10000 2541283886 0.003800 807.894737
1.000000 1.000000 1.000000 1.000000 1.000000 1.000000 1.000000 1.000000 1.000000 1.000000 1.000000 1.000000 1.010000 1.005000 1.000000 0.990000 0.995000 1.000000 1.000000 1.000000 1.000000 1.000000 1.000000 1.000000 1.000000 1.000000 0.000000 0.000000 0.000250 0.000200 0.000000 10000 10000 1 0 10000 1684802921 0.003500 757.542857
1.000000 1.000000 1.000000 1.000000 1.000000 1.000000 1.000000 1.000000 1.000000 1.000000 1.000000 1.000000 1.010000 1.005000 1.000000 0.990000 0.995000 1.000000 1.000000 1.000000 1.000000 1.000000 1.000000 1.000000 1.000000 1.000000 0.000000 0.000000 0.000250 0.000200 0.000000 10000 10000 1 0 10000 4109122447 0.006200 814.661290
1.000000 1.000000 1.000000 1.000000 1.000000 1.000000 1.000000 1.000000 1.000000 1.000000 1.000000 1.000000 1.010000 1.005000 1.000000 0.990000 0.995000 1.000000 1.000000 1.000000 1.000000 1.000000 1.000000 1.000000 1.000000 1.000000 0.000000 0.000000 0.000250 0.000200 0.000000 10000 10000 1 0 10000 1149611116 0.004400 830.477273
1.000000 1.000000 1.000000 1.000000 1.000000 1.000000 1.000000 1.000000 1.000000 1.000000 1.000000 1.000000 1.010000 1.005000 1.000000 0.990000 0.995000 1.000000 1.000000 1.000000 1.000000 1.000000 1.000000 1.000000 1.000000 1.000000 0.000000 0.000000 0.000250 0.000200 0.000000 10000 10000 1 0 10000 2565287742 0.004100 815.609756
1.000000 1.000000 1.000000 1.000000 1.000000 1.000000 1.000000 1.000000 1.000000 1.000000 1.000000 1.000000 1.010000 1.005000 1.000000 0.990000 0.995000 1.000000 1.000000 1.000000 1.000000 1.000000 1.000000 1.000000 1.000000 1.000000 0.000000 0.000000 0.000250 0.000200 0.000000 10000 10000 1 0 10000 2695944369 0.004900 877.938776
1.000000 1.000000 1.000000 1.000000 1.000000 1.000000 1.000000 1.000000 1.000000 1.000000 1.000000 1.000000 1.010000 1.005000 1.000000 0.990000 0.995000 1.000000 1.000000 1.000000 1.000000 1.000000 1.000000 1.000000 1.000000 1.000000 0.000000 0.000000 0.000250 0.000200 0.000000 10000 10000 1 0 10000 404135531 0.004400 759.090909
1.000000 1.000000 1.000000 1.000000 1.000000 1.000000 1.000000 1.000000 1.000000 1.000000 1.000000 1.000000 1.010000 1.005000 1.000000 0.990000 0.995000 1.000000 1.000000 1.000000 1.000000 1.000000 1.000000 1.000000 1.000000 1.000000 0.000000 0.000000 0.000250 0.000200 0.000000 10000 10000 1 0 10000 3477030151 0.005000 646.200000
1.000000 1.000000 1.000000 1.000000 1.000000 1.000000 1.000000 1.000000 1.000000 1.000000 1.000000 1.000000 1.010000 1.005000 1.000000 0.990000 0.995000 1.000000 1.000000 1.000000 1.000000 1.000000 1.000000 1.000000 1.000000 1.000000 0.000000 0.000000 0.000250 0.000200 0.000000 10000 10000 1 0 10000 468469745 0.003300 873.181818
1.000000 1.000000 1.000000 1.000000 1.000000 1.000000 1.000000 1.000000 1.000000 1.000000 1.000000 1.000000 1.010000 1.005000 1.000000 0.990000 0.995000 1.000000 1.000000 1.000000 1.000000 1.000000 1.000000 1.000000 1.000000 1.000000 0.000000 0.000000 0.000250 0.000200 0.000000 10000 10000 1 0 10000 1000335018 0.005200 842.961538
1.000000 1.000000 1.000000 1.000000 1.000000 1.000000 1.000000 1.000000 1.000000 1.000000 1.000000 1.000000 1.010000 1.005000 1.000000 0.990000 0.995000 1.000000 1.000000 1.000000 1.000000 1.000000 1.000000 1.000000 1.000000 1.000000 0.000000 0.000000 0.000250 0.000200 0.000000 10000 10000 1 0 10000 2591835016 0.004600 753.478261
1.000000 1.000000 1.000000 1.000000 1.000000 1.000000 1.000000 1.000000 1.000000 1.000000 1.000000 1.000000 1.010000 1.005000 1.000000 0.990000 0.995000 1.000000 1.000000 1.000000 1.000000 1.000000 1.000000 1.000000 1.000000 1.000000 0.000000 0.000000 0.000250 0.000200 0.000000 10000 10000 1 0 10000 2972042417 0.005800 860.172414
1.000000 1.000000 1.000000 1.000000 1.000000 1.000000 1.000000 1.000000 1.000000 1.000000 1.000000 1.000000 1.010000 1.005000 1.000000 0.990000 0.995000 1.000000 1.000000 1.000000 1.000000 1.000000 1.000000 1.000000 1.000000 1.000000 0.000000 0.000000 0.000250 0.000200 0.000000 10000 10000 1 0 10000 593563917 0.004400 909.431818
1.000000 1.000000 1.000000 1.000000 1.000000 1.000000 1.000000 1.000000 1.000000 1.000000 1.000000 1.000000 1.010000 1.005000 1.000000 0.990000 0.995000 1.000000 1.000000 1.000000 1.000000 1.000000 1.000000 1.000000 1.000000 1.000000 0.000000 0.000000 0.000250 0.000200 0.000000 10000 10000 1 0 10000 3339603794 0.004500 884.222222
1.000000 1.000000 1.000000 1.000000 1.000000 1.000000 1.000000 1.000000 1.000000 1.000000 1.000000 1.000000 1.010000 1.005000 1.000000 0.990000 0.995000 1.000000 1.000000 1.000000 1.000000 1.000000 1.000000 1.000000 1.000000 1.000000 0.000000 0.000000 0.000250 0.000200 0.000000 10000 10000 1 0 10000 3338234741 0.004200 826.047619
1.000000 1.000000 1.000000 1.000000 1.000000 1.000000 1.000000 1.000000 1.000000 1.000000 1.000000 1.000000 1.010000 1.005000 1.000000 0.990000 0.995000 1.000000 1.000000 1.000000 1.000000 1.000000 1.000000 1.000000 1.000000 1.000000 0.000000 0.000000 0.000250 0.000200 0.000000 10000 10000 1 0 10000 1517652307 0.003500 904.771429
1.000000 1.000000 1.000000 1.000000 1.000000 1.000000 1.000000 1.000000 1.000000 1.000000 1.000000 1.000000 1.010000 1.005000 1.000000 0.990000 0.995000 1.000000 1.000000 1.000000 1.000000 1.000000 1.000000 1.000000 1.000000 1.000000 0.000000 0.000000 0.000250 0.000200 0.000000 10000 10000 1 0 10000 1094224654 0.004400 834.454545
1.000000 1.000000 1.000000 1.000000 1.000000 1.000000 1.000000 1.000000 1.000000 1.000000 1.000000 1.000000 1.010000 1.005000 1.000000 0.990000 0.995000 1.000000 1.000000 1.000000 1.000000 1.000000 1.000000 1.000000 1.000000 1.000000 0.000000 0.000000 0.000250 0.000200 0.000000 10000 10000 1 0 10000 3607533952 0.004100 870.634146
1.000000 1.000000 1.000000 1.000000 1.000000 1.000000 1.000000 1.000000 1.000000 1.000000 1.000000 1.000000 1.010000 1.005000 1.000000 0.990000 0.995000 1.000000 1.000000 1.000000 1.000000 1.000000 1.000000 1.000000 1.000000 1.000000 0.000000 0.000000 0.000250 0.000200 0.000000 10000 10000 1 0 10000 1879637765 0.004900 823.306122
1.000000 1.000000 1.000000 1.000000 1.000000 1.000000 1.000000 1.000000 1.000000 1.000000 1.000000 1.000000 1.010000 1.005000 1.000000 0.990000 0.995000 1.000000 1.000000 1.000000 1.000000 1.000000 1.000000 1.000000 1.000000 1.000000 0.000000 0.000000 0.000250 0.000200 0.000000 10000 10000 1 0 10000 425770683 0.005400 898.703704
1.000000 1.000000 1.000000 1.000000 1.000000 1.000000 1.000000 1.000000 1.000000 1.000000 1.000000 1.000000 1.010000 1.005000 1.000000 0.990000 0.995000 1.000000 1.000000 1.000000 1.000000 1.000000 1.000000 1.000000 1.000000 1.000000 0.000000 0.000000 0.000250 0.000200 0.000000 10000 10000 1 0 10000 3551396248 0.004400 823.068182
1.000000 1.000000 1.000000 1.000000 1.000000 1.000000 1.000000 1.000000 1.000000 1.000000 1.000000 1.000000 1.010000 1.005000 1.000000 0.990000 0.995000 1.000000 1.000000 1.000000 1.000000 1.000000 1.000000 1.000000 1.000000 1.000000 0.000000 0.000000 0.000250 0.000200 0.000000 10000 10000 1 0 10000 1105872537 0.004800 804.791667
1.000000 1.000000 1.000000 1.000000 1.000000 1.000000 1.000000 1.000000 1.000000 1.000000 1.000000 1.000000 1.010000 1.005000 1.000000 0.990000 0.995000 1.000000 1.000000 1.000000 1.000000 1.000000 1.000000 1.000000 1.000000 1.000000 0.000000 0.000000 0.000250 0.000200 0.000000 10000 10000 1 0 10000 2870903891 0.003900 812.153846
1.000000 1.000000 1.000000 1.000000 1.000000 1.000000 1.000000 1.000000 1.000000 1.000000 1.000000 1.000000 1.010000 1.005000 1.000000 0.990000 0.995000 1.000000 1.000000 1.000000 1.000000 1.000000 1.000000 1.000000 1.000000 1.000000 0.000000 0.000000 0.000250 0.000200 0.000000 10000 10000 1 0 10000 4094415001 0.004300 883.674419
1.000000 1.000000 1.000000 1.000000 1.000000 1.000000 1.000000 1.000000 1.000000 1.000000 1.000000 1.000000 1.010000 1.005000 1.000000 0.990000 0.995000 1.000000 1.000000 1.000000 1.000000 1.000000 1.000000 1.000000 1.000000 1.000000 0.000000 0.000000 0.000250 0.000200 0.000000 10000 10000 1 0 10000 3395310449 0.004600 837.021739
1.000000 1.000000 1.000000 1.000000 1.000000 1.000000 1.000000 1.000000 1.000000 1.000000 1.000000 1.000000 1.010000 1.005000 1.000000 0.990000 0.995000 1.000000 1.000000 1.000000 1.000000 1.000000 1.000000 1.000000 1.000000 1.000000 0.000000 0.000000 0.000250 0.000200 0.000000 10000 10000 1 0 10000 4071978515 0.005100 830.823529
1.000000 1.000000 1.000000 1.000000 1.000000 1.000000 1.000000 1.000000 1.000000 1.000000 1.000000 1.000000 1.010000 1.005000 1.000000 0.990000 0.995000 1.000000 1.000000 1.000000 1.000000 1.000000 1.000000 1.000000 1.000000 1.000000 0.000000 0.000000 0.000250 0.000200 0.000000 10000 10000 1 0 10000 529567114 0.004600 811.304348
1.000000 1.000000 1.000000 1.000000 1.000000 1.000000 1.000000 1.000000 1.000000 1.000000 1.000000 1.000000 1.010000 1.005000 1.000000 0.990000 0.995000 1.000000 1.000000 1.000000 1.000000 1.000000 1.000000 1.000000 1.000000 1.000000 0.000000 0.000000 0.000250 0.000200 0.000000 10000 10000 1 0 10000 3753826490 0.004200 813.809524
1.000000 1.000000 1.000000 1.000000 1.000000 1.000000 1.000000 1.000000 1.000000 1.000000 1.000000 1.000000 1.010000 1.005000 1.000000 0.990000 0.995000 1.000000 1.000000 1.000000 1.000000 1.000000 1.000000 1.000000 1.000000 1.000000 0.000000 0.000000 0.000250 0.000200 0.000000 10000 10000 1 0 10000 2123771222 0.004100 881.170732
1.000000 1.000000 1.000000 1.000000 1.000000 1.000000 1.000000 1.000000 1.000000 1.000000 1.000000 1.000000 1.010000 1.005000 1.000000 0.990000 0.995000 1.000000 1.000000 1.000000 1.000000 1.000000 1.000000 1.000000 1.000000 1.000000 0.000000 0.000000 0.000250 0.000200 0.000000 10000 10000 1 0 10000 3061283186 0.004500 865.622222
1.000000 1.000000 1.000000 1.000000 1.000000 1.000000 1.000000 1.000000 1.000000 1.000000 1.000000 1.000000 1.010000 1.005000 1.000000 0.990000 0.995000 1.000000 1.000000 1.000000 1.000000 1.000000 1.000000 1.000000 1.000000 1.000000 0.000000 0.000000 0.000250 0.000200 0.000000 10000 10000 1 0 10000 1632841255 0.006200 775.709677
1.000000 1.000000 1.000000 1.000000 1.000000 1.000000 1.000000 1.000000 1.000000 1.000000 1.000000 1.000000 1.010000 1.005000 1.000000 0.990000 0.995000 1.000000 1.000000 1.000000 1.000000 1.000000 1.000000 1.000000 1.000000 1.000000 0.000000 0.000000 0.000250 0.000200 0.000000 10000 10000 1 0 10000 2557038903 0.003800 849.105263
1.000000 1.000000 1.000000 1.000000 1.000000 1.000000 1.000000 1.000000 1.000000 1.000000 1.000000 1.000000 1.010000 1.005000 1.000000 0.990000 0.995000 1.000000 1.000000 1.000000 1.000000 1.000000 1.000000 1.000000 1.000000 1.000000 0.000000 0.000000 0.000250 0.000200 0.000000 10000 10000 1 0 10000 1619356864 0.005100 812.941176
1.000000 1.000000 1.000000 1.000000 1.000000 1.000000 1.000000 1.000000 1.000000 1.000000 1.000000 1.000000 1.010000 1.005000 1.000000 0.990000 0.995000 1.000000 1.000000 1.000000 1.000000 1.000000 1.000000 1.000000 1.000000 1.000000 0.000000 0.000000 0.000250 0.000200 0.000000 10000 10000 1 0 10000 126309900 0.004500 743.755556
1.000000 1.000000 1.000000 1.000000 1.000000 1.000000 1.000000 1.000000 1.000000 1.000000 1.000000 1.000000 1.010000 1.005000 1.000000 0.990000 0.995000 1.000000 1.000000 1.000000 1.000000 1.000000 1.000000 1.000000 1.000000 1.000000 0.000000 0.000000 0.000250 0.000200 0.000000 10000 10000 1 0 10000 1177765638 0.004500 845.555556
1.000000 1.000000 1.000000 1.000000 1.000000 1.000000 1.000000 1.000000 1.000000 1.000000 1.000000 1.000000 1.010000 1.005000 1.000000 0.990000 0.995000 1.000000 1.000000 1.000000 1.000000 1.000000 1.000000 1.000000 1.000000 1.000000 0.000000 0.000000 0.000250 0.000200 0.000000 10000 10000 1 0 10000 2091021174 0.005300 792.452830
1.000000 1.000000 1.000000 1.000000 1.000000 1.000000 1.000000 1.000000 1.000000 1.000000 1.000000 1.000000 1.010000 1.005000 1.000000 0.990000 0.995000 1.000000 1.000000 1.000000 1.000000 1.000000 1.000000 1.000000 1.000000 1.000000 0.000000 0.000000 0.000250 0.000200 0.000000 10000 10000 1 0 10000 3259251437 0.004600 753.130435
1.000000 1.000000 1.000000 1.000000 1.000000 1.000000 1.000000 1.000000 1.000000 1.000000 1.000000 1.000000 1.010000 1.005000 1.000000 0.990000 0.995000 1.000000 1.000000 1.000000 1.000000 1.000000 1.000000 1.000000 1.000000 1.000000 0.000000 0.000000 0.000250 0.000200 0.000000 10000 10000 1 0 10000 4014719883 0.005300 770.566038
1.000000 1.000000 1.000000 1.000000 1.000000 1.000000 1.000000 1.000000 1.000000 1.000000 1.000000 1.000000 1.010000 1.005000 1.000000 0.990000 0.995000 1.000000 1.000000 1.000000 1.000000 1.000000 1.000000 1.000000 1.000000 1.000000 0.000000 0.000000 0.000250 0.000200 0.000000 10000 10000 1 0 10000 1009683371 0.004600 840.826087
1.000000 1.000000 1.000000 1.000000 1.000000 1.000000 1.000000 1.000000 1.000000 1.000000 1.000000 1.000000 1.010000 1.005000 1.000000 0.990000 0.995000 1.000000 1.000000 1.000000 1.000000 1.000000 1.000000 1.000000 1.000000 1.000000 0.000000 0.000000 0.000250 0.000200 0.000000 10000 10000 1 0 10000 2515760292 0.005100 825.921569
1.000000 1.000000 1.000000 1.000000 1.000000 1.000000 1.000000 1.000000 1.000000 1.000000 1.000000 1.000000 1.010000 1.005000 1.000000 0.990000 0.995000 1.000000 1.000000 1.000000 1.000000 1.000000 1.000000 1.000000 1.000000 1.000000 0.000000 0.000000 0.000250 0.000200 0.000000 10000 10000 1 0 10000 1494585660 0.005500 907.000000
1.000000 1.000000 1.000000 1.000000 1.000000 1.000000 1.000000 1.000000 1.000000 1.000000 1.000000 1.000000 1.010000 1.005000 1.000000 0.990000 0.995000 1.000000 1.000000 1.000000 1.000000 1.000000 1.000000 1.000000 1.000000 1.000000 0.000000 0.000000 0.000250 0.000200 0.000000 10000 10000 1 0 10000 4119879243 0.003500 757.542857
1.000000 1.000000 1.000000 1.000000 1.000000 1.000000 1.000000 1.000000 1.000000 1.000000 1.000000 1.000000 1.010000 1.005000 1.000000 0.990000 0.995000 1.000000 1.000000 1.000000 1.000000 1.000000 1.000000 1.000000 1.000000 1.000000 0.000000 0.000000 0.000250 0.000200 0.000000 10000 10000 1 0 10000 4200975330 0.004800 863.729167
1.000000 1.000000 1.000000 1.000000 1.000000 1.000000 1.000000 1.000000 1.000000 1.000000 1.000000 1.000000 1.010000 1.005000 1.000000 0.990000 0.995000 1.000000 1.000000 1.000000 1.000000 1.000000 1.000000 1.000000 1.000000 1.000000 0.000000 0.000000 0.000250 0.000200 0.000000 10000 10000 1 0 10000 1887113852 0.004000 777.050000
1.000000 1.000000 1.000000 1.000000 1.000000 1.000000 1.000000 1.000000 1.000000 1.000000 1.000000 1.000000 1.010000 1.005000 1.000000 0.990000 0.995000 1.000000 1.000000 1.000000 1.000000 1.000000 1.000000 1.000000 1.000000 1.000000 0.000000 0.000000 0.000250 0.000200 0.000000 10000 10000 1 0 10000 3013543062 0.005500 868.800000
1.000000 1.000000 1.000000 1.000000 1.000000 1.000000 1.000000 1.000000 1.000000 1.000000 1.000000 1.000000 1.010000 1.005000 1.000000 0.990000 0.995000 1.000000 1.000000 1.000000 1.000000 1.000000 1.000000 1.000000 1.000000 1.000000 0.000000 0.000000 0.000250 0.000200 0.000000 10000 10000 1 0 10000 553402980 0.004700 768.659574
1.000000 1.000000 1.000000 1.000000 1.000000 1.000000 1.000000 1.000000 1.000000 1.000000 1.000000 1.000000 1.010000 1.005000 1.000000 0.990000 0.995000 1.000000 1.000000 1.000000 1.000000 1.000000 1.000000 1.000000 1.000000 1.000000 0.000000 0.000000 0.000250 0.000200 0.000000 10000 10000 1 0 10000 1676797412 0.005300 725.792453
1.000000 1.000000 1.000000 1.000000 1.000000 1.000000 1.000000 1.000000 1.000000 1.000000 1.000000 1.000000 1.010000 1.005000 1.000000 0.990000 0.995000 1.000000 1.000000 1.000000 1.000000 1.000000 1.000000 1.000000 1.000000 1.000000 0.000000 0.000000 0.000250 0.000200 0.000000 10000 10000 1 0 10000 1132905351 0.005400 852.925926
1.000000 1.000000 1.000000 1.000000 1.000000 1.000000 1.000000 1.000000 1.000000 1.000000 1.000000 1.000000 1.010000 1.005000 1.000000 0.990000 0.995000 1.000000 1.000000 1.000000 1.000000 1.000000 1.000000 1.000000 1.000000 1.000000 0.000000 0.000000 0.000250 0.000200 0.000000 10000 10000 1 0 10000 1383985543 0.003700 836.972973
1.000000 1.000000 1.000000 1.000000 1.000000 1.000000 1.000000 1.000000 1.000000 1.000000 1.000000 1.000000 1.010000 1.005000 1.000000 0.990000 0.995000 1.000000 1.000000 1.000000 1.000000 1.000000 1.000000 1.000000 1.000000 1.000000 0.000000 0.000000 0.000250 0.000200 0.000000 10000 10000 1 0 10000 601916129 0.004600 840.804348
1.000000 1.000000 1.000000 1.000000 1.000000 1.000000 1.000000 1.000000 1.000000 1.000000 1.000000 1.000000 1.010000 1.005000 1.000000 0.990000 0.995000 1.000000 1.000000 1.000000 1.000000 1.000000 1.000000 1.000000 1.000000 1.000000 0.000000 0.000000 0.000250 0.000200 0.000000 10000 10000 1 0 10000 1410599521 0.005400 842.277778
1.000000 1.000000 1.000000 1.000000 1.000000 1.000000 1.000000 1.000000 1.000000 1.000000 1.000000 1.000000 1.010000 1.005000 1.000000 0.990000 0.995000 1.000000 1.000000 1.000000 1.000000 1.000000 1.000000 1.000000 1.000000 1.000000 0.000000 0.000000 0.000250 0.000200 0.000000 10000 10000 1 0 10000 2337765122 0.004900 765.428571
1.000000 1.000000 1.000000 1.000000 1.000000 1.000000 1.000000 1.000000 1.000000 1.000000 1.000000 1.000000 1.010000 1.005000 1.000000 0.990000 0.995000 1.000000 1.000000 1.000000 1.000000 1.000000 1.000000 1.000000 1.000000 1.000000 0.000000 0.000000 0.000250 0.000200 0.000000 10000 10000 1 0 10000 1778494724 0.004300 810.418605
1.000000 1.000000 1.000000 1.000000 1.000000 1.000000 1.000000 1.000000 1.000000 1.000000 1.000000 1.000000 1.010000 1.005000 1.000000 0.990000 0.995000 1.000000 1.000000 1.000000 1.000000 1.000000 1.000000 1.000000 1.000000 1.000000 0.000000 0.000000 0.000250 0.000200 0.000000 10000 10000 1 0 10000 2774477691 0.005000 785.560000
1.000000 1.000000 1.000000 1.000000 1.000000 1.000000 1.000000 1.000000 1.000000 1.000000 1.000000 1.000000 1.010000 1.005000 1.000000 0.990000 0.995000 1.000000 1.000000 1.000000 1.000000 1.000000 1.000000 1.000000 1.000000 1.000000 0.000000 0.000000 0.000250 0.000200 0.000000 10000 10000 1 0 10000 33255028 0.004200 833.476190
1.000000 1.000000 1.000000 1.000000 1.000000 1.000000 1.000000 1.000000 1.000000 1.000000 1.000000 1.000000 1.010000 1.005000 1.000000 0.990000 0.995000 1.000000 1.000000 1.000000 1.000000 1.000000 1.000000 1.000000 1.000000 1.000000 0.000000 0.000000 0.000250 0.000200 0.000000 10000 10000 1 0 10000 3363471953 0.004300 807.651163
1.000000 1.000000 1.000000 1.000000 1.000000 1.000000 1.000000 1.000000 1.000000 1.000000 1.000000 1.000000 1.010000 1.005000 1.000000 0.990000 0.995000 1.000000 1.000000 1.000000 1.000000 1.000000 1.000000 1.000000 1.000000 1.000000 0.000000 0.000000 0.000250 0.000200 0.000000 10000 10000 1 0 10000 1192241424 0.005700 707.350877
1.000000 1.000000 1.000000 1.000000 1.000000 1.000000 1.000000 1.000000 1.000000 1.000000 1.000000 1.000000 1.010000 1.005000 1.000000 0.990000 0.995000 1.000000 1.000000 1.000000 1.000000 1.000000 1.000000 1.000000 1.000000 1.000000 0.000000 0.000000 0.000250 0.000200 0.000000 10000 10000 1 0 10000 2854399349 0.004500 875.822222
1.000000 1.000000 1.000000 1.000000 1.000000 1.000000 1.000000 1.000000 1.000000 1.000000 1.000000 1.000000 1.010000 1.005000 1.000000 0.990000 0.995000 1.000000 1.000000 1.000000 1.000000 1.000000 1.000000 1.000000 1.000000 1.000000 0.000000 0.000000 0.000250 0.000200 0.000000 10000 10000 1 0 10000 2605219203 0.004700 820.212766
1.000000 1.000000 1.000000 1.000000 1.000000 1.000000 1.000000 1.000000 1.000000 1.000000 1.000000 1.000000 1.010000 1.005000 1.000000 0.990000 0.995000 1.000000 1.000000 1.000000 1.000000 1.000000 1.000000 1.000000 1.000000 1.000000 0.000000 0.000000 0.000250 0.000200 0.000000 10000 10000 1 0 10000 3157496262 0.005200 940.557692
1.000000 1.000000 1.000000 1.000000 1.000000 1.000000 1.000000 1.000000 1.000000 1.000000 1.000000 1.000000 1.010000 1.005000 1.000000 0.990000 0.995000 1.000000 1.000000 1.000000 1.000000 1.000000 1.000000 1.000000 1.000000 1.000000 0.000000 0.000000 0.000250 0.000200 0.000000 10000 10000 1 0 10000 2736301157 0.004000 927.050000
1.000000 1.000000 1.000000 1.000000 1.000000 1.000000 1.000000 1.000000 1.000000 1.000000 1.000000 1.000000 1.010000 1.005000 1.000000 0.990000 0.995000 1.000000 1.000000 1.000000 1.000000 1.000000 1.000000 1.000000 1.000000 1.000000 0.000000 0.000000 0.000250 0.000200 0.000000 10000 10000 1 0 10000 2060718531 0.004100 784.024390
1.000000 1.000000 1.000000 1.000000 1.000000 1.000000 1.000000 1.000000 1.000000 1.000000 1.000000 1.000000 1.010000 1.005000 1.000000 0.990000 0.995000 1.000000 1.000000 1.000000 1.000000 1.000000 1.000000 1.000000 1.000000 1.000000 0.000000 0.000000 0.000250 0.000200 0.000000 10000 10000 1 0 10000 3823368316 0.004100 827.585366
1.000000 1.000000 1.000000 1.000000 1.000000 1.000000 1.000000 1.000000 1.000000 1.000000 1.000000 1.000000 1.010000 1.005000 1.000000 0.990000 0.995000 1.000000 1.000000 1.000000 1.000000 1.000000 1.000000 1.000000 1.000000 1.000000 0.000000 0.000000 0.000250 0.000200 0.000000 10000 10000 1 0 10000 2631825603 0.004700 835.319149
1.000000 1.000000 1.000000 1.000000 1.000000 1.000000 1.000000 1.000000 1.000000 1.000000 1.000000 1.000000 1.010000 1.005000 1.000000 0.990000 0.995000 1.000000 1.000000 1.000000 1.000000 1.000000 1.000000 1.000000 1.000000 1.000000 0.000000 0.000000 0.000250 0.000200 0.000000 10000 10000 1 0 10000 3543302517 0.003300 836.787879
1.000000 1.000000 1.000000 1.000000 1.000000 1.000000 1.000000 1.000000 1.000000 1.000000 1.000000 1.000000 1.010000 1.005000 1.000000 0.990000 0.995000 1.000000 1.000000 1.000000 1.000000 1.000000 1.000000 1.000000 1.000000 1.000000 0.000000 0.000000 0.000250 0.000200 0.000000 10000 10000 1 0 10000 1518577010 0.004400 827.386364
1.000000 1.000000 1.000000 1.000000 1.000000 1.000000 1.000000 1.000000 1.000000 1.000000 1.000000 1.000000 1.010000 1.005000 1.000000 0.990000 0.995000 1.000000 1.000000 1.000000 1.000000 1.000000 1.000000 1.000000 1.000000 1.000000 0.000000 0.000000 0.000250 0.000200 0.000000 10000 10000 1 0 10000 3019260758 0.005200 860.653846
1.000000 1.000000 1.000000 1.000000 1.000000 1.000000 1.000000 1.000000 1.000000 1.000000 1.000000 1.000000 1.010000 1.005000 1.000000 0.990000 0.995000 1.000000 1.000000 1.000000 1.000000 1.000000 1.000000 1.000000 1.000000 1.000000 0.000000 0.000000 0.000250 0.000200 0.000000 10000 10000 1 0 10000 3084638699 0.003700 921.729730
1.000000 1.000000 1.000000 1.000000 1.000000 1.000000 1.000000 1.000000 1.000000 1.000000 1.000000 1.000000 1.010000 1.005000 1.000000 0.990000 0.995000 1.000000 1.000000 1.000000 1.000000 1.000000 1.000000 1.000000 1.000000 1.000000 0.000000 0.000000 0.000250 0.000200 0.000000 10000 10000 1 0 10000 2352130434 0.004300 962.883721
1.000000 1.000000 1.000000 1.000000 1.000000 1.000000 1.000000 1.000000 1.000000 1.000000 1.000000 1.000000 1.010000 1.005000 1.000000 0.990000 0.995000 1.000000 1.000000 1.000000 1.000000 1.000000 1.000000 1.000000 1.000000 1.000000 0.000000 0.000000 0.000250 0.000200 0.000000 10000 10000 1 0 10000 1435469886 0.003400 835.823529
1.000000 1.000000 1.000000 1.000000 1.000000 1.000000 1.000000 1.000000 1.000000 1.000000 1.000000 1.000000 1.010000 1.005000 1.000000 0.990000 0.995000 1.000000 1.000000 1.000000 1.000000 1.000000 1.000000 1.000000 1.000000 1.000000 0.000000 0.000000 0.000250 0.000200 0.000000 10000 10000 1 0 10000 2172964792 0.004900 814.714286
1.000000 1.000000 1.000000 1.000000 1.000000 1.000000 1.000000 1.000000 1.000000 1.000000 1.000000 1.000000 1.010000 1.005000 1.000000 0.990000 0.995000 1.000000 1.000000 1.000000 1.000000 1.000000 1.000000 1.000000 1.000000 1.000000 0.000000 0.000000 0.000250 0.000200 0.000000 10000 10000 1 0 10000 3551022423 0.005600 724.160714
1.000000 1.000000 1.000000 1.000000 1.000000 1.000000 1.000000 1.000000 1.000000 1.000000 1.000000 1.000000 1.010000 1.005000 1.000000 0.990000 0.995000 1.000000 1.000000 1.000000 1.000000 1.000000 1.000000 1.000000 1.000000 1.000000 0.000000 0.000000 0.000250 0.000200 0.000000 10000 10000 1 0 10000 1295457947 0.004100 702.097561
1.000000 1.000000 1.000000 1.000000 1.000000 1.000000 1.000000 1.000000 1.000000 1.000000 1.000000 1.000000 1.010000 1.005000 1.000000 0.990000 0.995000 1.000000 1.000000 1.000000 1.000000 1.000000 1.000000 1.000000 1.000000 1.000000 0.000000 0.000000 0.000250 0.000200 0.000000 10000 10000 1 0 10000 370980045 0.004600 805.391304
1.000000 1.000000 1.000000 1.000000 1.000000 1.000000 1.000000 1.000000 1.000000 1.000000 1.000000 1.000000 1.010000 1.005000 1.000000 0.990000 0.995000 1.000000 1.000000 1.000000 1.000000 1.000000 1.000000 1.000000 1.000000 1.000000 0.000000 0.000000 0.000250 0.000200 0.000000 10000 10000 1 0 10000 1419556413 0.004300 856.209302
1.000000 1.000000 1.000000 1.000000 1.000000 1.000000 1.000000 1.000000 1.000000 1.000000 1.000000 1.000000 1.010000 1.005000 1.000000 0.990000 0.995000 1.000000 1.000000 1.000000 1.000000 1.000000 1.000000 1.000000 1.000000 1.000000 0.000000 0.000000 0.000250 0.000200 0.000000 10000 10000 1 0 10000 3983442312 0.005400 793.851852
1.000000 1.000000 1.000000 1.000000 1.000000 1.000000 1.000000 1.000000 1.000000 1.000000 1.000000 1.000000 1.010000 1.005000 1.000000 0.990000 0.995000 1.000000 1.000000 1.000000 1.000000 1.000000 1.000000 1.000000 1.000000 1.000000 0.000000 0.000000 0.000250 0.000200 0.000000 10000 10000 1 0 10000 1542625067 0.004600 889.717391
1.000000 1.000000 1.000000 1.000000 1.000000 1.000000 1.000000 1.000000 1.000000 1.000000 1.000000 1.000000 1.010000 1.005000 1.000000 0.990000 0.995000 1.000000 1.000000 1.000000 1.000000 1.000000 1.000000 1.000000 1.000000 1.000000 0.000000 0.000000 0.000250 0.000200 0.000000 10000 10000 1 0 10000 1563800024 0.004400 830.613636
1.000000 1.000000 1.000000 1.000000 1.000000 1.000000 1.000000 1.000000 1.000000 1.000000 1.000000 1.000000 1.010000 1.005000 1.000000 0.990000 0.995000 1.000000 1.000000 1.000000 1.000000 1.000000 1.000000 1.000000 1.000000 1.000000 0.000000 0.000000 0.000250 0.000200 0.000000 10000 10000 1 0 10000 335815135 0.005100 874.470588
1.000000 1.000000 1.000000 1.000000 1.000000 1.000000 1.000000 1.000000 1.000000 1.000000 1.000000 1.000000 1.010000 1.005000 1.000000 0.990000 0.995000 1.000000 1.000000 1.000000 1.000000 1.000000 1.000000 1.000000 1.000000 1.000000 0.000000 0.000000 0.000250 0.000200 0.000000 10000 10000 1 0 10000 2535310420 0.004400 802.386364
1.000000 1.000000 1.000000 1.000000 1.000000 1.000000 1.000000 1.000000 1.000000 1.000000 1.000000 1.000000 1.010000 1.005000 1.000000 0.990000 0.995000 1.000000 1.000000 1.000000 1.000000 1.000000 1.000000 1.000000 1.000000 1.000000 0.000000 0.000000 0.000250 0.000200 0.000000 10000 10000 1 0 10000 1562925446 0.005000 769.680000
1.000000 1.000000 1.000000 1.000000 1.000000 1.000000 1.000000 1.000000 1.000000 1.000000 1.000000 1.000000 1.010000 1.005000 1.000000 0.990000 0.995000 1.000000 1.000000 1.000000 1.000000 1.000000 1.000000 1.000000 1.000000 1.000000 0.000000 0.000000 0.000250 0.000200 0.000000 10000 10000 1 0 10000 3096911979 0.004200 852.357143
1.000000 1.000000 1.000000 1.000000 1.000000 1.000000 1.000000 1.000000 1.000000 1.000000 1.000000 1.000000 1.010000 1.005000 1.000000 0.990000 0.995000 1.000000 1.000000 1.000000 1.000000 1.000000 1.000000 1.000000 1.000000 1.000000 0.000000 0.000000 0.000250 0.000200 0.000000 10000 10000 1 0 10000 2372640162 0.003700 857.324324
1.000000 1.000000 1.000000 1.000000 1.000000 1.000000 1.000000 1.000000 1.000000 1.000000 1.000000 1.000000 1.010000 1.005000 1.000000 0.990000 0.995000 1.000000 1.000000 1.000000 1.000000 1.000000 1.000000 1.000000 1.000000 1.000000 0.000000 0.000000 0.000250 0.000200 0.000000 10000 10000 1 0 10000 1041558355 0.005200 791.673077
1.000000 1.000000 1.000000 1.000000 1.000000 1.000000 1.000000 1.000000 1.000000 1.000000 1.000000 1.000000 1.010000 1.005000 1.000000 0.990000 0.995000 1.000000 1.000000 1.000000 1.000000 1.000000 1.000000 1.000000 1.000000 1.000000 0.000000 0.000000 0.000250 0.000200 0.000000 10000 10000 1 0 10000 2829040405 0.004400 848.954545
1.000000 1.000000 1.000000 1.000000 1.000000 1.000000 1.000000 1.000000 1.000000 1.000000 1.000000 1.000000 1.010000 1.005000 1.000000 0.990000 0.995000 1.000000 1.000000 1.000000 1.000000 1.000000 1.000000 1.000000 1.000000 1.000000 0.000000 0.000000 0.000250 0.000200 0.000000 10000 10000 1 0 10000 3887118640 0.004300 714.372093
1.000000 1.000000 1.000000 1.000000 1.000000 1.000000 1.000000 1.000000 1.000000 1.000000 1.000000 1.000000 1.010000 1.005000 1.000000 0.990000 0.995000 1.000000 1.000000 1.000000 1.000000 1.000000 1.000000 1.000000 1.000000 1.000000 0.000000 0.000000 0.000250 0.000200 0.000000 10000 10000 1 0 10000 63378238 0.003500 905.514286
1.000000 1.000000 1.000000 1.000000 1.000000 1.000000 1.000000 1.000000 1.000000 1.000000 1.000000 1.000000 1.010000 1.005000 1.000000 0.990000 0.995000 1.000000 1.000000 1.000000 1.000000 1.000000 1.000000 1.000000 1.000000 1.000000 0.000000 0.000000 0.000250 0.000200 0.000000 10000 10000 1 0 10000 2414274847 0.004900 862.755102
1.000000 1.000000 1.000000 1.000000 1.000000 1.000000 1.000000 1.000000 1.000000 1.000000 1.000000 1.000000 1.010000 1.005000 1.000000 0.990000 0.995000 1.000000 1.000000 1.000000 1.000000 1.000000 1.000000 1.000000 1.000000 1.000000 0.000000 0.000000 0.000250 0.000200 0.000000 10000 10000 1 0 10000 1743316491 0.004300 881.930233
1.000000 1.000000 1.000000 1.000000 1.000000 1.000000 1.000000 1.000000 1.000000 1.000000 1.000000 1.000000 1.010000 1.005000 1.000000 0.990000 0.995000 1.000000 1.000000 1.000000 1.000000 1.000000 1.000000 1.000000 1.000000 1.000000 0.000000 0.000000 0.000250 0.000200 0.000000 10000 10000 1 0 10000 719149763 0.005300 931.811321
1.000000 1.000000 1.000000 1.000000 1.000000 1.000000 1.000000 1.000000 1.000000 1.000000 1.000000 1.000000 1.010000 1.005000 1.000000 0.990000 0.995000 1.000000 1.000000 1.000000 1.000000 1.000000 1.000000 1.000000 1.000000 1.000000 0.000000 0.000000 0.000250 0.000200 0.000000 10000 10000 1 0 10000 1085932097 0.004000 799.975000
1.000000 1.000000 1.000000 1.000000 1.000000 1.000000 1.000000 1.000000 1.000000 1.000000 1.000000 1.000000 1.010000 1.005000 1.000000 0.990000 0.995000 1.000000 1.000000 1.000000 1.000000 1.000000 1.000000 1.000000 1.000000 1.000000 0.000000 0.000000 0.000250 0.000200 0.000000 10000 10000 1 0 10000 159258782 0.003400 908.852941
1.000000 1.000000 1.000000 1.000000 1.000000 1.000000 1.000000 1.000000 1.000000 1.000000 1.000000 1.000000 1.010000 1.005000 1.000000 0.990000 0.995000 1.000000 1.000000 1.000000 1.000000 1.000000 1.000000 1.000000 1.000000 1.000000 0.000000 0.000000 0.000250 0.000200 0.000000 10000 10000 1 0 10000 1838857837 0.004600 763.130435
1.000000 1.000000 1.000000 1.000000 1.000000 1.000000 1.000000 1.000000 1.000000 1.000000 1.000000 1.000000 1.010000 1.005000 1.000000 0.990000 0.995000 1.000000 1.000000 1.000000 1.000000 1.000000 1.000000 1.000000 1.000000 1.000000 0.000000 0.000000 0.000250 0.000200 0.000000 10000 10000 1 0 10000 3667999547 0.004300 838.093023
1.000000 1.000000 1.000000 1.000000 1.000000 1.000000 1.000000 1.000000 1.000000 1.000000 1.000000 1.000000 1.010000 1.005000 1.000000 0.990000 0.995000 1.000000 1.000000 1.000000 1.000000 1.000000 1.000000 1.000000 1.000000 1.000000 0.000000 0.000000 0.000250 0.000200 0.000000 10000 10000 1 0 10000 884174830 0.005900 918.627119
1.000000 1.000000 1.000000 1.000000 1.000000 1.000000 1.000000 1.000000 1.000000 1.000000 1.000000 1.000000 1.010000 1.005000 1.000000 0.990000 0.995000 1.000000 1.000000 1.000000 1.000000 1.000000 1.000000 1.000000 1.000000 1.000000 0.000000 0.000000 0.000250 0.000200 0.000000 10000 10000 1 0 10000 1371509555 0.005000 814.060000
1.000000 1.000000 1.000000 1.000000 1.000000 1.000000 1.000000 1.000000 1.000000 1.000000 1.000000 1.000000 1.010000 1.005000 1.000000 0.990000 0.995000 1.000000 1.000000 1.000000 1.000000 1.000000 1.000000 1.000000 1.000000 1.000000 0.000000 0.000000 0.000250 0.000200 0.000000 10000 10000 1 0 10000 2661057451 0.005400 759.314815
1.000000 1.000000 1.000000 1.000000 1.000000 1.000000 1.000000 1.000000 1.000000 1.000000 1.000000 1.000000 1.010000 1.005000 1.000000 0.990000 0.995000 1.000000 1.000000 1.000000 1.000000 1.000000 1.000000 1.000000 1.000000 1.000000 0.000000 0.000000 0.000250 0.000200 0.000000 10000 10000 1 0 10000 347082353 0.004300 702.511628
1.000000 1.000000 1.000000 1.000000 1.000000 1.000000 1.000000 1.000000 1.000000 1.000000 1.000000 1.000000 1.010000 1.005000 1.000000 0.990000 0.995000 1.000000 1.000000 1.000000 1.000000 1.000000 1.000000 1.000000 1.000000 1.000000 0.000000 0.000000 0.000250 0.000200 0.000000 10000 10000 1 0 10000 2539581516 0.004700 824.829787
1.000000 1.000000 1.000000 1.000000 1.000000 1.000000 1.000000 1.000000 1.000000 1.000000 1.000000 1.000000 1.010000 1.005000 1.000000 0.990000 0.995000 1.000000 1.000000 1.000000 1.000000 1.000000 1.000000 1.000000 1.000000 1.000000 0.000000 0.000000 0.000250 0.000200 0.000000 10000 10000 1 0 10000 331793804 0.004000 857.075000
1.000000 1.000000 1.000000 1.000000 1.000000 1.000000 1.000000 1.000000 1.000000 1.000000 1.000000 1.000000 1.010000 1.005000 1.000000 0.990000 0.995000 1.000000 1.000000 1.000000 1.000000 1.000000 1.000000 1.000000 1.000000 1.000000 0.000000 0.000000 0.000250 0.000200 0.000000 10000 10000 1 0 10000 1153808277 0.004800 868.729167
1.000000 1.000000 1.000000 1.000000 1.000000 1.000000 1.000000 1.000000 1.000000 1.000000 1.000000 1.000000 1.010000 1.005000 1.000000 0.990000 0.995000 1.000000 1.000000 1.000000 1.000000 1.000000 1.000000 1.000000 1.000000 1.000000 0.000000 0.000000 0.000250 0.000200 0.000000 10000 10000 1 0 10000 2151573444 0.004600 775.152174
1.000000 1.000000 1.000000 1.000000 1.000000 1.000000 1.000000 1.000000 1.000000 1.000000 1.000000 1.000000 1.010000 1.005000 1.000000 0.990000 0.995000 1.000000 1.000000 1.000000 1.000000 1.000000 1.000000 1.000000 1.000000 1.000000 0.000000 0.000000 0.000250 0.000200 0.000000 10000 10000 1 0 10000 1592530007 0.004800 688.958333
1.000000 1.000000 1.000000 1.000000 1.000000 1.000000 1.000000 1.000000 1.000000 1.000000 1.000000 1.000000 1.010000 1.005000 1.000000 0.990000 0.995000 1.000000 1.000000 1.000000 1.000000 1.000000 1.000000 1.000000 1.000000 1.000000 0.000000 0.000000 0.000250 0.000200 0.000000 10000 10000 1 0 10000 3294484246 0.004300 859.511628
1.000000 1.000000 1.000000 1.000000 1.000000 1.000000 1.000000 1.000000 1.000000 1.000000 1.000000 1.000000 1.010000 1.005000 1.000000 0.990000 0.995000 1.000000 1.000000 1.000000 1.000000 1.000000 1.000000 1.000000 1.000000 1.000000 0.000000 0.000000 0.000250 0.000200 0.000000 10000 10000 1 0 10000 3541536564 0.004600 734.565217
1.000000 1.000000 1.000000 1.000000 1.000000 1.000000 1.000000 1.000000 1.000000 1.000000 1.000000 1.000000 1.010000 1.005000 1.000000 0.990000 0.995000 1.000000 1.000000 1.000000 1.000000 1.000000 1.000000 1.000000 1.000000 1.000000 0.000000 0.000000 0.000250 0.000200 0.000000 10000 10000 1 0 10000 4278597937 0.005300 773.301887
1.000000 1.000000 1.000000 1.000000 1.000000 1.000000 1.000000 1.000000 1.000000 1.000000 1.000000 1.000000 1.010000 1.005000 1.000000 0.990000 0.995000 1.000000 1.000000 1.000000 1.000000 1.000000 1.000000 1.000000 1.000000 1.000000 0.000000 0.000000 0.000250 0.000200 0.000000 10000 10000 1 0 10000 13408779 0.004400 763.431818
1.000000 1.000000 1.000000 1.000000 1.000000 1.000000 1.000000 1.000000 1.000000 1.000000 1.000000 1.000000 1.010000 1.005000 1.000000 0.990000 0.995000 1.000000 1.000000 1.000000 1.000000 1.000000 1.000000 1.000000 1.000000 1.000000 0.000000 0.000000 0.000250 0.000200 0.000000 10000 10000 1 0 10000 3142207250 0.004400 746.318182
1.000000 1.000000 1.000000 1.000000 1.000000 1.000000 1.000000 1.000000 1.000000 1.000000 1.000000 1.000000 1.010000 1.005000 1.000000 0.990000 0.995000 1.000000 1.000000 1.000000 1.000000 1.000000 1.000000 1.000000 1.000000 1.000000 0.000000 0.000000 0.000250 0.000200 0.000000 10000 10000 1 0 10000 1398914199 0.004500 879.622222
1.000000 1.000000 1.000000 1.000000 1.000000 1.000000 1.000000 1.000000 1.000000 1.000000 1.000000 1.000000 1.010000 1.005000 1.000000 0.990000 0.995000 1.000000 1.000000 1.000000 1.000000 1.000000 1.000000 1.000000 1.000000 1.000000 0.000000 0.000000 0.000250 0.000200 0.000000 10000 10000 1 0 10000 3473074384 0.005100 870.960784
1.000000 1.000000 1.000000 1.000000 1.000000 1.000000 1.000000 1.000000 1.000000 1.000000 1.000000 1.000000 1.010000 1.005000 1.000000 0.990000 0.995000 1.000000 1.000000 1.000000 1.000000 1.000000 1.000000 1.000000 1.000000 1.000000 0.000000 0.000000 0.000250 0.000200 0.000000 10000 10000 1 0 10000 1737418261 0.004800 827.729167
1.000000 1.000000 1.000000 1.000000 1.000000 1.000000 1.000000 1.000000 1.000000 1.000000 1.000000 1.000000 1.010000 1.005000 1.000000 0.990000 0.995000 1.000000 1.000000 1.000000 1.000000 1.000000 1.000000 1.000000 1.000000 1.000000 0.000000 0.000000 0.000250 0.000200 0.000000 10000 10000 1 0 10000 488231245 0.005600 811.000000
1.000000 1.000000 1.000000 1.000000 1.000000 1.000000 1.000000 1.000000 1.000000 1.000000 1.000000 1.000000 1.010000 1.005000 1.000000 0.990000 0.995000 1.000000 1.000000 1.000000 1.000000 1.000000 1.000000 1.000000 1.000000 1.000000 0.000000 0.000000 0.000250 0.000200 0.000000 10000 10000 1 0 10000 3364495729 0.004700 856.212766
1.000000 1.000000 1.000000 1.000000 1.000000 1.000000 1.000000 1.000000 1.000000 1.000000 1.000000 1.000000 1.010000 1.005000 1.000000 0.990000 0.995000 1.000000 1.000000 1.000000 1.000000 1.000000 1.000000 1.000000 1.000000 1.000000 0.000000 0.000000 0.000250 0.000200 0.000000 10000 10000 1 0 10000 249611509 0.003800 950.315789
1.000000 1.000000 1.000000 1.000000 1.000000 1.000000 1.000000 1.000000 1.000000 1.000000 1.000000 1.000000 1.010000 1.005000 1.000000 0.990000 0.995000 1.000000 1.000000 1.000000 1.000000 1.000000 1.000000 1.000000 1.000000 1.000000 0.000000 0.000000 0.000250 0.000200 0.000000 10000 10000 1 0 10000 26283117 0.004900 888.530612
1.000000 1.000000 1.000000 1.000000 1.000000 1.000000 1.000000 1.000000 1.000000 1.000000 1.000000 1.000000 1.010000 1.005000 1.000000 0.990000 0.995000 1.000000 1.000000 1.000000 1.000000 1.000000 1.000000 1.000000 1.000000 1.000000 0.000000 0.000000 0.000250 0.000200 0.000000 10000 10000 1 0 10000 1554851638 0.005000 899.240000
1.000000 1.000000 1.000000 1.000000 1.000000 1.000000 1.000000 1.000000 1.000000 1.000000 1.000000 1.000000 1.010000 1.005000 1.000000 0.990000 0.995000 1.000000 1.000000 1.000000 1.000000 1.000000 1.000000 1.000000 1.000000 1.000000 0.000000 0.000000 0.000250 0.000200 0.000000 10000 10000 1 0 10000 1641800332 0.005600 796.714286
1.000000 1.000000 1.000000 1.000000 1.000000 1.000000 1.000000 1.000000 1.000000 1.000000 1.000000 1.000000 1.010000 1.005000 1.000000 0.990000 0.995000 1.000000 1.000000 1.000000 1.000000 1.000000 1.000000 1.000000 1.000000 1.000000 0.000000 0.000000 0.000250 0.000200 0.000000 10000 10000 1 0 10000 252068129 0.004700 769.063830
1.000000 1.000000 1.000000 1.000000 1.000000 1.000000 1.000000 1.000000 1.000000 1.000000 1.000000 1.000000 1.010000 1.005000 1.000000 0.990000 0.995000 1.000000 1.000000 1.000000 1.000000 1.000000 1.000000 1.000000 1.000000 1.000000 0.000000 0.000000 0.000250 0.000200 0.000000 10000 10000 1 0 10000 268919937 0.005100 775.235294
1.000000 1.000000 1.000000 1.000000 1.000000 1.000000 1.000000 1.000000 1.000000 1.000000 1.000000 1.000000 1.010000 1.005000 1.000000 0.990000 0.995000 1.000000 1.000000 1.000000 1.000000 1.000000 1.000000 1.000000 1.000000 1.000000 0.000000 0.000000 0.000250 0.000200 0.000000 10000 10000 1 0 10000 3886290550 0.004000 776.525000
1.000000 1.000000 1.000000 1.000000 1.000000 1.000000 1.000000 1.000000 1.000000 1.000000 1.000000 1.000000 1.010000 1.005000 1.000000 0.990000 0.995000 1.000000 1.000000 1.000000 1.000000 1.000000 1.000000 1.000000 1.000000 1.000000 0.000000 0.000000 0.000250 0.000200 0.000000 10000 10000 1 0 10000 1077650074 0.004900 791.469388
1.000000 1.000000 1.000000 1.000000 1.000000 1.000000 1.000000 1.000000 1.000000 1.000000 1.000000 1.000000 1.010000 1.005000 1.000000 0.990000 0.995000 1.000000 1.000000 1.000000 1.000000 1.000000 1.000000 1.000000 1.000000 1.000000 0.000000 0.000000 0.000250 0.000200 0.000000 10000 10000 1 0 10000 333497561 0.005500 821.400000
1.000000 1.000000 1.000000 1.000000 1.000000 1.000000 1.000000 1.000000 1.000000 1.000000 1.000000 1.000000 1.010000 1.005000 1.000000 0.990000 0.995000 1.000000 1.000000 1.000000 1.000000 1.000000 1.000000 1.000000 1.000000 1.000000 0.000000 0.000000 0.000250 0.000200 0.000000 10000 10000 1 0 10000 2579901819 0.004800 856.833333
1.000000 1.000000 1.000000 1.000000 1.000000 1.000000 1.000000 1.000000 1.000000 1.000000 1.000000 1.000000 1.010000 1.005000 1.000000 0.990000 0.995000 1.000000 1.000000 1.000000 1.000000 1.000000 1.000000 1.000000 1.000000 1.000000 0.000000 0.000000 0.000250 0.000200 0.000000 10000 10000 1 0 10000 144294814 0.004400 876.863636
1.000000 1.000000 1.000000 1.000000 1.000000 1.000000 1.000000 1.000000 1.000000 1.000000 1.000000 1.000000 1.010000 1.005000 1.000000 0.990000 0.995000 1.000000 1.000000 1.000000 1.000000 1.000000 1.000000 1.000000 1.000000 1.000000 0.000000 0.000000 0.000250 0.000200 0.000000 10000 10000 1 0 10000 399547511 0.005700 858.035088
1.000000 1.000000 1.000000 1.000000 1.000000 1.000000 1.000000 1.000000 1.000000 1.000000 1.000000 1.000000 1.010000 1.005000 1.000000 0.990000 0.995000 1.000000 1.000000 1.000000 1.000000 1.000000 1.000000 1.000000 1.000000 1.000000 0.000000 0.000000 0.000250 0.000200 0.000000 10000 10000 1 0 10000 2112759154 0.003400 892.411765
1.000000 1.000000 1.000000 1.000000 1.000000 1.000000 1.000000 1.000000 1.000000 1.000000 1.000000 1.000000 1.010000 1.005000 1.000000 0.990000 0.995000 1.000000 1.000000 1.000000 1.000000 1.000000 1.000000 1.000000 1.000000 1.000000 0.000000 0.000000 0.000250 0.000200 0.000000 10000 10000 1 0 10000 841831953 0.004900 825.040816
1.000000 1.000000 1.000000 1.000000 1.000000 1.000000 1.000000 1.000000 1.000000 1.000000 1.000000 1.000000 1.010000 1.005000 1.000000 0.990000 0.995000 1.000000 1.000000 1.000000 1.000000 1.000000 1.000000 1.000000 1.000000 1.000000 0.000000 0.000000 0.000250 0.000200 0.000000 10000 10000 1 0 10000 1628708685 0.004600 812.586957
1.000000 1.000000 1.000000 1.000000 1.000000 1.000000 1.000000 1.000000 1.000000 1.000000 1.000000 1.000000 1.010000 1.005000 1.000000 0.990000 0.995000 1.000000 1.000000 1.000000 1.000000 1.000000 1.000000 1.000000 1.000000 1.000000 0.000000 0.000000 0.000250 0.000200 0.000000 10000 10000 1 0 10000 931824295 0.005000 778.000000
1.000000 1.000000 1.000000 1.000000 1.000000 1.000000 1.000000 1.000000 1.000000 1.000000 1.000000 1.000000 1.010000 1.005000 1.000000 0.990000 0.995000 1.000000 1.000000 1.000000 1.000000 1.000000 1.000000 1.000000 1.000000 1.000000 0.000000 0.000000 0.000250 0.000200 0.000000 10000 10000 1 0 10000 2351538842 0.004300 775.930233
1.000000 1.000000 1.000000 1.000000 1.000000 1.000000 1.000000 1.000000 1.000000 1.000000 1.000000 1.000000 1.010000 1.005000 1.000000 0.990000 0.995000 1.000000 1.000000 1.000000 1.000000 1.000000 1.000000 1.000000 1.000000 1.000000 0.000000 0.000000 0.000250 0.000200 0.000000 10000 10000 1 0 10000 1241916422 0.005000 826.160000
1.000000 1.000000 1.000000 1.000000 1.000000 1.000000 1.000000 1.000000 1.000000 1.000000 1.000000 1.000000 1.010000 1.005000 1.000000 0.990000 0.995000 1.000000 1.000000 1.000000 1.000000 1.000000 1.000000 1.000000 1.000000 1.000000 0.000000 0.000000 0.000250 0.000200 0.000000 10000 10000 1 0 10000 2881736408 0.005300 814.264151
1.000000 1.000000 1.000000 1.000000 1.000000 1.000000 1.000000 1.000000 1.000000 1.000000 1.000000 1.000000 1.010000 1.005000 1.000000 0.990000 0.995000 1.000000 1.000000 1.000000 1.000000 1.000000 1.000000 1.000000 1.000000 1.000000 0.000000 0.000000 0.000250 0.000200 0.000000 10000 10000 1 0 10000 3953443874 0.003700 763.108108
1.000000 1.000000 1.000000 1.000000 1.000000 1.000000 1.000000 1.000000 1.000000 1.000000 1.000000 1.000000 1.010000 1.005000 1.000000 0.990000 0.995000 1.000000 1.000000 1.000000 1.000000 1.000000 1.000000 1.000000 1.000000 1.000000 0.000000 0.000000 0.000250 0.000200 0.000000 10000 10000 1 0 10000 452298463 0.005900 880.372881
1.000000 1.000000 1.000000 1.000000 1.000000 1.000000 1.000000 1.000000 1.000000 1.000000 1.000000 1.000000 1.010000 1.005000 1.000000 0.990000 0.995000 1.000000 1.000000 1.000000 1.000000 1.000000 1.000000 1.000000 1.000000 1.000000 0.000000 0.000000 0.000250 0.000200 0.000000 10000 10000 1 0 10000 652700734 0.004100 760.780488
1.000000 1.000000 1.000000 1.000000 1.000000 1.000000 1.000000 1.000000 1.000000 1.000000 1.000000 1.000000 1.010000 1.005000 1.000000 0.990000 0.995000 1.000000 1.000000 1.000000 1.000000 1.000000 1.000000 1.000000 1.000000 1.000000 0.000000 0.000000 0.000250 0.000200 0.000000 10000 10000 1 0 10000 933754480 0.004100 752.097561
1.000000 1.000000 1.000000 1.000000 1.000000 1.000000 1.000000 1.000000 1.000000 1.000000 1.000000 1.000000 1.010000 1.005000 1.000000 0.990000 0.995000 1.000000 1.000000 1.000000 1.000000 1.000000 1.000000 1.000000 1.000000 1.000000 0.000000 0.000000 0.000250 0.000200 0.000000 10000 10000 1 0 10000 1457668691 0.004800 832.979167
1.000000 1.000000 1.000000 1.000000 1.000000 1.000000 1.000000 1.000000 1.000000 1.000000 1.000000 1.000000 1.010000 1.005000 1.000000 0.990000 0.995000 1.000000 1.000000 1.000000 1.000000 1.000000 1.000000 1.000000 1.000000 1.000000 0.000000 0.000000 0.000250 0.000200 0.000000 10000 10000 1 0 10000 3499080318 0.005200 810.000000
1.000000 1.000000 1.000000 1.000000 1.000000 1.000000 1.000000 1.000000 1.000000 1.000000 1.000000 1.000000 1.010000 1.005000 1.000000 0.990000 0.995000 1.000000 1.000000 1.000000 1.000000 1.000000 1.000000 1.000000 1.000000 1.000000 0.000000 0.000000 0.000250 0.000200 0.000000 10000 10000 1 0 10000 692376505 0.004500 720.422222
1.000000 1.000000 1.000000 1.000000 1.000000 1.000000 1.000000 1.000000 1.000000 1.000000 1.000000 1.000000 1.010000 1.005000 1.000000 0.990000 0.995000 1.000000 1.000000 1.000000 1.000000 1.000000 1.000000 1.000000 1.000000 1.000000 0.000000 0.000000 0.000250 0.000200 0.000000 10000 10000 1 0 10000 333533411 0.005100 913.039216
1.000000 1.000000 1.000000 1.000000 1.000000 1.000000 1.000000 1.000000 1.000000 1.000000 1.000000 1.000000 1.010000 1.005000 1.000000 0.990000 0.995000 1.000000 1.000000 1.000000 1.000000 1.000000 1.000000 1.000000 1.000000 1.000000 0.000000 0.000000 0.000250 0.000200 0.000000 10000 10000 1 0 10000 1750264819 0.004200 797.500000
1.000000 1.000000 1.000000 1.000000 1.000000 1.000000 1.000000 1.000000 1.000000 1.000000 1.000000 1.000000 1.010000 1.005000 1.000000 0.990000 0.995000 1.000000 1.000000 1.000000 1.000000 1.000000 1.000000 1.000000 1.000000 1.000000 0.000000 0.000000 0.000250 0.000200 0.000000 10000 10000 1 0 10000 3913719684 0.004600 868.586957
1.000000 1.000000 1.000000 1.000000 1.000000 1.000000 1.000000 1.000000 1.000000 1.000000 1.000000 1.000000 1.010000 1.005000 1.000000 0.990000 0.995000 1.000000 1.000000 1.000000 1.000000 1.000000 1.000000 1.000000 1.000000 1.000000 0.000000 0.000000 0.000250 0.000200 0.000000 10000 10000 1 0 10000 4101491131 0.004400 875.000000
1.000000 1.000000 1.000000 1.000000 1.000000 1.000000 1.000000 1.000000 1.000000 1.000000 1.000000 1.000000 1.010000 1.005000 1.000000 0.990000 0.995000 1.000000 1.000000 1.000000 1.000000 1.000000 1.000000 1.000000 1.000000 1.000000 0.000000 0.000000 0.000250 0.000200 0.000000 10000 10000 1 0 10000 1533582087 0.004400 874.136364
1.000000 1.000000 1.000000 1.000000 1.000000 1.000000 1.000000 1.000000 1.000000 1.000000 1.000000 1.000000 1.010000 1.005000 1.000000 0.990000 0.995000 1.000000 1.000000 1.000000 1.000000 1.000000 1.000000 1.000000 1.000000 1.000000 0.000000 0.000000 0.000250 0.000200 0.000000 10000 10000 1 0 10000 304813539 0.004300 784.976744
1.000000 1.000000 1.000000 1.000000 1.000000 1.000000 1.000000 1.000000 1.000000 1.000000 1.000000 1.000000 1.010000 1.005000 1.000000 0.990000 0.995000 1.000000 1.000000 1.000000 1.000000 1.000000 1.000000 1.000000 1.000000 1.000000 0.000000 0.000000 0.000250 0.000200 0.000000 10000 10000 1 0 10000 1979228517 0.004300 848.279070
1.000000 1.000000 1.000000 1.000000 1.000000 1.000000 1.000000 1.000000 1.000000 1.000000 1.000000 1.000000 1.010000 1.005000 1.000000 0.990000 0.995000 1.000000 1.000000 1.000000 1.000000 1.000000 1.000000 1.000000 1.000000 1.000000 0.000000 0.000000 0.000250 0.000200 0.000000 10000 10000 1 0 10000 1435179166 0.004200 722.476190
1.000000 1.000000 1.000000 1.000000 1.000000 1.000000 1.000000 1.000000 1.000000 1.000000 1.000000 1.000000 1.010000 1.005000 1.000000 0.990000 0.995000 1.000000 1.000000 1.000000 1.000000 1.000000 1.000000 1.000000 1.000000 1.000000 0.000000 0.000000 0.000250 0.000200 0.000000 10000 10000 1 0 10000 2543507560 0.004100 896.048780
1.000000 1.000000 1.000000 1.000000 1.000000 1.000000 1.000000 1.000000 1.000000 1.000000 1.000000 1.000000 1.010000 1.005000 1.000000 0.990000 0.995000 1.000000 1.000000 1.000000 1.000000 1.000000 1.000000 1.000000 1.000000 1.000000 0.000000 0.000000 0.000250 0.000200 0.000000 10000 10000 1 0 10000 4193628087 0.004200 874.809524
1.000000 1.000000 1.000000 1.000000 1.000000 1.000000 1.000000 1.000000 1.000000 1.000000 1.000000 1.000000 1.010000 1.005000 1.000000 0.990000 0.995000 1.000000 1.000000 1.000000 1.000000 1.000000 1.000000 1.000000 1.000000 1.000000 0.000000 0.000000 0.000250 0.000200 0.000000 10000 10000 1 0 10000 792562558 0.004500 813.911111
1.000000 1.000000 1.000000 1.000000 1.000000 1.000000 1.000000 1.000000 1.000000 1.000000 1.000000 1.000000 1.010000 1.005000 1.000000 0.990000 0.995000 1.000000 1.000000 1.000000 1.000000 1.000000 1.000000 1.000000 1.000000 1.000000 0.000000 0.000000 0.000250 0.000200 0.000000 10000 10000 1 0 10000 785340272 0.003900 758.461538
1.000000 1.000000 1.000000 1.000000 1.000000 1.000000 1.000000 1.000000 1.000000 1.000000 1.000000 1.000000 1.010000 1.005000 1.000000 0.990000 0.995000 1.000000 1.000000 1.000000 1.000000 1.000000 1.000000 1.000000 1.000000 1.000000 0.000000 0.000000 0.000250 0.000200 0.000000 10000 10000 1 0 10000 3100518121 0.004900 833.551020
1.000000 1.000000 1.000000 1.000000 1.000000 1.000000 1.000000 1.000000 1.000000 1.000000 1.000000 1.000000 1.010000 1.005000 1.000000 0.990000 0.995000 1.000000 1.000000 1.000000 1.000000 1.000000 1.000000 1.000000 1.000000 1.000000 0.000000 0.000000 0.000250 0.000200 0.000000 10000 10000 1 0 10000 2975778036 0.005500 841.218182
1.000000 1.000000 1.000000 1.000000 1.000000 1.000000 1.000000 1.000000 1.000000 1.000000 1.000000 1.000000 1.010000 1.005000 1.000000 0.990000 0.995000 1.000000 1.000000 1.000000 1.000000 1.000000 1.000000 1.000000 1.000000 1.000000 0.000000 0.000000 0.000250 0.000200 0.000000 10000 10000 1 0 10000 2580763008 0.005100 842.372549
1.000000 1.000000 1.000000 1.000000 1.000000 1.000000 1.000000 1.000000 1.000000 1.000000 1.000000 1.000000 1.010000 1.005000 1.000000 0.990000 0.995000 1.000000 1.000000 1.000000 1.000000 1.000000 1.000000 1.000000 1.000000 1.000000 0.000000 0.000000 0.000250 0.000200 0.000000 10000 10000 1 0 10000 2166843500 0.005400 770.259259
1.000000 1.000000 1.000000 1.000000 1.000000 1.000000 1.000000 1.000000 1.000000 1.000000 1.000000 1.000000 1.010000 1.005000 1.000000 0.990000 0.995000 1.000000 1.000000 1.000000 1.000000 1.000000 1.000000 1.000000 1.000000 1.000000 0.000000 0.000000 0.000250 0.000200 0.000000 10000 10000 1 0 10000 185148740 0.005500 813.654545
1.000000 1.000000 1.000000 1.000000 1.000000 1.000000 1.000000 1.000000 1.000000 1.000000 1.000000 1.000000 1.010000 1.005000 1.000000 0.990000 0.995000 1.000000 1.000000 1.000000 1.000000 1.000000 1.000000 1.000000 1.000000 1.000000 0.000000 0.000000 0.000250 0.000200 0.000000 10000 10000 1 0 10000 1541649779 0.005200 741.019231
1.000000 1.000000 1.000000 1.000000 1.000000 1.000000 1.000000 1.000000 1.000000 1.000000 1.000000 1.000000 1.010000 1.005000 1.000000 0.990000 0.995000 1.000000 1.000000 1.000000 1.000000 1.000000 1.000000 1.000000 1.000000 1.000000 0.000000 0.000000 0.000250 0.000200 0.000000 10000 10000 1 0 10000 1582125883 0.004000 832.900000
1.000000 1.000000 1.000000 1.000000 1.000000 1.000000 1.000000 1.000000 1.000000 1.000000 1.000000 1.000000 1.010000 1.005000 1.000000 0.990000 0.995000 1.000000 1.000000 1.000000 1.000000 1.000000 1.000000 1.000000 1.000000 1.000000 0.000000 0.000000 0.000250 0.000200 0.000000 10000 10000 1 0 10000 1602816283 0.004600 786.630435
1.000000 1.000000 1.000000 1.000000 1.000000 1.000000 1.000000 1.000000 1.000000 1.000000 1.000000 1.000000 1.010000 1.005000 1.000000 0.990000 0.995000 1.000000 1.000000 1.000000 1.000000 1.000000 1.000000 1.000000 1.000000 1.000000 0.000000 0.000000 0.000250 0.000200 0.000000 10000 10000 1 0 10000 619909319 0.005400 794.185185
1.000000 1.000000 1.000000 1.000000 1.000000 1.000000 1.000000 1.000000 1.000000 1.000000 1.000000 1.000000 1.010000 1.005000 1.000000 0.990000 0.995000 1.000000 1.000000 1.000000 1.000000 1.000000 1.000000 1.000000 1.000000 1.000000 0.000000 0.000000 0.000250 0.000200 0.000000 10000 10000 1 0 10000 2453602560 0.003300 830.060606
1.000000 1.000000 1.000000 1.000000 1.000000 1.000000 1.000000 1.000000 1.000000 1.000000 1.000000 1.000000 1.010000 1.005000 1.000000 0.990000 0.995000 1.000000 1.000000 1.000000 1.000000 1.000000 1.000000 1.000000 1.000000 1.000000 0.000000 0.000000 0.000250 0.000200 0.000000 10000 10000 1 0 10000 390983803 0.004400 844.022727
1.000000 1.000000 1.000000 1.000000 1.000000 1.000000 1.000000 1.000000 1.000000 1.000000 1.000000 1.000000 1.010000 1.005000 1.000000 0.990000 0.995000 1.000000 1.000000 1.000000 1.000000 1.000000 1.000000 1.000000 1.000000 1.000000 0.000000 0.000000 0.000250 0.000200 0.000000 10000 10000 1 0 10000 4152146025 0.003800 764.631579
1.000000 1.000000 1.000000 1.000000 1.000000 1.000000 1.000000 1.000000 1.000000 1.000000 1.000000 1.000000 1.010000 1.005000 1.000000 0.990000 0.995000 1.000000 1.000000 1.000000 1.000000 1.000000 1.000000 1.000000 1.000000 1.000000 0.000000 0.000000 0.000250 0.000200 0.000000 10000 10000 1 0 10000 3534416036 0.004700 867.000000
1.000000 1.000000 1.000000 1.000000 1.000000 1.000000 1.000000 1.000000 1.000000 1.000000 1.000000 1.000000 1.010000 1.005000 1.000000 0.990000 0.995000 1.000000 1.000000 1.000000 1.000000 1.000000 1.000000 1.000000 1.000000 1.000000 0.000000 0.000000 0.000250 0.000200 0.000000 10000 10000 1 0 10000 2418660070 0.004100 837.609756
1.000000 1.000000 1.000000 1.000000 1.000000 1.000000 1.000000 1.000000 1.000000 1.000000 1.000000 1.000000 1.010000 1.005000 1.000000 0.990000 0.995000 1.000000 1.000000 1.000000 1.000000 1.000000 1.000000 1.000000 1.000000 1.000000 0.000000 0.000000 0.000250 0.000200 0.000000 10000 10000 1 0 10000 4033983279 0.004400 839.772727
1.000000 1.000000 1.000000 1.000000 1.000000 1.000000 1.000000 1.000000 1.000000 1.000000 1.000000 1.000000 1.010000 1.005000 1.000000 0.990000 0.995000 1.000000 1.000000 1.000000 1.000000 1.000000 1.000000 1.000000 1.000000 1.000000 0.000000 0.000000 0.000250 0.000200 0.000000 10000 10000 1 0 10000 3595001573 0.004400 833.704545
1.000000 1.000000 1.000000 1.000000 1.000000 1.000000 1.000000 1.000000 1.000000 1.000000 1.000000 1.000000 1.010000 1.005000 1.000000 0.990000 0.995000 1.000000 1.000000 1.000000 1.000000 1.000000 1.000000 1.000000 1.000000 1.000000 0.000000 0.000000 0.000250 0.000200 0.000000 10000 10000 1 0 10000 3513401798 0.005300 804.301887
1.000000 1.000000 1.000000 1.000000 1.000000 1.000000 1.000000 1.000000 1.000000 1.000000 1.000000 1.000000 1.010000 1.005000 1.000000 0.990000 0.995000 1.000000 1.000000 1.000000 1.000000 1.000000 1.000000 1.000000 1.000000 1.000000 0.000000 0.000000 0.000250 0.000200 0.000000 10000 10000 1 0 10000 4269785727 0.005000 741.300000
1.000000 1.000000 1.000000 1.000000 1.000000 1.000000 1.000000 1.000000 1.000000 1.000000 1.000000 1.000000 1.010000 1.005000 1.000000 0.990000 0.995000 1.000000 1.000000 1.000000 1.000000 1.000000 1.000000 1.000000 1.000000 1.000000 0.000000 0.000000 0.000250 0.000200 0.000000 10000 10000 1 0 10000 1619087615 0.005600 838.000000
1.000000 1.000000 1.000000 1.000000 1.000000 1.000000 1.000000 1.000000 1.000000 1.000000 1.000000 1.000000 1.010000 1.005000 1.000000 0.990000 0.995000 1.000000 1.000000 1.000000 1.000000 1.000000 1.000000 1.000000 1.000000 1.000000 0.000000 0.000000 0.000250 0.000200 0.000000 10000 10000 1 0 10000 607326923 0.005100 871.411765
1.000000 1.000000 1.000000 1.000000 1.000000 1.000000 1.000000 1.000000 1.000000 1.000000 1.000000 1.000000 1.010000 1.005000 1.000000 0.990000 0.995000 1.000000 1.000000 1.000000 1.000000 1.000000 1.000000 1.000000 1.000000 1.000000 0.000000 0.000000 0.000250 0.000200 0.000000 10000 10000 1 0 10000 4096514264 0.003700 820.081081
1.000000 1.000000 1.000000 1.000000 1.000000 1.000000 1.000000 1.000000 1.000000 1.000000 1.000000 1.000000 1.010000 1.005000 1.000000 0.990000 0.995000 1.000000 1.000000 1.000000 1.000000 1.000000 1.000000 1.000000 1.000000 1.000000 0.000000 0.000000 0.000250 0.000200 0.000000 10000 10000 1 0 10000 3430469855 0.003800 732.736842
1.000000 1.000000 1.000000 1.000000 1.000000 1.000000 1.000000 1.000000 1.000000 1.000000 1.000000 1.000000 1.010000 1.005000 1.000000 0.990000 0.995000 1.000000 1.000000 1.000000 1.000000 1.000000 1.000000 1.000000 1.000000 1.000000 0.000000 0.000000 0.000250 0.000200 0.000000 10000 10000 1 0 10000 1586702634 0.005400 836.629630
1.000000 1.000000 1.000000 1.000000 1.000000 1.000000 1.000000 1.000000 1.000000 1.000000 1.000000 1.000000 1.010000 1.005000 1.000000 0.990000 0.995000 1.000000 1.000000 1.000000 1.000000 1.000000 1.000000 1.000000 1.000000 1.000000 0.000000 0.000000 0.000250 0.000200 0.000000 10000 10000 1 0 10000 6432044 0.004100 798.731707
1.000000 1.000000 1.000000 1.000000 1.000000 1.000000 1.000000 1.000000 1.000000 1.000000 1.000000 1.000000 1.010000 1.005000 1.000000 0.990000 0.995000 1.000000 1.000000 1.000000 1.000000 1.000000 1.000000 1.000000 1.000000 1.000000 0.000000 0.000000 0.000250 0.000200 0.000000 10000 10000 1 0 10000 4155594039 0.005900 780.627119
1.000000 1.000000 1.000000 1.000000 1.000000 1.000000 1.000000 1.000000 1.000000 1.000000 1.000000 1.000000 1.010000 1.005000 1.000000 0.990000 0.995000 1.000000 1.000000 1.000000 1.000000 1.000000 1.000000 1.000000 1.000000 1.000000 0.000000 0.000000 0.000250 0.000200 0.000000 10000 10000 1 0 10000 290367816 0.004000 784.150000
1.000000 1.000000 1.000000 1.000000 1.000000 1.000000 1.000000 1.000000 1.000000 1.000000 1.000000 1.000000 1.010000 1.005000 1.000000 0.990000 0.995000 1.000000 1.000000 1.000000 1.000000 1.000000 1.000000 1.000000 1.000000 1.000000 0.000000 0.000000 0.000250 0.000200 0.000000 10000 10000 1 0 10000 1494486510 0.004100 914.463415
1.000000 1.000000 1.000000 1.000000 1.000000 1.000000 1.000000 1.000000 1.000000 1.000000 1.000000 1.000000 1.010000 1.005000 1.000000 0.990000 0.995000 1.000000 1.000000 1.000000 1.000000 1.000000 1.000000 1.000000 1.000000 1.000000 0.000000 0.000000 0.000250 0.000200 0.000000 10000 10000 1 0 10000 827751134 0.005000 989.020000
1.000000 1.000000 1.000000 1.000000 1.000000 1.000000 1.000000 1.000000 1.000000 1.000000 1.000000 1.000000 1.010000 1.005000 1.000000 0.990000 0.995000 1.000000 1.000000 1.000000 1.000000 1.000000 1.000000 1.000000 1.000000 1.000000 0.000000 0.000000 0.000250 0.000200 0.000000 10000 10000 1 0 10000 3109126752 0.005600 856.642857
1.000000 1.000000 1.000000 1.000000 1.000000 1.000000 1.000000 1.000000 1.000000 1.000000 1.000000 1.000000 1.010000 1.005000 1.000000 0.990000 0.995000 1.000000 1.000000 1.000000 1.000000 1.000000 1.000000 1.000000 1.000000 1.000000 0.000000 0.000000 0.000250 0.000200 0.000000 10000 10000 1 0 10000 1480477396 0.003600 921.416667
1.000000 1.000000 1.000000 1.000000 1.000000 1.000000 1.000000 1.000000 1.000000 1.000000 1.000000 1.000000 1.010000 1.005000 1.000000 0.990000 0.995000 1.000000 1.000000 1.000000 1.000000 1.000000 1.000000 1.000000 1.000000 1.000000 0.000000 0.000000 0.000250 0.000200 0.000000 10000 10000 1 0 10000 3716210735 0.004000 837.600000
1.000000 1.000000 1.000000 1.000000 1.000000 1.000000 1.000000 1.000000 1.000000 1.000000 1.000000 1.000000 1.010000 1.005000 1.000000 0.990000 0.995000 1.000000 1.000000 1.000000 1.000000 1.000000 1.000000 1.000000 1.000000 1.000000 0.000000 0.000000 0.000250 0.000200 0.000000 10000 10000 1 0 10000 2918152454 0.004400 825.931818
1.000000 1.000000 1.000000 1.000000 1.000000 1.000000 1.000000 1.000000 1.000000 1.000000 1.000000 1.000000 1.010000 1.005000 1.000000 0.990000 0.995000 1.000000 1.000000 1.000000 1.000000 1.000000 1.000000 1.000000 1.000000 1.000000 0.000000 0.000000 0.000250 0.000200 0.000000 10000 10000 1 0 10000 2854482106 0.004800 867.541667
1.000000 1.000000 1.000000 1.000000 1.000000 1.000000 1.000000 1.000000 1.000000 1.000000 1.000000 1.000000 1.010000 1.005000 1.000000 0.990000 0.995000 1.000000 1.000000 1.000000 1.000000 1.000000 1.000000 1.000000 1.000000 1.000000 0.000000 0.000000 0.000250 0.000200 0.000000 10000 10000 1 0 10000 1460830913 0.005800 731.258621
1.000000 1.000000 1.000000 1.000000 1.000000 1.000000 1.000000 1.000000 1.000000 1.000000 1.000000 1.000000 1.010000 1.005000 1.000000 0.990000 0.995000 1.000000 1.000000 1.000000 1.000000 1.000000 1.000000 1.000000 1.000000 1.000000 0.000000 0.000000 0.000250 0.000200 0.000000 10000 10000 1 0 10000 4203959750 0.004700 825.595745
1.000000 1.000000 1.000000 1.000000 1.000000 1.000000 1.000000 1.000000 1.000000 1.000000 1.000000 1.000000 1.010000 1.005000 1.000000 0.990000 0.995000 1.000000 1.000000 1.000000 1.000000 1.000000 1.000000 1.000000 1.000000 1.000000 0.000000 0.000000 0.000250 0.000200 0.000000 10000 10000 1 0 10000 1522658553 0.003900 854.871795
1.000000 1.000000 1.000000 1.000000 1.000000 1.000000 1.000000 1.000000 1.000000 1.000000 1.000000 1.000000 1.010000 1.005000 1.000000 0.990000 0.995000 1.000000 1.000000 1.000000 1.000000 1.000000 1.000000 1.000000 1.000000 1.000000 0.000000 0.000000 0.000250 0.000200 0.000000 10000 10000 1 0 10000 867792467 0.004700 901.957447
1.000000 1.000000 1.000000 1.000000 1.000000 1.000000 1.000000 1.000000 1.000000 1.000000 1.000000 1.000000 1.010000 1.005000 1.000000 0.990000 0.995000 1.000000 1.000000 1.000000 1.000000 1.000000 1.000000 1.000000 1.000000 1.000000 0.000000 0.000000 0.000250 0.000200 0.000000 10000 10000 1 0 10000 1528233446 0.004700 827.021277
1.000000 1.000000 1.000000 1.000000 1.000000 1.000000 1.000000 1.000000 1.000000 1.000000 1.000000 1.000000 1.010000 1.005000 1.000000 0.990000 0.995000 1.000000 1.000000 1.000000 1.000000 1.000000 1.000000 1.000000 1.000000 1.000000 0.000000 0.000000 0.000250 0.000200 0.000000 10000 10000 1 0 10000 3726619780 0.007000 833.300000
1.000000 1.000000 1.000000 1.000000 1.000000 1.000000 1.000000 1.000000 1.000000 1.000000 1.000000 1.000000 1.010000 1.005000 1.000000 0.990000 0.995000 1.000000 1.000000 1.000000 1.000000 1.000000 1.000000 1.000000 1.000000 1.000000 0.000000 0.000000 0.000250 0.000200 0.000000 10000 10000 1 0 10000 2535138387 0.004900 830.163265
1.000000 1.000000 1.000000 1.000000 1.000000 1.000000 1.000000 1.000000 1.000000 1.000000 1.000000 1.000000 1.010000 1.005000 1.000000 0.990000 0.995000 1.000000 1.000000 1.000000 1.000000 1.000000 1.000000 1.000000 1.000000 1.000000 0.000000 0.000000 0.000250 0.000200 0.000000 10000 10000 1 0 10000 1253151347 0.003900 763.820513
1.000000 1.000000 1.000000 1.000000 1.000000 1.000000 1.000000 1.000000 1.000000 1.000000 1.000000 1.000000 1.010000 1.005000 1.000000 0.990000 0.995000 1.000000 1.000000 1.000000 1.000000 1.000000 1.000000 1.000000 1.000000 1.000000 0.000000 0.000000 0.000250 0.000200 0.000000 10000 10000 1 0 10000 3624161320 0.005600 889.696429
1.000000 1.000000 1.000000 1.000000 1.000000 1.000000 1.000000 1.000000 1.000000 1.000000 1.000000 1.000000 1.010000 1.005000 1.000000 0.990000 0.995000 1.000000 1.000000 1.000000 1.000000 1.000000 1.000000 1.000000 1.000000 1.000000 0.000000 0.000000 0.000250 0.000200 0.000000 10000 10000 1 0 10000 837803481 0.003400 871.558824
1.000000 1.000000 1.000000 1.000000 1.000000 1.000000 1.000000 1.000000 1.000000 1.000000 1.000000 1.000000 1.010000 1.005000 1.000000 0.990000 0.995000 1.000000 1.000000 1.000000 1.000000 1.000000 1.000000 1.000000 1.000000 1.000000 0.000000 0.000000 0.000250 0.000200 0.000000 10000 10000 1 0 10000 441875578 0.004100 775.682927
1.000000 1.000000 1.000000 1.000000 1.000000 1.000000 1.000000 1.000000 1.000000 1.000000 1.000000 1.000000 1.010000 1.005000 1.000000 0.990000 0.995000 1.000000 1.000000 1.000000 1.000000 1.000000 1.000000 1.000000 1.000000 1.000000 0.000000 0.000000 0.000250 0.000200 0.000000 10000 10000 1 0 10000 903507350 0.004900 755.122449
1.000000 1.000000 1.000000 1.000000 1.000000 1.000000 1.000000 1.000000 1.000000 1.000000 1.000000 1.000000 1.010000 1.005000 1.000000 0.990000 0.995000 1.000000 1.000000 1.000000 1.000000 1.000000 1.000000 1.000000 1.000000 1.000000 0.000000 0.000000 0.000250 0.000200 0.000000 10000 10000 1 0 10000 2942691336 0.004400 856.090909
1.000000 1.000000 1.000000 1.000000 1.000000 1.000000 1.000000 1.000000 1.000000 1.000000 1.000000 1.000000 1.010000 1.005000 1.000000 0.990000 0.995000 1.000000 1.000000 1.000000 1.000000 1.000000 1.000000 1.000000 1.000000 1.000000 0.000000 0.000000 0.000250 0.000200 0.000000 10000 10000 1 0 10000 4278286923 0.005800 777.931034
1.000000 1.000000 1.000000 1.000000 1.000000 1.000000 1.000000 1.000000 1.000000 1.000000 1.000000 1.000000 1.010000 1.005000 1.000000 0.990000 0.995000 1.000000 1.000000 1.000000 1.000000 1.000000 1.000000 1.000000 1.000000 1.000000 0.000000 0.000000 0.000250 0.000200 0.000000 10000 10000 1 0 10000 1701216064 0.003600 798.583333
1.000000 1.000000 1.000000 1.000000 1.000000 1.000000 1.000000 1.000000 1.000000 1.000000 1.000000 1.000000 1.010000 1.005000 1.000000 0.990000 0.995000 1.000000 1.000000 1.000000 1.000000 1.000000 1.000000 1.000000 1.000000 1.000000 0.000000 0.000000 0.000250 0.000200 0.000000 10000 10000 1 0 10000 2532034517 0.005200 744.423077
1.000000 1.000000 1.000000 1.000000 1.000000 1.000000 1.000000 1.000000 1.000000 1.000000 1.000000 1.000000 1.010000 1.005000 1.000000 0.990000 0.995000 1.000000 1.000000 1.000000 1.000000 1.000000 1.000000 1.000000 1.000000 1.000000 0.000000 0.000000 0.000250 0.000200 0.000000 10000 10000 1 0 10000 1157328858 0.005000 786.500000
1.000000 1.000000 1.000000 1.000000 1.000000 1.000000 1.000000 1.000000 1.000000 1.000000 1.000000 1.000000 1.010000 1.005000 1.000000 0.990000 0.995000 1.000000 1.000000 1.000000 1.000000 1.000000 1.000000 1.000000 1.000000 1.000000 0.000000 0.000000 0.000250 0.000200 0.000000 10000 10000 1 0 10000 3352844998 0.004200 756.714286
1.000000 1.000000 1.000000 1.000000 1.000000 1.000000 1.000000 1.000000 1.000000 1.000000 1.000000 1.000000 1.010000 1.005000 1.000000 0.990000 0.995000 1.000000 1.000000 1.000000 1.000000 1.000000 1.000000 1.000000 1.000000 1.000000 0.000000 0.000000 0.000250 0.000200 0.000000 10000 10000 1 0 10000 1267388921 0.004100 858.414634
1.000000 1.000000 1.000000 1.000000 1.000000 1.000000 1.000000 1.000000 1.000000 1.000000 1.000000 1.000000 1.010000 1.005000 1.000000 0.990000 0.995000 1.000000 1.000000 1.000000 1.000000 1.000000 1.000000 1.000000 1.000000 1.000000 0.000000 0.000000 0.000250 0.000200 0.000000 10000 10000 1 0 10000 3528158381 0.004900 835.122449
1.000000 1.000000 1.000000 1.000000 1.000000 1.000000 1.000000 1.000000 1.000000 1.000000 1.000000 1.000000 1.010000 1.005000 1.000000 0.990000 0.995000 1.000000 1.000000 1.000000 1.000000 1.000000 1.000000 1.000000 1.000000 1.000000 0.000000 0.000000 0.000250 0.000200 0.000000 10000 10000 1 0 10000 2912246137 0.005200 838.192308
1.000000 1.000000 1.000000 1.000000 1.000000 1.000000 1.000000 1.000000 1.000000 1.000000 1.000000 1.000000 1.010000 1.005000 1.000000 0.990000 0.995000 1.000000 1.000000 1.000000 1.000000 1.000000 1.000000 1.000000 1.000000 1.000000 0.000000 0.000000 0.000250 0.000200 0.000000 10000 10000 1 0 10000 3445053627 0.005400 841.481481
1.000000 1.000000 1.000000 1.000000 1.000000 1.000000 1.000000 1.000000 1.000000 1.000000 1.000000 1.000000 1.010000 1.005000 1.000000 0.990000 0.995000 1.000000 1.000000 1.000000 1.000000 1.000000 1.000000 1.000000 1.000000 1.000000 0.000000 0.000000 0.000250 0.000200 0.000000 10000 10000 1 0 10000 2320015462 0.005200 865.673077
1.000000 1.000000 1.000000 1.000000 1.000000 1.000000 1.000000 1.000000 1.000000 1.000000 1.000000 1.000000 1.010000 1.005000 1.000000 0.990000 0.995000 1.000000 1.000000 1.000000 1.000000 1.000000 1.000000 1.000000 1.000000 1.000000 0.000000 0.000000 0.000250 0.000200 0.000000 10000 10000 1 0 10000 2371977658 0.005800 767.206897
1.000000 1.000000 1.000000 1.000000 1.000000 1.000000 1.000000 1.000000 1.000000 1.000000 1.000000 1.000000 1.010000 1.005000 1.000000 0.990000 0.995000 1.000000 1.000000 1.000000 1.000000 1.000000 1.000000 1.000000 1.000000 1.000000 0.000000 0.000000 0.000250 0.000200 0.000000 10000 10000 1 0 10000 3623274139 0.004900 781.367347
1.000000 1.000000 1.000000 1.000000 1.000000 1.000000 1.000000 1.000000 1.000000 1.000000 1.000000 1.000000 1.010000 1.005000 1.000000 0.990000 0.995000 1.000000 1.000000 1.000000 1.000000 1.000000 1.000000 1.000000 1.000000 1.000000 0.000000 0.000000 0.000250 0.000200 0.000000 10000 10000 1 0 10000 2329326092 0.003600 881.111111
1.000000 1.000000 1.000000 1.000000 1.000000 1.000000 1.000000 1.000000 1.000000 1.000000 1.000000 1.000000 1.010000 1.005000 1.000000 0.990000 0.995000 1.000000 1.000000 1.000000 1.000000 1.000000 1.000000 1.000000 1.000000 1.000000 0.000000 0.000000 0.000250 0.000200 0.000000 10000 10000 1 0 10000 1484153398 0.003400 915.676471
1.000000 1.000000 1.000000 1.000000 1.000000 1.000000 1.000000 1.000000 1.000000 1.000000 1.000000 1.000000 1.010000 1.005000 1.000000 0.990000 0.995000 1.000000 1.000000 1.000000 1.000000 1.000000 1.000000 1.000000 1.000000 1.000000 0.000000 0.000000 0.000250 0.000200 0.000000 10000 10000 1 0 10000 2578733207 0.004600 961.130435
1.000000 1.000000 1.000000 1.000000 1.000000 1.000000 1.000000 1.000000 1.000000 1.000000 1.000000 1.000000 1.010000 1.005000 1.000000 0.990000 0.995000 1.000000 1.000000 1.000000 1.000000 1.000000 1.000000 1.000000 1.000000 1.000000 0.000000 0.000000 0.000250 0.000200 0.000000 10000 10000 1 0 10000 353534446 0.006800 859.882353
1.000000 1.000000 1.000000 1.000000 1.000000 1.000000 1.000000 1.000000 1.000000 1.000000 1.000000 1.000000 1.010000 1.005000 1.000000 0.990000 0.995000 1.000000 1.000000 1.000000 1.000000 1.000000 1.000000 1.000000 1.000000 1.000000 0.000000 0.000000 0.000250 0.000200 0.000000 10000 10000 1 0 10000 2249570066 0.003600 773.416667
1.000000 1.000000 1.000000 1.000000 1.000000 1.000000 1.000000 1.000000 1.000000 1.000000 1.000000 1.000000 1.010000 1.005000 1.000000 0.990000 0.995000 1.000000 1.000000 1.000000 1.000000 1.000000 1.000000 1.000000 1.000000 1.000000 0.000000 0.000000 0.000250 0.000200 0.000000 10000 10000 1 0 10000 1059645350 0.003900 1098.256410
1.000000 1.000000 1.000000 1.000000 1.000000 1.000000 1.000000 1.000000 1.000000 1.000000 1.000000 1.000000 1.010000 1.005000 1.000000 0.990000 0.995000 1.000000 1.000000 1.000000 1.000000 1.000000 1.000000 1.000000 1.000000 1.000000 0.000000 0.000000 0.000250 0.000200 0.000000 10000 10000 1 0 10000 26513014 0.005100 755.607843
1.000000 1.000000 1.000000 1.000000 1.000000 1.000000 1.000000 1.000000 1.000000 1.000000 1.000000 1.000000 1.010000 1.005000 1.000000 0.990000 0.995000 1.000000 1.000000 1.000000 1.000000 1.000000 1.000000 1.000000 1.000000 1.000000 0.000000 0.000000 0.000250 0.000200 0.000000 10000 10000 1 0 10000 3133189821 0.003900 805.153846
1.000000 1.000000 1.000000 1.000000 1.000000 1.000000 1.000000 1.000000 1.000000 1.000000 1.000000 1.000000 1.010000 1.005000 1.000000 0.990000 0.995000 1.000000 1.000000 1.000000 1.000000 1.000000 1.000000 1.000000 1.000000 1.000000 0.000000 0.000000 0.000250 0.000200 0.000000 10000 10000 1 0 10000 3674183134 0.004100 810.560976
1.000000 1.000000 1.000000 1.000000 1.000000 1.000000 1.000000 1.000000 1.000000 1.000000 1.000000 1.000000 1.010000 1.005000 1.000000 0.990000 0.995000 1.000000 1.000000 1.000000 1.000000 1.000000 1.000000 1.000000 1.000000 1.000000 0.000000 0.000000 0.000250 0.000200 0.000000 10000 10000 1 0 10000 521688210 0.005300 744.301887
1.000000 1.000000 1.000000 1.000000 1.000000 1.000000 1.000000 1.000000 1.000000 1.000000 1.000000 1.000000 1.010000 1.005000 1.000000 0.990000 0.995000 1.000000 1.000000 1.000000 1.000000 1.000000 1.000000 1.000000 1.000000 1.000000 0.000000 0.000000 0.000250 0.000200 0.000000 10000 10000 1 0 10000 1670973684 0.004200 855.833333
1.000000 1.000000 1.000000 1.000000 1.000000 1.000000 1.000000 1.000000 1.000000 1.000000 1.000000 1.000000 1.010000 1.005000 1.000000 0.990000 0.995000 1.000000 1.000000 1.000000 1.000000 1.000000 1.000000 1.000000 1.000000 1.000000 0.000000 0.000000 0.000250 0.000200 0.000000 10000 10000 1 0 10000 2097510925 0.004400 880.977273
1.000000 1.000000 1.000000 1.000000 1.000000 1.000000 1.000000 1.000000 1.000000 1.000000 1.000000 1.000000 1.010000 1.005000 1.000000 0.990000 0.995000 1.000000 1.000000 1.000000 1.000000 1.000000 1.000000 1.000000 1.000000 1.000000 0.000000 0.000000 0.000250 0.000200 0.000000 10000 10000 1 0 10000 613316504 0.004600 850.521739
1.000000 1.000000 1.000000 1.000000 1.000000 1.000000 1.000000 1.000000 1.000000 1.000000 1.000000 1.000000 1.010000 1.005000 1.000000 0.990000 0.995000 1.000000 1.000000 1.000000 1.000000 1.000000 1.000000 1.000000 1.000000 1.000000 0.000000 0.000000 0.000250 0.000200 0.000000 10000 10000 1 0 10000 4026629174 0.004200 771.452381
1.000000 1.000000 1.000000 1.000000 1.000000 1.000000 1.000000 1.000000 1.000000 1.000000 1.000000 1.000000 1.010000 1.005000 1.000000 0.990000 0.995000 1.000000 1.000000 1.000000 1.000000 1.000000 1.000000 1.000000 1.000000 1.000000 0.000000 0.000000 0.000250 0.000200 0.000000 10000 10000 1 0 10000 3195231874 0.004300 769.813953
1.000000 1.000000 1.000000 1.000000 1.000000 1.000000 1.000000 1.000000 1.000000 1.000000 1.000000 1.000000 1.010000 1.005000 1.000000 0.990000 0.995000 1.000000 1.000000 1.000000 1.000000 1.000000 1.000000 1.000000 1.000000 1.000000 0.000000 0.000000 0.000250 0.000200 0.000000 10000 10000 1 0 10000 694448693 0.003500 942.085714
1.000000 1.000000 1.000000 1.000000 1.000000 1.000000 1.000000 1.000000 1.000000 1.000000 1.000000 1.000000 1.010000 1.005000 1.000000 0.990000 0.995000 1.000000 1.000000 1.000000 1.000000 1.000000 1.000000 1.000000 1.000000 1.000000 0.000000 0.000000 0.000250 0.000200 0.000000 10000 10000 1 0 10000 1217736918 0.003800 730.789474
1.000000 1.000000 1.000000 1.000000 1.000000 1.000000 1.000000 1.000000 1.000000 1.000000 1.000000 1.000000 1.010000 1.005000 1.000000 0.990000 0.995000 1.000000 1.000000 1.000000 1.000000 1.000000 1.000000 1.000000 1.000000 1.000000 0.000000 0.000000 0.000250 0.000200 0.000000 10000 10000 1 0 10000 8021845 0.005100 823.901961
1.000000 1.000000 1.000000 1.000000 1.000000 1.000000 1.000000 1.000000 1.000000 1.000000 1.000000 1.000000 1.010000 1.005000 1.000000 0.990000 0.995000 1.000000 1.000000 1.000000 1.000000 1.000000 1.000000 1.000000 1.000000 1.000000 0.000000 0.000000 0.000250 0.000200 0.000000 10000 10000 1 0 10000 3497511632 0.004500 872.266667
1.000000 1.000000 1.000000 1.000000 1.000000 1.000000 1.000000 1.000000 1.000000 1.000000 1.000000 1.000000 1.010000 1.005000 1.000000 0.990000 0.995000 1.000000 1.000000 1.000000 1.000000 1.000000 1.000000 1.000000 1.000000 1.000000 0.000000 0.000000 0.000250 0.000200 0.000000 10000 10000 1 0 10000 1509250369 0.005600 919.375000
1.000000 1.000000 1.000000 1.000000 1.000000 1.000000 1.000000 1.000000 1.000000 1.000000 1.000000 1.000000 1.010000 1.005000 1.000000 0.990000 0.995000 1.000000 1.000000 1.000000 1.000000 1.000000 1.000000 1.000000 1.000000 1.000000 0.000000 0.000000 0.000250 0.000200 0.000000 10000 10000 1 0 10000 4002449899 0.003800 907.500000
1.000000 1.000000 1.000000 1.000000 1.000000 1.000000 1.000000 1.000000 1.000000 1.000000 1.000000 1.000000 1.010000 1.005000 1.000000 0.990000 0.995000 1.000000 1.000000 1.000000 1.000000 1.000000 1.000000 1.000000 1.000000 1.000000 0.000000 0.000000 0.000250 0.000200 0.000000 10000 10000 1 0 10000 3201276489 0.005400 830.370370
1.000000 1.000000 1.000000 1.000000 1.000000 1.000000 1.000000 1.000000 1.000000 1.000000 1.000000 1.000000 1.010000 1.005000 1.000000 0.990000 0.995000 1.000000 1.000000 1.000000 1.000000 1.000000 1.000000 1.000000 1.000000 1.000000 0.000000 0.000000 0.000250 0.000200 0.000000 10000 10000 1 0 10000 1100225795 0.004700 939.893617
1.000000 1.000000 1.000000 1.000000 1.000000 1.000000 1.000000 1.000000 1.000000 1.000000 1.000000 1.000000 1.010000 1.005000 1.000000 0.990000 0.995000 1.000000 1.000000 1.000000 1.000000 1.000000 1.000000 1.000000 1.000000 1.000000 0.000000 0.000000 0.000250 0.000200 0.000000 10000 10000 1 0 10000 3680912192 0.004400 883.727273
1.000000 1.000000 1.000000 1.000000 1.000000 1.000000 1.000000 1.000000 1.000000 1.000000 1.000000 1.000000 1.010000 1.005000 1.000000 0.990000 0.995000 1.000000 1.000000 1.000000 1.000000 1.000000 1.000000 1.000000 1.000000 1.000000 0.000000 0.000000 0.000250 0.000200 0.000000 10000 10000 1 0 10000 628287832 0.005800 827.500000
1.000000 1.000000 1.000000 1.000000 1.000000 1.000000 1.000000 1.000000 1.000000 1.000000 1.000000 1.000000 1.010000 1.005000 1.000000 0.990000 0.995000 1.000000 1.000000 1.000000 1.000000 1.000000 1.000000 1.000000 1.000000 1.000000 0.000000 0.000000 0.000250 0.000200 0.000000 10000 10000 1 0 10000 924554568 0.004500 767.955556
1.000000 1.000000 1.000000 1.000000 1.000000 1.000000 1.000000 1.000000 1.000000 1.000000 1.000000 1.000000 1.010000 1.005000 1.000000 0.990000 0.995000 1.000000 1.000000 1.000000 1.000000 1.000000 1.000000 1.000000 1.000000 1.000000 0.000000 0.000000 0.000250 0.000200 0.000000 10000 10000 1 0 10000 3084358269 0.005000 868.740000
1.000000 1.000000 1.000000 1.000000 1.000000 1.000000 1.000000 1.000000 1.000000 1.000000 1.000000 1.000000 1.010000 1.005000 1.000000 0.990000 0.995000 1.000000 1.000000 1.000000 1.000000 1.000000 1.000000 1.000000 1.000000 1.000000 0.000000 0.000000 0.000250 0.000200 0.000000 10000 10000 1 0 10000 1989575480 0.005000 839.160000
1.000000 1.000000 1.000000 1.000000 1.000000 1.000000 1.000000 1.000000 1.000000 1.000000 1.000000 1.000000 1.010000 1.005000 1.000000 0.990000 0.995000 1.000000 1.000000 1.000000 1.000000 1.000000 1.000000 1.000000 1.000000 1.000000 0.000000 0.000000 0.000250 0.000200 0.000000 10000 10000 1 0 10000 1442732285 0.004000 857.375000
1.000000 1.000000 1.000000 1.000000 1.000000 1.000000 1.000000 1.000000 1.000000 1.000000 1.000000 1.000000 1.010000 1.005000 1.000000 0.990000 0.995000 1.000000 1.000000 1.000000 1.000000 1.000000 1.000000 1.000000 1.000000 1.000000 0.000000 0.000000 0.000250 0.000200 0.000000 10000 10000 1 0 10000 726824913 0.006600 852.075758
1.000000 1.000000 1.000000 1.000000 1.000000 1.000000 1.000000 1.000000 1.000000 1.000000 1.000000 1.000000 1.010000 1.005000 1.000000 0.990000 0.995000 1.000000 1.000000 1.000000 1.000000 1.000000 1.000000 1.000000 1.000000 1.000000 0.000000 0.000000 0.000250 0.000200 0.000000 10000 10000 1 0 10000 1928773423 0.004500 724.022222
1.000000 1.000000 1.000000 1.000000 1.000000 1.000000 1.000000 1.000000 1.000000 1.000000 1.000000 1.000000 1.010000 1.005000 1.000000 0.990000 0.995000 1.000000 1.000000 1.000000 1.000000 1.000000 1.000000 1.000000 1.000000 1.000000 0.000000 0.000000 0.000250 0.000200 0.000000 10000 10000 1 0 10000 2327404399 0.004100 903.000000
1.000000 1.000000 1.000000 1.000000 1.000000 1.000000 1.000000 1.000000 1.000000 1.000000 1.000000 1.000000 1.010000 1.005000 1.000000 0.990000 0.995000 1.000000 1.000000 1.000000 1.000000 1.000000 1.000000 1.000000 1.000000 1.000000 0.000000 0.000000 0.000250 0.000200 0.000000 10000 10000 1 0 10000 3712434127 0.004800 878.562500
1.000000 1.000000 1.000000 1.000000 1.000000 1.000000 1.000000 1.000000 1.000000 1.000000 1.000000 1.000000 1.010000 1.005000 1.000000 0.990000 0.995000 1.000000 1.000000 1.000000 1.000000 1.000000 1.000000 1.000000 1.000000 1.000000 0.000000 0.000000 0.000250 0.000200 0.000000 10000 10000 1 0 10000 988552787 0.005100 856.254902
1.000000 1.000000 1.000000 1.000000 1.000000 1.000000 1.000000 1.000000 1.000000 1.000000 1.000000 1.000000 1.010000 1.005000 1.000000 0.990000 0.995000 1.000000 1.000000 1.000000 1.000000 1.000000 1.000000 1.000000 1.000000 1.000000 0.000000 0.000000 0.000250 0.000200 0.000000 10000 10000 1 0 10000 2513970 0.005100 819.607843
1.000000 1.000000 1.000000 1.000000 1.000000 1.000000 1.000000 1.000000 1.000000 1.000000 1.000000 1.000000 1.010000 1.005000 1.000000 0.990000 0.995000 1.000000 1.000000 1.000000 1.000000 1.000000 1.000000 1.000000 1.000000 1.000000 0.000000 0.000000 0.000250 0.000200 0.000000 10000 10000 1 0 10000 152130052 0.005800 945.689655
1.000000 1.000000 1.000000 1.000000 1.000000 1.000000 1.000000 1.000000 1.000000 1.000000 1.000000 1.000000 1.010000 1.005000 1.000000 0.990000 0.995000 1.000000 1.000000 1.000000 1.000000 1.000000 1.000000 1.000000 1.000000 1.000000 0.000000 0.000000 0.000250 0.000200 0.000000 10000 10000 1 0 10000 828008910 0.004500 870.844444
1.000000 1.000000 1.000000 1.000000 1.000000 1.000000 1.000000 1.000000 1.000000 1.000000 1.000000 1.000000 1.010000 1.005000 1.000000 0.990000 0.995000 1.000000 1.000000 1.000000 1.000000 1.000000 1.000000 1.000000 1.000000 1.000000 0.000000 0.000000 0.000250 0.000200 0.000000 10000 10000 1 0 10000 3497653923 0.004000 822.175000
1.000000 1.000000 1.000000 1.000000 1.000000 1.000000 1.000000 1.000000 1.000000 1.000000 1.000000 1.000000 1.010000 1.005000 1.000000 0.990000 0.995000 1.000000 1.000000 1.000000 1.000000 1.000000 1.000000 1.000000 1.000000 1.000000 0.000000 0.000000 0.000250 0.000200 0.000000 10000 10000 1 0 10000 114726679 0.004900 814.510204
1.000000 1.000000 1.000000 1.000000 1.000000 1.000000 1.000000 1.000000 1.000000 1.000000 1.000000 1.000000 1.010000 1.005000 1.000000 0.990000 0.995000 1.000000 1.000000 1.000000 1.000000 1.000000 1.000000 1.000000 1.000000 1.000000 0.000000 0.000000 0.000250 0.000200 0.000000 10000 10000 1 0 10000 995251148 0.005000 813.240000
1.000000 1.000000 1.000000 1.000000 1.000000 1.000000 1.000000 1.000000 1.000000 1.000000 1.000000 1.000000 1.010000 1.005000 1.000000 0.990000 0.995000 1.000000 1.000000 1.000000 1.000000 1.000000 1.000000 1.000000 1.000000 1.000000 0.000000 0.000000 0.000250 0.000200 0.000000 10000 10000 1 0 10000 2064323014 0.004900 915.938776
1.000000 1.000000 1.000000 1.000000 1.000000 1.000000 1.000000 1.000000 1.000000 1.000000 1.000000 1.000000 1.010000 1.005000 1.000000 0.990000 0.995000 1.000000 1.000000 1.000000 1.000000 1.000000 1.000000 1.000000 1.000000 1.000000 0.000000 0.000000 0.000250 0.000200 0.000000 10000 10000 1 0 10000 1976205158 0.005400 787.703704
1.000000 1.000000 1.000000 1.000000 1.000000 1.000000 1.000000 1.000000 1.000000 1.000000 1.000000 1.000000 1.010000 1.005000 1.000000 0.990000 0.995000 1.000000 1.000000 1.000000 1.000000 1.000000 1.000000 1.000000 1.000000 1.000000 0.000000 0.000000 0.000250 0.000200 0.000000 10000 10000 1 0 10000 3967504752 0.003600 827.805556
1.000000 1.000000 1.000000 1.000000 1.000000 1.000000 1.000000 1.000000 1.000000 1.000000 1.000000 1.000000 1.010000 1.005000 1.000000 0.990000 0.995000 1.000000 1.000000 1.000000 1.000000 1.000000 1.000000 1.000000 1.000000 1.000000 0.000000 0.000000 0.000250 0.000200 0.000000 10000 10000 1 0 10000 3049706353 0.004000 734.000000
1.000000 1.000000 1.000000 1.000000 1.000000 1.000000 1.000000 1.000000 1.000000 1.000000 1.000000 1.000000 1.010000 1.005000 1.000000 0.990000 0.995000 1.000000 1.000000 1.000000 1.000000 1.000000 1.000000 1.000000 1.000000 1.000000 0.000000 0.000000 0.000250 0.000200 0.000000 10000 10000 1 0 10000 3652886395 0.004700 788.851064
1.000000 1.000000 1.000000 1.000000 1.000000 1.000000 1.000000 1.000000 1.000000 1.000000 1.000000 1.000000 1.010000 1.005000 1.000000 0.990000 0.995000 1.000000 1.000000 1.000000 1.000000 1.000000 1.000000 1.000000 1.000000 1.000000 0.000000 0.000000 0.000250 0.000200 0.000000 10000 10000 1 0 10000 2138554148 0.004900 847.102041
1.000000 1.000000 1.000000 1.000000 1.000000 1.000000 1.000000 1.000000 1.000000 1.000000 1.000000 1.000000 1.010000 1.005000 1.000000 0.990000 0.995000 1.000000 1.000000 1.000000 1.000000 1.000000 1.000000 1.000000 1.000000 1.000000 0.000000 0.000000 0.000250 0.000200 0.000000 10000 10000 1 0 10000 2296876208 0.005000 822.360000
1.000000 1.000000 1.000000 1.000000 1.000000 1.000000 1.000000 1.000000 1.000000 1.000000 1.000000 1.000000 1.010000 1.005000 1.000000 0.990000 0.995000 1.000000 1.000000 1.000000 1.000000 1.000000 1.000000 1.000000 1.000000 1.000000 0.000000 0.000000 0.000250 0.000200 0.000000 10000 10000 1 0 10000 939654812 0.005200 756.500000
1.000000 1.000000 1.000000 1.000000 1.000000 1.000000 1.000000 1.000000 1.000000 1.000000 1.000000 1.000000 1.010000 1.005000 1.000000 0.990000 0.995000 1.000000 1.000000 1.000000 1.000000 1.000000 1.000000 1.000000 1.000000 1.000000 0.000000 0.000000 0.000250 0.000200 0.000000 10000 10000 1 0 10000 2559557946 0.005300 879.283019
1.000000 1.000000 1.000000 1.000000 1.000000 1.000000 1.000000 1.000000 1.000000 1.000000 1.000000 1.000000 1.010000 1.005000 1.000000 0.990000 0.995000 1.000000 1.000000 1.000000 1.000000 1.000000 1.000000 1.000000 1.000000 1.000000 0.000000 0.000000 0.000250 0.000200 0.000000 10000 10000 1 0 10000 1789489931 0.004500 778.111111
1.000000 1.000000 1.000000 1.000000 1.000000 1.000000 1.000000 1.000000 1.000000 1.000000 1.000000 1.000000 1.010000 1.005000 1.000000 0.990000 0.995000 1.000000 1.000000 1.000000 1.000000 1.000000 1.000000 1.000000 1.000000 1.000000 0.000000 0.000000 0.000250 0.000200 0.000000 10000 10000 1 0 10000 2159527926 0.004700 851.425532
1.000000 1.000000 1.000000 1.000000 1.000000 1.000000 1.000000 1.000000 1.000000 1.000000 1.000000 1.000000 1.010000 1.005000 1.000000 0.990000 0.995000 1.000000 1.000000 1.000000 1.000000 1.000000 1.000000 1.000000 1.000000 1.000000 0.000000 0.000000 0.000250 0.000200 0.000000 10000 10000 1 0 10000 3722851983 0.005600 840.642857
1.000000 1.000000 1.000000 1.000000 1.000000 1.000000 1.000000 1.000000 1.000000 1.000000 1.000000 1.000000 1.010000 1.005000 1.000000 0.990000 0.995000 1.000000 1.000000 1.000000 1.000000 1.000000 1.000000 1.000000 1.000000 1.000000 0.000000 0.000000 0.000250 0.000200 0.000000 10000 10000 1 0 10000 3635080264 0.004200 804.880952
1.000000 1.000000 1.000000 1.000000 1.000000 1.000000 1.000000 1.000000 1.000000 1.000000 1.000000 1.000000 1.010000 1.005000 1.000000 0.990000 0.995000 1.000000 1.000000 1.000000 1.000000 1.000000 1.000000 1.000000 1.000000 1.000000 0.000000 0.000000 0.000250 0.000200 0.000000 10000 10000 1 0 10000 3955424927 0.004400 853.272727
1.000000 1.000000 1.000000 1.000000 1.000000 1.000000 1.000000 1.000000 1.000000 1.000000 1.000000 1.000000 1.010000 1.005000 1.000000 0.990000 0.995000 1.000000 1.000000 1.000000 1.000000 1.000000 1.000000 1.000000 1.000000 1.000000 0.000000 0.000000 0.000250 0.000200 0.000000 10000 10000 1 0 10000 3713154031 0.005100 762.745098
1.000000 1.000000 1.000000 1.000000 1.000000 1.000000 1.000000 1.000000 1.000000 1.000000 1.000000 1.000000 1.010000 1.005000 1.000000 0.990000 0.995000 1.000000 1.000000 1.000000 1.000000 1.000000 1.000000 1.000000 1.000000 1.000000 0.000000 0.000000 0.000250 0.000200 0.000000 10000 10000 1 0 10000 2363636631 0.004900 783.367347
1.000000 1.000000 1.000000 1.000000 1.000000 1.000000 1.000000 1.000000 1.000000 1.000000 1.000000 1.000000 1.010000 1.005000 1.000000 0.990000 0.995000 1.000000 1.000000 1.000000 1.000000 1.000000 1.000000 1.000000 1.000000 1.000000 0.000000 0.000000 0.000250 0.000200 0.000000 10000 10000 1 0 10000 1582682107 0.004300 830.674419
1.000000 1.000000 1.000000 1.000000 1.000000 1.000000 1.000000 1.000000 1.000000 1.000000 1.000000 1.000000 1.010000 1.005000 1.000000 0.990000 0.995000 1.000000 1.000000 1.000000 1.000000 1.000000 1.000000 1.000000 1.000000 1.000000 0.000000 0.000000 0.000250 0.000200 0.000000 10000 10000 1 0 10000 2668942288 0.004100 748.829268
1.000000 1.000000 1.000000 1.000000 1.000000 1.000000 1.000000 1.000000 1.000000 1.000000 1.000000 1.000000 1.010000 1.005000 1.000000 0.990000 0.995000 1.000000 1.000000 1.000000 1.000000 1.000000 1.000000 1.000000 1.000000 1.000000 0.000000 0.000000 0.000250 0.000200 0.000000 10000 10000 1 0 10000 3080503480 0.006200 797.016129
1.000000 1.000000 1.000000 1.000000 1.000000 1.000000 1.000000 1.000000 1.000000 1.000000 1.000000 1.000000 1.010000 1.005000 1.000000 0.990000 0.995000 1.000000 1.000000 1.000000 1.000000 1.000000 1.000000 1.000000 1.000000 1.000000 0.000000 0.000000 0.000250 0.000200 0.000000 10000 10000 1 0 10000 982205296 0.004400 757.431818
1.000000 1.000000 1.000000 1.000000 1.000000 1.000000 1.000000 1.000000 1.000000 1.000000 1.000000 1.000000 1.010000 1.005000 1.000000 0.990000 0.995000 1.000000 1.000000 1.000000 1.000000 1.000000 1.000000 1.000000 1.000000 1.000000 0.000000 0.000000 0.000250 0.000200 0.000000 10000 10000 1 0 10000 1244513920 0.005800 907.413793
1.000000 1.000000 1.000000 1.000000 1.000000 1.000000 1.000000 1.000000 1.000000 1.000000 1.000000 1.000000 1.010000 1.005000 1.000000 0.990000 0.995000 1.000000 1.000000 1.000000 1.000000 1.000000 1.000000 1.000000 1.000000 1.000000 0.000000 0.000000 0.000250 0.000200 0.000000 10000 10000 1 0 10000 1897328409 0.005200 871.192308
1.000000 1.000000 1.000000 1.000000 1.000000 1.000000 1.000000 1.000000 1.000000 1.000000 1.000000 1.000000 1.010000 1.005000 1.000000 0.990000 0.995000 1.000000 1.000000 1.000000 1.000000 1.000000 1.000000 1.000000 1.000000 1.000000 0.000000 0.000000 0.000250 0.000200 0.000000 10000 10000 1 0 10000 1369424922 0.005700 910.473684
1.000000 1.000000 1.000000 1.000000 1.000000 1.000000 1.000000 1.000000 1.000000 1.000000 1.000000 1.000000 1.010000 1.005000 1.000000 0.990000 0.995000 1.000000 1.000000 1.000000 1.000000 1.000000 1.000000 1.000000 1.000000 1.000000 0.000000 0.000000 0.000250 0.000200 0.000000 10000 10000 1 0 10000 1412278110 0.004200 898.309524
1.000000 1.000000 1.000000 1.000000 1.000000 1.000000 1.000000 1.000000 1.000000 1.000000 1.000000 1.000000 1.010000 1.005000 1.000000 0.990000 0.995000 1.000000 1.000000 1.000000 1.000000 1.000000 1.000000 1.000000 1.000000 1.000000 0.000000 0.000000 0.000250 0.000200 0.000000 10000 10000 1 0 10000 962332880 0.005800 882.603448
1.000000 1.000000 1.000000 1.000000 1.000000 1.000000 1.000000 1.000000 1.000000 1.000000 1.000000 1.000000 1.010000 1.005000 1.000000 0.990000 0.995000 1.000000 1.000000 1.000000 1.000000 1.000000 1.000000 1.000000 1.000000 1.000000 0.000000 0.000000 0.000250 0.000200 0.000000 10000 10000 1 0 10000 2101564136 0.003900 757.923077
1.000000 1.000000 1.000000 1.000000 1.000000 1.000000 1.000000 1.000000 1.000000 1.000000 1.000000 1.000000 1.010000 1.005000 1.000000 0.990000 0.995000 1.000000 1.000000 1.000000 1.000000 1.000000 1.000000 1.000000 1.000000 1.000000 0.000000 0.000000 0.000250 0.000200 0.000000 10000 10000 1 0 10000 982512567 0.005000 800.680000
1.000000 1.000000 1.000000 1.000000 1.000000 1.000000 1.000000 1.000000 1.000000 1.000000 1.000000 1.000000 1.010000 1.005000 1.000000 0.990000 0.995000 1.000000 1.000000 1.000000 1.000000 1.000000 1.000000 1.000000 1.000000 1.000000 0.000000 0.000000 0.000250 0.000200 0.000000 10000 10000 1 0 10000 1531019297 0.004700 822.617021
1.000000 1.000000 1.000000 1.000000 1.000000 1.000000 1.000000 1.000000 1.000000 1.000000 1.000000 1.000000 1.010000 1.005000 1.000000 0.990000 0.995000 1.000000 1.000000 1.000000 1.000000 1.000000 1.000000 1.000000 1.000000 1.000000 0.000000 0.000000 0.000250 0.000200 0.000000 10000 10000 1 0 10000 4022596376 0.004500 845.644444
1.000000 1.000000 1.000000 1.000000 1.000000 1.000000 1.000000 1.000000 1.000000 1.000000 1.000000 1.000000 1.010000 1.005000 1.000000 0.990000 0.995000 1.000000 1.000000 1.000000 1.000000 1.000000 1.000000 1.000000 1.000000 1.000000 0.000000 0.000000 0.000250 0.000200 0.000000 10000 10000 1 0 10000 3754791134 0.005100 812.803922
1.000000 1.000000 1.000000 1.000000 1.000000 1.000000 1.000000 1.000000 1.000000 1.000000 1.000000 1.000000 1.010000 1.005000 1.000000 0.990000 0.995000 1.000000 1.000000 1.000000 1.000000 1.000000 1.000000 1.000000 1.000000 1.000000 0.000000 0.000000 0.000250 0.000200 0.000000 10000 10000 1 0 10000 3407387502 0.004700 810.276596
1.000000 1.000000 1.000000 1.000000 1.000000 1.000000 1.000000 1.000000 1.000000 1.000000 1.000000 1.000000 1.010000 1.005000 1.000000 0.990000 0.995000 1.000000 1.000000 1.000000 1.000000 1.000000 1.000000 1.000000 1.000000 1.000000 0.000000 0.000000 0.000250 0.000200 0.000000 10000 10000 1 0 10000 3617654169 0.004000 818.825000
1.000000 1.000000 1.000000 1.000000 1.000000 1.000000 1.000000 1.000000 1.000000 1.000000 1.000000 1.000000 1.010000 1.005000 1.000000 0.990000 0.995000 1.000000 1.000000 1.000000 1.000000 1.000000 1.000000 1.000000 1.000000 1.000000 0.000000 0.000000 0.000250 0.000200 0.000000 10000 10000 1 0 10000 911843713 0.003300 808.363636
1.000000 1.000000 1.000000 1.000000 1.000000 1.000000 1.000000 1.000000 1.000000 1.000000 1.000000 1.000000 1.010000 1.005000 1.000000 0.990000 0.995000 1.000000 1.000000 1.000000 1.000000 1.000000 1.000000 1.000000 1.000000 1.000000 0.000000 0.000000 0.000250 0.000200 0.000000 10000 10000 1 0 10000 1090604166 0.004800 788.541667
1.000000 1.000000 1.000000 1.000000 1.000000 1.000000 1.000000 1.000000 1.000000 1.000000 1.000000 1.000000 1.010000 1.005000 1.000000 0.990000 0.995000 1.000000 1.000000 1.000000 1.000000 1.000000 1.000000 1.000000 1.000000 1.000000 0.000000 0.000000 0.000250 0.000200 0.000000 10000 10000 1 0 10000 3252403404 0.004200 872.238095
1.000000 1.000000 1.000000 1.000000 1.000000 1.000000 1.000000 1.000000 1.000000 1.000000 1.000000 1.000000 1.010000 1.005000 1.000000 0.990000 0.995000 1.000000 1.000000 1.000000 1.000000 1.000000 1.000000 1.000000 1.000000 1.000000 0.000000 0.000000 0.000250 0.000200 0.000000 10000 10000 1 0 10000 1065747233 0.005800 826.655172
1.000000 1.000000 1.000000 1.000000 1.000000 1.000000 1.000000 1.000000 1.000000 1.000000 1.000000 1.000000 1.010000 1.005000 1.000000 0.990000 0.995000 1.000000 1.000000 1.000000 1.000000 1.000000 1.000000 1.000000 1.000000 1.000000 0.000000 0.000000 0.000250 0.000200 0.000000 10000 10000 1 0 10000 2762283639 0.004400 839.136364
1.000000 1.000000 1.000000 1.000000 1.000000 1.000000 1.000000 1.000000 1.000000 1.000000 1.000000 1.000000 1.010000 1.005000 1.000000 0.990000 0.995000 1.000000 1.000000 1.000000 1.000000 1.000000 1.000000 1.000000 1.000000 1.000000 0.000000 0.000000 0.000250 0.000200 0.000000 10000 10000 1 0 10000 48567581 0.005500 910.763636
1.000000 1.000000 1.000000 1.000000 1.000000 1.000000 1.000000 1.000000 1.000000 1.000000 1.000000 1.000000 1.010000 1.005000 1.000000 0.990000 0.995000 1.000000 1.000000 1.000000 1.000000 1.000000 1.000000 1.000000 1.000000 1.000000 0.000000 0.000000 0.000250 0.000200 0.000000 10000 10000 1 0 10000 812970454 0.005400 721.425926
1.000000 1.000000 1.000000 1.000000 1.000000 1.000000 1.000000 1.000000 1.000000 1.000000 1.000000 1.000000 1.010000 1.005000 1.000000 0.990000 0.995000 1.000000 1.000000 1.000000 1.000000 1.000000 1.000000 1.000000 1.000000 1.000000 0.000000 0.000000 0.000250 0.000200 0.000000 10000 10000 1 0 10000 63667320 0.003400 954.352941
1.000000 1.000000 1.000000 1.000000 1.000000 1.000000 1.000000 1.000000 1.000000 1.000000 1.000000 1.000000 1.010000 1.005000 1.000000 0.990000 0.995000 1.000000 1.000000 1.000000 1.000000 1.000000 1.000000 1.000000 1.000000 1.000000 0.000000 0.000000 0.000250 0.000200 0.000000 10000 10000 1 0 10000 2251513599 0.004900 784.591837
1.000000 1.000000 1.000000 1.000000 1.000000 1.000000 1.000000 1.000000 1.000000 1.000000 1.000000 1.000000 1.010000 1.005000 1.000000 0.990000 0.995000 1.000000 1.000000 1.000000 1.000000 1.000000 1.000000 1.000000 1.000000 1.000000 0.000000 0.000000 0.000250 0.000200 0.000000 10000 10000 1 0 10000 258498089 0.005800 902.879310
1.000000 1.000000 1.000000 1.000000 1.000000 1.000000 1.000000 1.000000 1.000000 1.000000 1.000000 1.000000 1.010000 1.005000 1.000000 0.990000 0.995000 1.000000 1.000000 1.000000 1.000000 1.000000 1.000000 1.000000 1.000000 1.000000 0.000000 0.000000 0.000250 0.000200 0.000000 10000 10000 1 0 10000 1799287216 0.003500 795.228571
1.000000 1.000000 1.000000 1.000000 1.000000 1.000000 1.000000 1.000000 1.000000 1.000000 1.000000 1.000000 1.010000 1.005000 1.000000 0.990000 0.995000 1.000000 1.000000 1.000000 1.000000 1.000000 1.000000 1.000000 1.000000 1.000000 0.000000 0.000000 0.000250 0.000200 0.000000 10000 10000 1 0 10000 3907868538 0.003800 716.026316
1.000000 1.000000 1.000000 1.000000 1.000000 1.000000 1.000000 1.000000 1.000000 1.000000 1.000000 1.000000 1.010000 1.005000 1.000000 0.990000 0.995000 1.000000 1.000000 1.000000 1.000000 1.000000 1.000000 1.000000 1.000000 1.000000 0.000000 0.000000 0.000250 0.000200 0.000000 10000 10000 1 0 10000 3957397176 0.004200 848.357143
1.000000 1.000000 1.000000 1.000000 1.000000 1.000000 1.000000 1.000000 1.000000 1.000000 1.000000 1.000000 1.010000 1.005000 1.000000 0.990000 0.995000 1.000000 1.000000 1.000000 1.000000 1.000000 1.000000 1.000000 1.000000 1.000000 0.000000 0.000000 0.000250 0.000200 0.000000 10000 10000 1 0 10000 547482216 0.005200 863.384615
1.000000 1.000000 1.000000 1.000000 1.000000 1.000000 1.000000 1.000000 1.000000 1.000000 1.000000 1.000000 1.010000 1.005000 1.000000 0.990000 0.995000 1.000000 1.000000 1.000000 1.000000 1.000000 1.000000 1.000000 1.000000 1.000000 0.000000 0.000000 0.000250 0.000200 0.000000 10000 10000 1 0 10000 3372207719 0.004000 847.875000
1.000000 1.000000 1.000000 1.000000 1.000000 1.000000 1.000000 1.000000 1.000000 1.000000 1.000000 1.000000 1.010000 1.005000 1.000000 0.990000 0.995000 1.000000 1.000000 1.000000 1.000000 1.000000 1.000000 1.000000 1.000000 1.000000 0.000000 0.000000 0.000250 0.000200 0.000000 10000 10000 1 0 10000 3276078756 0.004700 781.340426
1.000000 1.000000 1.000000 1.000000 1.000000 1.000000 1.000000 1.000000 1.000000 1.000000 1.000000 1.000000 1.010000 1.005000 1.000000 0.990000 0.995000 1.000000 1.000000 1.000000 1.000000 1.000000 1.000000 1.000000 1.000000 1.000000 0.000000 0.000000 0.000250 0.000200 0.000000 10000 10000 1 0 10000 4266530365 0.005200 806.615385
1.000000 1.000000 1.000000 1.000000 1.000000 1.000000 1.000000 1.000000 1.000000 1.000000 1.000000 1.000000 1.010000 1.005000 1.000000 0.990000 0.995000 1.000000 1.000000 1.000000 1.000000 1.000000 1.000000 1.000000 1.000000 1.000000 0.000000 0.000000 0.000250 0.000200 0.000000 10000 10000 1 0 10000 3309396765 0.004000 793.750000
1.000000 1.000000 1.000000 1.000000 1.000000 1.000000 1.000000 1.000000 1.000000 1.000000 1.000000 1.000000 1.010000 1.005000 1.000000 0.990000 0.995000 1.000000 1.000000 1.000000 1.000000 1.000000 1.000000 1.000000 1.000000 1.000000 0.000000 0.000000 0.000250 0.000200 0.000000 10000 10000 1 0 10000 2375447913 0.004800 845.666667
1.000000 1.000000 1.000000 1.000000 1.000000 1.000000 1.000000 1.000000 1.000000 1.000000 1.000000 1.000000 1.010000 1.005000 1.000000 0.990000 0.995000 1.000000 1.000000 1.000000 1.000000 1.000000 1.000000 1.000000 1.000000 1.000000 0.000000 0.000000 0.000250 0.000200 0.000000 10000 10000 1 0 10000 3026476460 0.005200 943.250000
1.000000 1.000000 1.000000 1.000000 1.000000 1.000000 1.000000 1.000000 1.000000 1.000000 1.000000 1.000000 1.010000 1.005000 1.000000 0.990000 0.995000 1.000000 1.000000 1.000000 1.000000 1.000000 1.000000 1.000000 1.000000 1.000000 0.000000 0.000000 0.000250 0.000200 0.000000 10000 10000 1 0 10000 1669247261 0.004600 788.195652
1.000000 1.000000 1.000000 1.000000 1.000000 1.000000 1.000000 1.000000 1.000000 1.000000 1.000000 1.000000 1.010000 1.005000 1.000000 0.990000 0.995000 1.000000 1.000000 1.000000 1.000000 1.000000 1.000000 1.000000 1.000000 1.000000 0.000000 0.000000 0.000250 0.000200 0.000000 10000 10000 1 0 10000 3000599543 0.004100 747.658537
1.000000 1.000000 1.000000 1.000000 1.000000 1.000000 1.000000 1.000000 1.000000 1.000000 1.000000 1.000000 1.010000 1.005000 1.000000 0.990000 0.995000 1.000000 1.000000 1.000000 1.000000 1.000000 1.000000 1.000000 1.000000 1.000000 0.000000 0.000000 0.000250 0.000200 0.000000 10000 10000 1 0 10000 2791769868 0.005500 842.327273
1.000000 1.000000 1.000000 1.000000 1.000000 1.000000 1.000000 1.000000 1.000000 1.000000 1.000000 1.000000 1.010000 1.005000 1.000000 0.990000 0.995000 1.000000 1.000000 1.000000 1.000000 1.000000 1.000000 1.000000 1.000000 1.000000 0.000000 0.000000 0.000250 0.000200 0.000000 10000 10000 1 0 10000 2059288758 0.004800 763.833333
1.000000 1.000000 1.000000 1.000000 1.000000 1.000000 1.000000 1.000000 1.000000 1.000000 1.000000 1.000000 1.010000 1.005000 1.000000 0.990000 0.995000 1.000000 1.000000 1.000000 1.000000 1.000000 1.000000 1.000000 1.000000 1.000000 0.000000 0.000000 0.000250 0.000200 0.000000 10000 10000 1 0 10000 2213152570 0.006800 875.764706
1.000000 1.000000 1.000000 1.000000 1.000000 1.000000 1.000000 1.000000 1.000000 1.000000 1.000000 1.000000 1.010000 1.005000 1.000000 0.990000 0.995000 1.000000 1.000000 1.000000 1.000000 1.000000 1.000000 1.000000 1.000000 1.000000 0.000000 0.000000 0.000250 0.000200 0.000000 10000 10000 1 0 10000 3672429636 0.004000 824.575000
1.000000 1.000000 1.000000 1.000000 1.000000 1.000000 1.000000 1.000000 1.000000 1.000000 1.000000 1.000000 1.010000 1.005000 1.000000 0.990000 0.995000 1.000000 1.000000 1.000000 1.000000 1.000000 1.000000 1.000000 1.000000 1.000000 0.000000 0.000000 0.000250 0.000200 0.000000 10000 10000 1 0 10000 1242375549 0.004200 880.190476
1.000000 1.000000 1.000000 1.000000 1.000000 1.000000 1.000000 1.000000 1.000000 1.000000 1.000000 1.000000 1.010000 1.005000 1.000000 0.990000 0.995000 1.000000 1.000000 1.000000 1.000000 1.000000 1.000000 1.000000 1.000000 1.000000 0.000000 0.000000 0.000250 0.000200 0.000000 10000 10000 1 0 10000 3293793854 0.004300 778.860465
1.000000 1.000000 1.000000 1.000000 1.000000 1.000000 1.000000 1.000000 1.000000 1.000000 1.000000 1.000000 1.010000 1.005000 1.000000 0.990000 0.995000 1.000000 1.000000 1.000000 1.000000 1.000000 1.000000 1.000000 1.000000 1.000000 0.000000 0.000000 0.000250 0.000200 0.000000 10000 10000 1 0 10000 4095621206 0.004700 933.872340
1.000000 1.000000 1.000000 1.000000 1.000000 1.000000 1.000000 1.000000 1.000000 1.000000 1.000000 1.000000 1.010000 1.005000 1.000000 0.990000 0.995000 1.000000 1.000000 1.000000 1.000000 1.000000 1.000000 1.000000 1.000000 1.000000 0.000000 0.000000 0.000250 0.000200 0.000000 10000 10000 1 0 10000 3154271845 0.003900 885.358974
1.000000 1.000000 1.000000 1.000000 1.000000 1.000000 1.000000 1.000000 1.000000 1.000000 1.000000 1.000000 1.010000 1.005000 1.000000 0.990000 0.995000 1.000000 1.000000 1.000000 1.000000 1.000000 1.000000 1.000000 1.000000 1.000000 0.000000 0.000000 0.000250 0.000200 0.000000 10000 10000 1 0 10000 2553756572 0.003800 901.500000
1.000000 1.000000 1.000000 1.000000 1.000000 1.000000 1.000000 1.000000 1.000000 1.000000 1.000000 1.000000 1.010000 1.005000 1.000000 0.990000 0.995000 1.000000 1.000000 1.000000 1.000000 1.000000 1.000000 1.000000 1.000000 1.000000 0.000000 0.000000 0.000250 0.000200 0.000000 10000 10000 1 0 10000 1178145700 0.005400 777.777778
1.000000 1.000000 1.000000 1.000000 1.000000 1.000000 1.000000 1.000000 1.000000 1.000000 1.000000 1.000000 1.010000 1.005000 1.000000 0.990000 0.995000 1.000000 1.000000 1.000000 1.000000 1.000000 1.000000 1.000000 1.000000 1.000000 0.000000 0.000000 0.000250 0.000200 0.000000 10000 10000 1 0 10000 3825716343 0.004600 943.543478
1.000000 1.000000 1.000000 1.000000 1.000000 1.000000 1.000000 1.000000 1.000000 1.000000 1.000000 1.000000 1.010000 1.005000 1.000000 0.990000 0.995000 1.000000 1.000000 1.000000 1.000000 1.000000 1.000000 1.000000 1.000000 1.000000 0.000000 0.000000 0.000250 0.000200 0.000000 10000 10000 1 0 10000 1212746118 0.004900 930.285714
1.000000 1.000000 1.000000 1.000000 1.000000 1.000000 1.000000 1.000000 1.000000 1.000000 1.000000 1.000000 1.010000 1.005000 1.000000 0.990000 0.995000 1.000000 1.000000 1.000000 1.000000 1.000000 1.000000 1.000000 1.000000 1.000000 0.000000 0.000000 0.000250 0.000200 0.000000 10000 10000 1 0 10000 4181157268 0.005900 783.694915
1.000000 1.000000 1.000000 1.000000 1.000000 1.000000 1.000000 1.000000 1.000000 1.000000 1.000000 1.000000 1.010000 1.005000 1.000000 0.990000 0.995000 1.000000 1.000000 1.000000 1.000000 1.000000 1.000000 1.000000 1.000000 1.000000 0.000000 0.000000 0.000250 0.000200 0.000000 10000 10000 1 0 10000 547991930 0.005800 803.293103
1.000000 1.000000 1.000000 1.000000 1.000000 1.000000 1.000000 1.000000 1.000000 1.000000 1.000000 1.000000 1.010000 1.005000 1.000000 0.990000 0.995000 1.000000 1.000000 1.000000 1.000000 1.000000 1.000000 1.000000 1.000000 1.000000 0.000000 0.000000 0.000250 0.000200 0.000000 10000 10000 1 0 10000 4183951479 0.005400 836.296296
1.000000 1.000000 1.000000 1.000000 1.000000 1.000000 1.000000 1.000000 1.000000 1.000000 1.000000 1.000000 1.010000 1.005000 1.000000 0.990000 0.995000 1.000000 1.000000 1.000000 1.000000 1.000000 1.000000 1.000000 1.000000 1.000000 0.000000 0.000000 0.000250 0.000200 0.000000 10000 10000 1 0 10000 106188811 0.004700 937.553191
1.000000 1.000000 1.000000 1.000000 1.000000 1.000000 1.000000 1.000000 1.000000 1.000000 1.000000 1.000000 1.010000 1.005000 1.000000 0.990000 0.995000 1.000000 1.000000 1.000000 1.000000 1.000000 1.000000 1.000000 1.000000 1.000000 0.000000 0.000000 0.000250 0.000200 0.000000 10000 10000 1 0 10000 1121393253 0.004900 954.244898
1.000000 1.000000 1.000000 1.000000 1.000000 1.000000 1.000000 1.000000 1.000000 1.000000 1.000000 1.000000 1.010000 1.005000 1.000000 0.990000 0.995000 1.000000 1.000000 1.000000 1.000000 1.000000 1.000000 1.000000 1.000000 1.000000 0.000000 0.000000 0.000250 0.000200 0.000000 10000 10000 1 0 10000 1959835912 0.003900 758.025641
1.000000 1.000000 1.000000 1.000000 1.000000 1.000000 1.000000 1.000000 1.000000 1.000000 1.000000 1.000000 1.010000 1.005000 1.000000 0.990000 0.995000 1.000000 1.000000 1.000000 1.000000 1.000000 1.000000 1.000000 1.000000 1.000000 0.000000 0.000000 0.000250 0.000200 0.000000 10000 10000 1 0 10000 2637941028 0.005200 796.769231
1.000000 1.000000 1.000000 1.000000 1.000000 1.000000 1.000000 1.000000 1.000000 1.000000 1.000000 1.000000 1.010000 1.005000 1.000000 0.990000 0.995000 1.000000 1.000000 1.000000 1.000000 1.000000 1.000000 1.000000 1.000000 1.000000 0.000000 0.000000 0.000250 0.000200 0.000000 10000 10000 1 0 10000 1837074946 0.005100 909.196078
1.000000 1.000000 1.000000 1.000000 1.000000 1.000000 1.000000 1.000000 1.000000 1.000000 1.000000 1.000000 1.010000 1.005000 1.000000 0.990000 0.995000 1.000000 1.000000 1.000000 1.000000 1.000000 1.000000 1.000000 1.000000 1.000000 0.000000 0.000000 0.000250 0.000200 0.000000 10000 10000 1 0 10000 1331827474 0.003600 812.166667
1.000000 1.000000 1.000000 1.000000 1.000000 1.000000 1.000000 1.000000 1.000000 1.000000 1.000000 1.000000 1.010000 1.005000 1.000000 0.990000 0.995000 1.000000 1.000000 1.000000 1.000000 1.000000 1.000000 1.000000 1.000000 1.000000 0.000000 0.000000 0.000250 0.000200 0.000000 10000 10000 1 0 10000 3692778716 0.003800 864.842105
1.000000 1.000000 1.000000 1.000000 1.000000 1.000000 1.000000 1.000000 1.000000 1.000000 1.000000 1.000000 1.010000 1.005000 1.000000 0.990000 0.995000 1.000000 1.000000 1.000000 1.000000 1.000000 1.000000 1.000000 1.000000 1.000000 0.000000 0.000000 0.000250 0.000200 0.000000 10000 10000 1 0 10000 1444942470 0.004600 798.956522
1.000000 1.000000 1.000000 1.000000 1.000000 1.000000 1.000000 1.000000 1.000000 1.000000 1.000000 1.000000 1.010000 1.005000 1.000000 0.990000 0.995000 1.000000 1.000000 1.000000 1.000000 1.000000 1.000000 1.000000 1.000000 1.000000 0.000000 0.000000 0.000250 0.000200 0.000000 10000 10000 1 0 10000 1824384707 0.003900 840.692308
1.000000 1.000000 1.000000 1.000000 1.000000 1.000000 1.000000 1.000000 1.000000 1.000000 1.000000 1.000000 1.010000 1.005000 1.000000 0.990000 0.995000 1.000000 1.000000 1.000000 1.000000 1.000000 1.000000 1.000000 1.000000 1.000000 0.000000 0.000000 0.000250 0.000200 0.000000 10000 10000 1 0 10000 1649947642 0.004200 755.023810
1.000000 1.000000 1.000000 1.000000 1.000000 1.000000 1.000000 1.000000 1.000000 1.000000 1.000000 1.000000 1.010000 1.005000 1.000000 0.990000 0.995000 1.000000 1.000000 1.000000 1.000000 1.000000 1.000000 1.000000 1.000000 1.000000 0.000000 0.000000 0.000250 0.000200 0.000000 10000 10000 1 0 10000 1551856381 0.006000 896.733333
1.000000 1.000000 1.000000 1.000000 1.000000 1.000000 1.000000 1.000000 1.000000 1.000000 1.000000 1.000000 1.010000 1.005000 1.000000 0.990000 0.995000 1.000000 1.000000 1.000000 1.000000 1.000000 1.000000 1.000000 1.000000 1.000000 0.000000 0.000000 0.000250 0.000200 0.000000 10000 10000 1 0 10000 3295709619 0.003300 855.606061
1.000000 1.000000 1.000000 1.000000 1.000000 1.000000 1.000000 1.000000 1.000000 1.000000 1.000000 1.000000 1.010000 1.005000 1.000000 0.990000 0.995000 1.000000 1.000000 1.000000 1.000000 1.000000 1.000000 1.000000 1.000000 1.000000 0.000000 0.000000 0.000250 0.000200 0.000000 10000 10000 1 0 10000 3089357786 0.004600 859.608696
1.000000 1.000000 1.000000 1.000000 1.000000 1.000000 1.000000 1.000000 1.000000 1.000000 1.000000 1.000000 1.010000 1.005000 1.000000 0.990000 0.995000 1.000000 1.000000 1.000000 1.000000 1.000000 1.000000 1.000000 1.000000 1.000000 0.000000 0.000000 0.000250 0.000200 0.000000 10000 10000 1 0 10000 2309714000 0.004300 871.930233
1.000000 1.000000 1.000000 1.000000 1.000000 1.000000 1.000000 1.000000 1.000000 1.000000 1.000000 1.000000 1.010000 1.005000 1.000000 0.990000 0.995000 1.000000 1.000000 1.000000 1.000000 1.000000 1.000000 1.000000 1.000000 1.000000 0.000000 0.000000 0.000250 0.000200 0.000000 10000 10000 1 0 10000 2792668645 0.005100 842.333333
1.000000 1.000000 1.000000 1.000000 1.000000 1.000000 1.000000 1.000000 1.000000 1.000000 1.000000 1.000000 1.010000 1.005000 1.000000 0.990000 0.995000 1.000000 1.000000 1.000000 1.000000 1.000000 1.000000 1.000000 1.000000 1.000000 0.000000 0.000000 0.000250 0.000200 0.000000 10000 10000 1 0 10000 3794413690 0.004000 904.150000
1.000000 1.000000 1.000000 1.000000 1.000000 1.000000 1.000000 1.000000 1.000000 1.000000 1.000000 1.000000 1.010000 1.005000 1.000000 0.990000 0.995000 1.000000 1.000000 1.000000 1.000000 1.000000 1.000000 1.000000 1.000000 1.000000 0.000000 0.000000 0.000250 0.000200 0.000000 10000 10000 1 0 10000 13951190 0.005700 815.929825
1.000000 1.000000 1.000000 1.000000 1.000000 1.000000 1.000000 1.000000 1.000000 1.000000 1.000000 1.000000 1.010000 1.005000 1.000000 0.990000 0.995000 1.000000 1.000000 1.000000 1.000000 1.000000 1.000000 1.000000 1.000000 1.000000 0.000000 0.000000 0.000250 0.000200 0.000000 10000 10000 1 0 10000 2514991826 0.003200 810.625000
1.000000 1.000000 1.000000 1.000000 1.000000 1.000000 1.000000 1.000000 1.000000 1.000000 1.000000 1.000000 1.010000 1.005000 1.000000 0.990000 0.995000 1.000000 1.000000 1.000000 1.000000 1.000000 1.000000 1.000000 1.000000 1.000000 0.000000 0.000000 0.000250 0.000200 0.000000 10000 10000 1 0 10000 3469111100 0.005000 907.720000
1.000000 1.000000 1.000000 1.000000 1.000000 1.000000 1.000000 1.000000 1.000000 1.000000 1.000000 1.000000 1.010000 1.005000 1.000000 0.990000 0.995000 1.000000 1.000000 1.000000 1.000000 1.000000 1.000000 1.000000 1.000000 1.000000 0.000000 0.000000 0.000250 0.000200 0.000000 10000 10000 1 0 10000 3533118728 0.004000 799.425000
1.000000 1.000000 1.000000 1.000000 1.000000 1.000000 1.000000 1.000000 1.000000 1.000000 1.000000 1.000000 1.010000 1.005000 1.000000 0.990000 0.995000 1.000000 1.000000 1.000000 1.000000 1.000000 1.000000 1.000000 1.000000 1.000000 0.000000 0.000000 0.000250 0.000200 0.000000 10000 10000 1 0 10000 3702230403 0.005600 817.357143
1.000000 1.000000 1.000000 1.000000 1.000000 1.000000 1.000000 1.000000 1.000000 1.000000 1.000000 1.000000 1.010000 1.005000 1.000000 0.990000 0.995000 1.000000 1.000000 1.000000 1.000000 1.000000 1.000000 1.000000 1.000000 1.000000 0.000000 0.000000 0.000250 0.000200 0.000000 10000 10000 1 0 10000 3462276211 0.003800 867.421053
1.000000 1.000000 1.000000 1.000000 1.000000 1.000000 1.000000 1.000000 1.000000 1.000000 1.000000 1.000000 1.010000 1.005000 1.000000 0.990000 0.995000 1.000000 1.000000 1.000000 1.000000 1.000000 1.000000 1.000000 1.000000 1.000000 0.000000 0.000000 0.000250 0.000200 0.000000 10000 10000 1 0 10000 861972612 0.005700 885.964912
1.000000 1.000000 1.000000 1.000000 1.000000 1.000000 1.000000 1.000000 1.000000 1.000000 1.000000 1.000000 1.010000 1.005000 1.000000 0.990000 0.995000 1.000000 1.000000 1.000000 1.000000 1.000000 1.000000 1.000000 1.000000 1.000000 0.000000 0.000000 0.000250 0.000200 0.000000 10000 10000 1 0 10000 4004320354 0.004600 831.652174
1.000000 1.000000 1.000000 1.000000 1.000000 1.000000 1.000000 1.000000 1.000000 1.000000 1.000000 1.000000 1.010000 1.005000 1.000000 0.990000 0.995000 1.000000 1.000000 1.000000 1.000000 1.000000 1.000000 1.000000 1.000000 1.000000 0.000000 0.000000 0.000250 0.000200 0.000000 10000 10000 1 0 10000 2744360389 0.005300 863.490566
1.000000 1.000000 1.000000 1.000000 1.000000 1.000000 1.000000 1.000000 1.000000 1.000000 1.000000 1.000000 1.010000 1.005000 1.000000 0.990000 0.995000 1.000000 1.000000 1.000000 1.000000 1.000000 1.000000 1.000000 1.000000 1.000000 0.000000 0.000000 0.000250 0.000200 0.000000 10000 10000 1 0 10000 1091897664 0.004500 881.844444
1.000000 1.000000 1.000000 1.000000 1.000000 1.000000 1.000000 1.000000 1.000000 1.000000 1.000000 1.000000 1.010000 1.005000 1.000000 0.990000 0.995000 1.000000 1.000000 1.000000 1.000000 1.000000 1.000000 1.000000 1.000000 1.000000 0.000000 0.000000 0.000250 0.000200 0.000000 10000 10000 1 0 10000 695574895 0.003800 955.236842
1.000000 1.000000 1.000000 1.000000 1.000000 1.000000 1.000000 1.000000 1.000000 1.000000 1.000000 1.000000 1.010000 1.005000 1.000000 0.990000 0.995000 1.000000 1.000000 1.000000 1.000000 1.000000 1.000000 1.000000 1.000000 1.000000 0.000000 0.000000 0.000250 0.000200 0.000000 10000 10000 1 0 10000 1146033509 0.005700 839.807018
1.000000 1.000000 1.000000 1.000000 1.000000 1.000000 1.000000 1.000000 1.000000 1.000000 1.000000 1.000000 1.010000 1.005000 1.000000 0.990000 0.995000 1.000000 1.000000 1.000000 1.000000 1.000000 1.000000 1.000000 1.000000 1.000000 0.000000 0.000000 0.000250 0.000200 0.000000 10000 10000 1 0 10000 2572521783 0.005500 777.836364
1.000000 1.000000 1.000000 1.000000 1.000000 1.000000 1.000000 1.000000 1.000000 1.000000 1.000000 1.000000 1.010000 1.005000 1.000000 0.990000 0.995000 1.000000 1.000000 1.000000 1.000000 1.000000 1.000000 1.000000 1.000000 1.000000 0.000000 0.000000 0.000250 0.000200 0.000000 10000 10000 1 0 10000 3838598901 0.004400 964.500000
1.000000 1.000000 1.000000 1.000000 1.000000 1.000000 1.000000 1.000000 1.000000 1.000000 1.000000 1.000000 1.010000 1.005000 1.000000 0.990000 0.995000 1.000000 1.000000 1.000000 1.000000 1.000000 1.000000 1.000000 1.000000 1.000000 0.000000 0.000000 0.000250 0.000200 0.000000 10000 10000 1 0 10000 3646812787 0.004000 894.000000
1.000000 1.000000 1.000000 1.000000 1.000000 1.000000 1.000000 1.000000 1.000000 1.000000 1.000000 1.000000 1.010000 1.005000 1.000000 0.990000 0.995000 1.000000 1.000000 1.000000 1.000000 1.000000 1.000000 1.000000 1.000000 1.000000 0.000000 0.000000 0.000250 0.000200 0.000000 10000 10000 1 0 10000 533383274 0.004000 915.850000
1.000000 1.000000 1.000000 1.000000 1.000000 1.000000 1.000000 1.000000 1.000000 1.000000 1.000000 1.000000 1.010000 1.005000 1.000000 0.990000 0.995000 1.000000 1.000000 1.000000 1.000000 1.000000 1.000000 1.000000 1.000000 1.000000 0.000000 0.000000 0.000250 0.000200 0.000000 10000 10000 1 0 10000 3525070002 0.005700 715.701754
1.000000 1.000000 1.000000 1.000000 1.000000 1.000000 1.000000 1.000000 1.000000 1.000000 1.000000 1.000000 1.010000 1.005000 1.000000 0.990000 0.995000 1.000000 1.000000 1.000000 1.000000 1.000000 1.000000 1.000000 1.000000 1.000000 0.000000 0.000000 0.000250 0.000200 0.000000 10000 10000 1 0 10000 2357325925 0.005200 794.403846
1.000000 1.000000 1.000000 1.000000 1.000000 1.000000 1.000000 1.000000 1.000000 1.000000 1.000000 1.000000 1.010000 1.005000 1.000000 0.990000 0.995000 1.000000 1.000000 1.000000 1.000000 1.000000 1.000000 1.000000 1.000000 1.000000 0.000000 0.000000 0.000250 0.000200 0.000000 10000 10000 1 0 10000 2499580445 0.004300 742.953488
1.000000 1.000000 1.000000 1.000000 1.000000 1.000000 1.000000 1.000000 1.000000 1.000000 1.000000 1.000000 1.010000 1.005000 1.000000 0.990000 0.995000 1.000000 1.000000 1.000000 1.000000 1.000000 1.000000 1.000000 1.000000 1.000000 0.000000 0.000000 0.000250 0.000200 0.000000 10000 10000 1 0 10000 500762169 0.005000 779.360000
1.000000 1.000000 1.000000 1.000000 1.000000 1.000000 1.000000 1.000000 1.000000 1.000000 1.000000 1.000000 1.010000 1.005000 1.000000 0.990000 0.995000 1.000000 1.000000 1.000000 1.000000 1.000000 1.000000 1.000000 1.000000 1.000000 0.000000 0.000000 0.000250 0.000200 0.000000 10000 10000 1 0 10000 3843029466 0.004000 831.525000
1.000000 1.000000 1.000000 1.000000 1.000000 1.000000 1.000000 1.000000 1.000000 1.000000 1.000000 1.000000 1.010000 1.005000 1.000000 0.990000 0.995000 1.000000 1.000000 1.000000 1.000000 1.000000 1.000000 1.000000 1.000000 1.000000 0.000000 0.000000 0.000250 0.000200 0.000000 10000 10000 1 0 10000 1516485380 0.003600 737.250000
1.000000 1.000000 1.000000 1.000000 1.000000 1.000000 1.000000 1.000000 1.000000 1.000000 1.000000 1.000000 1.010000 1.005000 1.000000 0.990000 0.995000 1.000000 1.000000 1.000000 1.000000 1.000000 1.000000 1.000000 1.000000 1.000000 0.000000 0.000000 0.000250 0.000200 0.000000 10000 10000 1 0 10000 2376372376 0.004900 846.265306
1.000000 1.000000 1.000000 1.000000 1.000000 1.000000 1.000000 1.000000 1.000000 1.000000 1.000000 1.000000 1.010000 1.005000 1.000000 0.990000 0.995000 1.000000 1.000000 1.000000 1.000000 1.000000 1.000000 1.000000 1.000000 1.000000 0.000000 0.000000 0.000250 0.000200 0.000000 10000 10000 1 0 10000 2875843193 0.004300 839.116279
1.000000 1.000000 1.000000 1.000000 1.000000 1.000000 1.000000 1.000000 1.000000 1.000000 1.000000 1.000000 1.010000 1.005000 1.000000 0.990000 0.995000 1.000000 1.000000 1.000000 1.000000 1.000000 1.000000 1.000000 1.000000 1.000000 0.000000 0.000000 0.000250 0.000200 0.000000 10000 10000 1 0 10000 718647537 0.003800 779.473684
1.000000 1.000000 1.000000 1.000000 1.000000 1.000000 1.000000 1.000000 1.000000 1.000000 1.000000 1.000000 1.010000 1.005000 1.000000 0.990000 0.995000 1.000000 1.000000 1.000000 1.000000 1.000000 1.000000 1.000000 1.000000 1.000000 0.000000 0.000000 0.000250 0.000200 0.000000 10000 10000 1 0 10000 1631629034 0.004400 746.431818
1.000000 1.000000 1.000000 1.000000 1.000000 1.000000 1.000000 1.000000 1.000000 1.000000 1.000000 1.000000 1.010000 1.005000 1.000000 0.990000 0.995000 1.000000 1.000000 1.000000 1.000000 1.000000 1.000000 1.000000 1.000000 1.000000 0.000000 0.000000 0.000250 0.000200 0.000000 10000 10000 1 0 10000 1847596935 0.005300 819.415094
1.000000 1.000000 1.000000 1.000000 1.000000 1.000000 1.000000 1.000000 1.000000 1.000000 1.000000 1.000000 1.010000 1.005000 1.000000 0.990000 0.995000 1.000000 1.000000 1.000000 1.000000 1.000000 1.000000 1.000000 1.000000 1.000000 0.000000 0.000000 0.000250 0.000200 0.000000 10000 10000 1 0 10000 973581572 0.004100 765.463415
1.000000 1.000000 1.000000 1.000000 1.000000 1.000000 1.000000 1.000000 1.000000 1.000000 1.000000 1.000000 1.010000 1.005000 1.000000 0.990000 0.995000 1.000000 1.000000 1.000000 1.000000 1.000000 1.000000 1.000000 1.000000 1.000000 0.000000 0.000000 0.000250 0.000200 0.000000 10000 10000 1 0 10000 3773135831 0.003800 810.315789
1.000000 1.000000 1.000000 1.000000 1.000000 1.000000 1.000000 1.000000 1.000000 1.000000 1.000000 1.000000 1.010000 1.005000 1.000000 0.990000 0.995000 1.000000 1.000000 1.000000 1.000000 1.000000 1.000000 1.000000 1.000000 1.000000 0.000000 0.000000 0.000250 0.000200 0.000000 10000 10000 1 0 10000 2919040155 0.003500 752.485714
1.000000 1.000000 1.000000 1.000000 1.000000 1.000000 1.000000 1.000000 1.000000 1.000000 1.000000 1.000000 1.010000 1.005000 1.000000 0.990000 0.995000 1.000000 1.000000 1.000000 1.000000 1.000000 1.000000 1.000000 1.000000 1.000000 0.000000 0.000000 0.000250 0.000200 0.000000 10000 10000 1 0 10000 2414598341 0.003500 951.028571
1.000000 1.000000 1.000000 1.000000 1.000000 1.000000 1.000000 1.000000 1.000000 1.000000 1.000000 1.000000 1.010000 1.005000 1.000000 0.990000 0.995000 1.000000 1.000000 1.000000 1.000000 1.000000 1.000000 1.000000 1.000000 1.000000 0.000000 0.000000 0.000250 0.000200 0.000000 10000 10000 1 0 10000 208719451 0.005200 889.500000
1.000000 1.000000 1.000000 1.000000 1.000000 1.000000 1.000000 1.000000 1.000000 1.000000 1.000000 1.000000 1.010000 1.005000 1.000000 0.990000 0.995000 1.000000 1.000000 1.000000 1.000000 1.000000 1.000000 1.000000 1.000000 1.000000 0.000000 0.000000 0.000250 0.000200 0.000000 10000 10000 1 0 10000 3069086998 0.003000 756.566667
1.000000 1.000000 1.000000 1.000000 1.000000 1.000000 1.000000 1.000000 1.000000 1.000000 1.000000 1.000000 1.010000 1.005000 1.000000 0.990000 0.995000 1.000000 1.000000 1.000000 1.000000 1.000000 1.000000 1.000000 1.000000 1.000000 0.000000 0.000000 0.000250 0.000200 0.000000 10000 10000 1 0 10000 288816400 0.005500 845.818182
1.000000 1.000000 1.000000 1.000000 1.000000 1.000000 1.000000 1.000000 1.000000 1.000000 1.000000 1.000000 1.010000 1.005000 1.000000 0.990000 0.995000 1.000000 1.000000 1.000000 1.000000 1.000000 1.000000 1.000000 1.000000 1.000000 0.000000 0.000000 0.000250 0.000200 0.000000 10000 10000 1 0 10000 3295228199 0.004000 781.400000
1.000000 1.000000 1.000000 1.000000 1.000000 1.000000 1.000000 1.000000 1.000000 1.000000 1.000000 1.000000 1.010000 1.005000 1.000000 0.990000 0.995000 1.000000 1.000000 1.000000 1.000000 1.000000 1.000000 1.000000 1.000000 1.000000 0.000000 0.000000 0.000250 0.000200 0.000000 10000 10000 1 0 10000 4169402783 0.004000 695.150000
1.000000 1.000000 1.000000 1.000000 1.000000 1.000000 1.000000 1.000000 1.000000 1.000000 1.000000 1.000000 1.010000 1.005000 1.000000 0.990000 0.995000 1.000000 1.000000 1.000000 1.000000 1.000000 1.000000 1.000000 1.000000 1.000000 0.000000 0.000000 0.000250 0.000200 0.000000 10000 10000 1 0 10000 1499572362 0.004400 786.977273
1.000000 1.000000 1.000000 1.000000 1.000000 1.000000 1.000000 1.000000 1.000000 1.000000 1.000000 1.000000 1.010000 1.005000 1.000000 0.990000 0.995000 1.000000 1.000000 1.000000 1.000000 1.000000 1.000000 1.000000 1.000000 1.000000 0.000000 0.000000 0.000250 0.000200 0.000000 10000 10000 1 0 10000 965583667 0.004900 865.755102
1.000000 1.000000 1.000000 1.000000 1.000000 1.000000 1.000000 1.000000 1.000000 1.000000 1.000000 1.000000 1.010000 1.005000 1.000000 0.990000 0.995000 1.000000 1.000000 1.000000 1.000000 1.000000 1.000000 1.000000 1.000000 1.000000 0.000000 0.000000 0.000250 0.000200 0.000000 10000 10000 1 0 10000 3008523285 0.006000 766.500000
1.000000 1.000000 1.000000 1.000000 1.000000 1.000000 1.000000 1.000000 1.000000 1.000000 1.000000 1.000000 1.010000 1.005000 1.000000 0.990000 0.995000 1.000000 1.000000 1.000000 1.000000 1.000000 1.000000 1.000000 1.000000 1.000000 0.000000 0.000000 0.000250 0.000200 0.000000 10000 10000 1 0 10000 3893791308 0.004000 840.025000
1.000000 1.000000 1.000000 1.000000 1.000000 1.000000 1.000000 1.000000 1.000000 1.000000 1.000000 1.000000 1.010000 1.005000 1.000000 0.990000 0.995000 1.000000 1.000000 1.000000 1.000000 1.000000 1.000000 1.000000 1.000000 1.000000 0.000000 0.000000 0.000250 0.000200 0.000000 10000 10000 1 0 10000 1113813751 0.004000 750.450000
1.000000 1.000000 1.000000 1.000000 1.000000 1.000000 1.000000 1.000000 1.000000 1.000000 1.000000 1.000000 1.010000 1.005000 1.000000 0.990000 0.995000 1.000000 1.000000 1.000000 1.000000 1.000000 1.000000 1.000000 1.000000 1.000000 0.000000 0.000000 0.000250 0.000200 0.000000 10000 10000 1 0 10000 4155708702 0.005000 851.260000
1.000000 1.000000 1.000000 1.000000 1.000000 1.000000 1.000000 1.000000 1.000000 1.000000 1.000000 1.000000 1.010000 1.005000 1.000000 0.990000 0.995000 1.000000 1.000000 1.000000 1.000000 1.000000 1.000000 1.000000 1.000000 1.000000 0.000000 0.000000 0.000250 0.000200 0.000000 10000 10000 1 0 10000 1973713887 0.005500 863.436364
1.000000 1.000000 1.000000 1.000000 1.000000 1.000000 1.000000 1.000000 1.000000 1.000000 1.000000 1.000000 1.010000 1.005000 1.000000 0.990000 0.995000 1.000000 1.000000 1.000000 1.000000 1.000000 1.000000 1.000000 1.000000 1.000000 0.000000 0.000000 0.000250 0.000200 0.000000 10000 10000 1 0 10000 2391108454 0.004000 912.825000
1.000000 1.000000 1.000000 1.000000 1.000000 1.000000 1.000000 1.000000 1.000000 1.000000 1.000000 1.000000 1.010000 1.005000 1.000000 0.990000 0.995000 1.000000 1.000000 1.000000 1.000000 1.000000 1.000000 1.000000 1.000000 1.000000 0.000000 0.000000 0.000250 0.000200 0.000000 10000 10000 1 0 10000 978963466 0.004200 932.619048
1.000000 1.000000 1.000000 1.000000 1.000000 1.000000 1.000000 1.000000 1.000000 1.000000 1.000000 1.000000 1.010000 1.005000 1.000000 0.990000 0.995000 1.000000 1.000000 1.000000 1.000000 1.000000 1.000000 1.000000 1.000000 1.000000 0.000000 0.000000 0.000250 0.000200 0.000000 10000 10000 1 0 10000 1470755597 0.005000 1043.680000
1.000000 1.000000 1.000000 1.000000 1.000000 1.000000 1.000000 1.000000 1.000000 1.000000 1.000000 1.000000 1.010000 1.005000 1.000000 0.990000 0.995000 1.000000 1.000000 1.000000 1.000000 1.000000 1.000000 1.000000 1.000000 1.000000 0.000000 0.000000 0.000250 0.000200 0.000000 10000 10000 1 0 10000 1489576778 0.004100 887.146341
1.000000 1.000000 1.000000 1.000000 1.000000 1.000000 1.000000 1.000000 1.000000 1.000000 1.000000 1.000000 1.010000 1.005000 1.000000 0.990000 0.995000 1.000000 1.000000 1.000000 1.000000 1.000000 1.000000 1.000000 1.000000 1.000000 0.000000 0.000000 0.000250 0.000200 0.000000 10000 10000 1 0 10000 2104793655 0.004000 798.350000
1.000000 1.000000 1.000000 1.000000 1.000000 1.000000 1.000000 1.000000 1.000000 1.000000 1.000000 1.000000 1.010000 1.005000 1.000000 0.990000 0.995000 1.000000 1.000000 1.000000 1.000000 1.000000 1.000000 1.000000 1.000000 1.000000 0.000000 0.000000 0.000250 0.000200 0.000000 10000 10000 1 0 10000 2219391619 0.004800 896.187500
1.000000 1.000000 1.000000 1.000000 1.000000 1.000000 1.000000 1.000000 1.000000 1.000000 1.000000 1.000000 1.010000 1.005000 1.000000 0.990000 0.995000 1.000000 1.000000 1.000000 1.000000 1.000000 1.000000 1.000000 1.000000 1.000000 0.000000 0.000000 0.000250 0.000200 0.000000 10000 10000 1 0 10000 2741906186 0.004000 706.050000
1.000000 1.000000 1.000000 1.000000 1.000000 1.000000 1.000000 1.000000 1.000000 1.000000 1.000000 1.000000 1.010000 1.005000 1.000000 0.990000 0.995000 1.000000 1.000000 1.000000 1.000000 1.000000 1.000000 1.000000 1.000000 1.000000 0.000000 0.000000 0.000250 0.000200 0.000000 10000 10000 1 0 10000 2865745640 0.005200 857.115385
1.000000 1.000000 1.000000 1.000000 1.000000 1.000000 1.000000 1.000000 1.000000 1.000000 1.000000 1.000000 1.010000 1.005000 1.000000 0.990000 0.995000 1.000000 1.000000 1.000000 1.000000 1.000000 1.000000 1.000000 1.000000 1.000000 0.000000 0.000000 0.000250 0.000200 0.000000 10000 10000 1 0 10000 846464601 0.004200 781.119048
1.000000 1.000000 1.000000 1.000000 1.000000 1.000000 1.000000 1.000000 1.000000 1.000000 1.000000 1.000000 1.010000 1.005000 1.000000 0.990000 0.995000 1.000000 1.000000 1.000000 1.000000 1.000000 1.000000 1.000000 1.000000 1.000000 0.000000 0.000000 0.000250 0.000200 0.000000 10000 10000 1 0 10000 2406722086 0.004200 877.523810
1.000000 1.000000 1.000000 1.000000 1.000000 1.000000 1.000000 1.000000 1.000000 1.000000 1.000000 1.000000 1.010000 1.005000 1.000000 0.990000 0.995000 1.000000 1.000000 1.000000 1.000000 1.000000 1.000000 1.000000 1.000000 1.000000 0.000000 0.000000 0.000250 0.000200 0.000000 10000 10000 1 0 10000 3905123731 0.005000 768.320000
1.000000 1.000000 1.000000 1.000000 1.000000 1.000000 1.000000 1.000000 1.000000 1.000000 1.000000 1.000000 1.010000 1.005000 1.000000 0.990000 0.995000 1.000000 1.000000 1.000000 1.000000 1.000000 1.000000 1.000000 1.000000 1.000000 0.000000 0.000000 0.000250 0.000200 0.000000 10000 10000 1 0 10000 831538674 0.005000 742.980000
1.000000 1.000000 1.000000 1.000000 1.000000 1.000000 1.000000 1.000000 1.000000 1.000000 1.000000 1.000000 1.010000 1.005000 1.000000 0.990000 0.995000 1.000000 1.000000 1.000000 1.000000 1.000000 1.000000 1.000000 1.000000 1.000000 0.000000 0.000000 0.000250 0.000200 0.000000 10000 10000 1 0 10000 2075635307 0.005200 922.038462
1.000000 1.000000 1.000000 1.000000 1.000000 1.000000 1.000000 1.000000 1.000000 1.000000 1.000000 1.000000 1.010000 1.005000 1.000000 0.990000 0.995000 1.000000 1.000000 1.000000 1.000000 1.000000 1.000000 1.000000 1.000000 1.000000 0.000000 0.000000 0.000250 0.000200 0.000000 10000 10000 1 0 10000 4223018361 0.004600 953.760870
1.000000 1.000000 1.000000 1.000000 1.000000 1.000000 1.000000 1.000000 1.000000 1.000000 1.000000 1.000000 1.010000 1.005000 1.000000 0.990000 0.995000 1.000000 1.000000 1.000000 1.000000 1.000000 1.000000 1.000000 1.000000 1.000000 0.000000 0.000000 0.000250 0.000200 0.000000 10000 10000 1 0 10000 3155047645 0.004500 846.688889
1.000000 1.000000 1.000000 1.000000 1.000000 1.000000 1.000000 1.000000 1.000000 1.000000 1.000000 1.000000 1.010000 1.005000 1.000000 0.990000 0.995000 1.000000 1.000000 1.000000 1.000000 1.000000 1.000000 1.000000 1.000000 1.000000 0.000000 0.000000 0.000250 0.000200 0.000000 10000 10000 1 0 10000 1447989574 0.005100 866.470588
1.000000 1.000000 1.000000 1.000000 1.000000 1.000000 1.000000 1.000000 1.000000 1.000000 1.000000 1.000000 1.010000 1.005000 1.000000 0.990000 0.995000 1.000000 1.000000 1.000000 1.000000 1.000000 1.000000 1.000000 1.000000 1.000000 0.000000 0.000000 0.000250 0.000200 0.000000 10000 10000 1 0 10000 1176426504 0.004400 813.727273
1.000000 1.000000 1.000000 1.000000 1.000000 1.000000 1.000000 1.000000 1.000000 1.000000 1.000000 1.000000 1.010000 1.005000 1.000000 0.990000 0.995000 1.000000 1.000000 1.000000 1.000000 1.000000 1.000000 1.000000 1.000000 1.000000 0.000000 0.000000 0.000250 0.000200 0.000000 10000 10000 1 0 10000 2238431299 0.004600 776.673913
1.000000 1.000000 1.000000 1.000000 1.000000 1.000000 1.000000 1.000000 1.000000 1.000000 1.000000 1.000000 1.010000 1.005000 1.000000 0.990000 0.995000 1.000000 1.000000 1.000000 1.000000 1.000000 1.000000 1.000000 1.000000 1.000000 0.000000 0.000000 0.000250 0.000200 0.000000 10000 10000 1 0 10000 369008416 0.003600 976.638889
1.000000 1.000000 1.000000 1.000000 1.000000 1.000000 1.000000 1.000000 1.000000 1.000000 1.000000 1.000000 1.010000 1.005000 1.000000 0.990000 0.995000 1.000000 1.000000 1.000000 1.000000 1.000000 1.000000 1.000000 1.000000 1.000000 0.000000 0.000000 0.000250 0.000200 0.000000 10000 10000 1 0 10000 2488465493 0.004700 777.085106
1.000000 1.000000 1.000000 1.000000 1.000000 1.000000 1.000000 1.000000 1.000000 1.000000 1.000000 1.000000 1.010000 1.005000 1.000000 0.990000 0.995000 1.000000 1.000000 1.000000 1.000000 1.000000 1.000000 1.000000 1.000000 1.000000 0.000000 0.000000 0.000250 0.000200 0.000000 10000 10000 1 0 10000 1552853565 0.004600 756.021739
1.000000 1.000000 1.000000 1.000000 1.000000 1.000000 1.000000 1.000000 1.000000 1.000000 1.000000 1.000000 1.010000 1.005000 1.000000 0.990000 0.995000 1.000000 1.000000 1.000000 1.000000 1.000000 1.000000 1.000000 1.000000 1.000000 0.000000 0.000000 0.000250 0.000200 0.000000 10000 10000 1 0 10000 3844550708 0.004700 818.489362
1.000000 1.000000 1.000000 1.000000 1.000000 1.000000 1.000000 1.000000 1.000000 1.000000 1.000000 1.000000 1.010000 1.005000 1.000000 0.990000 0.995000 1.000000 1.000000 1.000000 1.000000 1.000000 1.000000 1.000000 1.000000 1.000000 0.000000 0.000000 0.000250 0.000200 0.000000 10000 10000 1 0 10000 2460201202 0.004600 834.782609
1.000000 1.000000 1.000000 1.000000 1.000000 1.000000 1.000000 1.000000 1.000000 1.000000 1.000000 1.000000 1.010000 1.005000 1.000000 0.990000 0.995000 1.000000 1.000000 1.000000 1.000000 1.000000 1.000000 1.000000 1.000000 1.000000 0.000000 0.000000 0.000250 0.000200 0.000000 10000 10000 1 0 10000 3288990807 0.004500 800.577778
1.000000 1.000000 1.000000 1.000000 1.000000 1.000000 1.000000 1.000000 1.000000 1.000000 1.000000 1.000000 1.010000 1.005000 1.000000 0.990000 0.995000 1.000000 1.000000 1.000000 1.000000 1.000000 1.000000 1.000000 1.000000 1.000000 0.000000 0.000000 0.000250 0.000200 0.000000 10000 10000 1 0 10000 3435513045 0.004100 851.463415
1.000000 1.000000 1.000000 1.000000 1.000000 1.000000 1.000000 1.000000 1.000000 1.000000 1.000000 1.000000 1.010000 1.005000 1.000000 0.990000 0.995000 1.000000 1.000000 1.000000 1.000000 1.000000 1.000000 1.000000 1.000000 1.000000 0.000000 0.000000 0.000250 0.000200 0.000000 10000 10000 1 0 10000 3503575754 0.005000 823.540000
1.000000 1.000000 1.000000 1.000000 1.000000 1.000000 1.000000 1.000000 1.000000 1.000000 1.000000 1.000000 1.010000 1.005000 1.000000 0.990000 0.995000 1.000000 1.000000 1.000000 1.000000 1.000000 1.000000 1.000000 1.000000 1.000000 0.000000 0.000000 0.000250 0.000200 0.000000 10000 10000 1 0 10000 3467535854 0.004600 790.847826
1.000000 1.000000 1.000000 1.000000 1.000000 1.000000 1.000000 1.000000 1.000000 1.000000 1.000000 1.000000 1.010000 1.005000 1.000000 0.990000 0.995000 1.000000 1.000000 1.000000 1.000000 1.000000 1.000000 1.000000 1.000000 1.000000 0.000000 0.000000 0.000250 0.000200 0.000000 10000 10000 1 0 10000 3084509745 0.003700 829.918919
1.000000 1.000000 1.000000 1.000000 1.000000 1.000000 1.000000 1.000000 1.000000 1.000000 1.000000 1.000000 1.010000 1.005000 1.000000 0.990000 0.995000 1.000000 1.000000 1.000000 1.000000 1.000000 1.000000 1.000000 1.000000 1.000000 0.000000 0.000000 0.000250 0.000200 0.000000 10000 10000 1 0 10000 1166479150 0.003600 977.694444
1.000000 1.000000 1.000000 1.000000 1.000000 1.000000 1.000000 1.000000 1.000000 1.000000 1.000000 1.000000 1.010000 1.005000 1.000000 0.990000 0.995000 1.000000 1.000000 1.000000 1.000000 1.000000 1.000000 1.000000 1.000000 1.000000 0.000000 0.000000 0.000250 0.000200 0.000000 10000 10000 1 0 10000 3032607077 0.004400 810.022727
1.000000 1.000000 1.000000 1.000000 1.000000 1.000000 1.000000 1.000000 1.000000 1.000000 1.000000 1.000000 1.010000 1.005000 1.000000 0.990000 0.995000 1.000000 1.000000 1.000000 1.000000 1.000000 1.000000 1.000000 1.000000 1.000000 0.000000 0.000000 0.000250 0.000200 0.000000 10000 10000 1 0 10000 3486273557 0.005200 835.865385
1.000000 1.000000 1.000000 1.000000 1.000000 1.000000 1.000000 1.000000 1.000000 1.000000 1.000000 1.000000 1.010000 1.005000 1.000000 0.990000 0.995000 1.000000 1.000000 1.000000 1.000000 1.000000 1.000000 1.000000 1.000000 1.000000 0.000000 0.000000 0.000250 0.000200 0.000000 10000 10000 1 0 10000 2416771391 0.004700 794.063830
1.000000 1.000000 1.000000 1.000000 1.000000 1.000000 1.000000 1.000000 1.000000 1.000000 1.000000 1.000000 1.010000 1.005000 1.000000 0.990000 0.995000 1.000000 1.000000 1.000000 1.000000 1.000000 1.000000 1.000000 1.000000 1.000000 0.000000 0.000000 0.000250 0.000200 0.000000 10000 10000 1 0 10000 3241749835 0.004400 684.636364
1.000000 1.000000 1.000000 1.000000 1.000000 1.000000 1.000000 1.000000 1.000000 1.000000 1.000000 1.000000 1.010000 1.005000 1.000000 0.990000 0.995000 1.000000 1.000000 1.000000 1.000000 1.000000 1.000000 1.000000 1.000000 1.000000 0.000000 0.000000 0.000250 0.000200 0.000000 10000 10000 1 0 10000 2554927681 0.004700 778.872340
1.000000 1.000000 1.000000 1.000000 1.000000 1.000000 1.000000 1.000000 1.000000 1.000000 1.000000 1.000000 1.010000 1.005000 1.000000 0.990000 0.995000 1.000000 1.000000 1.000000 1.000000 1.000000 1.000000 1.000000 1.000000 1.000000 0.000000 0.000000 0.000250 0.000200 0.000000 10000 10000 1 0 10000 1846149582 0.004100 784.804878
1.000000 1.000000 1.000000 1.000000 1.000000 1.000000 1.000000 1.000000 1.000000 1.000000 1.000000 1.000000 1.010000 1.005000 1.000000 0.990000 0.995000 1.000000 1.000000 1.000000 1.000000 1.000000 1.000000 1.000000 1.000000 1.000000 0.000000 0.000000 0.000250 0.000200 0.000000 10000 10000 1 0 10000 1781978658 0.004300 791.627907
1.000000 1.000000 1.000000 1.000000 1.000000 1.000000 1.000000 1.000000 1.000000 1.000000 1.000000 1.000000 1.010000 1.005000 1.000000 0.990000 0.995000 1.000000 1.000000 1.000000 1.000000 1.000000 1.000000 1.000000 1.000000 1.000000 0.000000 0.000000 0.000250 0.000200 0.000000 10000 10000 1 0 10000 2035871091 0.004500 919.600000
1.000000 1.000000 1.000000 1.000000 1.000000 1.000000 1.000000 1.000000 1.000000 1.000000 1.000000 1.000000 1.010000 1.005000 1.000000 0.990000 0.995000 1.000000 1.000000 1.000000 1.000000 1.000000 1.000000 1.000000 1.000000 1.000000 0.000000 0.000000 0.000250 0.000200 0.000000 10000 10000 1 0 10000 3267862231 0.005300 908.698113
1.000000 1.000000 1.000000 1.000000 1.000000 1.000000 1.000000 1.000000 1.000000 1.000000 1.000000 1.000000 1.010000 1.005000 1.000000 0.990000 0.995000 1.000000 1.000000 1.000000 1.000000 1.000000 1.000000 1.000000 1.000000 1.000000 0.000000 0.000000 0.000250 0.000200 0.000000 10000 10000 1 0 10000 1811044828 0.005500 737.090909
1.000000 1.000000 1.000000 1.000000 1.000000 1.000000 1.000000 1.000000 1.000000 1.000000 1.000000 1.000000 1.010000 1.005000 1.000000 0.990000 0.995000 1.000000 1.000000 1.000000 1.000000 1.000000 1.000000 1.000000 1.000000 1.000000 0.000000 0.000000 0.000250 0.000200 0.000000 10000 10000 1 0 10000 2607121815 0.005200 808.173077
1.000000 1.000000 1.000000 1.000000 1.000000 1.000000 1.000000 1.000000 1.000000 1.000000 1.000000 1.000000 1.010000 1.005000 1.000000 0.990000 0.995000 1.000000 1.000000 1.000000 1.000000 1.000000 1.000000 1.000000 1.000000 1.000000 0.000000 0.000000 0.000250 0.000200 0.000000 10000 10000 1 0 10000 1791802728 0.005500 931.363636
1.000000 1.000000 1.000000 1.000000 1.000000 1.000000 1.000000 1.000000 1.000000 1.000000 1.000000 1.000000 1.010000 1.005000 1.000000 0.990000 0.995000 1.000000 1.000000 1.000000 1.000000 1.000000 1.000000 1.000000 1.000000 1.000000 0.000000 0.000000 0.000250 0.000200 0.000000 10000 10000 1 0 10000 1554224845 0.004500 732.177778
1.000000 1.000000 1.000000 1.000000 1.000000 1.000000 1.000000 1.000000 1.000000 1.000000 1.000000 1.000000 1.010000 1.005000 1.000000 0.990000 0.995000 1.000000 1.000000 1.000000 1.000000 1.000000 1.000000 1.000000 1.000000 1.000000 0.000000 0.000000 0.000250 0.000200 0.000000 10000 10000 1 0 10000 3392549591 0.005400 894.814815
1.000000 1.000000 1.000000 1.000000 1.000000 1.000000 1.000000 1.000000 1.000000 1.000000 1.000000 1.000000 1.010000 1.005000 1.000000 0.990000 0.995000 1.000000 1.000000 1.000000 1.000000 1.000000 1.000000 1.000000 1.000000 1.000000 0.000000 0.000000 0.000250 0.000200 0.000000 10000 10000 1 0 10000 3438672753 0.004700 953.893617
1.000000 1.000000 1.000000 1.000000 1.000000 1.000000 1.000000 1.000000 1.000000 1.000000 1.000000 1.000000 1.010000 1.005000 1.000000 0.990000 0.995000 1.000000 1.000000 1.000000 1.000000 1.000000 1.000000 1.000000 1.000000 1.000000 0.000000 0.000000 0.000250 0.000200 0.000000 10000 10000 1 0 10000 3743141748 0.005400 747.666667
1.000000 1.000000 1.000000 1.000000 1.000000 1.000000 1.000000 1.000000 1.000000 1.000000 1.000000 1.000000 1.010000 1.005000 1.000000 0.990000 0.995000 1.000000 1.000000 1.000000 1.000000 1.000000 1.000000 1.000000 1.000000 1.000000 0.000000 0.000000 0.000250 0.000200 0.000000 10000 10000 1 0 10000 3507392916 0.004400 895.181818
1.000000 1.000000 1.000000 1.000000 1.000000 1.000000 1.000000 1.000000 1.000000 1.000000 1.000000 1.000000 1.010000 1.005000 1.000000 0.990000 0.995000 1.000000 1.000000 1.000000 1.000000 1.000000 1.000000 1.000000 1.000000 1.000000 0.000000 0.000000 0.000250 0.000200 0.000000 10000 10000 1 0 10000 231028691 0.004600 863.195652
1.000000 1.000000 1.000000 1.000000 1.000000 1.000000 1.000000 1.000000 1.000000 1.000000 1.000000 1.000000 1.010000 1.005000 1.000000 0.990000 0.995000 1.000000 1.000000 1.000000 1.000000 1.000000 1.000000 1.000000 1.000000 1.000000 0.000000 0.000000 0.000250 0.000200 0.000000 10000 10000 1 0 10000 15529681 0.005500 941.181818
1.000000 1.000000 1.000000 1.000000 1.000000 1.000000 1.000000 1.000000 1.000000 1.000000 1.000000 1.000000 1.010000 1.005000 1.000000 0.990000 0.995000 1.000000 1.000000 1.000000 1.000000 1.000000 1.000000 1.000000 1.000000 1.000000 0.000000 0.000000 0.000250 0.000200 0.000000 10000 10000 1 0 10000 3740887964 0.004600 731.173913
1.000000 1.000000 1.000000 1.000000 1.000000 1.000000 1.000000 1.000000 1.000000 1.000000 1.000000 1.000000 1.010000 1.005000 1.000000 0.990000 0.995000 1.000000 1.000000 1.000000 1.000000 1.000000 1.000000 1.000000 1.000000 1.000000 0.000000 0.000000 0.000250 0.000200 0.000000 10000 10000 1 0 10000 3301229388 0.004000 727.475000
1.000000 1.000000 1.000000 1.000000 1.000000 1.000000 1.000000 1.000000 1.000000 1.000000 1.000000 1.000000 1.010000 1.005000 1.000000 0.990000 0.995000 1.000000 1.000000 1.000000 1.000000 1.000000 1.000000 1.000000 1.000000 1.000000 0.000000 0.000000 0.000250 0.000200 0.000000 10000 10000 1 0 10000 1714465131 0.004200 845.642857
1.000000 1.000000 1.000000 1.000000 1.000000 1.000000 1.000000 1.000000 1.000000 1.000000 1.000000 1.000000 1.010000 1.005000 1.000000 0.990000 0.995000 1.000000 1.000000 1.000000 1.000000 1.000000 1.000000 1.000000 1.000000 1.000000 0.000000 0.000000 0.000250 0.000200 0.000000 10000 10000 1 0 10000 1516232765 0.003800 871.842105
1.000000 1.000000 1.000000 1.000000 1.000000 1.000000 1.000000 1.000000 1.000000 1.000000 1.000000 1.000000 1.010000 1.005000 1.000000 0.990000 0.995000 1.000000 1.000000 1.000000 1.000000 1.000000 1.000000 1.000000 1.000000 1.000000 0.000000 0.000000 0.000250 0.000200 0.000000 10000 10000 1 0 10000 3600415050 0.003700 866.459459
1.000000 1.000000 1.000000 1.000000 1.000000 1.000000 1.000000 1.000000 1.000000 1.000000 1.000000 1.000000 1.010000 1.005000 1.000000 0.990000 0.995000 1.000000 1.000000 1.000000 1.000000 1.000000 1.000000 1.000000 1.000000 1.000000 0.000000 0.000000 0.000250 0.000200 0.000000 10000 10000 1 0 10000 1104495972 0.004000 958.950000
1.000000 1.000000 1.000000 1.000000 1.000000 1.000000 1.000000 1.000000 1.000000 1.000000 1.000000 1.000000 1.010000 1.005000 1.000000 0.990000 0.995000 1.000000 1.000000 1.000000 1.000000 1.000000 1.000000 1.000000 1.000000 1.000000 0.000000 0.000000 0.000250 0.000200 0.000000 10000 10000 1 0 10000 1280306655 0.005100 801.941176
1.000000 1.000000 1.000000 1.000000 1.000000 1.000000 1.000000 1.000000 1.000000 1.000000 1.000000 1.000000 1.010000 1.005000 1.000000 0.990000 0.995000 1.000000 1.000000 1.000000 1.000000 1.000000 1.000000 1.000000 1.000000 1.000000 0.000000 0.000000 0.000250 0.000200 0.000000 10000 10000 1 0 10000 642612903 0.003700 769.000000
1.000000 1.000000 1.000000 1.000000 1.000000 1.000000 1.000000 1.000000 1.000000 1.000000 1.000000 1.000000 1.010000 1.005000 1.000000 0.990000 0.995000 1.000000 1.000000 1.000000 1.000000 1.000000 1.000000 1.000000 1.000000 1.000000 0.000000 0.000000 0.000250 0.000200 0.000000 10000 10000 1 0 10000 2359323784 0.004900 848.959184
1.000000 1.000000 1.000000 1.000000 1.000000 1.000000 1.000000 1.000000 1.000000 1.000000 1.000000 1.000000 1.010000 1.005000 1.000000 0.990000 0.995000 1.000000 1.000000 1.000000 1.000000 1.000000 1.000000 1.000000 1.000000 1.000000 0.000000 0.000000 0.000250 0.000200 0.000000 10000 10000 1 0 10000 1557148164 0.004500 908.244444
1.000000 1.000000 1.000000 1.000000 1.000000 1.000000 1.000000 1.000000 1.000000 1.000000 1.000000 1.000000 1.010000 1.005000 1.000000 0.990000 0.995000 1.000000 1.000000 1.000000 1.000000 1.000000 1.000000 1.000000 1.000000 1.000000 0.000000 0.000000 0.000250 0.000200 0.000000 10000 10000 1 0 10000 324261454 0.004400 859.795455
1.000000 1.000000 1.000000 1.000000 1.000000 1.000000 1.000000 1.000000 1.000000 1.000000 1.000000 1.000000 1.010000 1.005000 1.000000 0.990000 0.995000 1.000000 1.000000 1.000000 1.000000 1.000000 1.000000 1.000000 1.000000 1.000000 0.000000 0.000000 0.000250 0.000200 0.000000 10000 10000 1 0 10000 3798801913 0.004700 797.744681
1.000000 1.000000 1.000000 1.000000 1.000000 1.000000 1.000000 1.000000 1.000000 1.000000 1.000000 1.000000 1.010000 1.005000 1.000000 0.990000 0.995000 1.000000 1.000000 1.000000 1.000000 1.000000 1.000000 1.000000 1.000000 1.000000 0.000000 0.000000 0.000250 0.000200 0.000000 10000 10000 1 0 10000 1771013743 0.003700 870.297297
1.000000 1.000000 1.000000 1.000000 1.000000 1.000000 1.000000 1.000000 1.000000 1.000000 1.000000 1.000000 1.010000 1.005000 1.000000 0.990000 0.995000 1.000000 1.000000 1.000000 1.000000 1.000000 1.000000 1.000000 1.000000 1.000000 0.000000 0.000000 0.000250 0.000200 0.000000 10000 10000 1 0 10000 3647904029 0.004800 826.666667
1.000000 1.000000 1.000000 1.000000 1.000000 1.000000 1.000000 1.000000 1.000000 1.000000 1.000000 1.000000 1.010000 1.005000 1.000000 0.990000 0.995000 1.000000 1.000000 1.000000 1.000000 1.000000 1.000000 1.000000 1.000000 1.000000 0.000000 0.000000 0.000250 0.000200 0.000000 10000 10000 1 0 10000 907577437 0.004900 851.795918
1.000000 1.000000 1.000000 1.000000 1.000000 1.000000 1.000000 1.000000 1.000000 1.000000 1.000000 1.000000 1.010000 1.005000 1.000000 0.990000 0.995000 1.000000 1.000000 1.000000 1.000000 1.000000 1.000000 1.000000 1.000000 1.000000 0.000000 0.000000 0.000250 0.000200 0.000000 10000 10000 1 0 10000 3256253714 0.003800 924.736842
1.000000 1.000000 1.000000 1.000000 1.000000 1.000000 1.000000 1.000000 1.000000 1.000000 1.000000 1.000000 1.010000 1.005000 1.000000 0.990000 0.995000 1.000000 1.000000 1.000000 1.000000 1.000000 1.000000 1.000000 1.000000 1.000000 0.000000 0.000000 0.000250 0.000200 0.000000 10000 10000 1 0 10000 1798873117 0.004700 839.808511
1.000000 1.000000 1.000000 1.000000 1.000000 1.000000 1.000000 1.000000 1.000000 1.000000 1.000000 1.000000 1.010000 1.005000 1.000000 0.990000 0.995000 1.000000 1.000000 1.000000 1.000000 1.000000 1.000000 1.000000 1.000000 1.000000 0.000000 0.000000 0.000250 0.000200 0.000000 10000 10000 1 0 10000 1447089032 0.005300 848.188679
1.000000 1.000000 1.000000 1.000000 1.000000 1.000000 1.000000 1.000000 1.000000 1.000000 1.000000 1.000000 1.010000 1.005000 1.000000 0.990000 0.995000 1.000000 1.000000 1.000000 1.000000 1.000000 1.000000 1.000000 1.000000 1.000000 0.000000 0.000000 0.000250 0.000200 0.000000 10000 10000 1 0 10000 2773143684 0.003000 867.266667
1.000000 1.000000 1.000000 1.000000 1.000000 1.000000 1.000000 1.000000 1.000000 1.000000 1.000000 1.000000 1.010000 1.005000 1.000000 0.990000 0.995000 1.000000 1.000000 1.000000 1.000000 1.000000 1.000000 1.000000 1.000000 1.000000 0.000000 0.000000 0.000250 0.000200 0.000000 10000 10000 1 0 10000 1681844753 0.005600 897.660714
1.000000 1.000000 1.000000 1.000000 1.000000 1.000000 1.000000 1.000000 1.000000 1.000000 1.000000 1.000000 1.010000 1.005000 1.000000 0.990000 0.995000 1.000000 1.000000 1.000000 1.000000 1.000000 1.000000 1.000000 1.000000 1.000000 0.000000 0.000000 0.000250 0.000200 0.000000 10000 10000 1 0 10000 2007410144 0.004600 816.086957
1.000000 1.000000 1.000000 1.000000 1.000000 1.000000 1.000000 1.000000 1.000000 1.000000 1.000000 1.000000 1.010000 1.005000 1.000000 0.990000 0.995000 1.000000 1.000000 1.000000 1.000000 1.000000 1.000000 1.000000 1.000000 1.000000 0.000000 0.000000 0.000250 0.000200 0.000000 10000 10000 1 0 10000 1755537857 0.004800 839.437500
1.000000 1.000000 1.000000 1.000000 1.000000 1.000000 1.000000 1.000000 1.000000 1.000000 1.000000 1.000000 1.010000 1.005000 1.000000 0.990000 0.995000 1.000000 1.000000 1.000000 1.000000 1.000000 1.000000 1.000000 1.000000 1.000000 0.000000 0.000000 0.000250 0.000200 0.000000 10000 10000 1 0 10000 2686767677 0.004400 819.363636
1.000000 1.000000 1.000000 1.000000 1.000000 1.000000 1.000000 1.000000 1.000000 1.000000 1.000000 1.000000 1.010000 1.005000 1.000000 0.990000 0.995000 1.000000 1.000000 1.000000 1.000000 1.000000 1.000000 1.000000 1.000000 1.000000 0.000000 0.000000 0.000250 0.000200 0.000000 10000 10000 1 0 10000 2157455916 0.003700 774.810811
1.000000 1.000000 1.000000 1.000000 1.000000 1.000000 1.000000 1.000000 1.000000 1.000000 1.000000 1.000000 1.010000 1.005000 1.000000 0.990000 0.995000 1.000000 1.000000 1.000000 1.000000 1.000000 1.000000 1.000000 1.000000 1.000000 0.000000 0.000000 0.000250 0.000200 0.000000 10000 10000 1 0 10000 2321480430 0.005000 816.860000
1.000000 1.000000 1.000000 1.000000 1.000000 1.000000 1.000000 1.000000 1.000000 1.000000 1.000000 1.000000 1.010000 1.005000 1.000000 0.990000 0.995000 1.000000 1.000000 1.000000 1.000000 1.000000 1.000000 1.000000 1.000000 1.000000 0.000000 0.000000 0.000250 0.000200 0.000000 10000 10000 1 0 10000 2106824623 0.004500 1002.000000
1.000000 1.000000 1.000000 1.000000 1.000000 1.000000 1.000000 1.000000 1.000000 1.000000 1.000000 1.000000 1.010000 1.005000 1.000000 0.990000 0.995000 1.000000 1.000000 1.000000 1.000000 1.000000 1.000000 1.000000 1.000000 1.000000 0.000000 0.000000 0.000250 0.000200 0.000000 10000 10000 1 0 10000 1022211368 0.004800 851.541667
1.000000 1.000000 1.000000 1.000000 1.000000 1.000000 1.000000 1.000000 1.000000 1.000000 1.000000 1.000000 1.010000 1.005000 1.000000 0.990000 0.995000 1.000000 1.000000 1.000000 1.000000 1.000000 1.000000 1.000000 1.000000 1.000000 0.000000 0.000000 0.000250 0.000200 0.000000 10000 10000 1 0 10000 3899286941 0.004200 830.976190
1.000000 1.000000 1.000000 1.000000 1.000000 1.000000 1.000000 1.000000 1.000000 1.000000 1.000000 1.000000 1.010000 1.005000 1.000000 0.990000 0.995000 1.000000 1.000000 1.000000 1.000000 1.000000 1.000000 1.000000 1.000000 1.000000 0.000000 0.000000 0.000250 0.000200 0.000000 10000 10000 1 0 10000 975664383 0.004100 792.121951
1.000000 1.000000 1.000000 1.000000 1.000000 1.000000 1.000000 1.000000 1.000000 1.000000 1.000000 1.000000 1.010000 1.005000 1.000000 0.990000 0.995000 1.000000 1.000000 1.000000 1.000000 1.000000 1.000000 1.000000 1.000000 1.000000 0.000000 0.000000 0.000250 0.000200 0.000000 10000 10000 1 0 10000 1493661002 0.004200 827.095238
1.000000 1.000000 1.000000 1.000000 1.000000 1.000000 1.000000 1.000000 1.000000 1.000000 1.000000 1.000000 1.010000 1.005000 1.000000 0.990000 0.995000 1.000000 1.000000 1.000000 1.000000 1.000000 1.000000 1.000000 1.000000 1.000000 0.000000 0.000000 0.000250 0.000200 0.000000 10000 10000 1 0 10000 3182968459 0.004000 860.775000
1.000000 1.000000 1.000000 1.000000 1.000000 1.000000 1.000000 1.000000 1.000000 1.000000 1.000000 1.000000 1.010000 1.005000 1.000000 0.990000 0.995000 1.000000 1.000000 1.000000 1.000000 1.000000 1.000000 1.000000 1.000000 1.000000 0.000000 0.000000 0.000250 0.000200 0.000000 10000 10000 1 0 10000 3842588433 0.006000 811.900000
1.000000 1.000000 1.000000 1.000000 1.000000 1.000000 1.000000 1.000000 1.000000 1.000000 1.000000 1.000000 1.010000 1.005000 1.000000 0.990000 0.995000 1.000000 1.000000 1.000000 1.000000 1.000000 1.000000 1.000000 1.000000 1.000000 0.000000 0.000000 0.000250 0.000200 0.000000 10000 10000 1 0 10000 832544254 0.004700 790.191489
1.000000 1.000000 1.000000 1.000000 1.000000 1.000000 1.000000 1.000000 1.000000 1.000000 1.000000 1.000000 1.010000 1.005000 1.000000 0.990000 0.995000 1.000000 1.000000 1.000000 1.000000 1.000000 1.000000 1.000000 1.000000 1.000000 0.000000 0.000000 0.000250 0.000200 0.000000 10000 10000 1 0 10000 2633270326 0.004400 787.818182
1.000000 1.000000 1.000000 1.000000 1.000000 1.000000 1.000000 1.000000 1.000000 1.000000 1.000000 1.000000 1.010000 1.005000 1.000000 0.990000 0.995000 1.000000 1.000000 1.000000 1.000000 1.000000 1.000000 1.000000 1.000000 1.000000 0.000000 0.000000 0.000250 0.000200 0.000000 10000 10000 1 0 10000 898250499 0.003400 880.441176
1.000000 1.000000 1.000000 1.000000 1.000000 1.000000 1.000000 1.000000 1.000000 1.000000 1.000000 1.000000 1.010000 1.005000 1.000000 0.990000 0.995000 1.000000 1.000000 1.000000 1.000000 1.000000 1.000000 1.000000 1.000000 1.000000 0.000000 0.000000 0.000250 0.000200 0.000000 10000 10000 1 0 10000 3979761820 0.006100 885.459016
1.000000 1.000000 1.000000 1.000000 1.000000 1.000000 1.000000 1.000000 1.000000 1.000000 1.000000 1.000000 1.010000 1.005000 1.000000 0.990000 0.995000 1.000000 1.000000 1.000000 1.000000 1.000000 1.000000 1.000000 1.000000 1.000000 0.000000 0.000000 0.000250 0.000200 0.000000 10000 10000 1 0 10000 2511292557 0.004600 789.934783
1.000000 1.000000 1.000000 1.000000 1.000000 1.000000 1.000000 1.000000 1.000000 1.000000 1.000000 1.000000 1.010000 1.005000 1.000000 0.990000 0.995000 1.000000 1.000000 1.000000 1.000000 1.000000 1.000000 1.000000 1.000000 1.000000 0.000000 0.000000 0.000250 0.000200 0.000000 10000 10000 1 0 10000 3102904805 0.004600 816.608696
1.000000 1.000000 1.000000 1.000000 1.000000 1.000000 1.000000 1.000000 1.000000 1.000000 1.000000 1.000000 1.010000 1.005000 1.000000 0.990000 0.995000 1.000000 1.000000 1.000000 1.000000 1.000000 1.000000 1.000000 1.000000 1.000000 0.000000 0.000000 0.000250 0.000200 0.000000 10000 10000 1 0 10000 1607442543 0.005700 700.456140
1.000000 1.000000 1.000000 1.000000 1.000000 1.000000 1.000000 1.000000 1.000000 1.000000 1.000000 1.000000 1.010000 1.005000 1.000000 0.990000 0.995000 1.000000 1.000000 1.000000 1.000000 1.000000 1.000000 1.000000 1.000000 1.000000 0.000000 0.000000 0.000250 0.000200 0.000000 10000 10000 1 0 10000 4163707858 0.004300 906.558140
1.000000 1.000000 1.000000 1.000000 1.000000 1.000000 1.000000 1.000000 1.000000 1.000000 1.000000 1.000000 1.010000 1.005000 1.000000 0.990000 0.995000 1.000000 1.000000 1.000000 1.000000 1.000000 1.000000 1.000000 1.000000 1.000000 0.000000 0.000000 0.000250 0.000200 0.000000 10000 10000 1 0 10000 4271131244 0.004800 767.895833
1.000000 1.000000 1.000000 1.000000 1.000000 1.000000 1.000000 1.000000 1.000000 1.000000 1.000000 1.000000 1.010000 1.005000 1.000000 0.990000 0.995000 1.000000 1.000000 1.000000 1.000000 1.000000 1.000000 1.000000 1.000000 1.000000 0.000000 0.000000 0.000250 0.000200 0.000000 10000 10000 1 0 10000 2823050528 0.004000 765.750000
1.000000 1.000000 1.000000 1.000000 1.000000 1.000000 1.000000 1.000000 1.000000 1.000000 1.000000 1.000000 1.010000 1.005000 1.000000 0.990000 0.995000 1.000000 1.000000 1.000000 1.000000 1.000000 1.000000 1.000000 1.000000 1.000000 0.000000 0.000000 0.000250 0.000200 0.000000 10000 10000 1 0 10000 609439079 0.004400 759.318182
1.000000 1.000000 1.000000 1.000000 1.000000 1.000000 1.000000 1.000000 1.000000 1.000000 1.000000 1.000000 1.010000 1.005000 1.000000 0.990000 0.995000 1.000000 1.000000 1.000000 1.000000 1.000000 1.000000 1.000000 1.000000 1.000000 0.000000 0.000000 0.000250 0.000200 0.000000 10000 10000 1 0 10000 1847431462 0.004400 764.318182
1.000000 1.000000 1.000000 1.000000 1.000000 1.000000 1.000000 1.000000 1.000000 1.000000 1.000000 1.000000 1.010000 1.005000 1.000000 0.990000 0.995000 1.000000 1.000000 1.000000 1.000000 1.000000 1.000000 1.000000 1.000000 1.000000 0.000000 0.000000 0.000250 0.000200 0.000000 10000 10000 1 0 10000 4236931075 0.005400 728.074074
1.000000 1.000000 1.000000 1.000000 1.000000 1.000000 1.000000 1.000000 1.000000 1.000000 1.000000 1.000000 1.010000 1.005000 1.000000 0.990000 0.995000 1.000000 1.000000 1.000000 1.000000 1.000000 1.000000 1.000000 1.000000 1.000000 0.000000 0.000000 0.000250 0.000200 0.000000 10000 10000 1 0 10000 2694617033 0.003800 837.026316
1.000000 1.000000 1.000000 1.000000 1.000000 1.000000 1.000000 1.000000 1.000000 1.000000 1.000000 1.000000 1.010000 1.005000 1.000000 0.990000 0.995000 1.000000 1.000000 1.000000 1.000000 1.000000 1.000000 1.000000 1.000000 1.000000 0.000000 0.000000 0.000250 0.000200 0.000000 10000 10000 1 0 10000 4131328914 0.004300 761.534884
1.000000 1.000000 1.000000 1.000000 1.000000 1.000000 1.000000 1.000000 1.000000 1.000000 1.000000 1.000000 1.010000 1.005000 1.000000 0.990000 0.995000 1.000000 1.000000 1.000000 1.000000 1.000000 1.000000 1.000000 1.000000 1.000000 0.000000 0.000000 0.000250 0.000200 0.000000 10000 10000 1 0 10000 3989464760 0.004900 899.938776
1.000000 1.000000 1.000000 1.000000 1.000000 1.000000 1.000000 1.000000 1.000000 1.000000 1.000000 1.000000 1.010000 1.005000 1.000000 0.990000 0.995000 1.000000 1.000000 1.000000 1.000000 1.000000 1.000000 1.000000 1.000000 1.000000 0.000000 0.000000 0.000250 0.000200 0.000000 10000 10000 1 0 10000 4151404541 0.004300 826.162791
1.000000 1.000000 1.000000 1.000000 1.000000 1.000000 1.000000 1.000000 1.000000 1.000000 1.000000 1.000000 1.010000 1.005000 1.000000 0.990000 0.995000 1.000000 1.000000 1.000000 1.000000 1.000000 1.000000 1.000000 1.000000 1.000000 0.000000 0.000000 0.000250 0.000200 0.000000 10000 10000 1 0 10000 791146229 0.005000 849.780000
1.000000 1.000000 1.000000 1.000000 1.000000 1.000000 1.000000 1.000000 1.000000 1.000000 1.000000 1.000000 1.010000 1.005000 1.000000 0.990000 0.995000 1.000000 1.000000 1.000000 1.000000 1.000000 1.000000 1.000000 1.000000 1.000000 0.000000 0.000000 0.000250 0.000200 0.000000 10000 10000 1 0 10000 1541145956 0.004700 824.765957
1.000000 1.000000 1.000000 1.000000 1.000000 1.000000 1.000000 1.000000 1.000000 1.000000 1.000000 1.000000 1.010000 1.005000 1.000000 0.990000 0.995000 1.000000 1.000000 1.000000 1.000000 1.000000 1.000000 1.000000 1.000000 1.000000 0.000000 0.000000 0.000250 0.000200 0.000000 10000 10000 1 0 10000 1631018906 0.004700 942.617021
1.000000 1.000000 1.000000 1.000000 1.000000 1.000000 1.000000 1.000000 1.000000 1.000000 1.000000 1.000000 1.010000 1.005000 1.000000 0.990000 0.995000 1.000000 1.000000 1.000000 1.000000 1.000000 1.000000 1.000000 1.000000 1.000000 0.000000 0.000000 0.000250 0.000200 0.000000 10000 10000 1 0 10000 2749500294 0.004000 917.200000
1.000000 1.000000 1.000000 1.000000 1.000000 1.000000 1.000000 1.000000 1.000000 1.000000 1.000000 1.000000 1.010000 1.005000 1.000000 0.990000 0.995000 1.000000 1.000000 1.000000 1.000000 1.000000 1.000000 1.000000 1.000000 1.000000 0.000000 0.000000 0.000250 0.000200 0.000000 10000 10000 1 0 10000 1945944920 0.004800 857.083333
1.000000 1.000000 1.000000 1.000000 1.000000 1.000000 1.000000 1.000000 1.000000 1.000000 1.000000 1.000000 1.010000 1.005000 1.000000 0.990000 0.995000 1.000000 1.000000 1.000000 1.000000 1.000000 1.000000 1.000000 1.000000 1.000000 0.000000 0.000000 0.000250 0.000200 0.000000 10000 10000 1 0 10000 3824939251 0.005300 882.566038
1.000000 1.000000 1.000000 1.000000 1.000000 1.000000 1.000000 1.000000 1.000000 1.000000 1.000000 1.000000 1.010000 1.005000 1.000000 0.990000 0.995000 1.000000 1.000000 1.000000 1.000000 1.000000 1.000000 1.000000 1.000000 1.000000 0.000000 0.000000 0.000250 0.000200 0.000000 10000 10000 1 0 10000 2029429440 0.004800 826.250000
1.000000 1.000000 1.000000 1.000000 1.000000 1.000000 1.000000 1.000000 1.000000 1.000000 1.000000 1.000000 1.010000 1.005000 1.000000 0.990000 0.995000 1.000000 1.000000 1.000000 1.000000 1.000000 1.000000 1.000000 1.000000 1.000000 0.000000 0.000000 0.000250 0.000200 0.000000 10000 10000 1 0 10000 2256524621 0.005200 810.903846
1.000000 1.000000 1.000000 1.000000 1.000000 1.000000 1.000000 1.000000 1.000000 1.000000 1.000000 1.000000 1.010000 1.005000 1.000000 0.990000 0.995000 1.000000 1.000000 1.000000 1.000000 1.000000 1.000000 1.000000 1.000000 1.000000 0.000000 0.000000 0.000250 0.000200 0.000000 10000 10000 1 0 10000 237406138 0.004400 801.022727
1.000000 1.000000 1.000000 1.000000 1.000000 1.000000 1.000000 1.000000 1.000000 1.000000 1.000000 1.000000 1.010000 1.005000 1.000000 0.990000 0.995000 1.000000 1.000000 1.000000 1.000000 1.000000 1.000000 1.000000 1.000000 1.000000 0.000000 0.000000 0.000250 0.000200 0.000000 10000 10000 1 0 10000 2073596633 0.004500 878.000000
1.000000 1.000000 1.000000 1.000000 1.000000 1.000000 1.000000 1.000000 1.000000 1.000000 1.000000 1.000000 1.010000 1.005000 1.000000 0.990000 0.995000 1.000000 1.000000 1.000000 1.000000 1.000000 1.000000 1.000000 1.000000 1.000000 0.000000 0.000000 0.000250 0.000200 0.000000 10000 10000 1 0 10000 1483052456 0.004900 770.448980
1.000000 1.000000 1.000000 1.000000 1.000000 1.000000 1.000000 1.000000 1.000000 1.000000 1.000000 1.000000 1.010000 1.005000 1.000000 0.990000 0.995000 1.000000 1.000000 1.000000 1.000000 1.000000 1.000000 1.000000 1.000000 1.000000 0.000000 0.000000 0.000250 0.000200 0.000000 10000 10000 1 0 10000 892025406 0.004400 827.704545
1.000000 1.000000 1.000000 1.000000 1.000000 1.000000 1.000000 1.000000 1.000000 1.000000 1.000000 1.000000 1.010000 1.005000 1.000000 0.990000 0.995000 1.000000 1.000000 1.000000 1.000000 1.000000 1.000000 1.000000 1.000000 1.000000 0.000000 0.000000 0.000250 0.000200 0.000000 10000 10000 1 0 10000 791494588 0.005500 958.090909
1.000000 1.000000 1.000000 1.000000 1.000000 1.000000 1.000000 1.000000 1.000000 1.000000 1.000000 1.000000 1.010000 1.005000 1.000000 0.990000 0.995000 1.000000 1.000000 1.000000 1.000000 1.000000 1.000000 1.000000 1.000000 1.000000 0.000000 0.000000 0.000250 0.000200 0.000000 10000 10000 1 0 10000 346329373 0.004200 882.690476
1.000000 1.000000 1.000000 1.000000 1.000000 1.000000 1.000000 1.000000 1.000000 1.000000 1.000000 1.000000 1.010000 1.005000 1.000000 0.990000 0.995000 1.000000 1.000000 1.000000 1.000000 1.000000 1.000000 1.000000 1.000000 1.000000 0.000000 0.000000 0.000250 0.000200 0.000000 10000 10000 1 0 10000 3600989117 0.004800 896.270833
1.000000 1.000000 1.000000 1.000000 1.000000 1.000000 1.000000 1.000000 1.000000 1.000000 1.000000 1.000000 1.010000 1.005000 1.000000 0.990000 0.995000 1.000000 1.000000 1.000000 1.000000 1.000000 1.000000 1.000000 1.000000 1.000000 0.000000 0.000000 0.000250 0.000200 0.000000 10000 10000 1 0 10000 406877477 0.005600 774.178571
1.000000 1.000000 1.000000 1.000000 1.000000 1.000000 1.000000 1.000000 1.000000 1.000000 1.000000 1.000000 1.010000 1.005000 1.000000 0.990000 0.995000 1.000000 1.000000 1.000000 1.000000 1.000000 1.000000 1.000000 1.000000 1.000000 0.000000 0.000000 0.000250 0.000200 0.000000 10000 10000 1 0 10000 945264218 0.003600 826.055556
1.000000 1.000000 1.000000 1.000000 1.000000 1.000000 1.000000 1.000000 1.000000 1.000000 1.000000 1.000000 1.010000 1.005000 1.000000 0.990000 0.995000 1.000000 1.000000 1.000000 1.000000 1.000000 1.000000 1.000000 1.000000 1.000000 0.000000 0.000000 0.000250 0.000200 0.000000 10000 10000 1 0 10000 4102615288 0.003700 878.351351
1.000000 1.000000 1.000000 1.000000 1.000000 1.000000 1.000000 1.000000 1.000000 1.000000 1.000000 1.000000 1.010000 1.005000 1.000000 0.990000 0.995000 1.000000 1.000000 1.000000 1.000000 1.000000 1.000000 1.000000 1.000000 1.000000 0.000000 0.000000 0.000250 0.000200 0.000000 10000 10000 1 0 10000 3615743421 0.004100 764.390244
1.000000 1.000000 1.000000 1.000000 1.000000 1.000000 1.000000 1.000000 1.000000 1.000000 1.000000 1.000000 1.010000 1.005000 1.000000 0.990000 0.995000 1.000000 1.000000 1.000000 1.000000 1.000000 1.000000 1.000000 1.000000 1.000000 0.000000 0.000000 0.000250 0.000200 0.000000 10000 10000 1 0 10000 1275223912 0.004700 925.361702
1.000000 1.000000 1.000000 1.000000 1.000000 1.000000 1.000000 1.000000 1.000000 1.000000 1.000000 1.000000 1.010000 1.005000 1.000000 0.990000 0.995000 1.000000 1.000000 1.000000 1.000000 1.000000 1.000000 1.000000 1.000000 1.000000 0.000000 0.000000 0.000250 0.000200 0.000000 10000 10000 1 0 10000 1980608424 0.004800 846.937500
1.000000 1.000000 1.000000 1.000000 1.000000 1.000000 1.000000 1.000000 1.000000 1.000000 1.000000 1.000000 1.010000 1.005000 1.000000 0.990000 0.995000 1.000000 1.000000 1.000000 1.000000 1.000000 1.000000 1.000000 1.000000 1.000000 0.000000 0.000000 0.000250 0.000200 0.000000 10000 10000 1 0 10000 4062754163 0.004800 840.291667
1.000000 1.000000 1.000000 1.000000 1.000000 1.000000 1.000000 1.000000 1.000000 1.000000 1.000000 1.000000 1.010000 1.005000 1.000000 0.990000 0.995000 1.000000 1.000000 1.000000 1.000000 1.000000 1.000000 1.000000 1.000000 1.000000 0.000000 0.000000 0.000250 0.000200 0.000000 10000 10000 1 0 10000 4157979744 0.004900 894.918367
1.000000 1.000000 1.000000 1.000000 1.000000 1.000000 1.000000 1.000000 1.000000 1.000000 1.000000 1.000000 1.010000 1.005000 1.000000 0.990000 0.995000 1.000000 1.000000 1.000000 1.000000 1.000000 1.000000 1.000000 1.000000 1.000000 0.000000 0.000000 0.000250 0.000200 0.000000 10000 10000 1 0 10000 4110681866 0.004800 826.937500
1.000000 1.000000 1.000000 1.000000 1.000000 1.000000 1.000000 1.000000 1.000000 1.000000 1.000000 1.000000 1.010000 1.005000 1.000000 0.990000 0.995000 1.000000 1.000000 1.000000 1.000000 1.000000 1.000000 1.000000 1.000000 1.000000 0.000000 0.000000 0.000250 0.000200 0.000000 10000 10000 1 0 10000 2973258451 0.005000 788.800000
1.000000 1.000000 1.000000 1.000000 1.000000 1.000000 1.000000 1.000000 1.000000 1.000000 1.000000 1.000000 1.010000 1.005000 1.000000 0.990000 0.995000 1.000000 1.000000 1.000000 1.000000 1.000000 1.000000 1.000000 1.000000 1.000000 0.000000 0.000000 0.000250 0.000200 0.000000 10000 10000 1 0 10000 4119906712 0.004300 797.581395
1.000000 1.000000 1.000000 1.000000 1.000000 1.000000 1.000000 1.000000 1.000000 1.000000 1.000000 1.000000 1.010000 1.005000 1.000000 0.990000 0.995000 1.000000 1.000000 1.000000 1.000000 1.000000 1.000000 1.000000 1.000000 1.000000 0.000000 0.000000 0.000250 0.000200 0.000000 10000 10000 1 0 10000 2511086185 0.004200 831.095238
1.000000 1.000000 1.000000 1.000000 1.000000 1.000000 1.000000 1.000000 1.000000 1.000000 1.000000 1.000000 1.010000 1.005000 1.000000 0.990000 0.995000 1.000000 1.000000 1.000000 1.000000 1.000000 1.000000 1.000000 1.000000 1.000000 0.000000 0.000000 0.000250 0.000200 0.000000 10000 10000 1 0 10000 1713549435 0.005200 786.961538
1.000000 1.000000 1.000000 1.000000 1.000000 1.000000 1.000000 1.000000 1.000000 1.000000 1.000000 1.000000 1.010000 1.005000 1.000000 0.990000 0.995000 1.000000 1.000000 1.000000 1.000000 1.000000 1.000000 1.000000 1.000000 1.000000 0.000000 0.000000 0.000250 0.000200 0.000000 10000 10000 1 0 10000 2379221225 0.002500 827.120000
1.000000 1.000000 1.000000 1.000000 1.000000 1.000000 1.000000 1.000000 1.000000 1.000000 1.000000 1.000000 1.010000 1.005000 1.000000 0.990000 0.995000 1.000000 1.000000 1.000000 1.000000 1.000000 1.000000 1.000000 1.000000 1.000000 0.000000 0.000000 0.000250 0.000200 0.000000 10000 10000 1 0 10000 327556166 0.003900 720.000000
1.000000 1.000000 1.000000 1.000000 1.000000 1.000000 1.000000 1.000000 1.000000 1.000000 1.000000 1.000000 1.010000 1.005000 1.000000 0.990000 0.995000 1.000000 1.000000 1.000000 1.000000 1.000000 1.000000 1.000000 1.000000 1.000000 0.000000 0.000000 0.000250 0.000200 0.000000 10000 10000 1 0 10000 632630591 0.004400 883.068182
1.000000 1.000000 1.000000 1.000000 1.000000 1.000000 1.000000 1.000000 1.000000 1.000000 1.000000 1.000000 1.010000 1.005000 1.000000 0.990000 0.995000 1.000000 1.000000 1.000000 1.000000 1.000000 1.000000 1.000000 1.000000 1.000000 0.000000 0.000000 0.000250 0.000200 0.000000 10000 10000 1 0 10000 3113628804 0.005100 868.568627
1.000000 1.000000 1.000000 1.000000 1.000000 1.000000 1.000000 1.000000 1.000000 1.000000 1.000000 1.000000 1.010000 1.005000 1.000000 0.990000 0.995000 1.000000 1.000000 1.000000 1.000000 1.000000 1.000000 1.000000 1.000000 1.000000 0.000000 0.000000 0.000250 0.000200 0.000000 10000 10000 1 0 10000 902040193 0.003800 679.289474
1.000000 1.000000 1.000000 1.000000 1.000000 1.000000 1.000000 1.000000 1.000000 1.000000 1.000000 1.000000 1.010000 1.005000 1.000000 0.990000 0.995000 1.000000 1.000000 1.000000 1.000000 1.000000 1.000000 1.000000 1.000000 1.000000 0.000000 0.000000 0.000250 0.000200 0.000000 10000 10000 1 0 10000 3088929811 0.003900 790.974359
1.000000 1.000000 1.000000 1.000000 1.000000 1.000000 1.000000 1.000000 1.000000 1.000000 1.000000 1.000000 1.010000 1.005000 1.000000 0.990000 0.995000 1.000000 1.000000 1.000000 1.000000 1.000000 1.000000 1.000000 1.000000 1.000000 0.000000 0.000000 0.000250 0.000200 0.000000 10000 10000 1 0 10000 879960643 0.005200 857.134615
1.000000 1.000000 1.000000 1.000000 1.000000 1.000000 1.000000 1.000000 1.000000 1.000000 1.000000 1.000000 1.010000 1.005000 1.000000 0.990000 0.995000 1.000000 1.000000 1.000000 1.000000 1.000000 1.000000 1.000000 1.000000 1.000000 0.000000 0.000000 0.000250 0.000200 0.000000 10000 10000 1 0 10000 3675391082 0.004400 1012.590909
1.000000 1.000000 1.000000 1.000000 1.000000 1.000000 1.000000 1.000000 1.000000 1.000000 1.000000 1.000000 1.010000 1.005000 1.000000 0.990000 0.995000 1.000000 1.000000 1.000000 1.000000 1.000000 1.000000 1.000000 1.000000 1.000000 0.000000 0.000000 0.000250 0.000200 0.000000 10000 10000 1 0 10000 1016604756 0.006000 872.316667
1.000000 1.000000 1.000000 1.000000 1.000000 1.000000 1.000000 1.000000 1.000000 1.000000 1.000000 1.000000 1.010000 1.005000 1.000000 0.990000 0.995000 1.000000 1.000000 1.000000 1.000000 1.000000 1.000000 1.000000 1.000000 1.000000 0.000000 0.000000 0.000250 0.000200 0.000000 10000 10000 1 0 10000 2998227291 0.003900 836.205128
1.000000 1.000000 1.000000 1.000000 1.000000 1.000000 1.000000 1.000000 1.000000 1.000000 1.000000 1.000000 1.010000 1.005000 1.000000 0.990000 0.995000 1.000000 1.000000 1.000000 1.000000 1.000000 1.000000 1.000000 1.000000 1.000000 0.000000 0.000000 0.000250 0.000200 0.000000 10000 10000 1 0 10000 2434838842 0.004300 806.116279
1.000000 1.000000 1.000000 1.000000 1.000000 1.000000 1.000000 1.000000 1.000000 1.000000 1.000000 1.000000 1.010000 1.005000 1.000000 0.990000 0.995000 1.000000 1.000000 1.000000 1.000000 1.000000 1.000000 1.000000 1.000000 1.000000 0.000000 0.000000 0.000250 0.000200 0.000000 10000 10000 1 0 10000 2414072221 0.005700 885.473684
1.000000 1.000000 1.000000 1.000000 1.000000 1.000000 1.000000 1.000000 1.000000 1.000000 1.000000 1.000000 1.010000 1.005000 1.000000 0.990000 0.995000 1.000000 1.000000 1.000000 1.000000 1.000000 1.000000 1.000000 1.000000 1.000000 0.000000 0.000000 0.000250 0.000200 0.000000 10000 10000 1 0 10000 2596818579 0.004900 844.714286
1.000000 1.000000 1.000000 1.000000 1.000000 1.000000 1.000000 1.000000 1.000000 1.000000 1.000000 1.000000 1.010000 1.005000 1.000000 0.990000 0.995000 1.000000 1.000000 1.000000 1.000000 1.000000 1.000000 1.000000 1.000000 1.000000 0.000000 0.000000 0.000250 0.000200 0.000000 10000 10000 1 0 10000 2588340887 0.005400 789.203704
1.000000 1.000000 1.000000 1.000000 1.000000 1.000000 1.000000 1.000000 1.000000 1.000000 1.000000 1.000000 1.010000 1.005000 1.000000 0.990000 0.995000 1.000000 1.000000 1.000000 1.000000 1.000000 1.000000 1.000000 1.000000 1.000000 0.000000 0.000000 0.000250 0.000200 0.000000 10000 10000 1 0 10000 1464408690 0.004500 862.000000
1.000000 1.000000 1.000000 1.000000 1.000000 1.000000 1.000000 1.000000 1.000000 1.000000 1.000000 1.000000 1.010000 1.005000 1.000000 0.990000 0.995000 1.000000 1.000000 1.000000 1.000000 1.000000 1.000000 1.000000 1.000000 1.000000 0.000000 0.000000 0.000250 0.000200 0.000000 10000 10000 1 0 10000 100920825 0.005600 831.714286
1.000000 1.000000 1.000000 1.000000 1.000000 1.000000 1.000000 1.000000 1.000000 1.000000 1.000000 1.000000 1.010000 1.005000 1.000000 0.990000 0.995000 1.000000 1.000000 1.000000 1.000000 1.000000 1.000000 1.000000 1.000000 1.000000 0.000000 0.000000 0.000250 0.000200 0.000000 10000 10000 1 0 10000 2930554847 0.005100 782.058824
1.000000 1.000000 1.000000 1.000000 1.000000 1.000000 1.000000 1.000000 1.000000 1.000000 1.000000 1.000000 1.010000 1.005000 1.000000 0.990000 0.995000 1.000000 1.000000 1.000000 1.000000 1.000000 1.000000 1.000000 1.000000 1.000000 0.000000 0.000000 0.000250 0.000200 0.000000 10000 10000 1 0 10000 3639275844 0.004600 804.565217
1.000000 1.000000 1.000000 1.000000 1.000000 1.000000 1.000000 1.000000 1.000000 1.000000 1.000000 1.000000 1.010000 1.005000 1.000000 0.990000 0.995000 1.000000 1.000000 1.000000 1.000000 1.000000 1.000000 1.000000 1.000000 1.000000 0.000000 0.000000 0.000250 0.000200 0.000000 10000 10000 1 0 10000 4225053599 0.003900 895.769231
1.000000 1.000000 1.000000 1.000000 1.000000 1.000000 1.000000 1.000000 1.000000 1.000000 1.000000 1.000000 1.010000 1.005000 1.000000 0.990000 0.995000 1.000000 1.000000 1.000000 1.000000 1.000000 1.000000 1.000000 1.000000 1.000000 0.000000 0.000000 0.000250 0.000200 0.000000 10000 10000 1 0 10000 3016541383 0.005100 779.039216
1.000000 1.000000 1.000000 1.000000 1.000000 1.000000 1.000000 1.000000 1.000000 1.000000 1.000000 1.000000 1.010000 1.005000 1.000000 0.990000 0.995000 1.000000 1.000000 1.000000 1.000000 1.000000 1.000000 1.000000 1.000000 1.000000 0.000000 0.000000 0.000250 0.000200 0.000000 10000 10000 1 0 10000 2980181399 0.003400 877.000000
1.000000 1.000000 1.000000 1.000000 1.000000 1.000000 1.000000 1.000000 1.000000 1.000000 1.000000 1.000000 1.010000 1.005000 1.000000 0.990000 0.995000 1.000000 1.000000 1.000000 1.000000 1.000000 1.000000 1.000000 1.000000 1.000000 0.000000 0.000000 0.000250 0.000200 0.000000 10000 10000 1 0 10000 1983337528 0.004400 877.545455
1.000000 1.000000 1.000000 1.000000 1.000000 1.000000 1.000000 1.000000 1.000000 1.000000 1.000000 1.000000 1.010000 1.005000 1.000000 0.990000 0.995000 1.000000 1.000000 1.000000 1.000000 1.000000 1.000000 1.000000 1.000000 1.000000 0.000000 0.000000 0.000250 0.000200 0.000000 10000 10000 1 0 10000 351606327 0.004900 768.346939
1.000000 1.000000 1.000000 1.000000 1.000000 1.000000 1.000000 1.000000 1.000000 1.000000 1.000000 1.000000 1.010000 1.005000 1.000000 0.990000 0.995000 1.000000 1.000000 1.000000 1.000000 1.000000 1.000000 1.000000 1.000000 1.000000 0.000000 0.000000 0.000250 0.000200 0.000000 10000 10000 1 0 10000 1781453711 0.004700 972.659574
1.000000 1.000000 1.000000 1.000000 1.000000 1.000000 1.000000 1.000000 1.000000 1.000000 1.000000 1.000000 1.010000 1.005000 1.000000 0.990000 0.995000 1.000000 1.000000 1.000000 1.000000 1.000000 1.000000 1.000000 1.000000 1.000000 0.000000 0.000000 0.000250 0.000200 0.000000 10000 10000 1 0 10000 3507651661 0.003500 771.000000
1.000000 1.000000 1.000000 1.000000 1.000000 1.000000 1.000000 1.000000 1.000000 1.000000 1.000000 1.000000 1.010000 1.005000 1.000000 0.990000 0.995000 1.000000 1.000000 1.000000 1.000000 1.000000 1.000000 1.000000 1.000000 1.000000 0.000000 0.000000 0.000250 0.000200 0.000000 10000 10000 1 0 10000 3175214515 0.005100 802.352941
1.000000 1.000000 1.000000 1.000000 1.000000 1.000000 1.000000 1.000000 1.000000 1.000000 1.000000 1.000000 1.010000 1.005000 1.000000 0.990000 0.995000 1.000000 1.000000 1.000000 1.000000 1.000000 1.000000 1.000000 1.000000 1.000000 0.000000 0.000000 0.000250 0.000200 0.000000 10000 10000 1 0 10000 3763695085 0.003900 752.282051
1.000000 1.000000 1.000000 1.000000 1.000000 1.000000 1.000000 1.000000 1.000000 1.000000 1.000000 1.000000 1.010000 1.005000 1.000000 0.990000 0.995000 1.000000 1.000000 1.000000 1.000000 1.000000 1.000000 1.000000 1.000000 1.000000 0.000000 0.000000 0.000250 0.000200 0.000000 10000 10000 1 0 10000 2781913516 0.004000 820.850000
1.000000 1.000000 1.000000 1.000000 1.000000 1.000000 1.000000 1.000000 1.000000 1.000000 1.000000 1.000000 1.010000 1.005000 1.000000 0.990000 0.995000 1.000000 1.000000 1.000000 1.000000 1.000000 1.000000 1.000000 1.000000 1.000000 0.000000 0.000000 0.000250 0.000200 0.000000 10000 10000 1 0 10000 2063550323 0.004700 770.085106
1.000000 1.000000 1.000000 1.000000 1.000000 1.000000 1.000000 1.000000 1.000000 1.000000 1.000000 1.000000 1.010000 1.005000 1.000000 0.990000 0.995000 1.000000 1.000000 1.000000 1.000000 1.000000 1.000000 1.000000 1.000000 1.000000 0.000000 0.000000 0.000250 0.000200 0.000000 10000 10000 1 0 10000 1351492301 0.004200 871.666667
1.000000 1.000000 1.000000 1.000000 1.000000 1.000000 1.000000 1.000000 1.000000 1.000000 1.000000 1.000000 1.010000 1.005000 1.000000 0.990000 0.995000 1.000000 1.000000 1.000000 1.000000 1.000000 1.000000 1.000000 1.000000 1.000000 0.000000 0.000000 0.000250 0.000200 0.000000 10000 10000 1 0 10000 4269854891 0.004200 907.690476
1.000000 1.000000 1.000000 1.000000 1.000000 1.000000 1.000000 1.000000 1.000000 1.000000 1.000000 1.000000 1.010000 1.005000 1.000000 0.990000 0.995000 1.000000 1.000000 1.000000 1.000000 1.000000 1.000000 1.000000 1.000000 1.000000 0.000000 0.000000 0.000250 0.000200 0.000000 10000 10000 1 0 10000 1120220298 0.004500 805.133333
1.000000 1.000000 1.000000 1.000000 1.000000 1.000000 1.000000 1.000000 1.000000 1.000000 1.000000 1.000000 1.010000 1.005000 1.000000 0.990000 0.995000 1.000000 1.000000 1.000000 1.000000 1.000000 1.000000 1.000000 1.000000 1.000000 0.000000 0.000000 0.000250 0.000200 0.000000 10000 10000 1 0 10000 3778978268 0.003900 843.564103
1.000000 1.000000 1.000000 1.000000 1.000000 1.000000 1.000000 1.000000 1.000000 1.000000 1.000000 1.000000 1.010000 1.005000 1.000000 0.990000 0.995000 1.000000 1.000000 1.000000 1.000000 1.000000 1.000000 1.000000 1.000000 1.000000 0.000000 0.000000 0.000250 0.000200 0.000000 10000 10000 1 0 10000 2661549574 0.005900 838.457627
1.000000 1.000000 1.000000 1.000000 1.000000 1.000000 1.000000 1.000000 1.000000 1.000000 1.000000 1.000000 1.010000 1.005000 1.000000 0.990000 0.995000 1.000000 1.000000 1.000000 1.000000 1.000000 1.000000 1.000000 1.000000 1.000000 0.000000 0.000000 0.000250 0.000200 0.000000 10000 10000 1 0 10000 2339586934 0.004400 846.159091
1.000000 1.000000 1.000000 1.000000 1.000000 1.000000 1.000000 1.000000 1.000000 1.000000 1.000000 1.000000 1.010000 1.005000 1.000000 0.990000 0.995000 1.000000 1.000000 1.000000 1.000000 1.000000 1.000000 1.000000 1.000000 1.000000 0.000000 0.000000 0.000250 0.000200 0.000000 10000 10000 1 0 10000 898828974 0.005600 808.767857
1.000000 1.000000 1.000000 1.000000 1.000000 1.000000 1.000000 1.000000 1.000000 1.000000 1.000000 1.000000 1.010000 1.005000 1.000000 0.990000 0.995000 1.000000 1.000000 1.000000 1.000000 1.000000 1.000000 1.000000 1.000000 1.000000 0.000000 0.000000 0.000250 0.000200 0.000000 10000 10000 1 0 10000 3412255518 0.004500 828.844444
1.000000 1.000000 1.000000 1.000000 1.000000 1.000000 1.000000 1.000000 1.000000 1.000000 1.000000 1.000000 1.010000 1.005000 1.000000 0.990000 0.995000 1.000000 1.000000 1.000000 1.000000 1.000000 1.000000 1.000000 1.000000 1.000000 0.000000 0.000000 0.000250 0.000200 0.000000 10000 10000 1 0 10000 4055453591 0.004700 831.829787
1.000000 1.000000 1.000000 1.000000 1.000000 1.000000 1.000000 1.000000 1.000000 1.000000 1.000000 1.000000 1.010000 1.005000 1.000000 0.990000 0.995000 1.000000 1.000000 1.000000 1.000000 1.000000 1.000000 1.000000 1.000000 1.000000 0.000000 0.000000 0.000250 0.000200 0.000000 10000 10000 1 0 10000 1334214650 0.004800 854.125000
1.000000 1.000000 1.000000 1.000000 1.000000 1.000000 1.000000 1.000000 1.000000 1.000000 1.000000 1.000000 1.010000 1.005000 1.000000 0.990000 0.995000 1.000000 1.000000 1.000000 1.000000 1.000000 1.000000 1.000000 1.000000 1.000000 0.000000 0.000000 0.000250 0.000200 0.000000 10000 10000 1 0 10000 974100340 0.003900 747.564103
1.000000 1.000000 1.000000 1.000000 1.000000 1.000000 1.000000 1.000000 1.000000 1.000000 1.000000 1.000000 1.010000 1.005000 1.000000 0.990000 0.995000 1.000000 1.000000 1.000000 1.000000 1.000000 1.000000 1.000000 1.000000 1.000000 0.000000 0.000000 0.000250 0.000200 0.000000 10000 10000 1 0 10000 228396297 0.003800 921.421053
1.000000 1.000000 1.000000 1.000000 1.000000 1.000000 1.000000 1.000000 1.000000 1.000000 1.000000 1.000000 1.010000 1.005000 1.000000 0.990000 0.995000 1.000000 1.000000 1.000000 1.000000 1.000000 1.000000 1.000000 1.000000 1.000000 0.000000 0.000000 0.000250 0.000200 0.000000 10000 10000 1 0 10000 2321272314 0.003500 859.457143
1.000000 1.000000 1.000000 1.000000 1.000000 1.000000 1.000000 1.000000 1.000000 1.000000 1.000000 1.000000 1.010000 1.005000 1.000000 0.990000 0.995000 1.000000 1.000000 1.000000 1.000000 1.000000 1.000000 1.000000 1.000000 1.000000 0.000000 0.000000 0.000250 0.000200 0.000000 10000 10000 1 0 10000 3909319433 0.003900 912.538462
1.000000 1.000000 1.000000 1.000000 1.000000 1.000000 1.000000 1.000000 1.000000 1.000000 1.000000 1.000000 1.010000 1.005000 1.000000 0.990000 0.995000 1.000000 1.000000 1.000000 1.000000 1.000000 1.000000 1.000000 1.000000 1.000000 0.000000 0.000000 0.000250 0.000200 0.000000 10000 10000 1 0 10000 3131163284 0.003000 862.433333
1.000000 1.000000 1.000000 1.000000 1.000000 1.000000 1.000000 1.000000 1.000000 1.000000 1.000000 1.000000 1.010000 1.005000 1.000000 0.990000 0.995000 1.000000 1.000000 1.000000 1.000000 1.000000 1.000000 1.000000 1.000000 1.000000 0.000000 0.000000 0.000250 0.000200 0.000000 10000 10000 1 0 10000 164456618 0.004200 905.214286
1.000000 1.000000 1.000000 1.000000 1.000000 1.000000 1.000000 1.000000 1.000000 1.000000 1.000000 1.000000 1.010000 1.005000 1.000000 0.990000 0.995000 1.000000 1.000000 1.000000 1.000000 1.000000 1.000000 1.000000 1.000000 1.000000 0.000000 0.000000 0.000250 0.000200 0.000000 10000 10000 1 0 10000 1032930501 0.005100 750.509804
1.000000 1.000000 1.000000 1.000000 1.000000 1.000000 1.000000 1.000000 1.000000 1.000000 1.000000 1.000000 1.012500 1.010000 1.000000 0.990000 0.995000 1.000000 1.000000 1.000000 1.000000 1.000000 1.000000 1.000000 1.000000 1.000000 0.000000 0.000000 0.000200 0.000200 0.000000 10000 10000 1 0 10000 3156762456 0.010000 592.360000
1.000000 1.000000 1.000000 1.000000 1.000000 1.000000 1.000000 1.000000 1.000000 1.000000 1.000000 1.000000 1.012500 1.010000 1.000000 0.990000 0.995000 1.000000 1.000000 1.000000 1.000000 1.000000 1.000000 1.000000 1.000000 1.000000 0.000000 0.000000 0.000200 0.000200 0.000000 10000 10000 1 0 10000 894136686 0.008200 570.048780
1.000000 1.000000 1.000000 1.000000 1.000000 1.000000 1.000000 1.000000 1.000000 1.000000 1.000000 1.000000 1.012500 1.010000 1.000000 0.990000 0.995000 1.000000 1.000000 1.000000 1.000000 1.000000 1.000000 1.000000 1.000000 1.000000 0.000000 0.000000 0.000200 0.000200 0.000000 10000 10000 1 0 10000 2975016621 0.009800 528.224490
1.000000 1.000000 1.000000 1.000000 1.000000 1.000000 1.000000 1.000000 1.000000 1.000000 1.000000 1.000000 1.012500 1.010000 1.000000 0.990000 0.995000 1.000000 1.000000 1.000000 1.000000 1.000000 1.000000 1.000000 1.000000 1.000000 0.000000 0.000000 0.000200 0.000200 0.000000 10000 10000 1 0 10000 949684094 0.009300 567.516129
1.000000 1.000000 1.000000 1.000000 1.000000 1.000000 1.000000 1.000000 1.000000 1.000000 1.000000 1.000000 1.012500 1.010000 1.000000 0.990000 0.995000 1.000000 1.000000 1.000000 1.000000 1.000000 1.000000 1.000000 1.000000 1.000000 0.000000 0.000000 0.000200 0.000200 0.000000 10000 10000 1 0 10000 4230180405 0.008700 604.045977
1.000000 1.000000 1.000000 1.000000 1.000000 1.000000 1.000000 1.000000 1.000000 1.000000 1.000000 1.000000 1.012500 1.010000 1.000000 0.990000 0.995000 1.000000 1.000000 1.000000 1.000000 1.000000 1.000000 1.000000 1.000000 1.000000 0.000000 0.000000 0.000200 0.000200 0.000000 10000 10000 1 0 10000 4279825223 0.008700 611.022989
1.000000 1.000000 1.000000 1.000000 1.000000 1.000000 1.000000 1.000000 1.000000 1.000000 1.000000 1.000000 1.012500 1.010000 1.000000 0.990000 0.995000 1.000000 1.000000 1.000000 1.000000 1.000000 1.000000 1.000000 1.000000 1.000000 0.000000 0.000000 0.000200 0.000200 0.000000 10000 10000 1 0 10000 860008036 0.009800 578.938776
1.000000 1.000000 1.000000 1.000000 1.000000 1.000000 1.000000 1.000000 1.000000 1.000000 1.000000 1.000000 1.012500 1.010000 1.000000 0.990000 0.995000 1.000000 1.000000 1.000000 1.000000 1.000000 1.000000 1.000000 1.000000 1.000000 0.000000 0.000000 0.000200 0.000200 0.000000 10000 10000 1 0 10000 1149786945 0.010200 599.980392
1.000000 1.000000 1.000000 1.000000 1.000000 1.000000 1.000000 1.000000 1.000000 1.000000 1.000000 1.000000 1.012500 1.010000 1.000000 0.990000 0.995000 1.000000 1.000000 1.000000 1.000000 1.000000 1.000000 1.000000 1.000000 1.000000 0.000000 0.000000 0.000200 0.000200 0.000000 10000 10000 1 0 10000 3559695715 0.009600 589.041667
1.000000 1.000000 1.000000 1.000000 1.000000 1.000000 1.000000 1.000000 1.000000 1.000000 1.000000 1.000000 1.012500 1.010000 1.000000 0.990000 0.995000 1.000000 1.000000 1.000000 1.000000 1.000000 1.000000 1.000000 1.000000 1.000000 0.000000 0.000000 0.000200 0.000200 0.000000 10000 10000 1 0 10000 3869008332 0.008500 576.529412
1.000000 1.000000 1.000000 1.000000 1.000000 1.000000 1.000000 1.000000 1.000000 1.000000 1.000000 1.000000 1.012500 1.010000 1.000000 0.990000 0.995000 1.000000 1.000000 1.000000 1.000000 1.000000 1.000000 1.000000 1.000000 1.000000 0.000000 0.000000 0.000200 0.000200 0.000000 10000 10000 1 0 10000 1118084599 0.010000 574.940000
1.000000 1.000000 1.000000 1.000000 1.000000 1.000000 1.000000 1.000000 1.000000 1.000000 1.000000 1.000000 1.012500 1.010000 1.000000 0.990000 0.995000 1.000000 1.000000 1.000000 1.000000 1.000000 1.000000 1.000000 1.000000 1.000000 0.000000 0.000000 0.000200 0.000200 0.000000 10000 10000 1 0 10000 2889474424 0.010000 598.850000
1.000000 1.000000 1.000000 1.000000 1.000000 1.000000 1.000000 1.000000 1.000000 1.000000 1.000000 1.000000 1.012500 1.010000 1.000000 0.990000 0.995000 1.000000 1.000000 1.000000 1.000000 1.000000 1.000000 1.000000 1.000000 1.000000 0.000000 0.000000 0.000200 0.000200 0.000000 10000 10000 1 0 10000 3281468842 0.010100 605.089109
1.000000 1.000000 1.000000 1.000000 1.000000 1.000000 1.000000 1.000000 1.000000 1.000000 1.000000 1.000000 1.012500 1.010000 1.000000 0.990000 0.995000 1.000000 1.000000 1.000000 1.000000 1.000000 1.000000 1.000000 1.000000 1.000000 0.000000 0.000000 0.000200 0.000200 0.000000 10000 10000 1 0 10000 1050954952 0.009700 600.000000
1.000000 1.000000 1.000000 1.000000 1.000000 1.000000 1.000000 1.000000 1.000000 1.000000 1.000000 1.000000 1.012500 1.010000 1.000000 0.990000 0.995000 1.000000 1.000000 1.000000 1.000000 1.000000 1.000000 1.000000 1.000000 1.000000 0.000000 0.000000 0.000200 0.000200 0.000000 10000 10000 1 0 10000 2221285022 0.010100 575.881188
1.000000 1.000000 1.000000 1.000000 1.000000 1.000000 1.000000 1.000000 1.000000 1.000000 1.000000 1.000000 1.012500 1.010000 1.000000 0.990000 0.995000 1.000000 1.000000 1.000000 1.000000 1.000000 1.000000 1.000000 1.000000 1.000000 0.000000 0.000000 0.000200 0.000200 0.000000 10000 10000 1 0 10000 3013735681 0.009400 579.585106
1.000000 1.000000 1.000000 1.000000 1.000000 1.000000 1.000000 1.000000 1.000000 1.000000 1.000000 1.000000 1.012500 1.010000 1.000000 0.990000 0.995000 1.000000 1.000000 1.000000 1.000000 1.000000 1.000000 1.000000 1.000000 1.000000 0.000000 0.000000 0.000200 0.000200 0.000000 10000 10000 1 0 10000 1006855063 0.011300 574.938053
1.000000 1.000000 1.000000 1.000000 1.000000 1.000000 1.000000 1.000000 1.000000 1.000000 1.000000 1.000000 1.012500 1.010000 1.000000 0.990000 0.995000 1.000000 1.000000 1.000000 1.000000 1.000000 1.000000 1.000000 1.000000 1.000000 0.000000 0.000000 0.000200 0.000200 0.000000 10000 10000 1 0 10000 2810462066 0.009000 579.588889
1.000000 1.000000 1.000000 1.000000 1.000000 1.000000 1.000000 1.000000 1.000000 1.000000 1.000000 1.000000 1.012500 1.010000 1.000000 0.990000 0.995000 1.000000 1.000000 1.000000 1.000000 1.000000 1.000000 1.000000 1.000000 1.000000 0.000000 0.000000 0.000200 0.000200 0.000000 10000 10000 1 0 10000 1517588398 0.010300 576.233010
1.000000 1.000000 1.000000 1.000000 1.000000 1.000000 1.000000 1.000000 1.000000 1.000000 1.000000 1.000000 1.012500 1.010000 1.000000 0.990000 0.995000 1.000000 1.000000 1.000000 1.000000 1.000000 1.000000 1.000000 1.000000 1.000000 0.000000 0.000000 0.000200 0.000200 0.000000 10000 10000 1 0 10000 2833417746 0.008800 576.204545
1.000000 1.000000 1.000000 1.000000 1.000000 1.000000 1.000000 1.000000 1.000000 1.000000 1.000000 1.000000 1.012500 1.010000 1.000000 0.990000 0.995000 1.000000 1.000000 1.000000 1.000000 1.000000 1.000000 1.000000 1.000000 1.000000 0.000000 0.000000 0.000200 0.000200 0.000000 10000 10000 1 0 10000 198380537 0.010300 590.058252
1.000000 1.000000 1.000000 1.000000 1.000000 1.000000 1.000000 1.000000 1.000000 1.000000 1.000000 1.000000 1.012500 1.010000 1.000000 0.990000 0.995000 1.000000 1.000000 1.000000 1.000000 1.000000 1.000000 1.000000 1.000000 1.000000 0.000000 0.000000 0.000200 0.000200 0.000000 10000 10000 1 0 10000 1693730879 0.008800 642.261364
1.000000 1.000000 1.000000 1.000000 1.000000 1.000000 1.000000 1.000000 1.000000 1.000000 1.000000 1.000000 1.012500 1.010000 1.000000 0.990000 0.995000 1.000000 1.000000 1.000000 1.000000 1.000000 1.000000 1.000000 1.000000 1.000000 0.000000 0.000000 0.000200 0.000200 0.000000 10000 10000 1 0 10000 2877193143 0.010900 580.743119
1.000000 1.000000 1.000000 1.000000 1.000000 1.000000 1.000000 1.000000 1.000000 1.000000 1.000000 1.000000 1.012500 1.010000 1.000000 0.990000 0.995000 1.000000 1.000000 1.000000 1.000000 1.000000 1.000000 1.000000 1.000000 1.000000 0.000000 0.000000 0.000200 0.000200 0.000000 10000 10000 1 0 10000 4046854350 0.008500 603.576471
1.000000 1.000000 1.000000 1.000000 1.000000 1.000000 1.000000 1.000000 1.000000 1.000000 1.000000 1.000000 1.012500 1.010000 1.000000 0.990000 0.995000 1.000000 1.000000 1.000000 1.000000 1.000000 1.000000 1.000000 1.000000 1.000000 0.000000 0.000000 0.000200 0.000200 0.000000 10000 10000 1 0 10000 3284128392 0.010700 611.308411
1.000000 1.000000 1.000000 1.000000 1.000000 1.000000 1.000000 1.000000 1.000000 1.000000 1.000000 1.000000 1.012500 1.010000 1.000000 0.990000 0.995000 1.000000 1.000000 1.000000 1.000000 1.000000 1.000000 1.000000 1.000000 1.000000 0.000000 0.000000 0.000200 0.000200 0.000000 10000 10000 1 0 10000 328567165 0.009100 610.714286
1.000000 1.000000 1.000000 1.000000 1.000000 1.000000 1.000000 1.000000 1.000000 1.000000 1.000000 1.000000 1.012500 1.010000 1.000000 0.990000 0.995000 1.000000 1.000000 1.000000 1.000000 1.000000 1.000000 1.000000 1.000000 1.000000 0.000000 0.000000 0.000200 0.000200 0.000000 10000 10000 1 0 10000 693597254 0.008900 580.382022
1.000000 1.000000 1.000000 1.000000 1.000000 1.000000 1.000000 1.000000 1.000000 1.000000 1.000000 1.000000 1.012500 1.010000 1.000000 0.990000 0.995000 1.000000 1.000000 1.000000 1.000000 1.000000 1.000000 1.000000 1.000000 1.000000 0.000000 0.000000 0.000200 0.000200 0.000000 10000 10000 1 0 10000 1496565865 0.010900 567.229358
1.000000 1.000000 1.000000 1.000000 1.000000 1.000000 1.000000 1.000000 1.000000 1.000000 1.000000 1.000000 1.012500 1.010000 1.000000 0.990000 0.995000 1.000000 1.000000 1.000000 1.000000 1.000000 1.000000 1.000000 1.000000 1.000000 0.000000 0.000000 0.000200 0.000200 0.000000 10000 10000 1 0 10000 927221208 0.009100 574.417582
1.000000 1.000000 1.000000 1.000000 1.000000 1.000000 1.000000 1.000000 1.000000 1.000000 1.000000 1.000000 1.012500 1.010000 1.000000 0.990000 0.995000 1.000000 1.000000 1.000000 1.000000 1.000000 1.000000 1.000000 1.000000 1.000000 0.000000 0.000000 0.000200 0.000200 0.000000 10000 10000 1 0 10000 4034122197 0.008500 591.141176
1.000000 1.000000 1.000000 1.000000 1.000000 1.000000 1.000000 1.000000 1.000000 1.000000 1.000000 1.000000 1.012500 1.010000 1.000000 0.990000 0.995000 1.000000 1.000000 1.000000 1.000000 1.000000 1.000000 1.000000 1.000000 1.000000 0.000000 0.000000 0.000200 0.000200 0.000000 10000 10000 1 0 10000 3110164878 0.009600 645.760417
1.000000 1.000000 1.000000 1.000000 1.000000 1.000000 1.000000 1.000000 1.000000 1.000000 1.000000 1.000000 1.012500 1.010000 1.000000 0.990000 0.995000 1.000000 1.000000 1.000000 1.000000 1.000000 1.000000 1.000000 1.000000 1.000000 0.000000 0.000000 0.000200 0.000200 0.000000 10000 10000 1 0 10000 2696216998 0.008900 603.404494
1.000000 1.000000 1.000000 1.000000 1.000000 1.000000 1.000000 1.000000 1.000000 1.000000 1.000000 1.000000 1.012500 1.010000 1.000000 0.990000 0.995000 1.000000 1.000000 1.000000 1.000000 1.000000 1.000000 1.000000 1.000000 1.000000 0.000000 0.000000 0.000200 0.000200 0.000000 10000 10000 1 0 10000 206698738 0.007500 660.960000
1.000000 1.000000 1.000000 1.000000 1.000000 1.000000 1.000000 1.000000 1.000000 1.000000 1.000000 1.000000 1.012500 1.010000 1.000000 0.990000 0.995000 1.000000 1.000000 1.000000 1.000000 1.000000 1.000000 1.000000 1.000000 1.000000 0.000000 0.000000 0.000200 0.000200 0.000000 10000 10000 1 0 10000 250463711 0.010000 583.540000
1.000000 1.000000 1.000000 1.000000 1.000000 1.000000 1.000000 1.000000 1.000000 1.000000 1.000000 1.000000 1.012500 1.010000 1.000000 0.990000 0.995000 1.000000 1.000000 1.000000 1.000000 1.000000 1.000000 1.000000 1.000000 1.000000 0.000000 0.000000 0.000200 0.000200 0.000000 10000 10000 1 0 10000 3271530481 0.009800 583.408163
1.000000 1.000000 1.000000 1.000000 1.000000 1.000000 1.000000 1.000000 1.000000 1.000000 1.000000 1.000000 1.012500 1.010000 1.000000 0.990000 0.995000 1.000000 1.000000 1.000000 1.000000 1.000000 1.000000 1.000000 1.000000 1.000000 0.000000 0.000000 0.000200 0.000200 0.000000 10000 10000 1 0 10000 3840586967 0.007900 598.822785
1.000000 1.000000 1.000000 1.000000 1.000000 1.000000 1.000000 1.000000 1.000000 1.000000 1.000000 1.000000 1.012500 1.010000 1.000000 0.990000 0.995000 1.000000 1.000000 1.000000 1.000000 1.000000 1.000000 1.000000 1.000000 1.000000 0.000000 0.000000 0.000200 0.000200 0.000000 10000 10000 1 0 10000 3967998313 0.011500 598.547826
1.000000 1.000000 1.000000 1.000000 1.000000 1.000000 1.000000 1.000000 1.000000 1.000000 1.000000 1.000000 1.012500 1.010000 1.000000 0.990000 0.995000 1.000000 1.000000 1.000000 1.000000 1.000000 1.000000 1.000000 1.000000 1.000000 0.000000 0.000000 0.000200 0.000200 0.000000 10000 10000 1 0 10000 1333640591 0.010100 583.158416
1.000000 1.000000 1.000000 1.000000 1.000000 1.000000 1.000000 1.000000 1.000000 1.000000 1.000000 1.000000 1.012500 1.010000 1.000000 0.990000 0.995000 1.000000 1.000000 1.000000 1.000000 1.000000 1.000000 1.000000 1.000000 1.000000 0.000000 0.000000 0.000200 0.000200 0.000000 10000 10000 1 0 10000 2528129750 0.010600 572.915094
1.000000 1.000000 1.000000 1.000000 1.000000 1.000000 1.000000 1.000000 1.000000 1.000000 1.000000 1.000000 1.012500 1.010000 1.000000 0.990000 0.995000 1.000000 1.000000 1.000000 1.000000 1.000000 1.000000 1.000000 1.000000 1.000000 0.000000 0.000000 0.000200 0.000200 0.000000 10000 10000 1 0 10000 1883697383 0.007200 570.875000
1.000000 1.000000 1.000000 1.000000 1.000000 1.000000 1.000000 1.000000 1.000000 1.000000 1.000000 1.000000 1.012500 1.010000 1.000000 0.990000 0.995000 1.000000 1.000000 1.000000 1.000000 1.000000 1.000000 1.000000 1.000000 1.000000 0.000000 0.000000 0.000200 0.000200 0.000000 10000 10000 1 0 10000 716355503 0.009900 614.848485
1.000000 1.000000 1.000000 1.000000 1.000000 1.000000 1.000000 1.000000 1.000000 1.000000 1.000000 1.000000 1.012500 1.010000 1.000000 0.990000 0.995000 1.000000 1.000000 1.000000 1.000000 1.000000 1.000000 1.000000 1.000000 1.000000 0.000000 0.000000 0.000200 0.000200 0.000000 10000 10000 1 0 10000 773578424 0.010500 566.542857
1.000000 1.000000 1.000000 1.000000 1.000000 1.000000 1.000000 1.000000 1.000000 1.000000 1.000000 1.000000 1.012500 1.010000 1.000000 0.990000 0.995000 1.000000 1.000000 1.000000 1.000000 1.000000 1.000000 1.000000 1.000000 1.000000 0.000000 0.000000 0.000200 0.000200 0.000000 10000 10000 1 0 10000 965507178 0.010200 554.656863
1.000000 1.000000 1.000000 1.000000 1.000000 1.000000 1.000000 1.000000 1.000000 1.000000 1.000000 1.000000 1.012500 1.010000 1.000000 0.990000 0.995000 1.000000 1.000000 1.000000 1.000000 1.000000 1.000000 1.000000 1.000000 1.000000 0.000000 0.000000 0.000200 0.000200 0.000000 10000 10000 1 0 10000 3174852524 0.009200 604.793478
1.000000 1.000000 1.000000 1.000000 1.000000 1.000000 1.000000 1.000000 1.000000 1.000000 1.000000 1.000000 1.012500 1.010000 1.000000 0.990000 0.995000 1.000000 1.000000 1.000000 1.000000 1.000000 1.000000 1.000000 1.000000 1.000000 0.000000 0.000000 0.000200 0.000200 0.000000 10000 10000 1 0 10000 2460409996 0.007600 595.842105
1.000000 1.000000 1.000000 1.000000 1.000000 1.000000 1.000000 1.000000 1.000000 1.000000 1.000000 1.000000 1.012500 1.010000 1.000000 0.990000 0.995000 1.000000 1.000000 1.000000 1.000000 1.000000 1.000000 1.000000 1.000000 1.000000 0.000000 0.000000 0.000200 0.000200 0.000000 10000 10000 1 0 10000 796300803 0.011000 579.772727
1.000000 1.000000 1.000000 1.000000 1.000000 1.000000 1.000000 1.000000 1.000000 1.000000 1.000000 1.000000 1.012500 1.010000 1.000000 0.990000 0.995000 1.000000 1.000000 1.000000 1.000000 1.000000 1.000000 1.000000 1.000000 1.000000 0.000000 0.000000 0.000200 0.000200 0.000000 10000 10000 1 0 10000 651520525 0.009700 627.969072
1.000000 1.000000 1.000000 1.000000 1.000000 1.000000 1.000000 1.000000 1.000000 1.000000 1.000000 1.000000 1.012500 1.010000 1.000000 0.990000 0.995000 1.000000 1.000000 1.000000 1.000000 1.000000 1.000000 1.000000 1.000000 1.000000 0.000000 0.000000 0.000200 0.000200 0.000000 10000 10000 1 0 10000 2319664989 0.008300 601.903614
1.000000 1.000000 1.000000 1.000000 1.000000 1.000000 1.000000 1.000000 1.000000 1.000000 1.000000 1.000000 1.012500 1.010000 1.000000 0.990000 0.995000 1.000000 1.000000 1.000000 1.000000 1.000000 1.000000 1.000000 1.000000 1.000000 0.000000 0.000000 0.000200 0.000200 0.000000 10000 10000 1 0 10000 3541251206 0.010800 582.435185
1.000000 1.000000 1.000000 1.000000 1.000000 1.000000 1.000000 1.000000 1.000000 1.000000 1.000000 1.000000 1.012500 1.010000 1.000000 0.990000 0.995000 1.000000 1.000000 1.000000 1.000000 1.000000 1.000000 1.000000 1.000000 1.000000 0.000000 0.000000 0.000200 0.000200 0.000000 10000 10000 1 0 10000 1033871543 0.009300 590.279570
1.000000 1.000000 1.000000 1.000000 1.000000 1.000000 1.000000 1.000000 1.000000 1.000000 1.000000 1.000000 1.012500 1.010000 1.000000 0.990000 0.995000 1.000000 1.000000 1.000000 1.000000 1.000000 1.000000 1.000000 1.000000 1.000000 0.000000 0.000000 0.000200 0.000200 0.000000 10000 10000 1 0 10000 4213404843 0.010300 608.572816
1.000000 1.000000 1.000000 1.000000 1.000000 1.000000 1.000000 1.000000 1.000000 1.000000 1.000000 1.000000 1.012500 1.010000 1.000000 0.990000 0.995000 1.000000 1.000000 1.000000 1.000000 1.000000 1.000000 1.000000 1.000000 1.000000 0.000000 0.000000 0.000200 0.000200 0.000000 10000 10000 1 0 10000 4265439143 0.009600 589.208333
1.000000 1.000000 1.000000 1.000000 1.000000 1.000000 1.000000 1.000000 1.000000 1.000000 1.000000 1.000000 1.012500 1.010000 1.000000 0.990000 0.995000 1.000000 1.000000 1.000000 1.000000 1.000000 1.000000 1.000000 1.000000 1.000000 0.000000 0.000000 0.000200 0.000200 0.000000 10000 10000 1 0 10000 1050321390 0.010700 606.233645
1.000000 1.000000 1.000000 1.000000 1.000000 1.000000 1.000000 1.000000 1.000000 1.000000 1.000000 1.000000 1.012500 1.010000 1.000000 0.990000 0.995000 1.000000 1.000000 1.000000 1.000000 1.000000 1.000000 1.000000 1.000000 1.000000 0.000000 0.000000 0.000200 0.000200 0.000000 10000 10000 1 0 10000 5336469 0.008800 620.704545
1.000000 1.000000 1.000000 1.000000 1.000000 1.000000 1.000000 1.000000 1.000000 1.000000 1.000000 1.000000 1.012500 1.010000 1.000000 0.990000 0.995000 1.000000 1.000000 1.000000 1.000000 1.000000 1.000000 1.000000 1.000000 1.000000 0.000000 0.000000 0.000200 0.000200 0.000000 10000 10000 1 0 10000 4226910113 0.009400 588.489362
1.000000 1.000000 1.000000 1.000000 1.000000 1.000000 1.000000 1.000000 1.000000 1.000000 1.000000 1.000000 1.012500 1.010000 1.000000 0.990000 0.995000 1.000000 1.000000 1.000000 1.000000 1.000000 1.000000 1.000000 1.000000 1.000000 0.000000 0.000000 0.000200 0.000200 0.000000 10000 10000 1 0 10000 140231399 0.008900 601.528090
1.000000 1.000000 1.000000 1.000000 1.000000 1.000000 1.000000 1.000000 1.000000 1.000000 1.000000 1.000000 1.012500 1.010000 1.000000 0.990000 0.995000 1.000000 1.000000 1.000000 1.000000 1.000000 1.000000 1.000000 1.000000 1.000000 0.000000 0.000000 0.000200 0.000200 0.000000 10000 10000 1 0 10000 3387855829 0.008900 588.415730
1.000000 1.000000 1.000000 1.000000 1.000000 1.000000 1.000000 1.000000 1.000000 1.000000 1.000000 1.000000 1.012500 1.010000 1.000000 0.990000 0.995000 1.000000 1.000000 1.000000 1.000000 1.000000 1.000000 1.000000 1.000000 1.000000 0.000000 0.000000 0.000200 0.000200 0.000000 10000 10000 1 0 10000 204873912 0.011300 617.256637
1.000000 1.000000 1.000000 1.000000 1.000000 1.000000 1.000000 1.000000 1.000000 1.000000 1.000000 1.000000 1.012500 1.010000 1.000000 0.990000 0.995000 1.000000 1.000000 1.000000 1.000000 1.000000 1.000000 1.000000 1.000000 1.000000 0.000000 0.000000 0.000200 0.000200 0.000000 10000 10000 1 0 10000 3170892477 0.007600 552.407895
1.000000 1.000000 1.000000 1.000000 1.000000 1.000000 1.000000 1.000000 1.000000 1.000000 1.000000 1.000000 1.012500 1.010000 1.000000 0.990000 0.995000 1.000000 1.000000 1.000000 1.000000 1.000000 1.000000 1.000000 1.000000 1.000000 0.000000 0.000000 0.000200 0.000200 0.000000 10000 10000 1 0 10000 1315825315 0.010900 571.155963
1.000000 1.000000 1.000000 1.000000 1.000000 1.000000 1.000000 1.000000 1.000000 1.000000 1.000000 1.000000 1.012500 1.010000 1.000000 0.990000 0.995000 1.000000 1.000000 1.000000 1.000000 1.000000 1.000000 1.000000 1.000000 1.000000 0.000000 0.000000 0.000200 0.000200 0.000000 10000 10000 1 0 10000 2663111352 0.009800 586.714286
1.000000 1.000000 1.000000 1.000000 1.000000 1.000000 1.000000 1.000000 1.000000 1.000000 1.000000 1.000000 1.012500 1.010000 1.000000 0.990000 0.995000 1.000000 1.000000 1.000000 1.000000 1.000000 1.000000 1.000000 1.000000 1.000000 0.000000 0.000000 0.000200 0.000200 0.000000 10000 10000 1 0 10000 1971522026 0.007900 571.088608
1.000000 1.000000 1.000000 1.000000 1.000000 1.000000 1.000000 1.000000 1.000000 1.000000 1.000000 1.000000 1.012500 1.010000 1.000000 0.990000 0.995000 1.000000 1.000000 1.000000 1.000000 1.000000 1.000000 1.000000 1.000000 1.000000 0.000000 0.000000 0.000200 0.000200 0.000000 10000 10000 1 0 10000 406127862 0.009000 568.655556
1.000000 1.000000 1.000000 1.000000 1.000000 1.000000 1.000000 1.000000 1.000000 1.000000 1.000000 1.000000 1.012500 1.010000 1.000000 0.990000 0.995000 1.000000 1.000000 1.000000 1.000000 1.000000 1.000000 1.000000 1.000000 1.000000 0.000000 0.000000 0.000200 0.000200 0.000000 10000 10000 1 0 10000 1505259505 0.009500 578.084211
1.000000 1.000000 1.000000 1.000000 1.000000 1.000000 1.000000 1.000000 1.000000 1.000000 1.000000 1.000000 1.012500 1.010000 1.000000 0.990000 0.995000 1.000000 1.000000 1.000000 1.000000 1.000000 1.000000 1.000000 1.000000 1.000000 0.000000 0.000000 0.000200 0.000200 0.000000 10000 10000 1 0 10000 2556768136 0.010400 570.980769
1.000000 1.000000 1.000000 1.000000 1.000000 1.000000 1.000000 1.000000 1.000000 1.000000 1.000000 1.000000 1.012500 1.010000 1.000000 0.990000 0.995000 1.000000 1.000000 1.000000 1.000000 1.000000 1.000000 1.000000 1.000000 1.000000 0.000000 0.000000 0.000200 0.000200 0.000000 10000 10000 1 0 10000 1377670953 0.010100 543.108911
1.000000 1.000000 1.000000 1.000000 1.000000 1.000000 1.000000 1.000000 1.000000 1.000000 1.000000 1.000000 1.012500 1.010000 1.000000 0.990000 0.995000 1.000000 1.000000 1.000000 1.000000 1.000000 1.000000 1.000000 1.000000 1.000000 0.000000 0.000000 0.000200 0.000200 0.000000 10000 10000 1 0 10000 3583437645 0.009400 559.106383
1.000000 1.000000 1.000000 1.000000 1.000000 1.000000 1.000000 1.000000 1.000000 1.000000 1.000000 1.000000 1.012500 1.010000 1.000000 0.990000 0.995000 1.000000 1.000000 1.000000 1.000000 1.000000 1.000000 1.000000 1.000000 1.000000 0.000000 0.000000 0.000200 0.000200 0.000000 10000 10000 1 0 10000 3556082635 0.009900 617.191919
1.000000 1.000000 1.000000 1.000000 1.000000 1.000000 1.000000 1.000000 1.000000 1.000000 1.000000 1.000000 1.012500 1.010000 1.000000 0.990000 0.995000 1.000000 1.000000 1.000000 1.000000 1.000000 1.000000 1.000000 1.000000 1.000000 0.000000 0.000000 0.000200 0.000200 0.000000 10000 10000 1 0 10000 2366708110 0.010000 567.040000
1.000000 1.000000 1.000000 1.000000 1.000000 1.000000 1.000000 1.000000 1.000000 1.000000 1.000000 1.000000 1.012500 1.010000 1.000000 0.990000 0.995000 1.000000 1.000000 1.000000 1.000000 1.000000 1.000000 1.000000 1.000000 1.000000 0.000000 0.000000 0.000200 0.000200 0.000000 10000 10000 1 0 10000 3535301369 0.010700 602.411215
1.000000 1.000000 1.000000 1.000000 1.000000 1.000000 1.000000 1.000000 1.000000 1.000000 1.000000 1.000000 1.012500 1.010000 1.000000 0.990000 0.995000 1.000000 1.000000 1.000000 1.000000 1.000000 1.000000 1.000000 1.000000 1.000000 0.000000 0.000000 0.000200 0.000200 0.000000 10000 10000 1 0 10000 229522266 0.010700 602.261682
1.000000 1.000000 1.000000 1.000000 1.000000 1.000000 1.000000 1.000000 1.000000 1.000000 1.000000 1.000000 1.012500 1.010000 1.000000 0.990000 0.995000 1.000000 1.000000 1.000000 1.000000 1.000000 1.000000 1.000000 1.000000 1.000000 0.000000 0.000000 0.000200 0.000200 0.000000 10000 10000 1 0 10000 1718570802 0.009300 560.311828
1.000000 1.000000 1.000000 1.000000 1.000000 1.000000 1.000000 1.000000 1.000000 1.000000 1.000000 1.000000 1.012500 1.010000 1.000000 0.990000 0.995000 1.000000 1.000000 1.000000 1.000000 1.000000 1.000000 1.000000 1.000000 1.000000 0.000000 0.000000 0.000200 0.000200 0.000000 10000 10000 1 0 10000 2414110044 0.009900 577.121212
1.000000 1.000000 1.000000 1.000000 1.000000 1.000000 1.000000 1.000000 1.000000 1.000000 1.000000 1.000000 1.012500 1.010000 1.000000 0.990000 0.995000 1.000000 1.000000 1.000000 1.000000 1.000000 1.000000 1.000000 1.000000 1.000000 0.000000 0.000000 0.000200 0.000200 0.000000 10000 10000 1 0 10000 1253485760 0.009100 611.340659
1.000000 1.000000 1.000000 1.000000 1.000000 1.000000 1.000000 1.000000 1.000000 1.000000 1.000000 1.000000 1.012500 1.010000 1.000000 0.990000 0.995000 1.000000 1.000000 1.000000 1.000000 1.000000 1.000000 1.000000 1.000000 1.000000 0.000000 0.000000 0.000200 0.000200 0.000000 10000 10000 1 0 10000 1023053928 0.009300 575.612903
1.000000 1.000000 1.000000 1.000000 1.000000 1.000000 1.000000 1.000000 1.000000 1.000000 1.000000 1.000000 1.012500 1.010000 1.000000 0.990000 0.995000 1.000000 1.000000 1.000000 1.000000 1.000000 1.000000 1.000000 1.000000 1.000000 0.000000 0.000000 0.000200 0.000200 0.000000 10000 10000 1 0 10000 2911022648 0.010400 592.076923
1.000000 1.000000 1.000000 1.000000 1.000000 1.000000 1.000000 1.000000 1.000000 1.000000 1.000000 1.000000 1.012500 1.010000 1.000000 0.990000 0.995000 1.000000 1.000000 1.000000 1.000000 1.000000 1.000000 1.000000 1.000000 1.000000 0.000000 0.000000 0.000200 0.000200 0.000000 10000 10000 1 0 10000 118637612 0.009500 551.600000
1.000000 1.000000 1.000000 1.000000 1.000000 1.000000 1.000000 1.000000 1.000000 1.000000 1.000000 1.000000 1.012500 1.010000 1.000000 0.990000 0.995000 1.000000 1.000000 1.000000 1.000000 1.000000 1.000000 1.000000 1.000000 1.000000 0.000000 0.000000 0.000200 0.000200 0.000000 10000 10000 1 0 10000 1652056836 0.009800 581.091837
1.000000 1.000000 1.000000 1.000000 1.000000 1.000000 1.000000 1.000000 1.000000 1.000000 1.000000 1.000000 1.012500 1.010000 1.000000 0.990000 0.995000 1.000000 1.000000 1.000000 1.000000 1.000000 1.000000 1.000000 1.000000 1.000000 0.000000 0.000000 0.000200 0.000200 0.000000 10000 10000 1 0 10000 3058166306 0.008100 572.345679
1.000000 1.000000 1.000000 1.000000 1.000000 1.000000 1.000000 1.000000 1.000000 1.000000 1.000000 1.000000 1.012500 1.010000 1.000000 0.990000 0.995000 1.000000 1.000000 1.000000 1.000000 1.000000 1.000000 1.000000 1.000000 1.000000 0.000000 0.000000 0.000200 0.000200 0.000000 10000 10000 1 0 10000 1729495472 0.008600 597.267442
1.000000 1.000000 1.000000 1.000000 1.000000 1.000000 1.000000 1.000000 1.000000 1.000000 1.000000 1.000000 1.012500 1.010000 1.000000 0.990000 0.995000 1.000000 1.000000 1.000000 1.000000 1.000000 1.000000 1.000000 1.000000 1.000000 0.000000 0.000000 0.000200 0.000200 0.000000 10000 10000 1 0 10000 1444348855 0.009600 583.010417
1.000000 1.000000 1.000000 1.000000 1.000000 1.000000 1.000000 1.000000 1.000000 1.000000 1.000000 1.000000 1.012500 1.010000 1.000000 0.990000 0.995000 1.000000 1.000000 1.000000 1.000000 1.000000 1.000000 1.000000 1.000000 1.000000 0.000000 0.000000 0.000200 0.000200 0.000000 10000 10000 1 0 10000 2884035541 0.009200 563.521739
1.000000 1.000000 1.000000 1.000000 1.000000 1.000000 1.000000 1.000000 1.000000 1.000000 1.000000 1.000000 1.012500 1.010000 1.000000 0.990000 0.995000 1.000000 1.000000 1.000000 1.000000 1.000000 1.000000 1.000000 1.000000 1.000000 0.000000 0.000000 0.000200 0.000200 0.000000 10000 10000 1 0 10000 814994025 0.010500 623.514286
1.000000 1.000000 1.000000 1.000000 1.000000 1.000000 1.000000 1.000000 1.000000 1.000000 1.000000 1.000000 1.012500 1.010000 1.000000 0.990000 0.995000 1.000000 1.000000 1.000000 1.000000 1.000000 1.000000 1.000000 1.000000 1.000000 0.000000 0.000000 0.000200 0.000200 0.000000 10000 10000 1 0 10000 1624273329 0.010700 577.327103
1.000000 1.000000 1.000000 1.000000 1.000000 1.000000 1.000000 1.000000 1.000000 1.000000 1.000000 1.000000 1.012500 1.010000 1.000000 0.990000 0.995000 1.000000 1.000000 1.000000 1.000000 1.000000 1.000000 1.000000 1.000000 1.000000 0.000000 0.000000 0.000200 0.000200 0.000000 10000 10000 1 0 10000 2765222262 0.009600 599.645833
1.000000 1.000000 1.000000 1.000000 1.000000 1.000000 1.000000 1.000000 1.000000 1.000000 1.000000 1.000000 1.012500 1.010000 1.000000 0.990000 0.995000 1.000000 1.000000 1.000000 1.000000 1.000000 1.000000 1.000000 1.000000 1.000000 0.000000 0.000000 0.000200 0.000200 0.000000 10000 10000 1 0 10000 3232273393 0.008800 576.693182
1.000000 1.000000 1.000000 1.000000 1.000000 1.000000 1.000000 1.000000 1.000000 1.000000 1.000000 1.000000 1.012500 1.010000 1.000000 0.990000 0.995000 1.000000 1.000000 1.000000 1.000000 1.000000 1.000000 1.000000 1.000000 1.000000 0.000000 0.000000 0.000200 0.000200 0.000000 10000 10000 1 0 10000 2268892776 0.009000 544.266667
1.000000 1.000000 1.000000 1.000000 1.000000 1.000000 1.000000 1.000000 1.000000 1.000000 1.000000 1.000000 1.012500 1.010000 1.000000 0.990000 0.995000 1.000000 1.000000 1.000000 1.000000 1.000000 1.000000 1.000000 1.000000 1.000000 0.000000 0.000000 0.000200 0.000200 0.000000 10000 10000 1 0 10000 3296452775 0.010400 631.798077
1.000000 1.000000 1.000000 1.000000 1.000000 1.000000 1.000000 1.000000 1.000000 1.000000 1.000000 1.000000 1.012500 1.010000 1.000000 0.990000 0.995000 1.000000 1.000000 1.000000 1.000000 1.000000 1.000000 1.000000 1.000000 1.000000 0.000000 0.000000 0.000200 0.000200 0.000000 10000 10000 1 0 10000 1997369453 0.009600 602.489583
1.000000 1.000000 1.000000 1.000000 1.000000 1.000000 1.000000 1.000000 1.000000 1.000000 1.000000 1.000000 1.012500 1.010000 1.000000 0.990000 0.995000 1.000000 1.000000 1.000000 1.000000 1.000000 1.000000 1.000000 1.000000 1.000000 0.000000 0.000000 0.000200 0.000200 0.000000 10000 10000 1 0 10000 417599143 0.007800 566.115385
1.000000 1.000000 1.000000 1.000000 1.000000 1.000000 1.000000 1.000000 1.000000 1.000000 1.000000 1.000000 1.012500 1.010000 1.000000 0.990000 0.995000 1.000000 1.000000 1.000000 1.000000 1.000000 1.000000 1.000000 1.000000 1.000000 0.000000 0.000000 0.000200 0.000200 0.000000 10000 10000 1 0 10000 2046472933 0.009700 622.216495
1.000000 1.000000 1.000000 1.000000 1.000000 1.000000 1.000000 1.000000 1.000000 1.000000 1.000000 1.000000 1.012500 1.010000 1.000000 0.990000 0.995000 1.000000 1.000000 1.000000 1.000000 1.000000 1.000000 1.000000 1.000000 1.000000 0.000000 0.000000 0.000200 0.000200 0.000000 10000 10000 1 0 10000 3848582832 0.008900 574.314607
1.000000 1.000000 1.000000 1.000000 1.000000 1.000000 1.000000 1.000000 1.000000 1.000000 1.000000 1.000000 1.012500 1.010000 1.000000 0.990000 0.995000 1.000000 1.000000 1.000000 1.000000 1.000000 1.000000 1.000000 1.000000 1.000000 0.000000 0.000000 0.000200 0.000200 0.000000 10000 10000 1 0 10000 1084677810 0.011300 600.061947
1.000000 1.000000 1.000000 1.000000 1.000000 1.000000 1.000000 1.000000 1.000000 1.000000 1.000000 1.000000 1.012500 1.010000 1.000000 0.990000 0.995000 1.000000 1.000000 1.000000 1.000000 1.000000 1.000000 1.000000 1.000000 1.000000 0.000000 0.000000 0.000200 0.000200 0.000000 10000 10000 1 0 10000 3635140168 0.009800 566.418367
1.000000 1.000000 1.000000 1.000000 1.000000 1.000000 1.000000 1.000000 1.000000 1.000000 1.000000 1.000000 1.012500 1.010000 1.000000 0.990000 0.995000 1.000000 1.000000 1.000000 1.000000 1.000000 1.000000 1.000000 1.000000 1.000000 0.000000 0.000000 0.000200 0.000200 0.000000 10000 10000 1 0 10000 3304486116 0.008400 626.238095
1.000000 1.000000 1.000000 1.000000 1.000000 1.000000 1.000000 1.000000 1.000000 1.000000 1.000000 1.000000 1.012500 1.010000 1.000000 0.990000 0.995000 1.000000 1.000000 1.000000 1.000000 1.000000 1.000000 1.000000 1.000000 1.000000 0.000000 0.000000 0.000200 0.000200 0.000000 10000 10000 1 0 10000 1672769805 0.009300 610.838710
1.000000 1.000000 1.000000 1.000000 1.000000 1.000000 1.000000 1.000000 1.000000 1.000000 1.000000 1.000000 1.012500 1.010000 1.000000 0.990000 0.995000 1.000000 1.000000 1.000000 1.000000 1.000000 1.000000 1.000000 1.000000 1.000000 0.000000 0.000000 0.000200 0.000200 0.000000 10000 10000 1 0 10000 613057488 0.012700 611.708661
1.000000 1.000000 1.000000 1.000000 1.000000 1.000000 1.000000 1.000000 1.000000 1.000000 1.000000 1.000000 1.012500 1.010000 1.000000 0.990000 0.995000 1.000000 1.000000 1.000000 1.000000 1.000000 1.000000 1.000000 1.000000 1.000000 0.000000 0.000000 0.000200 0.000200 0.000000 10000 10000 1 0 10000 4088646279 0.008900 619.258427
1.000000 1.000000 1.000000 1.000000 1.000000 1.000000 1.000000 1.000000 1.000000 1.000000 1.000000 1.000000 1.012500 1.010000 1.000000 0.990000 0.995000 1.000000 1.000000 1.000000 1.000000 1.000000 1.000000 1.000000 1.000000 1.000000 0.000000 0.000000 0.000200 0.000200 0.000000 10000 10000 1 0 10000 3990857452 0.009100 584.516484
1.000000 1.000000 1.000000 1.000000 1.000000 1.000000 1.000000 1.000000 1.000000 1.000000 1.000000 1.000000 1.012500 1.010000 1.000000 0.990000 0.995000 1.000000 1.000000 1.000000 1.000000 1.000000 1.000000 1.000000 1.000000 1.000000 0.000000 0.000000 0.000200 0.000200 0.000000 10000 10000 1 0 10000 171626075 0.008100 589.333333
1.000000 1.000000 1.000000 1.000000 1.000000 1.000000 1.000000 1.000000 1.000000 1.000000 1.000000 1.000000 1.012500 1.010000 1.000000 0.990000 0.995000 1.000000 1.000000 1.000000 1.000000 1.000000 1.000000 1.000000 1.000000 1.000000 0.000000 0.000000 0.000200 0.000200 0.000000 10000 10000 1 0 10000 2394319575 0.008000 544.037500
1.000000 1.000000 1.000000 1.000000 1.000000 1.000000 1.000000 1.000000 1.000000 1.000000 1.000000 1.000000 1.012500 1.010000 1.000000 0.990000 0.995000 1.000000 1.000000 1.000000 1.000000 1.000000 1.000000 1.000000 1.000000 1.000000 0.000000 0.000000 0.000200 0.000200 0.000000 10000 10000 1 0 10000 713462962 0.008900 604.449438
1.000000 1.000000 1.000000 1.000000 1.000000 1.000000 1.000000 1.000000 1.000000 1.000000 1.000000 1.000000 1.012500 1.010000 1.000000 0.990000 0.995000 1.000000 1.000000 1.000000 1.000000 1.000000 1.000000 1.000000 1.000000 1.000000 0.000000 0.000000 0.000200 0.000200 0.000000 10000 10000 1 0 10000 3224518566 0.008700 587.505747
1.000000 1.000000 1.000000 1.000000 1.000000 1.000000 1.000000 1.000000 1.000000 1.000000 1.000000 1.000000 1.012500 1.010000 1.000000 0.990000 0.995000 1.000000 1.000000 1.000000 1.000000 1.000000 1.000000 1.000000 1.000000 1.000000 0.000000 0.000000 0.000200 0.000200 0.000000 10000 10000 1 0 10000 198154921 0.009200 621.380435
1.000000 1.000000 1.000000 1.000000 1.000000 1.000000 1.000000 1.000000 1.000000 1.000000 1.000000 1.000000 1.012500 1.010000 1.000000 0.990000 0.995000 1.000000 1.000000 1.000000 1.000000 1.000000 1.000000 1.000000 1.000000 1.000000 0.000000 0.000000 0.000200 0.000200 0.000000 10000 10000 1 0 10000 2006361071 0.007700 587.675325
1.000000 1.000000 1.000000 1.000000 1.000000 1.000000 1.000000 1.000000 1.000000 1.000000 1.000000 1.000000 1.012500 1.010000 1.000000 0.990000 0.995000 1.000000 1.000000 1.000000 1.000000 1.000000 1.000000 1.000000 1.000000 1.000000 0.000000 0.000000 0.000200 0.000200 0.000000 10000 10000 1 0 10000 793402349 0.008400 594.380952
1.000000 1.000000 1.000000 1.000000 1.000000 1.000000 1.000000 1.000000 1.000000 1.000000 1.000000 1.000000 1.012500 1.010000 1.000000 0.990000 0.995000 1.000000 1.000000 1.000000 1.000000 1.000000 1.000000 1.000000 1.000000 1.000000 0.000000 0.000000 0.000200 0.000200 0.000000 10000 10000 1 0 10000 4035679047 0.010000 589.720000
1.000000 1.000000 1.000000 1.000000 1.000000 1.000000 1.000000 1.000000 1.000000 1.000000 1.000000 1.000000 1.012500 1.010000 1.000000 0.990000 0.995000 1.000000 1.000000 1.000000 1.000000 1.000000 1.000000 1.000000 1.000000 1.000000 0.000000 0.000000 0.000200 0.000200 0.000000 10000 10000 1 0 10000 1324499719 0.009600 581.260417
1.000000 1.000000 1.000000 1.000000 1.000000 1.000000 1.000000 1.000000 1.000000 1.000000 1.000000 1.000000 1.012500 1.010000 1.000000 0.990000 0.995000 1.000000 1.000000 1.000000 1.000000 1.000000 1.000000 1.000000 1.000000 1.000000 0.000000 0.000000 0.000200 0.000200 0.000000 10000 10000 1 0 10000 758167846 0.008900 620.955056
1.000000 1.000000 1.000000 1.000000 1.000000 1.000000 1.000000 1.000000 1.000000 1.000000 1.000000 1.000000 1.012500 1.010000 1.000000 0.990000 0.995000 1.000000 1.000000 1.000000 1.000000 1.000000 1.000000 1.000000 1.000000 1.000000 0.000000 0.000000 0.000200 0.000200 0.000000 10000 10000 1 0 10000 3379444559 0.009100 541.945055
1.000000 1.000000 1.000000 1.000000 1.000000 1.000000 1.000000 1.000000 1.000000 1.000000 1.000000 1.000000 1.012500 1.010000 1.000000 0.990000 0.995000 1.000000 1.000000 1.000000 1.000000 1.000000 1.000000 1.000000 1.000000 1.000000 0.000000 0.000000 0.000200 0.000200 0.000000 10000 10000 1 0 10000 3768697201 0.009400 564.446809
1.000000 1.000000 1.000000 1.000000 1.000000 1.000000 1.000000 1.000000 1.000000 1.000000 1.000000 1.000000 1.012500 1.010000 1.000000 0.990000 0.995000 1.000000 1.000000 1.000000 1.000000 1.000000 1.000000 1.000000 1.000000 1.000000 0.000000 0.000000 0.000200 0.000200 0.000000 10000 10000 1 0 10000 629950299 0.008700 576.137931
1.000000 1.000000 1.000000 1.000000 1.000000 1.000000 1.000000 1.000000 1.000000 1.000000 1.000000 1.000000 1.012500 1.010000 1.000000 0.990000 0.995000 1.000000 1.000000 1.000000 1.000000 1.000000 1.000000 1.000000 1.000000 1.000000 0.000000 0.000000 0.000200 0.000200 0.000000 10000 10000 1 0 10000 3284813168 0.010200 580.774510
1.000000 1.000000 1.000000 1.000000 1.000000 1.000000 1.000000 1.000000 1.000000 1.000000 1.000000 1.000000 1.012500 1.010000 1.000000 0.990000 0.995000 1.000000 1.000000 1.000000 1.000000 1.000000 1.000000 1.000000 1.000000 1.000000 0.000000 0.000000 0.000200 0.000200 0.000000 10000 10000 1 0 10000 3965351357 0.009300 608.677419
1.000000 1.000000 1.000000 1.000000 1.000000 1.000000 1.000000 1.000000 1.000000 1.000000 1.000000 1.000000 1.012500 1.010000 1.000000 0.990000 0.995000 1.000000 1.000000 1.000000 1.000000 1.000000 1.000000 1.000000 1.000000 1.000000 0.000000 0.000000 0.000200 0.000200 0.000000 10000 10000 1 0 10000 2315114072 0.009600 587.687500
1.000000 1.000000 1.000000 1.000000 1.000000 1.000000 1.000000 1.000000 1.000000 1.000000 1.000000 1.000000 1.012500 1.010000 1.000000 0.990000 0.995000 1.000000 1.000000 1.000000 1.000000 1.000000 1.000000 1.000000 1.000000 1.000000 0.000000 0.000000 0.000200 0.000200 0.000000 10000 10000 1 0 10000 3321232300 0.009000 552.811111
1.000000 1.000000 1.000000 1.000000 1.000000 1.000000 1.000000 1.000000 1.000000 1.000000 1.000000 1.000000 1.012500 1.010000 1.000000 0.990000 0.995000 1.000000 1.000000 1.000000 1.000000 1.000000 1.000000 1.000000 1.000000 1.000000 0.000000 0.000000 0.000200 0.000200 0.000000 10000 10000 1 0 10000 2493673833 0.010500 601.304762
1.000000 1.000000 1.000000 1.000000 1.000000 1.000000 1.000000 1.000000 1.000000 1.000000 1.000000 1.000000 1.012500 1.010000 1.000000 0.990000 0.995000 1.000000 1.000000 1.000000 1.000000 1.000000 1.000000 1.000000 1.000000 1.000000 0.000000 0.000000 0.000200 0.000200 0.000000 10000 10000 1 0 10000 288296202 0.008700 605.816092
1.000000 1.000000 1.000000 1.000000 1.000000 1.000000 1.000000 1.000000 1.000000 1.000000 1.000000 1.000000 1.012500 1.010000 1.000000 0.990000 0.995000 1.000000 1.000000 1.000000 1.000000 1.000000 1.000000 1.000000 1.000000 1.000000 0.000000 0.000000 0.000200 0.000200 0.000000 10000 10000 1 0 10000 1774272721 0.009600 590.406250
1.000000 1.000000 1.000000 1.000000 1.000000 1.000000 1.000000 1.000000 1.000000 1.000000 1.000000 1.000000 1.012500 1.010000 1.000000 0.990000 0.995000 1.000000 1.000000 1.000000 1.000000 1.000000 1.000000 1.000000 1.000000 1.000000 0.000000 0.000000 0.000200 0.000200 0.000000 10000 10000 1 0 10000 1863378128 0.009400 574.861702
1.000000 1.000000 1.000000 1.000000 1.000000 1.000000 1.000000 1.000000 1.000000 1.000000 1.000000 1.000000 1.012500 1.010000 1.000000 0.990000 0.995000 1.000000 1.000000 1.000000 1.000000 1.000000 1.000000 1.000000 1.000000 1.000000 0.000000 0.000000 0.000200 0.000200 0.000000 10000 10000 1 0 10000 240871980 0.007500 544.640000
1.000000 1.000000 1.000000 1.000000 1.000000 1.000000 1.000000 1.000000 1.000000 1.000000 1.000000 1.000000 1.012500 1.010000 1.000000 0.990000 0.995000 1.000000 1.000000 1.000000 1.000000 1.000000 1.000000 1.000000 1.000000 1.000000 0.000000 0.000000 0.000200 0.000200 0.000000 10000 10000 1 0 10000 531351801 0.008900 580.606742
1.000000 1.000000 1.000000 1.000000 1.000000 1.000000 1.000000 1.000000 1.000000 1.000000 1.000000 1.000000 1.012500 1.010000 1.000000 0.990000 0.995000 1.000000 1.000000 1.000000 1.000000 1.000000 1.000000 1.000000 1.000000 1.000000 0.000000 0.000000 0.000200 0.000200 0.000000 10000 10000 1 0 10000 3806209518 0.010400 632.528846
1.000000 1.000000 1.000000 1.000000 1.000000 1.000000 1.000000 1.000000 1.000000 1.000000 1.000000 1.000000 1.012500 1.010000 1.000000 0.990000 0.995000 1.000000 1.000000 1.000000 1.000000 1.000000 1.000000 1.000000 1.000000 1.000000 0.000000 0.000000 0.000200 0.000200 0.000000 10000 10000 1 0 10000 4211100573 0.009500 613.094737
1.000000 1.000000 1.000000 1.000000 1.000000 1.000000 1.000000 1.000000 1.000000 1.000000 1.000000 1.000000 1.012500 1.010000 1.000000 0.990000 0.995000 1.000000 1.000000 1.000000 1.000000 1.000000 1.000000 1.000000 1.000000 1.000000 0.000000 0.000000 0.000200 0.000200 0.000000 10000 10000 1 0 10000 2484676879 0.009500 610.357895
1.000000 1.000000 1.000000 1.000000 1.000000 1.000000 1.000000 1.000000 1.000000 1.000000 1.000000 1.000000 1.012500 1.010000 1.000000 0.990000 0.995000 1.000000 1.000000 1.000000 1.000000 1.000000 1.000000 1.000000 1.000000 1.000000 0.000000 0.000000 0.000200 0.000200 0.000000 10000 10000 1 0 10000 3282551889 0.010100 558.405941
1.000000 1.000000 1.000000 1.000000 1.000000 1.000000 1.000000 1.000000 1.000000 1.000000 1.000000 1.000000 1.012500 1.010000 1.000000 0.990000 0.995000 1.000000 1.000000 1.000000 1.000000 1.000000 1.000000 1.000000 1.000000 1.000000 0.000000 0.000000 0.000200 0.000200 0.000000 10000 10000 1 0 10000 268049038 0.010300 562.951456
1.000000 1.000000 1.000000 1.000000 1.000000 1.000000 1.000000 1.000000 1.000000 1.000000 1.000000 1.000000 1.012500 1.010000 1.000000 0.990000 0.995000 1.000000 1.000000 1.000000 1.000000 1.000000 1.000000 1.000000 1.000000 1.000000 0.000000 0.000000 0.000200 0.000200 0.000000 10000 10000 1 0 10000 4251431308 0.009500 565.978947
1.000000 1.000000 1.000000 1.000000 1.000000 1.000000 1.000000 1.000000 1.000000 1.000000 1.000000 1.000000 1.012500 1.010000 1.000000 0.990000 0.995000 1.000000 1.000000 1.000000 1.000000 1.000000 1.000000 1.000000 1.000000 1.000000 0.000000 0.000000 0.000200 0.000200 0.000000 10000 10000 1 0 10000 1269742702 0.007700 582.285714
1.000000 1.000000 1.000000 1.000000 1.000000 1.000000 1.000000 1.000000 1.000000 1.000000 1.000000 1.000000 1.012500 1.010000 1.000000 0.990000 0.995000 1.000000 1.000000 1.000000 1.000000 1.000000 1.000000 1.000000 1.000000 1.000000 0.000000 0.000000 0.000200 0.000200 0.000000 10000 10000 1 0 10000 3550794923 0.009100 584.736264
1.000000 1.000000 1.000000 1.000000 1.000000 1.000000 1.000000 1.000000 1.000000 1.000000 1.000000 1.000000 1.012500 1.010000 1.000000 0.990000 0.995000 1.000000 1.000000 1.000000 1.000000 1.000000 1.000000 1.000000 1.000000 1.000000 0.000000 0.000000 0.000200 0.000200 0.000000 10000 10000 1 0 10000 1758203135 0.010700 597.869159
1.000000 1.000000 1.000000 1.000000 1.000000 1.000000 1.000000 1.000000 1.000000 1.000000 1.000000 1.000000 1.012500 1.010000 1.000000 0.990000 0.995000 1.000000 1.000000 1.000000 1.000000 1.000000 1.000000 1.000000 1.000000 1.000000 0.000000 0.000000 0.000200 0.000200 0.000000 10000 10000 1 0 10000 4228654645 0.009400 616.680851
1.000000 1.000000 1.000000 1.000000 1.000000 1.000000 1.000000 1.000000 1.000000 1.000000 1.000000 1.000000 1.012500 1.010000 1.000000 0.990000 0.995000 1.000000 1.000000 1.000000 1.000000 1.000000 1.000000 1.000000 1.000000 1.000000 0.000000 0.000000 0.000200 0.000200 0.000000 10000 10000 1 0 10000 1965650124 0.009700 618.123711
1.000000 1.000000 1.000000 1.000000 1.000000 1.000000 1.000000 1.000000 1.000000 1.000000 1.000000 1.000000 1.012500 1.010000 1.000000 0.990000 0.995000 1.000000 1.000000 1.000000 1.000000 1.000000 1.000000 1.000000 1.000000 1.000000 0.000000 0.000000 0.000200 0.000200 0.000000 10000 10000 1 0 10000 3169047436 0.009800 603.397959
1.000000 1.000000 1.000000 1.000000 1.000000 1.000000 1.000000 1.000000 1.000000 1.000000 1.000000 1.000000 1.012500 1.010000 1.000000 0.990000 0.995000 1.000000 1.000000 1.000000 1.000000 1.000000 1.000000 1.000000 1.000000 1.000000 0.000000 0.000000 0.000200 0.000200 0.000000 10000 10000 1 0 10000 4270034333 0.008800 644.693182
1.000000 1.000000 1.000000 1.000000 1.000000 1.000000 1.000000 1.000000 1.000000 1.000000 1.000000 1.000000 1.012500 1.010000 1.000000 0.990000 0.995000 1.000000 1.000000 1.000000 1.000000 1.000000 1.000000 1.000000 1.000000 1.000000 0.000000 0.000000 0.000200 0.000200 0.000000 10000 10000 1 0 10000 2224453511 0.009700 528.618557
1.000000 1.000000 1.000000 1.000000 1.000000 1.000000 1.000000 1.000000 1.000000 1.000000 1.000000 1.000000 1.012500 1.010000 1.000000 0.990000 0.995000 1.000000 1.000000 1.000000 1.000000 1.000000 1.000000 1.000000 1.000000 1.000000 0.000000 0.000000 0.000200 0.000200 0.000000 10000 10000 1 0 10000 251510554 0.008100 621.074074
1.000000 1.000000 1.000000 1.000000 1.000000 1.000000 1.000000 1.000000 1.000000 1.000000 1.000000 1.000000 1.012500 1.010000 1.000000 0.990000 0.995000 1.000000 1.000000 1.000000 1.000000 1.000000 1.000000 1.000000 1.000000 1.000000 0.000000 0.000000 0.000200 0.000200 0.000000 10000 10000 1 0 10000 2037799251 0.010300 577.970874
1.000000 1.000000 1.000000 1.000000 1.000000 1.000000 1.000000 1.000000 1.000000 1.000000 1.000000 1.000000 1.012500 1.010000 1.000000 0.990000 0.995000 1.000000 1.000000 1.000000 1.000000 1.000000 1.000000 1.000000 1.000000 1.000000 0.000000 0.000000 0.000200 0.000200 0.000000 10000 10000 1 0 10000 938917817 0.009600 579.697917
1.000000 1.000000 1.000000 1.000000 1.000000 1.000000 1.000000 1.000000 1.000000 1.000000 1.000000 1.000000 1.012500 1.010000 1.000000 0.990000 0.995000 1.000000 1.000000 1.000000 1.000000 1.000000 1.000000 1.000000 1.000000 1.000000 0.000000 0.000000 0.000200 0.000200 0.000000 10000 10000 1 0 10000 818570477 0.009700 576.144330
1.000000 1.000000 1.000000 1.000000 1.000000 1.000000 1.000000 1.000000 1.000000 1.000000 1.000000 1.000000 1.012500 1.010000 1.000000 0.990000 0.995000 1.000000 1.000000 1.000000 1.000000 1.000000 1.000000 1.000000 1.000000 1.000000 0.000000 0.000000 0.000200 0.000200 0.000000 10000 10000 1 0 10000 795666709 0.008500 575.717647
1.000000 1.000000 1.000000 1.000000 1.000000 1.000000 1.000000 1.000000 1.000000 1.000000 1.000000 1.000000 1.012500 1.010000 1.000000 0.990000 0.995000 1.000000 1.000000 1.000000 1.000000 1.000000 1.000000 1.000000 1.000000 1.000000 0.000000 0.000000 0.000200 0.000200 0.000000 10000 10000 1 0 10000 1476778543 0.009100 641.989011
1.000000 1.000000 1.000000 1.000000 1.000000 1.000000 1.000000 1.000000 1.000000 1.000000 1.000000 1.000000 1.012500 1.010000 1.000000 0.990000 0.995000 1.000000 1.000000 1.000000 1.000000 1.000000 1.000000 1.000000 1.000000 1.000000 0.000000 0.000000 0.000200 0.000200 0.000000 10000 10000 1 0 10000 2764836550 0.007700 550.000000
1.000000 1.000000 1.000000 1.000000 1.000000 1.000000 1.000000 1.000000 1.000000 1.000000 1.000000 1.000000 1.012500 1.010000 1.000000 0.990000 0.995000 1.000000 1.000000 1.000000 1.000000 1.000000 1.000000 1.000000 1.000000 1.000000 0.000000 0.000000 0.000200 0.000200 0.000000 10000 10000 1 0 10000 344363367 0.010900 589.211009
1.000000 1.000000 1.000000 1.000000 1.000000 1.000000 1.000000 1.000000 1.000000 1.000000 1.000000 1.000000 1.012500 1.010000 1.000000 0.990000 0.995000 1.000000 1.000000 1.000000 1.000000 1.000000 1.000000 1.000000 1.000000 1.000000 0.000000 0.000000 0.000200 0.000200 0.000000 10000 10000 1 0 10000 817862081 0.011300 577.522124
1.000000 1.000000 1.000000 1.000000 1.000000 1.000000 1.000000 1.000000 1.000000 1.000000 1.000000 1.000000 1.012500 1.010000 1.000000 0.990000 0.995000 1.000000 1.000000 1.000000 1.000000 1.000000 1.000000 1.000000 1.000000 1.000000 0.000000 0.000000 0.000200 0.000200 0.000000 10000 10000 1 0 10000 3826913433 0.007500 597.333333
1.000000 1.000000 1.000000 1.000000 1.000000 1.000000 1.000000 1.000000 1.000000 1.000000 1.000000 1.000000 1.012500 1.010000 1.000000 0.990000 0.995000 1.000000 1.000000 1.000000 1.000000 1.000000 1.000000 1.000000 1.000000 1.000000 0.000000 0.000000 0.000200 0.000200 0.000000 10000 10000 1 0 10000 1966942102 0.008600 613.046512
1.000000 1.000000 1.000000 1.000000 1.000000 1.000000 1.000000 1.000000 1.000000 1.000000 1.000000 1.000000 1.012500 1.010000 1.000000 0.990000 0.995000 1.000000 1.000000 1.000000 1.000000 1.000000 1.000000 1.000000 1.000000 1.000000 0.000000 0.000000 0.000200 0.000200 0.000000 10000 10000 1 0 10000 2468310524 0.008600 567.604651
1.000000 1.000000 1.000000 1.000000 1.000000 1.000000 1.000000 1.000000 1.000000 1.000000 1.000000 1.000000 1.012500 1.010000 1.000000 0.990000 0.995000 1.000000 1.000000 1.000000 1.000000 1.000000 1.000000 1.000000 1.000000 1.000000 0.000000 0.000000 0.000200 0.000200 0.000000 10000 10000 1 0 10000 796155507 0.009400 629.234043
1.000000 1.000000 1.000000 1.000000 1.000000 1.000000 1.000000 1.000000 1.000000 1.000000 1.000000 1.000000 1.012500 1.010000 1.000000 0.990000 0.995000 1.000000 1.000000 1.000000 1.000000 1.000000 1.000000 1.000000 1.000000 1.000000 0.000000 0.000000 0.000200 0.000200 0.000000 10000 10000 1 0 10000 3621317452 0.009100 609.703297
1.000000 1.000000 1.000000 1.000000 1.000000 1.000000 1.000000 1.000000 1.000000 1.000000 1.000000 1.000000 1.012500 1.010000 1.000000 0.990000 0.995000 1.000000 1.000000 1.000000 1.000000 1.000000 1.000000 1.000000 1.000000 1.000000 0.000000 0.000000 0.000200 0.000200 0.000000 10000 10000 1 0 10000 3436169853 0.009100 576.912088
1.000000 1.000000 1.000000 1.000000 1.000000 1.000000 1.000000 1.000000 1.000000 1.000000 1.000000 1.000000 1.012500 1.010000 1.000000 0.990000 0.995000 1.000000 1.000000 1.000000 1.000000 1.000000 1.000000 1.000000 1.000000 1.000000 0.000000 0.000000 0.000200 0.000200 0.000000 10000 10000 1 0 10000 363583566 0.008400 625.678571
1.000000 1.000000 1.000000 1.000000 1.000000 1.000000 1.000000 1.000000 1.000000 1.000000 1.000000 1.000000 1.012500 1.010000 1.000000 0.990000 0.995000 1.000000 1.000000 1.000000 1.000000 1.000000 1.000000 1.000000 1.000000 1.000000 0.000000 0.000000 0.000200 0.000200 0.000000 10000 10000 1 0 10000 3349211565 0.008300 531.795181
1.000000 1.000000 1.000000 1.000000 1.000000 1.000000 1.000000 1.000000 1.000000 1.000000 1.000000 1.000000 1.012500 1.010000 1.000000 0.990000 0.995000 1.000000 1.000000 1.000000 1.000000 1.000000 1.000000 1.000000 1.000000 1.000000 0.000000 0.000000 0.000200 0.000200 0.000000 10000 10000 1 0 10000 1081005285 0.009100 625.593407
1.000000 1.000000 1.000000 1.000000 1.000000 1.000000 1.000000 1.000000 1.000000 1.000000 1.000000 1.000000 1.012500 1.010000 1.000000 0.990000 0.995000 1.000000 1.000000 1.000000 1.000000 1.000000 1.000000 1.000000 1.000000 1.000000 0.000000 0.000000 0.000200 0.000200 0.000000 10000 10000 1 0 10000 2452764996 0.009300 603.612903
1.000000 1.000000 1.000000 1.000000 1.000000 1.000000 1.000000 1.000000 1.000000 1.000000 1.000000 1.000000 1.012500 1.010000 1.000000 0.990000 0.995000 1.000000 1.000000 1.000000 1.000000 1.000000 1.000000 1.000000 1.000000 1.000000 0.000000 0.000000 0.000200 0.000200 0.000000 10000 10000 1 0 10000 1962152042 0.010200 572.431373
1.000000 1.000000 1.000000 1.000000 1.000000 1.000000 1.000000 1.000000 1.000000 1.000000 1.000000 1.000000 1.012500 1.010000 1.000000 0.990000 0.995000 1.000000 1.000000 1.000000 1.000000 1.000000 1.000000 1.000000 1.000000 1.000000 0.000000 0.000000 0.000200 0.000200 0.000000 10000 10000 1 0 10000 3741772516 0.009100 605.615385
1.000000 1.000000 1.000000 1.000000 1.000000 1.000000 1.000000 1.000000 1.000000 1.000000 1.000000 1.000000 1.012500 1.010000 1.000000 0.990000 0.995000 1.000000 1.000000 1.000000 1.000000 1.000000 1.000000 1.000000 1.000000 1.000000 0.000000 0.000000 0.000200 0.000200 0.000000 10000 10000 1 0 10000 1517645538 0.007600 622.868421
1.000000 1.000000 1.000000 1.000000 1.000000 1.000000 1.000000 1.000000 1.000000 1.000000 1.000000 1.000000 1.012500 1.010000 1.000000 0.990000 0.995000 1.000000 1.000000 1.000000 1.000000 1.000000 1.000000 1.000000 1.000000 1.000000 0.000000 0.000000 0.000200 0.000200 0.000000 10000 10000 1 0 10000 2146443942 0.010000 549.750000
1.000000 1.000000 1.000000 1.000000 1.000000 1.000000 1.000000 1.000000 1.000000 1.000000 1.000000 1.000000 1.012500 1.010000 1.000000 0.990000 0.995000 1.000000 1.000000 1.000000 1.000000 1.000000 1.000000 1.000000 1.000000 1.000000 0.000000 0.000000 0.000200 0.000200 0.000000 10000 10000 1 0 10000 3558050672 0.010000 605.250000
1.000000 1.000000 1.000000 1.000000 1.000000 1.000000 1.000000 1.000000 1.000000 1.000000 1.000000 1.000000 1.012500 1.010000 1.000000 0.990000 0.995000 1.000000 1.000000 1.000000 1.000000 1.000000 1.000000 1.000000 1.000000 1.000000 0.000000 0.000000 0.000200 0.000200 0.000000 10000 10000 1 0 10000 1747489199 0.010200 634.362745
1.000000 1.000000 1.000000 1.000000 1.000000 1.000000 1.000000 1.000000 1.000000 1.000000 1.000000 1.000000 1.012500 1.010000 1.000000 0.990000 0.995000 1.000000 1.000000 1.000000 1.000000 1.000000 1.000000 1.000000 1.000000 1.000000 0.000000 0.000000 0.000200 0.000200 0.000000 10000 10000 1 0 10000 1173384733 0.011900 562.403361
1.000000 1.000000 1.000000 1.000000 1.000000 1.000000 1.000000 1.000000 1.000000 1.000000 1.000000 1.000000 1.012500 1.010000 1.000000 0.990000 0.995000 1.000000 1.000000 1.000000 1.000000 1.000000 1.000000 1.000000 1.000000 1.000000 0.000000 0.000000 0.000200 0.000200 0.000000 10000 10000 1 0 10000 3604493677 0.008300 591.373494
1.000000 1.000000 1.000000 1.000000 1.000000 1.000000 1.000000 1.000000 1.000000 1.000000 1.000000 1.000000 1.012500 1.010000 1.000000 0.990000 0.995000 1.000000 1.000000 1.000000 1.000000 1.000000 1.000000 1.000000 1.000000 1.000000 0.000000 0.000000 0.000200 0.000200 0.000000 10000 10000 1 0 10000 1352889819 0.011700 572.410256
1.000000 1.000000 1.000000 1.000000 1.000000 1.000000 1.000000 1.000000 1.000000 1.000000 1.000000 1.000000 1.012500 1.010000 1.000000 0.990000 0.995000 1.000000 1.000000 1.000000 1.000000 1.000000 1.000000 1.000000 1.000000 1.000000 0.000000 0.000000 0.000200 0.000200 0.000000 10000 10000 1 0 10000 1263122974 0.009100 597.230769
1.000000 1.000000 1.000000 1.000000 1.000000 1.000000 1.000000 1.000000 1.000000 1.000000 1.000000 1.000000 1.012500 1.010000 1.000000 0.990000 0.995000 1.000000 1.000000 1.000000 1.000000 1.000000 1.000000 1.000000 1.000000 1.000000 0.000000 0.000000 0.000200 0.000200 0.000000 10000 10000 1 0 10000 1375198270 0.007100 544.563380
1.000000 1.000000 1.000000 1.000000 1.000000 1.000000 1.000000 1.000000 1.000000 1.000000 1.000000 1.000000 1.012500 1.010000 1.000000 0.990000 0.995000 1.000000 1.000000 1.000000 1.000000 1.000000 1.000000 1.000000 1.000000 1.000000 0.000000 0.000000 0.000200 0.000200 0.000000 10000 10000 1 0 10000 1887380315 0.010400 589.548077
1.000000 1.000000 1.000000 1.000000 1.000000 1.000000 1.000000 1.000000 1.000000 1.000000 1.000000 1.000000 1.012500 1.010000 1.000000 0.990000 0.995000 1.000000 1.000000 1.000000 1.000000 1.000000 1.000000 1.000000 1.000000 1.000000 0.000000 0.000000 0.000200 0.000200 0.000000 10000 10000 1 0 10000 692325022 0.010400 550.173077
1.000000 1.000000 1.000000 1.000000 1.000000 1.000000 1.000000 1.000000 1.000000 1.000000 1.000000 1.000000 1.012500 1.010000 1.000000 0.990000 0.995000 1.000000 1.000000 1.000000 1.000000 1.000000 1.000000 1.000000 1.000000 1.000000 0.000000 0.000000 0.000200 0.000200 0.000000 10000 10000 1 0 10000 305809997 0.009500 617.105263
1.000000 1.000000 1.000000 1.000000 1.000000 1.000000 1.000000 1.000000 1.000000 1.000000 1.000000 1.000000 1.012500 1.010000 1.000000 0.990000 0.995000 1.000000 1.000000 1.000000 1.000000 1.000000 1.000000 1.000000 1.000000 1.000000 0.000000 0.000000 0.000200 0.000200 0.000000 10000 10000 1 0 10000 1985477466 0.009400 568.042553
1.000000 1.000000 1.000000 1.000000 1.000000 1.000000 1.000000 1.000000 1.000000 1.000000 1.000000 1.000000 1.012500 1.010000 1.000000 0.990000 0.995000 1.000000 1.000000 1.000000 1.000000 1.000000 1.000000 1.000000 1.000000 1.000000 0.000000 0.000000 0.000200 0.000200 0.000000 10000 10000 1 0 10000 148612531 0.009100 584.989011
1.000000 1.000000 1.000000 1.000000 1.000000 1.000000 1.000000 1.000000 1.000000 1.000000 1.000000 1.000000 1.012500 1.010000 1.000000 0.990000 0.995000 1.000000 1.000000 1.000000 1.000000 1.000000 1.000000 1.000000 1.000000 1.000000 0.000000 0.000000 0.000200 0.000200 0.000000 10000 10000 1 0 10000 1587139161 0.009700 609.494845
1.000000 1.000000 1.000000 1.000000 1.000000 1.000000 1.000000 1.000000 1.000000 1.000000 1.000000 1.000000 1.012500 1.010000 1.000000 0.990000 0.995000 1.000000 1.000000 1.000000 1.000000 1.000000 1.000000 1.000000 1.000000 1.000000 0.000000 0.000000 0.000200 0.000200 0.000000 10000 10000 1 0 10000 1925188896 0.008700 579.586207
1.000000 1.000000 1.000000 1.000000 1.000000 1.000000 1.000000 1.000000 1.000000 1.000000 1.000000 1.000000 1.012500 1.010000 1.000000 0.990000 0.995000 1.000000 1.000000 1.000000 1.000000 1.000000 1.000000 1.000000 1.000000 1.000000 0.000000 0.000000 0.000200 0.000200 0.000000 10000 10000 1 0 10000 1286770416 0.008800 577.704545
1.000000 1.000000 1.000000 1.000000 1.000000 1.000000 1.000000 1.000000 1.000000 1.000000 1.000000 1.000000 1.012500 1.010000 1.000000 0.990000 0.995000 1.000000 1.000000 1.000000 1.000000 1.000000 1.000000 1.000000 1.000000 1.000000 0.000000 0.000000 0.000200 0.000200 0.000000 10000 10000 1 0 10000 3176883583 0.009600 564.541667
1.000000 1.000000 1.000000 1.000000 1.000000 1.000000 1.000000 1.000000 1.000000 1.000000 1.000000 1.000000 1.012500 1.010000 1.000000 0.990000 0.995000 1.000000 1.000000 1.000000 1.000000 1.000000 1.000000 1.000000 1.000000 1.000000 0.000000 0.000000 0.000200 0.000200 0.000000 10000 10000 1 0 10000 523493558 0.010200 580.274510
1.000000 1.000000 1.000000 1.000000 1.000000 1.000000 1.000000 1.000000 1.000000 1.000000 1.000000 1.000000 1.012500 1.010000 1.000000 0.990000 0.995000 1.000000 1.000000 1.000000 1.000000 1.000000 1.000000 1.000000 1.000000 1.000000 0.000000 0.000000 0.000200 0.000200 0.000000 10000 10000 1 0 10000 1750667394 0.008800 619.920455
1.000000 1.000000 1.000000 1.000000 1.000000 1.000000 1.000000 1.000000 1.000000 1.000000 1.000000 1.000000 1.012500 1.010000 1.000000 0.990000 0.995000 1.000000 1.000000 1.000000 1.000000 1.000000 1.000000 1.000000 1.000000 1.000000 0.000000 0.000000 0.000200 0.000200 0.000000 10000 10000 1 0 10000 3154825622 0.008200 589.560976
1.000000 1.000000 1.000000 1.000000 1.000000 1.000000 1.000000 1.000000 1.000000 1.000000 1.000000 1.000000 1.012500 1.010000 1.000000 0.990000 0.995000 1.000000 1.000000 1.000000 1.000000 1.000000 1.000000 1.000000 1.000000 1.000000 0.000000 0.000000 0.000200 0.000200 0.000000 10000 10000 1 0 10000 3715192751 0.009700 629.896907
1.000000 1.000000 1.000000 1.000000 1.000000 1.000000 1.000000 1.000000 1.000000 1.000000 1.000000 1.000000 1.012500 1.010000 1.000000 0.990000 0.995000 1.000000 1.000000 1.000000 1.000000 1.000000 1.000000 1.000000 1.000000 1.000000 0.000000 0.000000 0.000200 0.000200 0.000000 10000 10000 1 0 10000 3375123648 0.009000 529.966667
1.000000 1.000000 1.000000 1.000000 1.000000 1.000000 1.000000 1.000000 1.000000 1.000000 1.000000 1.000000 1.012500 1.010000 1.000000 0.990000 0.995000 1.000000 1.000000 1.000000 1.000000 1.000000 1.000000 1.000000 1.000000 1.000000 0.000000 0.000000 0.000200 0.000200 0.000000 10000 10000 1 0 10000 2918473470 0.010000 626.820000
1.000000 1.000000 1.000000 1.000000 1.000000 1.000000 1.000000 1.000000 1.000000 1.000000 1.000000 1.000000 1.012500 1.010000 1.000000 0.990000 0.995000 1.000000 1.000000 1.000000 1.000000 1.000000 1.000000 1.000000 1.000000 1.000000 0.000000 0.000000 0.000200 0.000200 0.000000 10000 10000 1 0 10000 3556105807 0.010200 569.264706
1.000000 1.000000 1.000000 1.000000 1.000000 1.000000 1.000000 1.000000 1.000000 1.000000 1.000000 1.000000 1.012500 1.010000 1.000000 0.990000 0.995000 1.000000 1.000000 1.000000 1.000000 1.000000 1.000000 1.000000 1.000000 1.000000 0.000000 0.000000 0.000200 0.000200 0.000000 10000 10000 1 0 10000 2283077410 0.010100 568.623762
1.000000 1.000000 1.000000 1.000000 1.000000 1.000000 1.000000 1.000000 1.000000 1.000000 1.000000 1.000000 1.012500 1.010000 1.000000 0.990000 0.995000 1.000000 1.000000 1.000000 1.000000 1.000000 1.000000 1.000000 1.000000 1.000000 0.000000 0.000000 0.000200 0.000200 0.000000 10000 10000 1 0 10000 2201485803 0.010000 597.440000
1.000000 1.000000 1.000000 1.000000 1.000000 1.000000 1.000000 1.000000 1.000000 1.000000 1.000000 1.000000 1.012500 1.010000 1.000000 0.990000 0.995000 1.000000 1.000000 1.000000 1.000000 1.000000 1.000000 1.000000 1.000000 1.000000 0.000000 0.000000 0.000200 0.000200 0.000000 10000 10000 1 0 10000 1174792226 0.009100 605.857143
1.000000 1.000000 1.000000 1.000000 1.000000 1.000000 1.000000 1.000000 1.000000 1.000000 1.000000 1.000000 1.012500 1.010000 1.000000 0.990000 0.995000 1.000000 1.000000 1.000000 1.000000 1.000000 1.000000 1.000000 1.000000 1.000000 0.000000 0.000000 0.000200 0.000200 0.000000 10000 10000 1 0 10000 2692023681 0.011200 571.794643
1.000000 1.000000 1.000000 1.000000 1.000000 1.000000 1.000000 1.000000 1.000000 1.000000 1.000000 1.000000 1.012500 1.010000 1.000000 0.990000 0.995000 1.000000 1.000000 1.000000 1.000000 1.000000 1.000000 1.000000 1.000000 1.000000 0.000000 0.000000 0.000200 0.000200 0.000000 10000 10000 1 0 10000 1441136494 0.009600 605.979167
1.000000 1.000000 1.000000 1.000000 1.000000 1.000000 1.000000 1.000000 1.000000 1.000000 1.000000 1.000000 1.012500 1.010000 1.000000 0.990000 0.995000 1.000000 1.000000 1.000000 1.000000 1.000000 1.000000 1.000000 1.000000 1.000000 0.000000 0.000000 0.000200 0.000200 0.000000 10000 10000 1 0 10000 3222262832 0.011600 554.862069
1.000000 1.000000 1.000000 1.000000 1.000000 1.000000 1.000000 1.000000 1.000000 1.000000 1.000000 1.000000 1.012500 1.010000 1.000000 0.990000 0.995000 1.000000 1.000000 1.000000 1.000000 1.000000 1.000000 1.000000 1.000000 1.000000 0.000000 0.000000 0.000200 0.000200 0.000000 10000 10000 1 0 10000 1374576415 0.010000 550.300000
1.000000 1.000000 1.000000 1.000000 1.000000 1.000000 1.000000 1.000000 1.000000 1.000000 1.000000 1.000000 1.012500 1.010000 1.000000 0.990000 0.995000 1.000000 1.000000 1.000000 1.000000 1.000000 1.000000 1.000000 1.000000 1.000000 0.000000 0.000000 0.000200 0.000200 0.000000 10000 10000 1 0 10000 1404357277 0.008700 573.126437
1.000000 1.000000 1.000000 1.000000 1.000000 1.000000 1.000000 1.000000 1.000000 1.000000 1.000000 1.000000 1.012500 1.010000 1.000000 0.990000 0.995000 1.000000 1.000000 1.000000 1.000000 1.000000 1.000000 1.000000 1.000000 1.000000 0.000000 0.000000 0.000200 0.000200 0.000000 10000 10000 1 0 10000 2428615835 0.009400 580.957447
1.000000 1.000000 1.000000 1.000000 1.000000 1.000000 1.000000 1.000000 1.000000 1.000000 1.000000 1.000000 1.012500 1.010000 1.000000 0.990000 0.995000 1.000000 1.000000 1.000000 1.000000 1.000000 1.000000 1.000000 1.000000 1.000000 0.000000 0.000000 0.000200 0.000200 0.000000 10000 10000 1 0 10000 174998212 0.010200 603.186275
1.000000 1.000000 1.000000 1.000000 1.000000 1.000000 1.000000 1.000000 1.000000 1.000000 1.000000 1.000000 1.012500 1.010000 1.000000 0.990000 0.995000 1.000000 1.000000 1.000000 1.000000 1.000000 1.000000 1.000000 1.000000 1.000000 0.000000 0.000000 0.000200 0.000200 0.000000 10000 10000 1 0 10000 2589722525 0.010300 589.359223
1.000000 1.000000 1.000000 1.000000 1.000000 1.000000 1.000000 1.000000 1.000000 1.000000 1.000000 1.000000 1.012500 1.010000 1.000000 0.990000 0.995000 1.000000 1.000000 1.000000 1.000000 1.000000 1.000000 1.000000 1.000000 1.000000 0.000000 0.000000 0.000200 0.000200 0.000000 10000 10000 1 0 10000 978779558 0.010000 552.680000
1.000000 1.000000 1.000000 1.000000 1.000000 1.000000 1.000000 1.000000 1.000000 1.000000 1.000000 1.000000 1.012500 1.010000 1.000000 0.990000 0.995000 1.000000 1.000000 1.000000 1.000000 1.000000 1.000000 1.000000 1.000000 1.000000 0.000000 0.000000 0.000200 0.000200 0.000000 10000 10000 1 0 10000 135071886 0.009100 567.912088
1.000000 1.000000 1.000000 1.000000 1.000000 1.000000 1.000000 1.000000 1.000000 1.000000 1.000000 1.000000 1.012500 1.010000 1.000000 0.990000 0.995000 1.000000 1.000000 1.000000 1.000000 1.000000 1.000000 1.000000 1.000000 1.000000 0.000000 0.000000 0.000200 0.000200 0.000000 10000 10000 1 0 10000 3409829735 0.009600 610.208333
1.000000 1.000000 1.000000 1.000000 1.000000 1.000000 1.000000 1.000000 1.000000 1.000000 1.000000 1.000000 1.012500 1.010000 1.000000 0.990000 0.995000 1.000000 1.000000 1.000000 1.000000 1.000000 1.000000 1.000000 1.000000 1.000000 0.000000 0.000000 0.000200 0.000200 0.000000 10000 10000 1 0 10000 2984318860 0.010800 598.324074
1.000000 1.000000 1.000000 1.000000 1.000000 1.000000 1.000000 1.000000 1.000000 1.000000 1.000000 1.000000 1.012500 1.010000 1.000000 0.990000 0.995000 1.000000 1.000000 1.000000 1.000000 1.000000 1.000000 1.000000 1.000000 1.000000 0.000000 0.000000 0.000200 0.000200 0.000000 10000 10000 1 0 10000 803052843 0.008700 526.172414
1.000000 1.000000 1.000000 1.000000 1.000000 1.000000 1.000000 1.000000 1.000000 1.000000 1.000000 1.000000 1.012500 1.010000 1.000000 0.990000 0.995000 1.000000 1.000000 1.000000 1.000000 1.000000 1.000000 1.000000 1.000000 1.000000 0.000000 0.000000 0.000200 0.000200 0.000000 10000 10000 1 0 10000 1483103217 0.010300 645.067961
1.000000 1.000000 1.000000 1.000000 1.000000 1.000000 1.000000 1.000000 1.000000 1.000000 1.000000 1.000000 1.012500 1.010000 1.000000 0.990000 0.995000 1.000000 1.000000 1.000000 1.000000 1.000000 1.000000 1.000000 1.000000 1.000000 0.000000 0.000000 0.000200 0.000200 0.000000 10000 10000 1 0 10000 619412514 0.007600 545.539474
1.000000 1.000000 1.000000 1.000000 1.000000 1.000000 1.000000 1.000000 1.000000 1.000000 1.000000 1.000000 1.012500 1.010000 1.000000 0.990000 0.995000 1.000000 1.000000 1.000000 1.000000 1.000000 1.000000 1.000000 1.000000 1.000000 0.000000 0.000000 0.000200 0.000200 0.000000 10000 10000 1 0 10000 1559099921 0.008500 602.564706
1.000000 1.000000 1.000000 1.000000 1.000000 1.000000 1.000000 1.000000 1.000000 1.000000 1.000000 1.000000 1.012500 1.010000 1.000000 0.990000 0.995000 1.000000 1.000000 1.000000 1.000000 1.000000 1.000000 1.000000 1.000000 1.000000 0.000000 0.000000 0.000200 0.000200 0.000000 10000 10000 1 0 10000 2967712836 0.010000 624.230000
1.000000 1.000000 1.000000 1.000000 1.000000 1.000000 1.000000 1.000000 1.000000 1.000000 1.000000 1.000000 1.012500 1.010000 1.000000 0.990000 0.995000 1.000000 1.000000 1.000000 1.000000 1.000000 1.000000 1.000000 1.000000 1.000000 0.000000 0.000000 0.000200 0.000200 0.000000 10000 10000 1 0 10000 2136500326 0.010200 645.843137
1.000000 1.000000 1.000000 1.000000 1.000000 1.000000 1.000000 1.000000 1.000000 1.000000 1.000000 1.000000 1.012500 1.010000 1.000000 0.990000 0.995000 1.000000 1.000000 1.000000 1.000000 1.000000 1.000000 1.000000 1.000000 1.000000 0.000000 0.000000 0.000200 0.000200 0.000000 10000 10000 1 0 10000 1224171638 0.009400 617.744681
1.000000 1.000000 1.000000 1.000000 1.000000 1.000000 1.000000 1.000000 1.000000 1.000000 1.000000 1.000000 1.012500 1.010000 1.000000 0.990000 0.995000 1.000000 1.000000 1.000000 1.000000 1.000000 1.000000 1.000000 1.000000 1.000000 0.000000 0.000000 0.000200 0.000200 0.000000 10000 10000 1 0 10000 3873763627 0.008400 578.404762
1.000000 1.000000 1.000000 1.000000 1.000000 1.000000 1.000000 1.000000 1.000000 1.000000 1.000000 1.000000 1.012500 1.010000 1.000000 0.990000 0.995000 1.000000 1.000000 1.000000 1.000000 1.000000 1.000000 1.000000 1.000000 1.000000 0.000000 0.000000 0.000200 0.000200 0.000000 10000 10000 1 0 10000 1711305393 0.008700 600.758621
1.000000 1.000000 1.000000 1.000000 1.000000 1.000000 1.000000 1.000000 1.000000 1.000000 1.000000 1.000000 1.012500 1.010000 1.000000 0.990000 0.995000 1.000000 1.000000 1.000000 1.000000 1.000000 1.000000 1.000000 1.000000 1.000000 0.000000 0.000000 0.000200 0.000200 0.000000 10000 10000 1 0 10000 634798717 0.009800 560.581633
1.000000 1.000000 1.000000 1.000000 1.000000 1.000000 1.000000 1.000000 1.000000 1.000000 1.000000 1.000000 1.012500 1.010000 1.000000 0.990000 0.995000 1.000000 1.000000 1.000000 1.000000 1.000000 1.000000 1.000000 1.000000 1.000000 0.000000 0.000000 0.000200 0.000200 0.000000 10000 10000 1 0 10000 2808276727 0.009200 609.739130
1.000000 1.000000 1.000000 1.000000 1.000000 1.000000 1.000000 1.000000 1.000000 1.000000 1.000000 1.000000 1.012500 1.010000 1.000000 0.990000 0.995000 1.000000 1.000000 1.000000 1.000000 1.000000 1.000000 1.000000 1.000000 1.000000 0.000000 0.000000 0.000200 0.000200 0.000000 10000 10000 1 0 10000 395538895 0.010500 600.409524
1.000000 1.000000 1.000000 1.000000 1.000000 1.000000 1.000000 1.000000 1.000000 1.000000 1.000000 1.000000 1.012500 1.010000 1.000000 0.990000 0.995000 1.000000 1.000000 1.000000 1.000000 1.000000 1.000000 1.000000 1.000000 1.000000 0.000000 0.000000 0.000200 0.000200 0.000000 10000 10000 1 0 10000 758488709 0.011900 597.966387
1.000000 1.000000 1.000000 1.000000 1.000000 1.000000 1.000000 1.000000 1.000000 1.000000 1.000000 1.000000 1.012500 1.010000 1.000000 0.990000 0.995000 1.000000 1.000000 1.000000 1.000000 1.000000 1.000000 1.000000 1.000000 1.000000 0.000000 0.000000 0.000200 0.000200 0.000000 10000 10000 1 0 10000 3089805258 0.009900 598.242424
1.000000 1.000000 1.000000 1.000000 1.000000 1.000000 1.000000 1.000000 1.000000 1.000000 1.000000 1.000000 1.012500 1.010000 1.000000 0.990000 0.995000 1.000000 1.000000 1.000000 1.000000 1.000000 1.000000 1.000000 1.000000 1.000000 0.000000 0.000000 0.000200 0.000200 0.000000 10000 10000 1 0 10000 1564801597 0.009400 573.010638
1.000000 1.000000 1.000000 1.000000 1.000000 1.000000 1.000000 1.000000 1.000000 1.000000 1.000000 1.000000 1.012500 1.010000 1.000000 0.990000 0.995000 1.000000 1.000000 1.000000 1.000000 1.000000 1.000000 1.000000 1.000000 1.000000 0.000000 0.000000 0.000200 0.000200 0.000000 10000 10000 1 0 10000 3267033766 0.009800 620.153061
1.000000 1.000000 1.000000 1.000000 1.000000 1.000000 1.000000 1.000000 1.000000 1.000000 1.000000 1.000000 1.012500 1.010000 1.000000 0.990000 0.995000 1.000000 1.000000 1.000000 1.000000 1.000000 1.000000 1.000000 1.000000 1.000000 0.000000 0.000000 0.000200 0.000200 0.000000 10000 10000 1 0 10000 3874301675 0.011200 589.187500
1.000000 1.000000 1.000000 1.000000 1.000000 1.000000 1.000000 1.000000 1.000000 1.000000 1.000000 1.000000 1.012500 1.010000 1.000000 0.990000 0.995000 1.000000 1.000000 1.000000 1.000000 1.000000 1.000000 1.000000 1.000000 1.000000 0.000000 0.000000 0.000200 0.000200 0.000000 10000 10000 1 0 10000 1881300697 0.008600 597.755814
1.000000 1.000000 1.000000 1.000000 1.000000 1.000000 1.000000 1.000000 1.000000 1.000000 1.000000 1.000000 1.012500 1.010000 1.000000 0.990000 0.995000 1.000000 1.000000 1.000000 1.000000 1.000000 1.000000 1.000000 1.000000 1.000000 0.000000 0.000000 0.000200 0.000200 0.000000 10000 10000 1 0 10000 1792647727 0.009700 572.010309
1.000000 1.000000 1.000000 1.000000 1.000000 1.000000 1.000000 1.000000 1.000000 1.000000 1.000000 1.000000 1.012500 1.010000 1.000000 0.990000 0.995000 1.000000 1.000000 1.000000 1.000000 1.000000 1.000000 1.000000 1.000000 1.000000 0.000000 0.000000 0.000200 0.000200 0.000000 10000 10000 1 0 10000 3243315155 0.008100 594.925926
1.000000 1.000000 1.000000 1.000000 1.000000 1.000000 1.000000 1.000000 1.000000 1.000000 1.000000 1.000000 1.012500 1.010000 1.000000 0.990000 0.995000 1.000000 1.000000 1.000000 1.000000 1.000000 1.000000 1.000000 1.000000 1.000000 0.000000 0.000000 0.000200 0.000200 0.000000 10000 10000 1 0 10000 1855201330 0.009000 589.388889
1.000000 1.000000 1.000000 1.000000 1.000000 1.000000 1.000000 1.000000 1.000000 1.000000 1.000000 1.000000 1.012500 1.010000 1.000000 0.990000 0.995000 1.000000 1.000000 1.000000 1.000000 1.000000 1.000000 1.000000 1.000000 1.000000 0.000000 0.000000 0.000200 0.000200 0.000000 10000 10000 1 0 10000 3758994571 0.010900 607.926606
1.000000 1.000000 1.000000 1.000000 1.000000 1.000000 1.000000 1.000000 1.000000 1.000000 1.000000 1.000000 1.012500 1.010000 1.000000 0.990000 0.995000 1.000000 1.000000 1.000000 1.000000 1.000000 1.000000 1.000000 1.000000 1.000000 0.000000 0.000000 0.000200 0.000200 0.000000 10000 10000 1 0 10000 4277928479 0.008600 579.383721
1.000000 1.000000 1.000000 1.000000 1.000000 1.000000 1.000000 1.000000 1.000000 1.000000 1.000000 1.000000 1.012500 1.010000 1.000000 0.990000 0.995000 1.000000 1.000000 1.000000 1.000000 1.000000 1.000000 1.000000 1.000000 1.000000 0.000000 0.000000 0.000200 0.000200 0.000000 10000 10000 1 0 10000 604642300 0.010000 591.110000
1.000000 1.000000 1.000000 1.000000 1.000000 1.000000 1.000000 1.000000 1.000000 1.000000 1.000000 1.000000 1.012500 1.010000 1.000000 0.990000 0.995000 1.000000 1.000000 1.000000 1.000000 1.000000 1.000000 1.000000 1.000000 1.000000 0.000000 0.000000 0.000200 0.000200 0.000000 10000 10000 1 0 10000 1678445320 0.007600 588.552632
1.000000 1.000000 1.000000 1.000000 1.000000 1.000000 1.000000 1.000000 1.000000 1.000000 1.000000 1.000000 1.012500 1.010000 1.000000 0.990000 0.995000 1.000000 1.000000 1.000000 1.000000 1.000000 1.000000 1.000000 1.000000 1.000000 0.000000 0.000000 0.000200 0.000200 0.000000 10000 10000 1 0 10000 1420463918 0.007900 622.379747
1.000000 1.000000 1.000000 1.000000 1.000000 1.000000 1.000000 1.000000 1.000000 1.000000 1.000000 1.000000 1.012500 1.010000 1.000000 0.990000 0.995000 1.000000 1.000000 1.000000 1.000000 1.000000 1.000000 1.000000 1.000000 1.000000 0.000000 0.000000 0.000200 0.000200 0.000000 10000 10000 1 0 10000 3830385045 0.009900 593.979798
1.000000 1.000000 1.000000 1.000000 1.000000 1.000000 1.000000 1.000000 1.000000 1.000000 1.000000 1.000000 1.012500 1.010000 1.000000 0.990000 0.995000 1.000000 1.000000 1.000000 1.000000 1.000000 1.000000 1.000000 1.000000 1.000000 0.000000 0.000000 0.000200 0.000200 0.000000 10000 10000 1 0 10000 3587326280 0.010500 644.361905
1.000000 1.000000 1.000000 1.000000 1.000000 1.000000 1.000000 1.000000 1.000000 1.000000 1.000000 1.000000 1.012500 1.010000 1.000000 0.990000 0.995000 1.000000 1.000000 1.000000 1.000000 1.000000 1.000000 1.000000 1.000000 1.000000 0.000000 0.000000 0.000200 0.000200 0.000000 10000 10000 1 0 10000 3675281935 0.009200 600.815217
1.000000 1.000000 1.000000 1.000000 1.000000 1.000000 1.000000 1.000000 1.000000 1.000000 1.000000 1.000000 1.012500 1.010000 1.000000 0.990000 0.995000 1.000000 1.000000 1.000000 1.000000 1.000000 1.000000 1.000000 1.000000 1.000000 0.000000 0.000000 0.000200 0.000200 0.000000 10000 10000 1 0 10000 2349535346 0.009700 622.268041
1.000000 1.000000 1.000000 1.000000 1.000000 1.000000 1.000000 1.000000 1.000000 1.000000 1.000000 1.000000 1.012500 1.010000 1.000000 0.990000 0.995000 1.000000 1.000000 1.000000 1.000000 1.000000 1.000000 1.000000 1.000000 1.000000 0.000000 0.000000 0.000200 0.000200 0.000000 10000 10000 1 0 10000 2809625878 0.010900 600.862385
1.000000 1.000000 1.000000 1.000000 1.000000 1.000000 1.000000 1.000000 1.000000 1.000000 1.000000 1.000000 1.012500 1.010000 1.000000 0.990000 0.995000 1.000000 1.000000 1.000000 1.000000 1.000000 1.000000 1.000000 1.000000 1.000000 0.000000 0.000000 0.000200 0.000200 0.000000 10000 10000 1 0 10000 1236832609 0.008500 592.717647
1.000000 1.000000 1.000000 1.000000 1.000000 1.000000 1.000000 1.000000 1.000000 1.000000 1.000000 1.000000 1.012500 1.010000 1.000000 0.990000 0.995000 1.000000 1.000000 1.000000 1.000000 1.000000 1.000000 1.000000 1.000000 1.000000 0.000000 0.000000 0.000200 0.000200 0.000000 10000 10000 1 0 10000 2139546473 0.009600 632.156250
1.000000 1.000000 1.000000 1.000000 1.000000 1.000000 1.000000 1.000000 1.000000 1.000000 1.000000 1.000000 1.012500 1.010000 1.000000 0.990000 0.995000 1.000000 1.000000 1.000000 1.000000 1.000000 1.000000 1.000000 1.000000 1.000000 0.000000 0.000000 0.000200 0.000200 0.000000 10000 10000 1 0 10000 997961791 0.008600 600.581395
1.000000 1.000000 1.000000 1.000000 1.000000 1.000000 1.000000 1.000000 1.000000 1.000000 1.000000 1.000000 1.012500 1.010000 1.000000 0.990000 0.995000 1.000000 1.000000 1.000000 1.000000 1.000000 1.000000 1.000000 1.000000 1.000000 0.000000 0.000000 0.000200 0.000200 0.000000 10000 10000 1 0 10000 246453077 0.009700 588.876289
1.000000 1.000000 1.000000 1.000000 1.000000 1.000000 1.000000 1.000000 1.000000 1.000000 1.000000 1.000000 1.012500 1.010000 1.000000 0.990000 0.995000 1.000000 1.000000 1.000000 1.000000 1.000000 1.000000 1.000000 1.000000 1.000000 0.000000 0.000000 0.000200 0.000200 0.000000 10000 10000 1 0 10000 2782427311 0.008500 576.517647
1.000000 1.000000 1.000000 1.000000 1.000000 1.000000 1.000000 1.000000 1.000000 1.000000 1.000000 1.000000 1.012500 1.010000 1.000000 0.990000 0.995000 1.000000 1.000000 1.000000 1.000000 1.000000 1.000000 1.000000 1.000000 1.000000 0.000000 0.000000 0.000200 0.000200 0.000000 10000 10000 1 0 10000 3861875134 0.008900 598.056180
1.000000 1.000000 1.000000 1.000000 1.000000 1.000000 1.000000 1.000000 1.000000 1.000000 1.000000 1.000000 1.012500 1.010000 1.000000 0.990000 0.995000 1.000000 1.000000 1.000000 1.000000 1.000000 1.000000 1.000000 1.000000 1.000000 0.000000 0.000000 0.000200 0.000200 0.000000 10000 10000 1 0 10000 4162663346 0.010700 622.962617
1.000000 1.000000 1.000000 1.000000 1.000000 1.000000 1.000000 1.000000 1.000000 1.000000 1.000000 1.000000 1.012500 1.010000 1.000000 0.990000 0.995000 1.000000 1.000000 1.000000 1.000000 1.000000 1.000000 1.000000 1.000000 1.000000 0.000000 0.000000 0.000200 0.000200 0.000000 10000 10000 1 0 10000 1361418944 0.009300 636.397849
1.000000 1.000000 1.000000 1.000000 1.000000 1.000000 1.000000 1.000000 1.000000 1.000000 1.000000 1.000000 1.012500 1.010000 1.000000 0.990000 0.995000 1.000000 1.000000 1.000000 1.000000 1.000000 1.000000 1.000000 1.000000 1.000000 0.000000 0.000000 0.000200 0.000200 0.000000 10000 10000 1 0 10000 712322249 0.009900 544.444444
1.000000 1.000000 1.000000 1.000000 1.000000 1.000000 1.000000 1.000000 1.000000 1.000000 1.000000 1.000000 1.012500 1.010000 1.000000 0.990000 0.995000 1.000000 1.000000 1.000000 1.000000 1.000000 1.000000 1.000000 1.000000 1.000000 0.000000 0.000000 0.000200 0.000200 0.000000 10000 10000 1 0 10000 2778164862 0.008300 557.771084
1.000000 1.000000 1.000000 1.000000 1.000000 1.000000 1.000000 1.000000 1.000000 1.000000 1.000000 1.000000 1.012500 1.010000 1.000000 0.990000 0.995000 1.000000 1.000000 1.000000 1.000000 1.000000 1.000000 1.000000 1.000000 1.000000 0.000000 0.000000 0.000200 0.000200 0.000000 10000 10000 1 0 10000 1235820291 0.009500 567.736842
1.000000 1.000000 1.000000 1.000000 1.000000 1.000000 1.000000 1.000000 1.000000 1.000000 1.000000 1.000000 1.012500 1.010000 1.000000 0.990000 0.995000 1.000000 1.000000 1.000000 1.000000 1.000000 1.000000 1.000000 1.000000 1.000000 0.000000 0.000000 0.000200 0.000200 0.000000 10000 10000 1 0 10000 4236052430 0.011800 601.881356
1.000000 1.000000 1.000000 1.000000 1.000000 1.000000 1.000000 1.000000 1.000000 1.000000 1.000000 1.000000 1.012500 1.010000 1.000000 0.990000 0.995000 1.000000 1.000000 1.000000 1.000000 1.000000 1.000000 1.000000 1.000000 1.000000 0.000000 0.000000 0.000200 0.000200 0.000000 10000 10000 1 0 10000 704956798 0.008300 574.144578
1.000000 1.000000 1.000000 1.000000 1.000000 1.000000 1.000000 1.000000 1.000000 1.000000 1.000000 1.000000 1.012500 1.010000 1.000000 0.990000 0.995000 1.000000 1.000000 1.000000 1.000000 1.000000 1.000000 1.000000 1.000000 1.000000 0.000000 0.000000 0.000200 0.000200 0.000000 10000 10000 1 0 10000 4023307149 0.007900 584.379747
1.000000 1.000000 1.000000 1.000000 1.000000 1.000000 1.000000 1.000000 1.000000 1.000000 1.000000 1.000000 1.012500 1.010000 1.000000 0.990000 0.995000 1.000000 1.000000 1.000000 1.000000 1.000000 1.000000 1.000000 1.000000 1.000000 0.000000 0.000000 0.000200 0.000200 0.000000 10000 10000 1 0 10000 1845929401 0.012200 624.598361
1.000000 1.000000 1.000000 1.000000 1.000000 1.000000 1.000000 1.000000 1.000000 1.000000 1.000000 1.000000 1.012500 1.010000 1.000000 0.990000 0.995000 1.000000 1.000000 1.000000 1.000000 1.000000 1.000000 1.000000 1.000000 1.000000 0.000000 0.000000 0.000200 0.000200 0.000000 10000 10000 1 0 10000 3780087490 0.009300 585.204301
1.000000 1.000000 1.000000 1.000000 1.000000 1.000000 1.000000 1.000000 1.000000 1.000000 1.000000 1.000000 1.012500 1.010000 1.000000 0.990000 0.995000 1.000000 1.000000 1.000000 1.000000 1.000000 1.000000 1.000000 1.000000 1.000000 0.000000 0.000000 0.000200 0.000200 0.000000 10000 10000 1 0 10000 979404027 0.008900 524.359551
1.000000 1.000000 1.000000 1.000000 1.000000 1.000000 1.000000 1.000000 1.000000 1.000000 1.000000 1.000000 1.012500 1.010000 1.000000 0.990000 0.995000 1.000000 1.000000 1.000000 1.000000 1.000000 1.000000 1.000000 1.000000 1.000000 0.000000 0.000000 0.000200 0.000200 0.000000 10000 10000 1 0 10000 2409130187 0.010100 597.594059
1.000000 1.000000 1.000000 1.000000 1.000000 1.000000 1.000000 1.000000 1.000000 1.000000 1.000000 1.000000 1.012500 1.010000 1.000000 0.990000 0.995000 1.000000 1.000000 1.000000 1.000000 1.000000 1.000000 1.000000 1.000000 1.000000 0.000000 0.000000 0.000200 0.000200 0.000000 10000 10000 1 0 10000 711383020 0.010500 567.409524
1.000000 1.000000 1.000000 1.000000 1.000000 1.000000 1.000000 1.000000 1.000000 1.000000 1.000000 1.000000 1.012500 1.010000 1.000000 0.990000 0.995000 1.000000 1.000000 1.000000 1.000000 1.000000 1.000000 1.000000 1.000000 1.000000 0.000000 0.000000 0.000200 0.000200 0.000000 10000 10000 1 0 10000 1760766389 0.009000 582.455556
1.000000 1.000000 1.000000 1.000000 1.000000 1.000000 1.000000 1.000000 1.000000 1.000000 1.000000 1.000000 1.012500 1.010000 1.000000 0.990000 0.995000 1.000000 1.000000 1.000000 1.000000 1.000000 1.000000 1.000000 1.000000 1.000000 0.000000 0.000000 0.000200 0.000200 0.000000 10000 10000 1 0 10000 1243820026 0.009000 602.288889
1.000000 1.000000 1.000000 1.000000 1.000000 1.000000 1.000000 1.000000 1.000000 1.000000 1.000000 1.000000 1.012500 1.010000 1.000000 0.990000 0.995000 1.000000 1.000000 1.000000 1.000000 1.000000 1.000000 1.000000 1.000000 1.000000 0.000000 0.000000 0.000200 0.000200 0.000000 10000 10000 1 0 10000 3669133359 0.008100 581.691358
1.000000 1.000000 1.000000 1.000000 1.000000 1.000000 1.000000 1.000000 1.000000 1.000000 1.000000 1.000000 1.012500 1.010000 1.000000 0.990000 0.995000 1.000000 1.000000 1.000000 1.000000 1.000000 1.000000 1.000000 1.000000 1.000000 0.000000 0.000000 0.000200 0.000200 0.000000 10000 10000 1 0 10000 2065157047 0.011500 592.069565
1.000000 1.000000 1.000000 1.000000 1.000000 1.000000 1.000000 1.000000 1.000000 1.000000 1.000000 1.000000 1.012500 1.010000 1.000000 0.990000 0.995000 1.000000 1.000000 1.000000 1.000000 1.000000 1.000000 1.000000 1.000000 1.000000 0.000000 0.000000 0.000200 0.000200 0.000000 10000 10000 1 0 10000 2359509576 0.009800 614.010204
1.000000 1.000000 1.000000 1.000000 1.000000 1.000000 1.000000 1.000000 1.000000 1.000000 1.000000 1.000000 1.012500 1.010000 1.000000 0.990000 0.995000 1.000000 1.000000 1.000000 1.000000 1.000000 1.000000 1.000000 1.000000 1.000000 0.000000 0.000000 0.000200 0.000200 0.000000 10000 10000 1 0 10000 1326048934 0.009000 571.455556
1.000000 1.000000 1.000000 1.000000 1.000000 1.000000 1.000000 1.000000 1.000000 1.000000 1.000000 1.000000 1.012500 1.010000 1.000000 0.990000 0.995000 1.000000 1.000000 1.000000 1.000000 1.000000 1.000000 1.000000 1.000000 1.000000 0.000000 0.000000 0.000200 0.000200 0.000000 10000 10000 1 0 10000 2222590961 0.010100 594.386139
1.000000 1.000000 1.000000 1.000000 1.000000 1.000000 1.000000 1.000000 1.000000 1.000000 1.000000 1.000000 1.012500 1.010000 1.000000 0.990000 0.995000 1.000000 1.000000 1.000000 1.000000 1.000000 1.000000 1.000000 1.000000 1.000000 0.000000 0.000000 0.000200 0.000200 0.000000 10000 10000 1 0 10000 1734669171 0.008800 601.715909
1.000000 1.000000 1.000000 1.000000 1.000000 1.000000 1.000000 1.000000 1.000000 1.000000 1.000000 1.000000 1.012500 1.010000 1.000000 0.990000 0.995000 1.000000 1.000000 1.000000 1.000000 1.000000 1.000000 1.000000 1.000000 1.000000 0.000000 0.000000 0.000200 0.000200 0.000000 10000 10000 1 0 10000 3506342353 0.009700 603.371134
1.000000 1.000000 1.000000 1.000000 1.000000 1.000000 1.000000 1.000000 1.000000 1.000000 1.000000 1.000000 1.012500 1.010000 1.000000 0.990000 0.995000 1.000000 1.000000 1.000000 1.000000 1.000000 1.000000 1.000000 1.000000 1.000000 0.000000 0.000000 0.000200 0.000200 0.000000 10000 10000 1 0 10000 3070999483 0.011500 602.286957
1.000000 1.000000 1.000000 1.000000 1.000000 1.000000 1.000000 1.000000 1.000000 1.000000 1.000000 1.000000 1.012500 1.010000 1.000000 0.990000 0.995000 1.000000 1.000000 1.000000 1.000000 1.000000 1.000000 1.000000 1.000000 1.000000 0.000000 0.000000 0.000200 0.000200 0.000000 10000 10000 1 0 10000 3499510994 0.008500 595.411765
1.000000 1.000000 1.000000 1.000000 1.000000 1.000000 1.000000 1.000000 1.000000 1.000000 1.000000 1.000000 1.012500 1.010000 1.000000 0.990000 0.995000 1.000000 1.000000 1.000000 1.000000 1.000000 1.000000 1.000000 1.000000 1.000000 0.000000 0.000000 0.000200 0.000200 0.000000 10000 10000 1 0 10000 39998845 0.008200 562.243902
1.000000 1.000000 1.000000 1.000000 1.000000 1.000000 1.000000 1.000000 1.000000 1.000000 1.000000 1.000000 1.012500 1.010000 1.000000 0.990000 0.995000 1.000000 1.000000 1.000000 1.000000 1.000000 1.000000 1.000000 1.000000 1.000000 0.000000 0.000000 0.000200 0.000200 0.000000 10000 10000 1 0 10000 3752934551 0.009600 605.489583
1.000000 1.000000 1.000000 1.000000 1.000000 1.000000 1.000000 1.000000 1.000000 1.000000 1.000000 1.000000 1.012500 1.010000 1.000000 0.990000 0.995000 1.000000 1.000000 1.000000 1.000000 1.000000 1.000000 1.000000 1.000000 1.000000 0.000000 0.000000 0.000200 0.000200 0.000000 10000 10000 1 0 10000 4032950461 0.011200 649.901786
1.000000 1.000000 1.000000 1.000000 1.000000 1.000000 1.000000 1.000000 1.000000 1.000000 1.000000 1.000000 1.012500 1.010000 1.000000 0.990000 0.995000 1.000000 1.000000 1.000000 1.000000 1.000000 1.000000 1.000000 1.000000 1.000000 0.000000 0.000000 0.000200 0.000200 0.000000 10000 10000 1 0 10000 3201182540 0.010400 618.057692
1.000000 1.000000 1.000000 1.000000 1.000000 1.000000 1.000000 1.000000 1.000000 1.000000 1.000000 1.000000 1.012500 1.010000 1.000000 0.990000 0.995000 1.000000 1.000000 1.000000 1.000000 1.000000 1.000000 1.000000 1.000000 1.000000 0.000000 0.000000 0.000200 0.000200 0.000000 10000 10000 1 0 10000 3023553444 0.010600 618.830189
1.000000 1.000000 1.000000 1.000000 1.000000 1.000000 1.000000 1.000000 1.000000 1.000000 1.000000 1.000000 1.012500 1.010000 1.000000 0.990000 0.995000 1.000000 1.000000 1.000000 1.000000 1.000000 1.000000 1.000000 1.000000 1.000000 0.000000 0.000000 0.000200 0.000200 0.000000 10000 10000 1 0 10000 1710038856 0.010200 603.313725
1.000000 1.000000 1.000000 1.000000 1.000000 1.000000 1.000000 1.000000 1.000000 1.000000 1.000000 1.000000 1.012500 1.010000 1.000000 0.990000 0.995000 1.000000 1.000000 1.000000 1.000000 1.000000 1.000000 1.000000 1.000000 1.000000 0.000000 0.000000 0.000200 0.000200 0.000000 10000 10000 1 0 10000 3840351163 0.009600 535.677083
1.000000 1.000000 1.000000 1.000000 1.000000 1.000000 1.000000 1.000000 1.000000 1.000000 1.000000 1.000000 1.012500 1.010000 1.000000 0.990000 0.995000 1.000000 1.000000 1.000000 1.000000 1.000000 1.000000 1.000000 1.000000 1.000000 0.000000 0.000000 0.000200 0.000200 0.000000 10000 10000 1 0 10000 2907580859 0.009600 550.395833
1.000000 1.000000 1.000000 1.000000 1.000000 1.000000 1.000000 1.000000 1.000000 1.000000 1.000000 1.000000 1.012500 1.010000 1.000000 0.990000 0.995000 1.000000 1.000000 1.000000 1.000000 1.000000 1.000000 1.000000 1.000000 1.000000 0.000000 0.000000 0.000200 0.000200 0.000000 10000 10000 1 0 10000 2912784570 0.010700 603.420561
1.000000 1.000000 1.000000 1.000000 1.000000 1.000000 1.000000 1.000000 1.000000 1.000000 1.000000 1.000000 1.012500 1.010000 1.000000 0.990000 0.995000 1.000000 1.000000 1.000000 1.000000 1.000000 1.000000 1.000000 1.000000 1.000000 0.000000 0.000000 0.000200 0.000200 0.000000 10000 10000 1 0 10000 2643514259 0.008300 566.686747
1.000000 1.000000 1.000000 1.000000 1.000000 1.000000 1.000000 1.000000 1.000000 1.000000 1.000000 1.000000 1.012500 1.010000 1.000000 0.990000 0.995000 1.000000 1.000000 1.000000 1.000000 1.000000 1.000000 1.000000 1.000000 1.000000 0.000000 0.000000 0.000200 0.000200 0.000000 10000 10000 1 0 10000 766417543 0.008900 594.179775
1.000000 1.000000 1.000000 1.000000 1.000000 1.000000 1.000000 1.000000 1.000000 1.000000 1.000000 1.000000 1.012500 1.010000 1.000000 0.990000 0.995000 1.000000 1.000000 1.000000 1.000000 1.000000 1.000000 1.000000 1.000000 1.000000 0.000000 0.000000 0.000200 0.000200 0.000000 10000 10000 1 0 10000 2832694468 0.009600 596.666667
1.000000 1.000000 1.000000 1.000000 1.000000 1.000000 1.000000 1.000000 1.000000 1.000000 1.000000 1.000000 1.012500 1.010000 1.000000 0.990000 0.995000 1.000000 1.000000 1.000000 1.000000 1.000000 1.000000 1.000000 1.000000 1.000000 0.000000 0.000000 0.000200 0.000200 0.000000 10000 10000 1 0 10000 2755564250 0.009300 593.451613
1.000000 1.000000 1.000000 1.000000 1.000000 1.000000 1.000000 1.000000 1.000000 1.000000 1.000000 1.000000 1.012500 1.010000 1.000000 0.990000 0.995000 1.000000 1.000000 1.000000 1.000000 1.000000 1.000000 1.000000 1.000000 1.000000 0.000000 0.000000 0.000200 0.000200 0.000000 10000 10000 1 0 10000 3337117968 0.010900 562.944954
1.000000 1.000000 1.000000 1.000000 1.000000 1.000000 1.000000 1.000000 1.000000 1.000000 1.000000 1.000000 1.012500 1.010000 1.000000 0.990000 0.995000 1.000000 1.000000 1.000000 1.000000 1.000000 1.000000 1.000000 1.000000 1.000000 0.000000 0.000000 0.000200 0.000200 0.000000 10000 10000 1 0 10000 3485908770 0.008900 596.359551
1.000000 1.000000 1.000000 1.000000 1.000000 1.000000 1.000000 1.000000 1.000000 1.000000 1.000000 1.000000 1.012500 1.010000 1.000000 0.990000 0.995000 1.000000 1.000000 1.000000 1.000000 1.000000 1.000000 1.000000 1.000000 1.000000 0.000000 0.000000 0.000200 0.000200 0.000000 10000 10000 1 0 10000 3964826677 0.010800 578.361111
1.000000 1.000000 1.000000 1.000000 1.000000 1.000000 1.000000 1.000000 1.000000 1.000000 1.000000 1.000000 1.012500 1.010000 1.000000 0.990000 0.995000 1.000000 1.000000 1.000000 1.000000 1.000000 1.000000 1.000000 1.000000 1.000000 0.000000 0.000000 0.000200 0.000200 0.000000 10000 10000 1 0 10000 2324531721 0.010200 585.156863
1.000000 1.000000 1.000000 1.000000 1.000000 1.000000 1.000000 1.000000 1.000000 1.000000 1.000000 1.000000 1.012500 1.010000 1.000000 0.990000 0.995000 1.000000 1.000000 1.000000 1.000000 1.000000 1.000000 1.000000 1.000000 1.000000 0.000000 0.000000 0.000200 0.000200 0.000000 10000 10000 1 0 10000 3315378766 0.009500 615.115789
1.000000 1.000000 1.000000 1.000000 1.000000 1.000000 1.000000 1.000000 1.000000 1.000000 1.000000 1.000000 1.012500 1.010000 1.000000 0.990000 0.995000 1.000000 1.000000 1.000000 1.000000 1.000000 1.000000 1.000000 1.000000 1.000000 0.000000 0.000000 0.000200 0.000200 0.000000 10000 10000 1 0 10000 3217584324 0.009300 588.623656
1.000000 1.000000 1.000000 1.000000 1.000000 1.000000 1.000000 1.000000 1.000000 1.000000 1.000000 1.000000 1.012500 1.010000 1.000000 0.990000 0.995000 1.000000 1.000000 1.000000 1.000000 1.000000 1.000000 1.000000 1.000000 1.000000 0.000000 0.000000 0.000200 0.000200 0.000000 10000 10000 1 0 10000 106940348 0.010500 574.961905
1.000000 1.000000 1.000000 1.000000 1.000000 1.000000 1.000000 1.000000 1.000000 1.000000 1.000000 1.000000 1.012500 1.010000 1.000000 0.990000 0.995000 1.000000 1.000000 1.000000 1.000000 1.000000 1.000000 1.000000 1.000000 1.000000 0.000000 0.000000 0.000200 0.000200 0.000000 10000 10000 1 0 10000 272778524 0.008100 570.592593
1.000000 1.000000 1.000000 1.000000 1.000000 1.000000 1.000000 1.000000 1.000000 1.000000 1.000000 1.000000 1.012500 1.010000 1.000000 0.990000 0.995000 1.000000 1.000000 1.000000 1.000000 1.000000 1.000000 1.000000 1.000000 1.000000 0.000000 0.000000 0.000200 0.000200 0.000000 10000 10000 1 0 10000 1422021148 0.008900 638.853933
1.000000 1.000000 1.000000 1.000000 1.000000 1.000000 1.000000 1.000000 1.000000 1.000000 1.000000 1.000000 1.012500 1.010000 1.000000 0.990000 0.995000 1.000000 1.000000 1.000000 1.000000 1.000000 1.000000 1.000000 1.000000 1.000000 0.000000 0.000000 0.000200 0.000200 0.000000 10000 10000 1 0 10000 1027342288 0.009900 565.828283
1.000000 1.000000 1.000000 1.000000 1.000000 1.000000 1.000000 1.000000 1.000000 1.000000 1.000000 1.000000 1.012500 1.010000 1.000000 0.990000 0.995000 1.000000 1.000000 1.000000 1.000000 1.000000 1.000000 1.000000 1.000000 1.000000 0.000000 0.000000 0.000200 0.000200 0.000000 10000 10000 1 0 10000 2914049206 0.009600 631.145833
1.000000 1.000000 1.000000 1.000000 1.000000 1.000000 1.000000 1.000000 1.000000 1.000000 1.000000 1.000000 1.012500 1.010000 1.000000 0.990000 0.995000 1.000000 1.000000 1.000000 1.000000 1.000000 1.000000 1.000000 1.000000 1.000000 0.000000 0.000000 0.000200 0.000200 0.000000 10000 10000 1 0 10000 4020318418 0.012000 593.041667
1.000000 1.000000 1.000000 1.000000 1.000000 1.000000 1.000000 1.000000 1.000000 1.000000 1.000000 1.000000 1.012500 1.010000 1.000000 0.990000 0.995000 1.000000 1.000000 1.000000 1.000000 1.000000 1.000000 1.000000 1.000000 1.000000 0.000000 0.000000 0.000200 0.000200 0.000000 10000 10000 1 0 10000 572294708 0.008300 548.746988
1.000000 1.000000 1.000000 1.000000 1.000000 1.000000 1.000000 1.000000 1.000000 1.000000 1.000000 1.000000 1.012500 1.010000 1.000000 0.990000 0.995000 1.000000 1.000000 1.000000 1.000000 1.000000 1.000000 1.000000 1.000000 1.000000 0.000000 0.000000 0.000200 0.000200 0.000000 10000 10000 1 0 10000 3088801188 0.011100 593.684685
1.000000 1.000000 1.000000 1.000000 1.000000 1.000000 1.000000 1.000000 1.000000 1.000000 1.000000 1.000000 1.012500 1.010000 1.000000 0.990000 0.995000 1.000000 1.000000 1.000000 1.000000 1.000000 1.000000 1.000000 1.000000 1.000000 0.000000 0.000000 0.000200 0.000200 0.000000 10000 10000 1 0 10000 3348946180 0.006900 596.652174
1.000000 1.000000 1.000000 1.000000 1.000000 1.000000 1.000000 1.000000 1.000000 1.000000 1.000000 1.000000 1.012500 1.010000 1.000000 0.990000 0.995000 1.000000 1.000000 1.000000 1.000000 1.000000 1.000000 1.000000 1.000000 1.000000 0.000000 0.000000 0.000200 0.000200 0.000000 10000 10000 1 0 10000 3259282641 0.010200 577.872549
1.000000 1.000000 1.000000 1.000000 1.000000 1.000000 1.000000 1.000000 1.000000 1.000000 1.000000 1.000000 1.012500 1.010000 1.000000 0.990000 0.995000 1.000000 1.000000 1.000000 1.000000 1.000000 1.000000 1.000000 1.000000 1.000000 0.000000 0.000000 0.000200 0.000200 0.000000 10000 10000 1 0 10000 2724009623 0.009900 581.080808
1.000000 1.000000 1.000000 1.000000 1.000000 1.000000 1.000000 1.000000 1.000000 1.000000 1.000000 1.000000 1.012500 1.010000 1.000000 0.990000 0.995000 1.000000 1.000000 1.000000 1.000000 1.000000 1.000000 1.000000 1.000000 1.000000 0.000000 0.000000 0.000200 0.000200 0.000000 10000 10000 1 0 10000 2549930371 0.009500 545.515789
1.000000 1.000000 1.000000 1.000000 1.000000 1.000000 1.000000 1.000000 1.000000 1.000000 1.000000 1.000000 1.012500 1.010000 1.000000 0.990000 0.995000 1.000000 1.000000 1.000000 1.000000 1.000000 1.000000 1.000000 1.000000 1.000000 0.000000 0.000000 0.000200 0.000200 0.000000 10000 10000 1 0 10000 3250461036 0.009100 568.483516
1.000000 1.000000 1.000000 1.000000 1.000000 1.000000 1.000000 1.000000 1.000000 1.000000 1.000000 1.000000 1.012500 1.010000 1.000000 0.990000 0.995000 1.000000 1.000000 1.000000 1.000000 1.000000 1.000000 1.000000 1.000000 1.000000 0.000000 0.000000 0.000200 0.000200 0.000000 10000 10000 1 0 10000 1776002102 0.008600 578.709302
1.000000 1.000000 1.000000 1.000000 1.000000 1.000000 1.000000 1.000000 1.000000 1.000000 1.000000 1.000000 1.012500 1.010000 1.000000 0.990000 0.995000 1.000000 1.000000 1.000000 1.000000 1.000000 1.000000 1.000000 1.000000 1.000000 0.000000 0.000000 0.000200 0.000200 0.000000 10000 10000 1 0 10000 582565942 0.010000 607.140000
1.000000 1.000000 1.000000 1.000000 1.000000 1.000000 1.000000 1.000000 1.000000 1.000000 1.000000 1.000000 1.012500 1.010000 1.000000 0.990000 0.995000 1.000000 1.000000 1.000000 1.000000 1.000000 1.000000 1.000000 1.000000 1.000000 0.000000 0.000000 0.000200 0.000200 0.000000 10000 10000 1 0 10000 2392406478 0.010000 590.870000
1.000000 1.000000 1.000000 1.000000 1.000000 1.000000 1.000000 1.000000 1.000000 1.000000 1.000000 1.000000 1.012500 1.010000 1.000000 0.990000 0.995000 1.000000 1.000000 1.000000 1.000000 1.000000 1.000000 1.000000 1.000000 1.000000 0.000000 0.000000 0.000200 0.000200 0.000000 10000 10000 1 0 10000 1057105783 0.008500 588.905882
1.000000 1.000000 1.000000 1.000000 1.000000 1.000000 1.000000 1.000000 1.000000 1.000000 1.000000 1.000000 1.012500 1.010000 1.000000 0.990000 0.995000 1.000000 1.000000 1.000000 1.000000 1.000000 1.000000 1.000000 1.000000 1.000000 0.000000 0.000000 0.000200 0.000200 0.000000 10000 10000 1 0 10000 113861469 0.009200 590.021739
1.000000 1.000000 1.000000 1.000000 1.000000 1.000000 1.000000 1.000000 1.000000 1.000000 1.000000 1.000000 1.012500 1.010000 1.000000 0.990000 0.995000 1.000000 1.000000 1.000000 1.000000 1.000000 1.000000 1.000000 1.000000 1.000000 0.000000 0.000000 0.000200 0.000200 0.000000 10000 10000 1 0 10000 3132312500 0.008800 619.261364
1.000000 1.000000 1.000000 1.000000 1.000000 1.000000 1.000000 1.000000 1.000000 1.000000 1.000000 1.000000 1.012500 1.010000 1.000000 0.990000 0.995000 1.000000 1.000000 1.000000 1.000000 1.000000 1.000000 1.000000 1.000000 1.000000 0.000000 0.000000 0.000200 0.000200 0.000000 10000 10000 1 0 10000 644353386 0.009300 652.268817
1.000000 1.000000 1.000000 1.000000 1.000000 1.000000 1.000000 1.000000 1.000000 1.000000 1.000000 1.000000 1.012500 1.010000 1.000000 0.990000 0.995000 1.000000 1.000000 1.000000 1.000000 1.000000 1.000000 1.000000 1.000000 1.000000 0.000000 0.000000 0.000200 0.000200 0.000000 10000 10000 1 0 10000 3572662930 0.012000 599.291667
1.000000 1.000000 1.000000 1.000000 1.000000 1.000000 1.000000 1.000000 1.000000 1.000000 1.000000 1.000000 1.012500 1.010000 1.000000 0.990000 0.995000 1.000000 1.000000 1.000000 1.000000 1.000000 1.000000 1.000000 1.000000 1.000000 0.000000 0.000000 0.000200 0.000200 0.000000 10000 10000 1 0 10000 1352182066 0.007500 583.960000
1.000000 1.000000 1.000000 1.000000 1.000000 1.000000 1.000000 1.000000 1.000000 1.000000 1.000000 1.000000 1.012500 1.010000 1.000000 0.990000 0.995000 1.000000 1.000000 1.000000 1.000000 1.000000 1.000000 1.000000 1.000000 1.000000 0.000000 0.000000 0.000200 0.000200 0.000000 10000 10000 1 0 10000 87121247 0.010800 591.333333
1.000000 1.000000 1.000000 1.000000 1.000000 1.000000 1.000000 1.000000 1.000000 1.000000 1.000000 1.000000 1.012500 1.010000 1.000000 0.990000 0.995000 1.000000 1.000000 1.000000 1.000000 1.000000 1.000000 1.000000 1.000000 1.000000 0.000000 0.000000 0.000200 0.000200 0.000000 10000 10000 1 0 10000 347494495 0.007100 580.845070
1.000000 1.000000 1.000000 1.000000 1.000000 1.000000 1.000000 1.000000 1.000000 1.000000 1.000000 1.000000 1.012500 1.010000 1.000000 0.990000 0.995000 1.000000 1.000000 1.000000 1.000000 1.000000 1.000000 1.000000 1.000000 1.000000 0.000000 0.000000 0.000200 0.000200 0.000000 10000 10000 1 0 10000 413321135 0.009900 557.737374
1.000000 1.000000 1.000000 1.000000 1.000000 1.000000 1.000000 1.000000 1.000000 1.000000 1.000000 1.000000 1.012500 1.010000 1.000000 0.990000 0.995000 1.000000 1.000000 1.000000 1.000000 1.000000 1.000000 1.000000 1.000000 1.000000 0.000000 0.000000 0.000200 0.000200 0.000000 10000 10000 1 0 10000 517322027 0.009900 566.646465
1.000000 1.000000 1.000000 1.000000 1.000000 1.000000 1.000000 1.000000 1.000000 1.000000 1.000000 1.000000 1.012500 1.010000 1.000000 0.990000 0.995000 1.000000 1.000000 1.000000 1.000000 1.000000 1.000000 1.000000 1.000000 1.000000 0.000000 0.000000 0.000200 0.000200 0.000000 10000 10000 1 0 10000 1706709031 0.010400 581.865385
1.000000 1.000000 1.000000 1.000000 1.000000 1.000000 1.000000 1.000000 1.000000 1.000000 1.000000 1.000000 1.012500 1.010000 1.000000 0.990000 0.995000 1.000000 1.000000 1.000000 1.000000 1.000000 1.000000 1.000000 1.000000 1.000000 0.000000 0.000000 0.000200 0.000200 0.000000 10000 10000 1 0 10000 1218603154 0.009800 623.285714
1.000000 1.000000 1.000000 1.000000 1.000000 1.000000 1.000000 1.000000 1.000000 1.000000 1.000000 1.000000 1.012500 1.010000 1.000000 0.990000 0.995000 1.000000 1.000000 1.000000 1.000000 1.000000 1.000000 1.000000 1.000000 1.000000 0.000000 0.000000 0.000200 0.000200 0.000000 10000 10000 1 0 10000 3083722067 0.008400 585.678571
1.000000 1.000000 1.000000 1.000000 1.000000 1.000000 1.000000 1.000000 1.000000 1.000000 1.000000 1.000000 1.012500 1.010000 1.000000 0.990000 0.995000 1.000000 1.000000 1.000000 1.000000 1.000000 1.000000 1.000000 1.000000 1.000000 0.000000 0.000000 0.000200 0.000200 0.000000 10000 10000 1 0 10000 3078839901 0.010300 590.067961
1.000000 1.000000 1.000000 1.000000 1.000000 1.000000 1.000000 1.000000 1.000000 1.000000 1.000000 1.000000 1.012500 1.010000 1.000000 0.990000 0.995000 1.000000 1.000000 1.000000 1.000000 1.000000 1.000000 1.000000 1.000000 1.000000 0.000000 0.000000 0.000200 0.000200 0.000000 10000 10000 1 0 10000 2623034994 0.010300 560.378641
1.000000 1.000000 1.000000 1.000000 1.000000 1.000000 1.000000 1.000000 1.000000 1.000000 1.000000 1.000000 1.012500 1.010000 1.000000 0.990000 0.995000 1.000000 1.000000 1.000000 1.000000 1.000000 1.000000 1.000000 1.000000 1.000000 0.000000 0.000000 0.000200 0.000200 0.000000 10000 10000 1 0 10000 1500620670 0.007800 589.769231
1.000000 1.000000 1.000000 1.000000 1.000000 1.000000 1.000000 1.000000 1.000000 1.000000 1.000000 1.000000 1.012500 1.010000 1.000000 0.990000 0.995000 1.000000 1.000000 1.000000 1.000000 1.000000 1.000000 1.000000 1.000000 1.000000 0.000000 0.000000 0.000200 0.000200 0.000000 10000 10000 1 0 10000 537519169 0.010000 608.720000
1.000000 1.000000 1.000000 1.000000 1.000000 1.000000 1.000000 1.000000 1.000000 1.000000 1.000000 1.000000 1.012500 1.010000 1.000000 0.990000 0.995000 1.000000 1.000000 1.000000 1.000000 1.000000 1.000000 1.000000 1.000000 1.000000 0.000000 0.000000 0.000200 0.000200 0.000000 10000 10000 1 0 10000 3042691251 0.009400 587.393617
1.000000 1.000000 1.000000 1.000000 1.000000 1.000000 1.000000 1.000000 1.000000 1.000000 1.000000 1.000000 1.012500 1.010000 1.000000 0.990000 0.995000 1.000000 1.000000 1.000000 1.000000 1.000000 1.000000 1.000000 1.000000 1.000000 0.000000 0.000000 0.000200 0.000200 0.000000 10000 10000 1 0 10000 689037799 0.009300 611.387097
1.000000 1.000000 1.000000 1.000000 1.000000 1.000000 1.000000 1.000000 1.000000 1.000000 1.000000 1.000000 1.012500 1.010000 1.000000 0.990000 0.995000 1.000000 1.000000 1.000000 1.000000 1.000000 1.000000 1.000000 1.000000 1.000000 0.000000 0.000000 0.000200 0.000200 0.000000 10000 10000 1 0 10000 2025432452 0.009300 604.247312
1.000000 1.000000 1.000000 1.000000 1.000000 1.000000 1.000000 1.000000 1.000000 1.000000 1.000000 1.000000 1.012500 1.010000 1.000000 0.990000 0.995000 1.000000 1.000000 1.000000 1.000000 1.000000 1.000000 1.000000 1.000000 1.000000 0.000000 0.000000 0.000200 0.000200 0.000000 10000 10000 1 0 10000 1660433287 0.008100 633.432099
1.000000 1.000000 1.000000 1.000000 1.000000 1.000000 1.000000 1.000000 1.000000 1.000000 1.000000 1.000000 1.012500 1.010000 1.000000 0.990000 0.995000 1.000000 1.000000 1.000000 1.000000 1.000000 1.000000 1.000000 1.000000 1.000000 0.000000 0.000000 0.000200 0.000200 0.000000 10000 10000 1 0 10000 595410122 0.009400 586.680851
1.000000 1.000000 1.000000 1.000000 1.000000 1.000000 1.000000 1.000000 1.000000 1.000000 1.000000 1.000000 1.012500 1.010000 1.000000 0.990000 0.995000 1.000000 1.000000 1.000000 1.000000 1.000000 1.000000 1.000000 1.000000 1.000000 0.000000 0.000000 0.000200 0.000200 0.000000 10000 10000 1 0 10000 4187184051 0.009300 590.720430
1.000000 1.000000 1.000000 1.000000 1.000000 1.000000 1.000000 1.000000 1.000000 1.000000 1.000000 1.000000 1.012500 1.010000 1.000000 0.990000 0.995000 1.000000 1.000000 1.000000 1.000000 1.000000 1.000000 1.000000 1.000000 1.000000 0.000000 0.000000 0.000200 0.000200 0.000000 10000 10000 1 0 10000 1145824875 0.008900 635.224719
1.000000 1.000000 1.000000 1.000000 1.000000 1.000000 1.000000 1.000000 1.000000 1.000000 1.000000 1.000000 1.012500 1.010000 1.000000 0.990000 0.995000 1.000000 1.000000 1.000000 1.000000 1.000000 1.000000 1.000000 1.000000 1.000000 0.000000 0.000000 0.000200 0.000200 0.000000 10000 10000 1 0 10000 4271645249 0.009000 575.144444
1.000000 1.000000 1.000000 1.000000 1.000000 1.000000 1.000000 1.000000 1.000000 1.000000 1.000000 1.000000 1.012500 1.010000 1.000000 0.990000 0.995000 1.000000 1.000000 1.000000 1.000000 1.000000 1.000000 1.000000 1.000000 1.000000 0.000000 0.000000 0.000200 0.000200 0.000000 10000 10000 1 0 10000 847360324 0.008900 634.516854
1.000000 1.000000 1.000000 1.000000 1.000000 1.000000 1.000000 1.000000 1.000000 1.000000 1.000000 1.000000 1.012500 1.010000 1.000000 0.990000 0.995000 1.000000 1.000000 1.000000 1.000000 1.000000 1.000000 1.000000 1.000000 1.000000 0.000000 0.000000 0.000200 0.000200 0.000000 10000 10000 1 0 10000 3651199950 0.008700 613.103448
1.000000 1.000000 1.000000 1.000000 1.000000 1.000000 1.000000 1.000000 1.000000 1.000000 1.000000 1.000000 1.012500 1.010000 1.000000 0.990000 0.995000 1.000000 1.000000 1.000000 1.000000 1.000000 1.000000 1.000000 1.000000 1.000000 0.000000 0.000000 0.000200 0.000200 0.000000 10000 10000 1 0 10000 1858291230 0.009400 593.074468
1.000000 1.000000 1.000000 1.000000 1.000000 1.000000 1.000000 1.000000 1.000000 1.000000 1.000000 1.000000 1.012500 1.010000 1.000000 0.990000 0.995000 1.000000 1.000000 1.000000 1.000000 1.000000 1.000000 1.000000 1.000000 1.000000 0.000000 0.000000 0.000200 0.000200 0.000000 10000 10000 1 0 10000 1227545999 0.011200 564.160714
1.000000 1.000000 1.000000 1.000000 1.000000 1.000000 1.000000 1.000000 1.000000 1.000000 1.000000 1.000000 1.012500 1.010000 1.000000 0.990000 0.995000 1.000000 1.000000 1.000000 1.000000 1.000000 1.000000 1.000000 1.000000 1.000000 0.000000 0.000000 0.000200 0.000200 0.000000 10000 10000 1 0 10000 2288801502 0.008000 560.987500
1.000000 1.000000 1.000000 1.000000 1.000000 1.000000 1.000000 1.000000 1.000000 1.000000 1.000000 1.000000 1.012500 1.010000 1.000000 0.990000 0.995000 1.000000 1.000000 1.000000 1.000000 1.000000 1.000000 1.000000 1.000000 1.000000 0.000000 0.000000 0.000200 0.000200 0.000000 10000 10000 1 0 10000 3894525523 0.009900 552.070707
1.000000 1.000000 1.000000 1.000000 1.000000 1.000000 1.000000 1.000000 1.000000 1.000000 1.000000 1.000000 1.012500 1.010000 1.000000 0.990000 0.995000 1.000000 1.000000 1.000000 1.000000 1.000000 1.000000 1.000000 1.000000 1.000000 0.000000 0.000000 0.000200 0.000200 0.000000 10000 10000 1 0 10000 2898199198 0.009100 570.406593
1.000000 1.000000 1.000000 1.000000 1.000000 1.000000 1.000000 1.000000 1.000000 1.000000 1.000000 1.000000 1.012500 1.010000 1.000000 0.990000 0.995000 1.000000 1.000000 1.000000 1.000000 1.000000 1.000000 1.000000 1.000000 1.000000 0.000000 0.000000 0.000200 0.000200 0.000000 10000 10000 1 0 10000 2726954126 0.011600 602.706897
1.000000 1.000000 1.000000 1.000000 1.000000 1.000000 1.000000 1.000000 1.000000 1.000000 1.000000 1.000000 1.012500 1.010000 1.000000 0.990000 0.995000 1.000000 1.000000 1.000000 1.000000 1.000000 1.000000 1.000000 1.000000 1.000000 0.000000 0.000000 0.000200 0.000200 0.000000 10000 10000 1 0 10000 4242523778 0.010300 580.320388
1.000000 1.000000 1.000000 1.000000 1.000000 1.000000 1.000000 1.000000 1.000000 1.000000 1.000000 1.000000 1.012500 1.010000 1.000000 0.990000 0.995000 1.000000 1.000000 1.000000 1.000000 1.000000 1.000000 1.000000 1.000000 1.000000 0.000000 0.000000 0.000200 0.000200 0.000000 10000 10000 1 0 10000 181179772 0.010500 583.523810
1.000000 1.000000 1.000000 1.000000 1.000000 1.000000 1.000000 1.000000 1.000000 1.000000 1.000000 1.000000 1.012500 1.010000 1.000000 0.990000 0.995000 1.000000 1.000000 1.000000 1.000000 1.000000 1.000000 1.000000 1.000000 1.000000 0.000000 0.000000 0.000200 0.000200 0.000000 10000 10000 1 0 10000 853473811 0.009200 635.217391
1.000000 1.000000 1.000000 1.000000 1.000000 1.000000 1.000000 1.000000 1.000000 1.000000 1.000000 1.000000 1.012500 1.010000 1.000000 0.990000 0.995000 1.000000 1.000000 1.000000 1.000000 1.000000 1.000000 1.000000 1.000000 1.000000 0.000000 0.000000 0.000200 0.000200 0.000000 10000 10000 1 0 10000 2938376547 0.008800 604.568182
1.000000 1.000000 1.000000 1.000000 1.000000 1.000000 1.000000 1.000000 1.000000 1.000000 1.000000 1.000000 1.012500 1.010000 1.000000 0.990000 0.995000 1.000000 1.000000 1.000000 1.000000 1.000000 1.000000 1.000000 1.000000 1.000000 0.000000 0.000000 0.000200 0.000200 0.000000 10000 10000 1 0 10000 1388009417 0.008700 642.701149
1.000000 1.000000 1.000000 1.000000 1.000000 1.000000 1.000000 1.000000 1.000000 1.000000 1.000000 1.000000 1.012500 1.010000 1.000000 0.990000 0.995000 1.000000 1.000000 1.000000 1.000000 1.000000 1.000000 1.000000 1.000000 1.000000 0.000000 0.000000 0.000200 0.000200 0.000000 10000 10000 1 0 10000 275695989 0.009300 539.731183
1.000000 1.000000 1.000000 1.000000 1.000000 1.000000 1.000000 1.000000 1.000000 1.000000 1.000000 1.000000 1.012500 1.010000 1.000000 0.990000 0.995000 1.000000 1.000000 1.000000 1.000000 1.000000 1.000000 1.000000 1.000000 1.000000 0.000000 0.000000 0.000200 0.000200 0.000000 10000 10000 1 0 10000 722326049 0.009100 613.307692
1.000000 1.000000 1.000000 1.000000 1.000000 1.000000 1.000000 1.000000 1.000000 1.000000 1.000000 1.000000 1.012500 1.010000 1.000000 0.990000 0.995000 1.000000 1.000000 1.000000 1.000000 1.000000 1.000000 1.000000 1.000000 1.000000 0.000000 0.000000 0.000200 0.000200 0.000000 10000 10000 1 0 10000 290217944 0.008800 616.113636
1.000000 1.000000 1.000000 1.000000 1.000000 1.000000 1.000000 1.000000 1.000000 1.000000 1.000000 1.000000 1.012500 1.010000 1.000000 0.990000 0.995000 1.000000 1.000000 1.000000 1.000000 1.000000 1.000000 1.000000 1.000000 1.000000 0.000000 0.000000 0.000200 0.000200 0.000000 10000 10000 1 0 10000 2126859149 0.008500 633.341176
1.000000 1.000000 1.000000 1.000000 1.000000 1.000000 1.000000 1.000000 1.000000 1.000000 1.000000 1.000000 1.012500 1.010000 1.000000 0.990000 0.995000 1.000000 1.000000 1.000000 1.000000 1.000000 1.000000 1.000000 1.000000 1.000000 0.000000 0.000000 0.000200 0.000200 0.000000 10000 10000 1 0 10000 3617810077 0.009000 618.377778
1.000000 1.000000 1.000000 1.000000 1.000000 1.000000 1.000000 1.000000 1.000000 1.000000 1.000000 1.000000 1.012500 1.010000 1.000000 0.990000 0.995000 1.000000 1.000000 1.000000 1.000000 1.000000 1.000000 1.000000 1.000000 1.000000 0.000000 0.000000 0.000200 0.000200 0.000000 10000 10000 1 0 10000 49792292 0.010600 594.556604
1.000000 1.000000 1.000000 1.000000 1.000000 1.000000 1.000000 1.000000 1.000000 1.000000 1.000000 1.000000 1.012500 1.010000 1.000000 0.990000 0.995000 1.000000 1.000000 1.000000 1.000000 1.000000 1.000000 1.000000 1.000000 1.000000 0.000000 0.000000 0.000200 0.000200 0.000000 10000 10000 1 0 10000 2697603259 0.010400 601.230769
1.000000 1.000000 1.000000 1.000000 1.000000 1.000000 1.000000 1.000000 1.000000 1.000000 1.000000 1.000000 1.012500 1.010000 1.000000 0.990000 0.995000 1.000000 1.000000 1.000000 1.000000 1.000000 1.000000 1.000000 1.000000 1.000000 0.000000 0.000000 0.000200 0.000200 0.000000 10000 10000 1 0 10000 2144666206 0.009200 531.750000
1.000000 1.000000 1.000000 1.000000 1.000000 1.000000 1.000000 1.000000 1.000000 1.000000 1.000000 1.000000 1.012500 1.010000 1.000000 0.990000 0.995000 1.000000 1.000000 1.000000 1.000000 1.000000 1.000000 1.000000 1.000000 1.000000 0.000000 0.000000 0.000200 0.000200 0.000000 10000 10000 1 0 10000 3935245146 0.010400 558.230769
1.000000 1.000000 1.000000 1.000000 1.000000 1.000000 1.000000 1.000000 1.000000 1.000000 1.000000 1.000000 1.012500 1.010000 1.000000 0.990000 0.995000 1.000000 1.000000 1.000000 1.000000 1.000000 1.000000 1.000000 1.000000 1.000000 0.000000 0.000000 0.000200 0.000200 0.000000 10000 10000 1 0 10000 1567926338 0.007400 560.824324
1.000000 1.000000 1.000000 1.000000 1.000000 1.000000 1.000000 1.000000 1.000000 1.000000 1.000000 1.000000 1.012500 1.010000 1.000000 0.990000 0.995000 1.000000 1.000000 1.000000 1.000000 1.000000 1.000000 1.000000 1.000000 1.000000 0.000000 0.000000 0.000200 0.000200 0.000000 10000 10000 1 0 10000 4255770966 0.008900 593.022472
1.000000 1.000000 1.000000 1.000000 1.000000 1.000000 1.000000 1.000000 1.000000 1.000000 1.000000 1.000000 1.012500 1.010000 1.000000 0.990000 0.995000 1.000000 1.000000 1.000000 1.000000 1.000000 1.000000 1.000000 1.000000 1.000000 0.000000 0.000000 0.000200 0.000200 0.000000 10000 10000 1 0 10000 2154542532 0.009200 586.804348
1.000000 1.000000 1.000000 1.000000 1.000000 1.000000 1.000000 1.000000 1.000000 1.000000 1.000000 1.000000 1.012500 1.010000 1.000000 0.990000 0.995000 1.000000 1.000000 1.000000 1.000000 1.000000 1.000000 1.000000 1.000000 1.000000 0.000000 0.000000 0.000200 0.000200 0.000000 10000 10000 1 0 10000 3156877222 0.007900 572.848101
1.000000 1.000000 1.000000 1.000000 1.000000 1.000000 1.000000 1.000000 1.000000 1.000000 1.000000 1.000000 1.012500 1.010000 1.000000 0.990000 0.995000 1.000000 1.000000 1.000000 1.000000 1.000000 1.000000 1.000000 1.000000 1.000000 0.000000 0.000000 0.000200 0.000200 0.000000 10000 10000 1 0 10000 4102067911 0.008100 575.506173
1.000000 1.000000 1.000000 1.000000 1.000000 1.000000 1.000000 1.000000 1.000000 1.000000 1.000000 1.000000 1.012500 1.010000 1.000000 0.990000 0.995000 1.000000 1.000000 1.000000 1.000000 1.000000 1.000000 1.000000 1.000000 1.000000 0.000000 0.000000 0.000200 0.000200 0.000000 10000 10000 1 0 10000 710703873 0.010300 567.631068
1.000000 1.000000 1.000000 1.000000 1.000000 1.000000 1.000000 1.000000 1.000000 1.000000 1.000000 1.000000 1.012500 1.010000 1.000000 0.990000 0.995000 1.000000 1.000000 1.000000 1.000000 1.000000 1.000000 1.000000 1.000000 1.000000 0.000000 0.000000 0.000200 0.000200 0.000000 10000 10000 1 0 10000 1253128645 0.011600 569.939655
1.000000 1.000000 1.000000 1.000000 1.000000 1.000000 1.000000 1.000000 1.000000 1.000000 1.000000 1.000000 1.012500 1.010000 1.000000 0.990000 0.995000 1.000000 1.000000 1.000000 1.000000 1.000000 1.000000 1.000000 1.000000 1.000000 0.000000 0.000000 0.000200 0.000200 0.000000 10000 10000 1 0 10000 885276473 0.010800 641.361111
1.000000 1.000000 1.000000 1.000000 1.000000 1.000000 1.000000 1.000000 1.000000 1.000000 1.000000 1.000000 1.012500 1.010000 1.000000 0.990000 0.995000 1.000000 1.000000 1.000000 1.000000 1.000000 1.000000 1.000000 1.000000 1.000000 0.000000 0.000000 0.000200 0.000200 0.000000 10000 10000 1 0 10000 821432991 0.009800 589.887755
1.000000 1.000000 1.000000 1.000000 1.000000 1.000000 1.000000 1.000000 1.000000 1.000000 1.000000 1.000000 1.012500 1.010000 1.000000 0.990000 0.995000 1.000000 1.000000 1.000000 1.000000 1.000000 1.000000 1.000000 1.000000 1.000000 0.000000 0.000000 0.000200 0.000200 0.000000 10000 10000 1 0 10000 1997347257 0.009800 588.397959
1.000000 1.000000 1.000000 1.000000 1.000000 1.000000 1.000000 1.000000 1.000000 1.000000 1.000000 1.000000 1.012500 1.010000 1.000000 0.990000 0.995000 1.000000 1.000000 1.000000 1.000000 1.000000 1.000000 1.000000 1.000000 1.000000 0.000000 0.000000 0.000200 0.000200 0.000000 10000 10000 1 0 10000 1996122635 0.008900 528.370787
1.000000 1.000000 1.000000 1.000000 1.000000 1.000000 1.000000 1.000000 1.000000 1.000000 1.000000 1.000000 1.012500 1.010000 1.000000 0.990000 0.995000 1.000000 1.000000 1.000000 1.000000 1.000000 1.000000 1.000000 1.000000 1.000000 0.000000 0.000000 0.000200 0.000200 0.000000 10000 10000 1 0 10000 2354323095 0.008700 563.873563
1.000000 1.000000 1.000000 1.000000 1.000000 1.000000 1.000000 1.000000 1.000000 1.000000 1.000000 1.000000 1.012500 1.010000 1.000000 0.990000 0.995000 1.000000 1.000000 1.000000 1.000000 1.000000 1.000000 1.000000 1.000000 1.000000 0.000000 0.000000 0.000200 0.000200 0.000000 10000 10000 1 0 10000 2121339549 0.009500 577.000000
1.000000 1.000000 1.000000 1.000000 1.000000 1.000000 1.000000 1.000000 1.000000 1.000000 1.000000 1.000000 1.012500 1.010000 1.000000 0.990000 0.995000 1.000000 1.000000 1.000000 1.000000 1.000000 1.000000 1.000000 1.000000 1.000000 0.000000 0.000000 0.000200 0.000200 0.000000 10000 10000 1 0 10000 2946996945 0.011400 582.578947
1.000000 1.000000 1.000000 1.000000 1.000000 1.000000 1.000000 1.000000 1.000000 1.000000 1.000000 1.000000 1.012500 1.010000 1.000000 0.990000 0.995000 1.000000 1.000000 1.000000 1.000000 1.000000 1.000000 1.000000 1.000000 1.000000 0.000000 0.000000 0.000200 0.000200 0.000000 10000 10000 1 0 10000 3581182371 0.009600 626.947917
1.000000 1.000000 1.000000 1.000000 1.000000 1.000000 1.000000 1.000000 1.000000 1.000000 1.000000 1.000000 1.012500 1.010000 1.000000 0.990000 0.995000 1.000000 1.000000 1.000000 1.000000 1.000000 1.000000 1.000000 1.000000 1.000000 0.000000 0.000000 0.000200 0.000200 0.000000 10000 10000 1 0 10000 517425436 0.009100 586.076923
1.000000 1.000000 1.000000 1.000000 1.000000 1.000000 1.000000 1.000000 1.000000 1.000000 1.000000 1.000000 1.012500 1.010000 1.000000 0.990000 0.995000 1.000000 1.000000 1.000000 1.000000 1.000000 1.000000 1.000000 1.000000 1.000000 0.000000 0.000000 0.000200 0.000200 0.000000 10000 10000 1 0 10000 2457744702 0.009700 576.144330
1.000000 1.000000 1.000000 1.000000 1.000000 1.000000 1.000000 1.000000 1.000000 1.000000 1.000000 1.000000 1.012500 1.010000 1.000000 0.990000 0.995000 1.000000 1.000000 1.000000 1.000000 1.000000 1.000000 1.000000 1.000000 1.000000 0.000000 0.000000 0.000200 0.000200 0.000000 10000 10000 1 0 10000 3797744746 0.008900 557.101124
1.000000 1.000000 1.000000 1.000000 1.000000 1.000000 1.000000 1.000000 1.000000 1.000000 1.000000 1.000000 1.012500 1.010000 1.000000 0.990000 0.995000 1.000000 1.000000 1.000000 1.000000 1.000000 1.000000 1.000000 1.000000 1.000000 0.000000 0.000000 0.000200 0.000200 0.000000 10000 10000 1 0 10000 3256368422 0.009100 631.791209
1.000000 1.000000 1.000000 1.000000 1.000000 1.000000 1.000000 1.000000 1.000000 1.000000 1.000000 1.000000 1.012500 1.010000 1.000000 0.990000 0.995000 1.000000 1.000000 1.000000 1.000000 1.000000 1.000000 1.000000 1.000000 1.000000 0.000000 0.000000 0.000200 0.000200 0.000000 10000 10000 1 0 10000 2726812483 0.009100 606.340659
1.000000 1.000000 1.000000 1.000000 1.000000 1.000000 1.000000 1.000000 1.000000 1.000000 1.000000 1.000000 1.012500 1.010000 1.000000 0.990000 0.995000 1.000000 1.000000 1.000000 1.000000 1.000000 1.000000 1.000000 1.000000 1.000000 0.000000 0.000000 0.000200 0.000200 0.000000 10000 10000 1 0 10000 3338139619 0.008000 572.412500
1.000000 1.000000 1.000000 1.000000 1.000000 1.000000 1.000000 1.000000 1.000000 1.000000 1.000000 1.000000 1.012500 1.010000 1.000000 0.990000 0.995000 1.000000 1.000000 1.000000 1.000000 1.000000 1.000000 1.000000 1.000000 1.000000 0.000000 0.000000 0.000200 0.000200 0.000000 10000 10000 1 0 10000 918927897 0.008100 565.049383
1.000000 1.000000 1.000000 1.000000 1.000000 1.000000 1.000000 1.000000 1.000000 1.000000 1.000000 1.000000 1.012500 1.010000 1.000000 0.990000 0.995000 1.000000 1.000000 1.000000 1.000000 1.000000 1.000000 1.000000 1.000000 1.000000 0.000000 0.000000 0.000200 0.000200 0.000000 10000 10000 1 0 10000 2210322854 0.008500 585.776471
1.000000 1.000000 1.000000 1.000000 1.000000 1.000000 1.000000 1.000000 1.000000 1.000000 1.000000 1.000000 1.012500 1.010000 1.000000 0.990000 0.995000 1.000000 1.000000 1.000000 1.000000 1.000000 1.000000 1.000000 1.000000 1.000000 0.000000 0.000000 0.000200 0.000200 0.000000 10000 10000 1 0 10000 3642879207 0.009600 610.031250
1.000000 1.000000 1.000000 1.000000 1.000000 1.000000 1.000000 1.000000 1.000000 1.000000 1.000000 1.000000 1.012500 1.010000 1.000000 0.990000 0.995000 1.000000 1.000000 1.000000 1.000000 1.000000 1.000000 1.000000 1.000000 1.000000 0.000000 0.000000 0.000200 0.000200 0.000000 10000 10000 1 0 10000 2465756517 0.009400 579.191489
1.000000 1.000000 1.000000 1.000000 1.000000 1.000000 1.000000 1.000000 1.000000 1.000000 1.000000 1.000000 1.012500 1.010000 1.000000 0.990000 0.995000 1.000000 1.000000 1.000000 1.000000 1.000000 1.000000 1.000000 1.000000 1.000000 0.000000 0.000000 0.000200 0.000200 0.000000 10000 10000 1 0 10000 1216432363 0.009200 576.923913
1.000000 1.000000 1.000000 1.000000 1.000000 1.000000 1.000000 1.000000 1.000000 1.000000 1.000000 1.000000 1.012500 1.010000 1.000000 0.990000 0.995000 1.000000 1.000000 1.000000 1.000000 1.000000 1.000000 1.000000 1.000000 1.000000 0.000000 0.000000 0.000200 0.000200 0.000000 10000 10000 1 0 10000 191920469 0.010600 611.726415
1.000000 1.000000 1.000000 1.000000 1.000000 1.000000 1.000000 1.000000 1.000000 1.000000 1.000000 1.000000 1.012500 1.010000 1.000000 0.990000 0.995000 1.000000 1.000000 1.000000 1.000000 1.000000 1.000000 1.000000 1.000000 1.000000 0.000000 0.000000 0.000200 0.000200 0.000000 10000 10000 1 0 10000 1083990792 0.009300 611.236559
1.000000 1.000000 1.000000 1.000000 1.000000 1.000000 1.000000 1.000000 1.000000 1.000000 1.000000 1.000000 1.012500 1.010000 1.000000 0.990000 0.995000 1.000000 1.000000 1.000000 1.000000 1.000000 1.000000 1.000000 1.000000 1.000000 0.000000 0.000000 0.000200 0.000200 0.000000 10000 10000 1 0 10000 616470752 0.008800 605.363636
1.000000 1.000000 1.000000 1.000000 1.000000 1.000000 1.000000 1.000000 1.000000 1.000000 1.000000 1.000000 1.012500 1.010000 1.000000 0.990000 0.995000 1.000000 1.000000 1.000000 1.000000 1.000000 1.000000 1.000000 1.000000 1.000000 0.000000 0.000000 0.000200 0.000200 0.000000 10000 10000 1 0 10000 207836143 0.011100 579.108108
1.000000 1.000000 1.000000 1.000000 1.000000 1.000000 1.000000 1.000000 1.000000 1.000000 1.000000 1.000000 1.012500 1.010000 1.000000 0.990000 0.995000 1.000000 1.000000 1.000000 1.000000 1.000000 1.000000 1.000000 1.000000 1.000000 0.000000 0.000000 0.000200 0.000200 0.000000 10000 10000 1 0 10000 1482000325 0.010000 582.820000
1.000000 1.000000 1.000000 1.000000 1.000000 1.000000 1.000000 1.000000 1.000000 1.000000 1.000000 1.000000 1.012500 1.010000 1.000000 0.990000 0.995000 1.000000 1.000000 1.000000 1.000000 1.000000 1.000000 1.000000 1.000000 1.000000 0.000000 0.000000 0.000200 0.000200 0.000000 10000 10000 1 0 10000 1879069950 0.008500 580.694118
1.000000 1.000000 1.000000 1.000000 1.000000 1.000000 1.000000 1.000000 1.000000 1.000000 1.000000 1.000000 1.012500 1.010000 1.000000 0.990000 0.995000 1.000000 1.000000 1.000000 1.000000 1.000000 1.000000 1.000000 1.000000 1.000000 0.000000 0.000000 0.000200 0.000200 0.000000 10000 10000 1 0 10000 2577512477 0.011100 562.072072
1.000000 1.000000 1.000000 1.000000 1.000000 1.000000 1.000000 1.000000 1.000000 1.000000 1.000000 1.000000 1.012500 1.010000 1.000000 0.990000 0.995000 1.000000 1.000000 1.000000 1.000000 1.000000 1.000000 1.000000 1.000000 1.000000 0.000000 0.000000 0.000200 0.000200 0.000000 10000 10000 1 0 10000 2510497290 0.010200 620.539216
1.000000 1.000000 1.000000 1.000000 1.000000 1.000000 1.000000 1.000000 1.000000 1.000000 1.000000 1.000000 1.012500 1.010000 1.000000 0.990000 0.995000 1.000000 1.000000 1.000000 1.000000 1.000000 1.000000 1.000000 1.000000 1.000000 0.000000 0.000000 0.000200 0.000200 0.000000 10000 10000 1 0 10000 210950661 0.008300 542.674699
1.000000 1.000000 1.000000 1.000000 1.000000 1.000000 1.000000 1.000000 1.000000 1.000000 1.000000 1.000000 1.012500 1.010000 1.000000 0.990000 0.995000 1.000000 1.000000 1.000000 1.000000 1.000000 1.000000 1.000000 1.000000 1.000000 0.000000 0.000000 0.000200 0.000200 0.000000 10000 10000 1 0 10000 3236499220 0.010000 626.540000
1.000000 1.000000 1.000000 1.000000 1.000000 1.000000 1.000000 1.000000 1.000000 1.000000 1.000000 1.000000 1.012500 1.010000 1.000000 0.990000 0.995000 1.000000 1.000000 1.000000 1.000000 1.000000 1.000000 1.000000 1.000000 1.000000 0.000000 0.000000 0.000200 0.000200 0.000000 10000 10000 1 0 10000 1678002873 0.010800 586.509259
1.000000 1.000000 1.000000 1.000000 1.000000 1.000000 1.000000 1.000000 1.000000 1.000000 1.000000 1.000000 1.012500 1.010000 1.000000 0.990000 0.995000 1.000000 1.000000 1.000000 1.000000 1.000000 1.000000 1.000000 1.000000 1.000000 0.000000 0.000000 0.000200 0.000200 0.000000 10000 10000 1 0 10000 2801151813 0.009800 571.142857
1.000000 1.000000 1.000000 1.000000 1.000000 1.000000 1.000000 1.000000 1.000000 1.000000 1.000000 1.000000 1.012500 1.010000 1.000000 0.990000 0.995000 1.000000 1.000000 1.000000 1.000000 1.000000 1.000000 1.000000 1.000000 1.000000 0.000000 0.000000 0.000200 0.000200 0.000000 10000 10000 1 0 10000 1025581015 0.010100 597.455446
1.000000 1.000000 1.000000 1.000000 1.000000 1.000000 1.000000 1.000000 1.000000 1.000000 1.000000 1.000000 1.012500 1.010000 1.000000 0.990000 0.995000 1.000000 1.000000 1.000000 1.000000 1.000000 1.000000 1.000000 1.000000 1.000000 0.000000 0.000000 0.000200 0.000200 0.000000 10000 10000 1 0 10000 380403376 0.009500 583.757895
1.000000 1.000000 1.000000 1.000000 1.000000 1.000000 1.000000 1.000000 1.000000 1.000000 1.000000 1.000000 1.012500 1.010000 1.000000 0.990000 0.995000 1.000000 1.000000 1.000000 1.000000 1.000000 1.000000 1.000000 1.000000 1.000000 0.000000 0.000000 0.000200 0.000200 0.000000 10000 10000 1 0 10000 3541726944 0.008300 609.662651
1.000000 1.000000 1.000000 1.000000 1.000000 1.000000 1.000000 1.000000 1.000000 1.000000 1.000000 1.000000 1.012500 1.010000 1.000000 0.990000 0.995000 1.000000 1.000000 1.000000 1.000000 1.000000 1.000000 1.000000 1.000000 1.000000 0.000000 0.000000 0.000200 0.000200 0.000000 10000 10000 1 0 10000 2208754773 0.008000 536.950000
1.000000 1.000000 1.000000 1.000000 1.000000 1.000000 1.000000 1.000000 1.000000 1.000000 1.000000 1.000000 1.012500 1.010000 1.000000 0.990000 0.995000 1.000000 1.000000 1.000000 1.000000 1.000000 1.000000 1.000000 1.000000 1.000000 0.000000 0.000000 0.000200 0.000200 0.000000 10000 10000 1 0 10000 2646798253 0.011400 565.657895
1.000000 1.000000 1.000000 1.000000 1.000000 1.000000 1.000000 1.000000 1.000000 1.000000 1.000000 1.000000 1.012500 1.010000 1.000000 0.990000 0.995000 1.000000 1.000000 1.000000 1.000000 1.000000 1.000000 1.000000 1.000000 1.000000 0.000000 0.000000 0.000200 0.000200 0.000000 10000 10000 1 0 10000 2297149380 0.009500 623.389474
1.000000 1.000000 1.000000 1.000000 1.000000 1.000000 1.000000 1.000000 1.000000 1.000000 1.000000 1.000000 1.012500 1.010000 1.000000 0.990000 0.995000 1.000000 1.000000 1.000000 1.000000 1.000000 1.000000 1.000000 1.000000 1.000000 0.000000 0.000000 0.000200 0.000200 0.000000 10000 10000 1 0 10000 2818997886 0.009700 557.886598
1.000000 1.000000 1.000000 1.000000 1.000000 1.000000 1.000000 1.000000 1.000000 1.000000 1.000000 1.000000 1.012500 1.010000 1.000000 0.990000 0.995000 1.000000 1.000000 1.000000 1.000000 1.000000 1.000000 1.000000 1.000000 1.000000 0.000000 0.000000 0.000200 0.000200 0.000000 10000 10000 1 0 10000 86110431 0.009700 628.886598
1.000000 1.000000 1.000000 1.000000 1.000000 1.000000 1.000000 1.000000 1.000000 1.000000 1.000000 1.000000 1.012500 1.010000 1.000000 0.990000 0.995000 1.000000 1.000000 1.000000 1.000000 1.000000 1.000000 1.000000 1.000000 1.000000 0.000000 0.000000 0.000200 0.000200 0.000000 10000 10000 1 0 10000 2281651991 0.010500 618.580952
1.000000 1.000000 1.000000 1.000000 1.000000 1.000000 1.000000 1.000000 1.000000 1.000000 1.000000 1.000000 1.012500 1.010000 1.000000 0.990000 0.995000 1.000000 1.000000 1.000000 1.000000 1.000000 1.000000 1.000000 1.000000 1.000000 0.000000 0.000000 0.000200 0.000200 0.000000 10000 10000 1 0 10000 3357399054 0.008200 595.243902
1.000000 1.000000 1.000000 1.000000 1.000000 1.000000 1.000000 1.000000 1.000000 1.000000 1.000000 1.000000 1.012500 1.010000 1.000000 0.990000 0.995000 1.000000 1.000000 1.000000 1.000000 1.000000 1.000000 1.000000 1.000000 1.000000 0.000000 0.000000 0.000200 0.000200 0.000000 10000 10000 1 0 10000 2287182479 0.007500 509.520000
1.000000 1.000000 1.000000 1.000000 1.000000 1.000000 1.000000 1.000000 1.000000 1.000000 1.000000 1.000000 1.012500 1.010000 1.000000 0.990000 0.995000 1.000000 1.000000 1.000000 1.000000 1.000000 1.000000 1.000000 1.000000 1.000000 0.000000 0.000000 0.000200 0.000200 0.000000 10000 10000 1 0 10000 2698450865 0.008700 605.298851
1.000000 1.000000 1.000000 1.000000 1.000000 1.000000 1.000000 1.000000 1.000000 1.000000 1.000000 1.000000 1.012500 1.010000 1.000000 0.990000 0.995000 1.000000 1.000000 1.000000 1.000000 1.000000 1.000000 1.000000 1.000000 1.000000 0.000000 0.000000 0.000200 0.000200 0.000000 10000 10000 1 0 10000 3182793702 0.008300 601.048193
1.000000 1.000000 1.000000 1.000000 1.000000 1.000000 1.000000 1.000000 1.000000 1.000000 1.000000 1.000000 1.012500 1.010000 1.000000 0.990000 0.995000 1.000000 1.000000 1.000000 1.000000 1.000000 1.000000 1.000000 1.000000 1.000000 0.000000 0.000000 0.000200 0.000200 0.000000 10000 10000 1 0 10000 3836779386 0.008600 550.802326
1.000000 1.000000 1.000000 1.000000 1.000000 1.000000 1.000000 1.000000 1.000000 1.000000 1.000000 1.000000 1.012500 1.010000 1.000000 0.990000 0.995000 1.000000 1.000000 1.000000 1.000000 1.000000 1.000000 1.000000 1.000000 1.000000 0.000000 0.000000 0.000200 0.000200 0.000000 10000 10000 1 0 10000 488157263 0.009000 604.622222
1.000000 1.000000 1.000000 1.000000 1.000000 1.000000 1.000000 1.000000 1.000000 1.000000 1.000000 1.000000 1.012500 1.010000 1.000000 0.990000 0.995000 1.000000 1.000000 1.000000 1.000000 1.000000 1.000000 1.000000 1.000000 1.000000 0.000000 0.000000 0.000200 0.000200 0.000000 10000 10000 1 0 10000 1585983832 0.010000 563.350000
1.000000 1.000000 1.000000 1.000000 1.000000 1.000000 1.000000 1.000000 1.000000 1.000000 1.000000 1.000000 1.012500 1.010000 1.000000 0.990000 0.995000 1.000000 1.000000 1.000000 1.000000 1.000000 1.000000 1.000000 1.000000 1.000000 0.000000 0.000000 0.000200 0.000200 0.000000 10000 10000 1 0 10000 186211502 0.009100 575.736264
1.000000 1.000000 1.000000 1.000000 1.000000 1.000000 1.000000 1.000000 1.000000 1.000000 1.000000 1.000000 1.012500 1.010000 1.000000 0.990000 0.995000 1.000000 1.000000 1.000000 1.000000 1.000000 1.000000 1.000000 1.000000 1.000000 0.000000 0.000000 0.000200 0.000200 0.000000 10000 10000 1 0 10000 2849155448 0.008900 568.539326
1.000000 1.000000 1.000000 1.000000 1.000000 1.000000 1.000000 1.000000 1.000000 1.000000 1.000000 1.000000 1.012500 1.010000 1.000000 0.990000 0.995000 1.000000 1.000000 1.000000 1.000000 1.000000 1.000000 1.000000 1.000000 1.000000 0.000000 0.000000 0.000200 0.000200 0.000000 10000 10000 1 0 10000 3084551596 0.009900 572.757576
1.000000 1.000000 1.000000 1.000000 1.000000 1.000000 1.000000 1.000000 1.000000 1.000000 1.000000 1.000000 1.012500 1.010000 1.000000 0.990000 0.995000 1.000000 1.000000 1.000000 1.000000 1.000000 1.000000 1.000000 1.000000 1.000000 0.000000 0.000000 0.000200 0.000200 0.000000 10000 10000 1 0 10000 2448623374 0.010400 583.115385
1.000000 1.000000 1.000000 1.000000 1.000000 1.000000 1.000000 1.000000 1.000000 1.000000 1.000000 1.000000 1.012500 1.010000 1.000000 0.990000 0.995000 1.000000 1.000000 1.000000 1.000000 1.000000 1.000000 1.000000 1.000000 1.000000 0.000000 0.000000 0.000200 0.000200 0.000000 10000 10000 1 0 10000 2579124752 0.011400 589.149123
1.000000 1.000000 1.000000 1.000000 1.000000 1.000000 1.000000 1.000000 1.000000 1.000000 1.000000 1.000000 1.012500 1.010000 1.000000 0.990000 0.995000 1.000000 1.000000 1.000000 1.000000 1.000000 1.000000 1.000000 1.000000 1.000000 0.000000 0.000000 0.000200 0.000200 0.000000 10000 10000 1 0 10000 710837166 0.008200 596.451220
1.000000 1.000000 1.000000 1.000000 1.000000 1.000000 1.000000 1.000000 1.000000 1.000000 1.000000 1.000000 1.012500 1.010000 1.000000 0.990000 0.995000 1.000000 1.000000 1.000000 1.000000 1.000000 1.000000 1.000000 1.000000 1.000000 0.000000 0.000000 0.000200 0.000200 0.000000 10000 10000 1 0 10000 30269895 0.010500 558.009524
1.000000 1.000000 1.000000 1.000000 1.000000 1.000000 1.000000 1.000000 1.000000 1.000000 1.000000 1.000000 1.012500 1.010000 1.000000 0.990000 0.995000 1.000000 1.000000 1.000000 1.000000 1.000000 1.000000 1.000000 1.000000 1.000000 0.000000 0.000000 0.000200 0.000200 0.000000 10000 10000 1 0 10000 3985076729 0.008500 605.705882
1.000000 1.000000 1.000000 1.000000 1.000000 1.000000 1.000000 1.000000 1.000000 1.000000 1.000000 1.000000 1.012500 1.010000 1.000000 0.990000 0.995000 1.000000 1.000000 1.000000 1.000000 1.000000 1.000000 1.000000 1.000000 1.000000 0.000000 0.000000 0.000200 0.000200 0.000000 10000 10000 1 0 10000 1129015303 0.009800 605.438776
1.000000 1.000000 1.000000 1.000000 1.000000 1.000000 1.000000 1.000000 1.000000 1.000000 1.000000 1.000000 1.012500 1.010000 1.000000 0.990000 0.995000 1.000000 1.000000 1.000000 1.000000 1.000000 1.000000 1.000000 1.000000 1.000000 0.000000 0.000000 0.000200 0.000200 0.000000 10000 10000 1 0 10000 403252449 0.008400 558.642857
1.000000 1.000000 1.000000 1.000000 1.000000 1.000000 1.000000 1.000000 1.000000 1.000000 1.000000 1.000000 1.012500 1.010000 1.000000 0.990000 0.995000 1.000000 1.000000 1.000000 1.000000 1.000000 1.000000 1.000000 1.000000 1.000000 0.000000 0.000000 0.000200 0.000200 0.000000 10000 10000 1 0 10000 115187270 0.010300 566.912621
1.000000 1.000000 1.000000 1.000000 1.000000 1.000000 1.000000 1.000000 1.000000 1.000000 1.000000 1.000000 1.012500 1.010000 1.000000 0.990000 0.995000 1.000000 1.000000 1.000000 1.000000 1.000000 1.000000 1.000000 1.000000 1.000000 0.000000 0.000000 0.000200 0.000200 0.000000 10000 10000 1 0 10000 2482136234 0.009600 596.770833
1.000000 1.000000 1.000000 1.000000 1.000000 1.000000 1.000000 1.000000 1.000000 1.000000 1.000000 1.000000 1.012500 1.010000 1.000000 0.990000 0.995000 1.000000 1.000000 1.000000 1.000000 1.000000 1.000000 1.000000 1.000000 1.000000 0.000000 0.000000 0.000200 0.000200 0.000000 10000 10000 1 0 10000 3463699193 0.009000 606.322222
1.000000 1.000000 1.000000 1.000000 1.000000 1.000000 1.000000 1.000000 1.000000 1.000000 1.000000 1.000000 1.012500 1.010000 1.000000 0.990000 0.995000 1.000000 1.000000 1.000000 1.000000 1.000000 1.000000 1.000000 1.000000 1.000000 0.000000 0.000000 0.000200 0.000200 0.000000 10000 10000 1 0 10000 3810212484 0.009500 572.631579
1.000000 1.000000 1.000000 1.000000 1.000000 1.000000 1.000000 1.000000 1.000000 1.000000 1.000000 1.000000 1.012500 1.010000 1.000000 0.990000 0.995000 1.000000 1.000000 1.000000 1.000000 1.000000 1.000000 1.000000 1.000000 1.000000 0.000000 0.000000 0.000200 0.000200 0.000000 10000 10000 1 0 10000 961508926 0.009300 608.311828
1.000000 1.000000 1.000000 1.000000 1.000000 1.000000 1.000000 1.000000 1.000000 1.000000 1.000000 1.000000 1.012500 1.010000 1.000000 0.990000 0.995000 1.000000 1.000000 1.000000 1.000000 1.000000 1.000000 1.000000 1.000000 1.000000 0.000000 0.000000 0.000200 0.000200 0.000000 10000 10000 1 0 10000 1297818908 0.010900 581.954128
1.000000 1.000000 1.000000 1.000000 1.000000 1.000000 1.000000 1.000000 1.000000 1.000000 1.000000 1.000000 1.012500 1.010000 1.000000 0.990000 0.995000 1.000000 1.000000 1.000000 1.000000 1.000000 1.000000 1.000000 1.000000 1.000000 0.000000 0.000000 0.000200 0.000200 0.000000 10000 10000 1 0 10000 3249515600 0.009500 643.842105
1.000000 1.000000 1.000000 1.000000 1.000000 1.000000 1.000000 1.000000 1.000000 1.000000 1.000000 1.000000 1.012500 1.010000 1.000000 0.990000 0.995000 1.000000 1.000000 1.000000 1.000000 1.000000 1.000000 1.000000 1.000000 1.000000 0.000000 0.000000 0.000200 0.000200 0.000000 10000 10000 1 0 10000 3600902299 0.009400 561.819149
1.000000 1.000000 1.000000 1.000000 1.000000 1.000000 1.000000 1.000000 1.000000 1.000000 1.000000 1.000000 1.012500 1.010000 1.000000 0.990000 0.995000 1.000000 1.000000 1.000000 1.000000 1.000000 1.000000 1.000000 1.000000 1.000000 0.000000 0.000000 0.000200 0.000200 0.000000 10000 10000 1 0 10000 1283042939 0.010100 622.326733
1.000000 1.000000 1.000000 1.000000 1.000000 1.000000 1.000000 1.000000 1.000000 1.000000 1.000000 1.000000 1.012500 1.010000 1.000000 0.990000 0.995000 1.000000 1.000000 1.000000 1.000000 1.000000 1.000000 1.000000 1.000000 1.000000 0.000000 0.000000 0.000200 0.000200 0.000000 10000 10000 1 0 10000 1924239180 0.011300 552.371681
1.000000 1.000000 1.000000 1.000000 1.000000 1.000000 1.000000 1.000000 1.000000 1.000000 1.000000 1.000000 1.012500 1.010000 1.000000 0.990000 0.995000 1.000000 1.000000 1.000000 1.000000 1.000000 1.000000 1.000000 1.000000 1.000000 0.000000 0.000000 0.000200 0.000200 0.000000 10000 10000 1 0 10000 2509808484 0.010200 585.813725
1.000000 1.000000 1.000000 1.000000 1.000000 1.000000 1.000000 1.000000 1.000000 1.000000 1.000000 1.000000 1.012500 1.010000 1.000000 0.990000 0.995000 1.000000 1.000000 1.000000 1.000000 1.000000 1.000000 1.000000 1.000000 1.000000 0.000000 0.000000 0.000200 0.000200 0.000000 10000 10000 1 0 10000 692752035 0.009900 604.343434
1.000000 1.000000 1.000000 1.000000 1.000000 1.000000 1.000000 1.000000 1.000000 1.000000 1.000000 1.000000 1.012500 1.010000 1.000000 0.990000 0.995000 1.000000 1.000000 1.000000 1.000000 1.000000 1.000000 1.000000 1.000000 1.000000 0.000000 0.000000 0.000200 0.000200 0.000000 10000 10000 1 0 10000 3956096572 0.009900 597.383838
1.000000 1.000000 1.000000 1.000000 1.000000 1.000000 1.000000 1.000000 1.000000 1.000000 1.000000 1.000000 1.012500 1.010000 1.000000 0.990000 0.995000 1.000000 1.000000 1.000000 1.000000 1.000000 1.000000 1.000000 1.000000 1.000000 0.000000 0.000000 0.000200 0.000200 0.000000 10000 10000 1 0 10000 1015406990 0.010900 607.045872
1.000000 1.000000 1.000000 1.000000 1.000000 1.000000 1.000000 1.000000 1.000000 1.000000 1.000000 1.000000 1.012500 1.010000 1.000000 0.990000 0.995000 1.000000 1.000000 1.000000 1.000000 1.000000 1.000000 1.000000 1.000000 1.000000 0.000000 0.000000 0.000200 0.000200 0.000000 10000 10000 1 0 10000 4098897053 0.010300 591.320388
1.000000 1.000000 1.000000 1.000000 1.000000 1.000000 1.000000 1.000000 1.000000 1.000000 1.000000 1.000000 1.012500 1.010000 1.000000 0.990000 0.995000 1.000000 1.000000 1.000000 1.000000 1.000000 1.000000 1.000000 1.000000 1.000000 0.000000 0.000000 0.000200 0.000200 0.000000 10000 10000 1 0 10000 2100719121 0.010500 582.476190
1.000000 1.000000 1.000000 1.000000 1.000000 1.000000 1.000000 1.000000 1.000000 1.000000 1.000000 1.000000 1.012500 1.010000 1.000000 0.990000 0.995000 1.000000 1.000000 1.000000 1.000000 1.000000 1.000000 1.000000 1.000000 1.000000 0.000000 0.000000 0.000200 0.000200 0.000000 10000 10000 1 0 10000 1233655499 0.009800 569.622449
1.000000 1.000000 1.000000 1.000000 1.000000 1.000000 1.000000 1.000000 1.000000 1.000000 1.000000 1.000000 1.012500 1.010000 1.000000 0.990000 0.995000 1.000000 1.000000 1.000000 1.000000 1.000000 1.000000 1.000000 1.000000 1.000000 0.000000 0.000000 0.000200 0.000200 0.000000 10000 10000 1 0 10000 4114037462 0.010200 607.970588
1.000000 1.000000 1.000000 1.000000 1.000000 1.000000 1.000000 1.000000 1.000000 1.000000 1.000000 1.000000 1.012500 1.010000 1.000000 0.990000 0.995000 1.000000 1.000000 1.000000 1.000000 1.000000 1.000000 1.000000 1.000000 1.000000 0.000000 0.000000 0.000200 0.000200 0.000000 10000 10000 1 0 10000 1769968536 0.008200 569.573171
1.000000 1.000000 1.000000 1.000000 1.000000 1.000000 1.000000 1.000000 1.000000 1.000000 1.000000 1.000000 1.012500 1.010000 1.000000 0.990000 0.995000 1.000000 1.000000 1.000000 1.000000 1.000000 1.000000 1.000000 1.000000 1.000000 0.000000 0.000000 0.000200 0.000200 0.000000 10000 10000 1 0 10000 3410491256 0.008800 605.318182
1.000000 1.000000 1.000000 1.000000 1.000000 1.000000 1.000000 1.000000 1.000000 1.000000 1.000000 1.000000 1.012500 1.010000 1.000000 0.990000 0.995000 1.000000 1.000000 1.000000 1.000000 1.000000 1.000000 1.000000 1.000000 1.000000 0.000000 0.000000 0.000200 0.000200 0.000000 10000 10000 1 0 10000 940797496 0.009900 570.959596
1.000000 1.000000 1.000000 1.000000 1.000000 1.000000 1.000000 1.000000 1.000000 1.000000 1.000000 1.000000 1.012500 1.010000 1.000000 0.990000 0.995000 1.000000 1.000000 1.000000 1.000000 1.000000 1.000000 1.000000 1.000000 1.000000 0.000000 0.000000 0.000200 0.000200 0.000000 10000 10000 1 0 10000 1669368301 0.009800 583.316327
1.000000 1.000000 1.000000 1.000000 1.000000 1.000000 1.000000 1.000000 1.000000 1.000000 1.000000 1.000000 1.012500 1.010000 1.000000 0.990000 0.995000 1.000000 1.000000 1.000000 1.000000 1.000000 1.000000 1.000000 1.000000 1.000000 0.000000 0.000000 0.000200 0.000200 0.000000 10000 10000 1 0 10000 1944899616 0.008600 540.453488
1.000000 1.000000 1.000000 1.000000 1.000000 1.000000 1.000000 1.000000 1.000000 1.000000 1.000000 1.000000 1.012500 1.010000 1.000000 0.990000 0.995000 1.000000 1.000000 1.000000 1.000000 1.000000 1.000000 1.000000 1.000000 1.000000 0.000000 0.000000 0.000200 0.000200 0.000000 10000 10000 1 0 10000 3234422146 0.009100 588.681319
1.000000 1.000000 1.000000 1.000000 1.000000 1.000000 1.000000 1.000000 1.000000 1.000000 1.000000 1.000000 1.012500 1.010000 1.000000 0.990000 0.995000 1.000000 1.000000 1.000000 1.000000 1.000000 1.000000 1.000000 1.000000 1.000000 0.000000 0.000000 0.000200 0.000200 0.000000 10000 10000 1 0 10000 654984722 0.007900 588.443038
1.000000 1.000000 1.000000 1.000000 1.000000 1.000000 1.000000 1.000000 1.000000 1.000000 1.000000 1.000000 1.012500 1.010000 1.000000 0.990000 0.995000 1.000000 1.000000 1.000000 1.000000 1.000000 1.000000 1.000000 1.000000 1.000000 0.000000 0.000000 0.000200 0.000200 0.000000 10000 10000 1 0 10000 1699830091 0.010200 575.598039
1.000000 1.000000 1.000000 1.000000 1.000000 1.000000 1.000000 1.000000 1.000000 1.000000 1.000000 1.000000 1.012500 1.010000 1.000000 0.990000 0.995000 1.000000 1.000000 1.000000 1.000000 1.000000 1.000000 1.000000 1.000000 1.000000 0.000000 0.000000 0.000200 0.000200 0.000000 10000 10000 1 0 10000 470467000 0.010400 598.048077
1.000000 1.000000 1.000000 1.000000 1.000000 1.000000 1.000000 1.000000 1.000000 1.000000 1.000000 1.000000 1.012500 1.010000 1.000000 0.990000 0.995000 1.000000 1.000000 1.000000 1.000000 1.000000 1.000000 1.000000 1.000000 1.000000 0.000000 0.000000 0.000200 0.000200 0.000000 10000 10000 1 0 10000 873653522 0.011400 567.921053
1.000000 1.000000 1.000000 1.000000 1.000000 1.000000 1.000000 1.000000 1.000000 1.000000 1.000000 1.000000 1.012500 1.010000 1.000000 0.990000 0.995000 1.000000 1.000000 1.000000 1.000000 1.000000 1.000000 1.000000 1.000000 1.000000 0.000000 0.000000 0.000200 0.000200 0.000000 10000 10000 1 0 10000 1724102032 0.009800 564.806122
1.000000 1.000000 1.000000 1.000000 1.000000 1.000000 1.000000 1.000000 1.000000 1.000000 1.000000 1.000000 1.012500 1.010000 1.000000 0.990000 0.995000 1.000000 1.000000 1.000000 1.000000 1.000000 1.000000 1.000000 1.000000 1.000000 0.000000 0.000000 0.000200 0.000200 0.000000 10000 10000 1 0 10000 1847156595 0.008300 627.168675
1.000000 1.000000 1.000000 1.000000 1.000000 1.000000 1.000000 1.000000 1.000000 1.000000 1.000000 1.000000 1.012500 1.010000 1.000000 0.990000 0.995000 1.000000 1.000000 1.000000 1.000000 1.000000 1.000000 1.000000 1.000000 1.000000 0.000000 0.000000 0.000200 0.000200 0.000000 10000 10000 1 0 10000 3826806839 0.009200 578.021739
1.000000 1.000000 1.000000 1.000000 1.000000 1.000000 1.000000 1.000000 1.000000 1.000000 1.000000 1.000000 1.012500 1.010000 1.000000 0.990000 0.995000 1.000000 1.000000 1.000000 1.000000 1.000000 1.000000 1.000000 1.000000 1.000000 0.000000 0.000000 0.000200 0.000200 0.000000 10000 10000 1 0 10000 4222185459 0.009600 578.666667
1.000000 1.000000 1.000000 1.000000 1.000000 1.000000 1.000000 1.000000 1.000000 1.000000 1.000000 1.000000 1.012500 1.010000 1.000000 0.990000 0.995000 1.000000 1.000000 1.000000 1.000000 1.000000 1.000000 1.000000 1.000000 1.000000 0.000000 0.000000 0.000200 0.000200 0.000000 10000 10000 1 0 10000 161062827 0.010000 597.750000
1.000000 1.000000 1.000000 1.000000 1.000000 1.000000 1.000000 1.000000 1.000000 1.000000 1.000000 1.000000 1.012500 1.010000 1.000000 0.990000 0.995000 1.000000 1.000000 1.000000 1.000000 1.000000 1.000000 1.000000 1.000000 1.000000 0.000000 0.000000 0.000200 0.000200 0.000000 10000 10000 1 0 10000 2282556889 0.007900 589.164557
1.000000 1.000000 1.000000 1.000000 1.000000 1.000000 1.000000 1.000000 1.000000 1.000000 1.000000 1.000000 1.012500 1.010000 1.000000 0.990000 0.995000 1.000000 1.000000 1.000000 1.000000 1.000000 1.000000 1.000000 1.000000 1.000000 0.000000 0.000000 0.000200 0.000200 0.000000 10000 10000 1 0 10000 821002553 0.010800 605.212963
1.000000 1.000000 1.000000 1.000000 1.000000 1.000000 1.000000 1.000000 1.000000 1.000000 1.000000 1.000000 1.012500 1.010000 1.000000 0.990000 0.995000 1.000000 1.000000 1.000000 1.000000 1.000000 1.000000 1.000000 1.000000 1.000000 0.000000 0.000000 0.000200 0.000200 0.000000 10000 10000 1 0 10000 3196549848 0.009000 599.744444
1.000000 1.000000 1.000000 1.000000 1.000000 1.000000 1.000000 1.000000 1.000000 1.000000 1.000000 1.000000 1.012500 1.010000 1.000000 0.990000 0.995000 1.000000 1.000000 1.000000 1.000000 1.000000 1.000000 1.000000 1.000000 1.000000 0.000000 0.000000 0.000200 0.000200 0.000000 10000 10000 1 0 10000 2470991213 0.009500 575.863158
1.000000 1.000000 1.000000 1.000000 1.000000 1.000000 1.000000 1.000000 1.000000 1.000000 1.000000 1.000000 1.012500 1.010000 1.000000 0.990000 0.995000 1.000000 1.000000 1.000000 1.000000 1.000000 1.000000 1.000000 1.000000 1.000000 0.000000 0.000000 0.000200 0.000200 0.000000 10000 10000 1 0 10000 312827956 0.010600 564.603774
1.000000 1.000000 1.000000 1.000000 1.000000 1.000000 1.000000 1.000000 1.000000 1.000000 1.000000 1.000000 1.012500 1.010000 1.000000 0.990000 0.995000 1.000000 1.000000 1.000000 1.000000 1.000000 1.000000 1.000000 1.000000 1.000000 0.000000 0.000000 0.000200 0.000200 0.000000 10000 10000 1 0 10000 3045868390 0.007500 610.266667
1.000000 1.000000 1.000000 1.000000 1.000000 1.000000 1.000000 1.000000 1.000000 1.000000 1.000000 1.000000 1.012500 1.010000 1.000000 0.990000 0.995000 1.000000 1.000000 1.000000 1.000000 1.000000 1.000000 1.000000 1.000000 1.000000 0.000000 0.000000 0.000200 0.000200 0.000000 10000 10000 1 0 10000 3710395602 0.008700 606.482759
1.000000 1.000000 1.000000 1.000000 1.000000 1.000000 1.000000 1.000000 1.000000 1.000000 1.000000 1.000000 1.012500 1.010000 1.000000 0.990000 0.995000 1.000000 1.000000 1.000000 1.000000 1.000000 1.000000 1.000000 1.000000 1.000000 0.000000 0.000000 0.000200 0.000200 0.000000 10000 10000 1 0 10000 2991686859 0.010300 579.660194
1.000000 1.000000 1.000000 1.000000 1.000000 1.000000 1.000000 1.000000 1.000000 1.000000 1.000000 1.000000 1.012500 1.010000 1.000000 0.990000 0.995000 1.000000 1.000000 1.000000 1.000000 1.000000 1.000000 1.000000 1.000000 1.000000 0.000000 0.000000 0.000200 0.000200 0.000000 10000 10000 1 0 10000 2399197185 0.010900 583.678899
1.000000 1.000000 1.000000 1.000000 1.000000 1.000000 1.000000 1.000000 1.000000 1.000000 1.000000 1.000000 1.012500 1.010000 1.000000 0.990000 0.995000 1.000000 1.000000 1.000000 1.000000 1.000000 1.000000 1.000000 1.000000 1.000000 0.000000 0.000000 0.000200 0.000200 0.000000 10000 10000 1 0 10000 3056816212 0.009300 619.913978
1.000000 1.000000 1.000000 1.000000 1.000000 1.000000 1.000000 1.000000 1.000000 1.000000 1.000000 1.000000 1.012500 1.010000 1.000000 0.990000 0.995000 1.000000 1.000000 1.000000 1.000000 1.000000 1.000000 1.000000 1.000000 1.000000 0.000000 0.000000 0.000200 0.000200 0.000000 10000 10000 1 0 10000 364762768 0.010200 585.254902
1.000000 1.000000 1.000000 1.000000 1.000000 1.000000 1.000000 1.000000 1.000000 1.000000 1.000000 1.000000 1.012500 1.010000 1.000000 0.990000 0.995000 1.000000 1.000000 1.000000 1.000000 1.000000 1.000000 1.000000 1.000000 1.000000 0.000000 0.000000 0.000200 0.000200 0.000000 10000 10000 1 0 10000 3906101498 0.009300 593.301075
1.000000 1.000000 1.000000 1.000000 1.000000 1.000000 1.000000 1.000000 1.000000 1.000000 1.000000 1.000000 1.012500 1.010000 1.000000 0.990000 0.995000 1.000000 1.000000 1.000000 1.000000 1.000000 1.000000 1.000000 1.000000 1.000000 0.000000 0.000000 0.000200 0.000200 0.000000 10000 10000 1 0 10000 3305063178 0.006700 682.955224
1.000000 1.000000 1.000000 1.000000 1.000000 1.000000 1.000000 1.000000 1.000000 1.000000 1.000000 1.000000 1.012500 1.010000 1.000000 0.990000 0.995000 1.000000 1.000000 1.000000 1.000000 1.000000 1.000000 1.000000 1.000000 1.000000 0.000000 0.000000 0.000200 0.000200 0.000000 10000 10000 1 0 10000 3500619576 0.009100 566.483516
1.000000 1.000000 1.000000 1.000000 1.000000 1.000000 1.000000 1.000000 1.000000 1.000000 1.000000 1.000000 1.012500 1.010000 1.000000 0.990000 0.995000 1.000000 1.000000 1.000000 1.000000 1.000000 1.000000 1.000000 1.000000 1.000000 0.000000 0.000000 0.000200 0.000200 0.000000 10000 10000 1 0 10000 1585870593 0.009600 556.708333
1.000000 1.000000 1.000000 1.000000 1.000000 1.000000 1.000000 1.000000 1.000000 1.000000 1.000000 1.000000 1.012500 1.010000 1.000000 0.990000 0.995000 1.000000 1.000000 1.000000 1.000000 1.000000 1.000000 1.000000 1.000000 1.000000 0.000000 0.000000 0.000200 0.000200 0.000000 10000 10000 1 0 10000 462563392 0.009000 605.333333
1.000000 1.000000 1.000000 1.000000 1.000000 1.000000 1.000000 1.000000 1.000000 1.000000 1.000000 1.000000 1.012500 1.010000 1.000000 0.990000 0.995000 1.000000 1.000000 1.000000 1.000000 1.000000 1.000000 1.000000 1.000000 1.000000 0.000000 0.000000 0.000200 0.000200 0.000000 10000 10000 1 0 10000 3493871463 0.009900 560.323232
1.000000 1.000000 1.000000 1.000000 1.000000 1.000000 1.000000 1.000000 1.000000 1.000000 1.000000 1.000000 1.012500 1.010000 1.000000 0.990000 0.995000 1.000000 1.000000 1.000000 1.000000 1.000000 1.000000 1.000000 1.000000 1.000000 0.000000 0.000000 0.000200 0.000200 0.000000 10000 10000 1 0 10000 774888545 0.010000 559.030000
1.000000 1.000000 1.000000 1.000000 1.000000 1.000000 1.000000 1.000000 1.000000 1.000000 1.000000 1.000000 1.012500 1.010000 1.000000 0.990000 0.995000 1.000000 1.000000 1.000000 1.000000 1.000000 1.000000 1.000000 1.000000 1.000000 0.000000 0.000000 0.000200 0.000200 0.000000 10000 10000 1 0 10000 530894480 0.008600 622.988372
1.000000 1.000000 1.000000 1.000000 1.000000 1.000000 1.000000 1.000000 1.000000 1.000000 1.000000 1.000000 1.012500 1.010000 1.000000 0.990000 0.995000 1.000000 1.000000 1.000000 1.000000 1.000000 1.000000 1.000000 1.000000 1.000000 0.000000 0.000000 0.000200 0.000200 0.000000 10000 10000 1 0 10000 3116192818 0.011200 585.553571
1.000000 1.000000 1.000000 1.000000 1.000000 1.000000 1.000000 1.000000 1.000000 1.000000 1.000000 1.000000 1.012500 1.010000 1.000000 0.990000 0.995000 1.000000 1.000000 1.000000 1.000000 1.000000 1.000000 1.000000 1.000000 1.000000 0.000000 0.000000 0.000200 0.000200 0.000000 10000 10000 1 0 10000 3141795299 0.008100 550.629630
1.000000 1.000000 1.000000 1.000000 1.000000 1.000000 1.000000 1.000000 1.000000 1.000000 1.000000 1.000000 1.012500 1.010000 1.000000 0.990000 0.995000 1.000000 1.000000 1.000000 1.000000 1.000000 1.000000 1.000000 1.000000 1.000000 0.000000 0.000000 0.000200 0.000200 0.000000 10000 10000 1 0 10000 318528179 0.008200 581.487805
1.000000 1.000000 1.000000 1.000000 1.000000 1.000000 1.000000 1.000000 1.000000 1.000000 1.000000 1.000000 1.012500 1.010000 1.000000 0.990000 0.995000 1.000000 1.000000 1.000000 1.000000 1.000000 1.000000 1.000000 1.000000 1.000000 0.000000 0.000000 0.000200 0.000200 0.000000 10000 10000 1 0 10000 2103551795 0.010100 556.237624
1.000000 1.000000 1.000000 1.000000 1.000000 1.000000 1.000000 1.000000 1.000000 1.000000 1.000000 1.000000 1.012500 1.010000 1.000000 0.990000 0.995000 1.000000 1.000000 1.000000 1.000000 1.000000 1.000000 1.000000 1.000000 1.000000 0.000000 0.000000 0.000200 0.000200 0.000000 10000 10000 1 0 10000 83444297 0.008700 599.206897
1.000000 1.000000 1.000000 1.000000 1.000000 1.000000 1.000000 1.000000 1.000000 1.000000 1.000000 1.000000 1.012500 1.010000 1.000000 0.990000 0.995000 1.000000 1.000000 1.000000 1.000000 1.000000 1.000000 1.000000 1.000000 1.000000 0.000000 0.000000 0.000200 0.000200 0.000000 10000 10000 1 0 10000 3318861098 0.011500 641.739130
1.000000 1.000000 1.000000 1.000000 1.000000 1.000000 1.000000 1.000000 1.000000 1.000000 1.000000 1.000000 1.012500 1.010000 1.000000 0.990000 0.995000 1.000000 1.000000 1.000000 1.000000 1.000000 1.000000 1.000000 1.000000 1.000000 0.000000 0.000000 0.000200 0.000200 0.000000 10000 10000 1 0 10000 490097933 0.010600 577.556604
1.000000 1.000000 1.000000 1.000000 1.000000 1.000000 1.000000 1.000000 1.000000 1.000000 1.000000 1.000000 1.012500 1.010000 1.000000 0.990000 0.995000 1.000000 1.000000 1.000000 1.000000 1.000000 1.000000 1.000000 1.000000 1.000000 0.000000 0.000000 0.000200 0.000200 0.000000 10000 10000 1 0 10000 1225989167 0.009600 586.968750
1.000000 1.000000 1.000000 1.000000 1.000000 1.000000 1.000000 1.000000 1.000000 1.000000 1.000000 1.000000 1.012500 1.010000 1.000000 0.990000 0.995000 1.000000 1.000000 1.000000 1.000000 1.000000 1.000000 1.000000 1.000000 1.000000 0.000000 0.000000 0.000200 0.000200 0.000000 10000 10000 1 0 10000 2047539847 0.007500 538.080000
1.000000 1.000000 1.000000 1.000000 1.000000 1.000000 1.000000 1.000000 1.000000 1.000000 1.000000 1.000000 1.012500 1.010000 1.000000 0.990000 0.995000 1.000000 1.000000 1.000000 1.000000 1.000000 1.000000 1.000000 1.000000 1.000000 0.000000 0.000000 0.000200 0.000200 0.000000 10000 10000 1 0 10000 2558415227 0.010900 610.513761
1.000000 1.000000 1.000000 1.000000 1.000000 1.000000 1.000000 1.000000 1.000000 1.000000 1.000000 1.000000 1.012500 1.010000 1.000000 0.990000 0.995000 1.000000 1.000000 1.000000 1.000000 1.000000 1.000000 1.000000 1.000000 1.000000 0.000000 0.000000 0.000200 0.000200 0.000000 10000 10000 1 0 10000 3814323044 0.009700 564.989691
1.000000 1.000000 1.000000 1.000000 1.000000 1.000000 1.000000 1.000000 1.000000 1.000000 1.000000 1.000000 1.012500 1.010000 1.000000 0.990000 0.995000 1.000000 1.000000 1.000000 1.000000 1.000000 1.000000 1.000000 1.000000 1.000000 0.000000 0.000000 0.000200 0.000200 0.000000 10000 10000 1 0 10000 790804193 0.009500 547.642105
1.000000 1.000000 1.000000 1.000000 1.000000 1.000000 1.000000 1.000000 1.000000 1.000000 1.000000 1.000000 1.012500 1.010000 1.000000 0.990000 0.995000 1.000000 1.000000 1.000000 1.000000 1.000000 1.000000 1.000000 1.000000 1.000000 0.000000 0.000000 0.000200 0.000200 0.000000 10000 10000 1 0 10000 77355528 0.008300 575.240964
1.000000 1.000000 1.000000 1.000000 1.000000 1.000000 1.000000 1.000000 1.000000 1.000000 1.000000 1.000000 1.012500 1.010000 1.000000 0.990000 0.995000 1.000000 1.000000 1.000000 1.000000 1.000000 1.000000 1.000000 1.000000 1.000000 0.000000 0.000000 0.000200 0.000200 0.000000 10000 10000 1 0 10000 1563693999 0.008800 539.977273
1.000000 1.000000 1.000000 1.000000 1.000000 1.000000 1.000000 1.000000 1.000000 1.000000 1.000000 1.000000 1.012500 1.010000 1.000000 0.990000 0.995000 1.000000 1.000000 1.000000 1.000000 1.000000 1.000000 1.000000 1.000000 1.000000 0.000000 0.000000 0.000200 0.000200 0.000000 10000 10000 1 0 10000 1197657448 0.008500 580.776471
1.000000 1.000000 1.000000 1.000000 1.000000 1.000000 1.000000 1.000000 1.000000 1.000000 1.000000 1.000000 1.012500 1.010000 1.000000 0.990000 0.995000 1.000000 1.000000 1.000000 1.000000 1.000000 1.000000 1.000000 1.000000 1.000000 0.000000 0.000000 0.000200 0.000200 0.000000 10000 10000 1 0 10000 3785014959 0.009800 557.785714
1.000000 1.000000 1.000000 1.000000 1.000000 1.000000 1.000000 1.000000 1.000000 1.000000 1.000000 1.000000 1.012500 1.010000 1.000000 0.990000 0.995000 1.000000 1.000000 1.000000 1.000000 1.000000 1.000000 1.000000 1.000000 1.000000 0.000000 0.000000 0.000200 0.000200 0.000000 10000 10000 1 0 10000 1480979383 0.009600 565.833333
1.000000 1.000000 1.000000 1.000000 1.000000 1.000000 1.000000 1.000000 1.000000 1.000000 1.000000 1.000000 1.012500 1.010000 1.000000 0.990000 0.995000 1.000000 1.000000 1.000000 1.000000 1.000000 1.000000 1.000000 1.000000 1.000000 0.000000 0.000000 0.000200 0.000200 0.000000 10000 10000 1 0 10000 4158569007 0.008900 605.977528
1.000000 1.000000 1.000000 1.000000 1.000000 1.000000 1.000000 1.000000 1.000000 1.000000 1.000000 1.000000 1.012500 1.010000 1.000000 0.990000 0.995000 1.000000 1.000000 1.000000 1.000000 1.000000 1.000000 1.000000 1.000000 1.000000 0.000000 0.000000 0.000200 0.000200 0.000000 10000 10000 1 0 10000 2778721926 0.008400 533.011905
1.000000 1.000000 1.000000 1.000000 1.000000 1.000000 1.000000 1.000000 1.000000 1.000000 1.000000 1.000000 1.012500 1.010000 1.000000 0.990000 0.995000 1.000000 1.000000 1.000000 1.000000 1.000000 1.000000 1.000000 1.000000 1.000000 0.000000 0.000000 0.000200 0.000200 0.000000 10000 10000 1 0 10000 2941628207 0.009100 597.769231
1.000000 1.000000 1.000000 1.000000 1.000000 1.000000 1.000000 1.000000 1.000000 1.000000 1.000000 1.000000 1.012500 1.010000 1.000000 0.990000 0.995000 1.000000 1.000000 1.000000 1.000000 1.000000 1.000000 1.000000 1.000000 1.000000 0.000000 0.000000 0.000200 0.000200 0.000000 10000 10000 1 0 10000 2046241435 0.008900 571.842697
1.000000 1.000000 1.000000 1.000000 1.000000 1.000000 1.000000 1.000000 1.000000 1.000000 1.000000 1.000000 1.012500 1.010000 1.000000 0.990000 0.995000 1.000000 1.000000 1.000000 1.000000 1.000000 1.000000 1.000000 1.000000 1.000000 0.000000 0.000000 0.000200 0.000200 0.000000 10000 10000 1 0 10000 1300417778 0.007800 647.641026
1.000000 1.000000 1.000000 1.000000 1.000000 1.000000 1.000000 1.000000 1.000000 1.000000 1.000000 1.000000 1.012500 1.010000 1.000000 0.990000 0.995000 1.000000 1.000000 1.000000 1.000000 1.000000 1.000000 1.000000 1.000000 1.000000 0.000000 0.000000 0.000200 0.000200 0.000000 10000 10000 1 0 10000 2790374606 0.009400 578.957447
1.000000 1.000000 1.000000 1.000000 1.000000 1.000000 1.000000 1.000000 1.000000 1.000000 1.000000 1.000000 1.012500 1.010000 1.000000 0.990000 0.995000 1.000000 1.000000 1.000000 1.000000 1.000000 1.000000 1.000000 1.000000 1.000000 0.000000 0.000000 0.000200 0.000200 0.000000 10000 10000 1 0 10000 2869185451 0.010100 582.277228
1.000000 1.000000 1.000000 1.000000 1.000000 1.000000 1.000000 1.000000 1.000000 1.000000 1.000000 1.000000 1.012500 1.010000 1.000000 0.990000 0.995000 1.000000 1.000000 1.000000 1.000000 1.000000 1.000000 1.000000 1.000000 1.000000 0.000000 0.000000 0.000200 0.000200 0.000000 10000 10000 1 0 10000 1099730782 0.009400 591.691489
1.000000 1.000000 1.000000 1.000000 1.000000 1.000000 1.000000 1.000000 1.000000 1.000000 1.000000 1.000000 1.012500 1.010000 1.000000 0.990000 0.995000 1.000000 1.000000 1.000000 1.000000 1.000000 1.000000 1.000000 1.000000 1.000000 0.000000 0.000000 0.000200 0.000200 0.000000 10000 10000 1 0 10000 489779869 0.009500 563.494737
1.000000 1.000000 1.000000 1.000000 1.000000 1.000000 1.000000 1.000000 1.000000 1.000000 1.000000 1.000000 1.012500 1.010000 1.000000 0.990000 0.995000 1.000000 1.000000 1.000000 1.000000 1.000000 1.000000 1.000000 1.000000 1.000000 0.000000 0.000000 0.000200 0.000200 0.000000 10000 10000 1 0 10000 1724859700 0.009600 563.958333
1.000000 1.000000 1.000000 1.000000 1.000000 1.000000 1.000000 1.000000 1.000000 1.000000 1.000000 1.000000 1.012500 1.010000 1.000000 0.990000 0.995000 1.000000 1.000000 1.000000 1.000000 1.000000 1.000000 1.000000 1.000000 1.000000 0.000000 0.000000 0.000200 0.000200 0.000000 10000 10000 1 0 10000 39087066 0.010200 578.058824
1.000000 1.000000 1.000000 1.000000 1.000000 1.000000 1.000000 1.000000 1.000000 1.000000 1.000000 1.000000 1.012500 1.010000 1.000000 0.990000 0.995000 1.000000 1.000000 1.000000 1.000000 1.000000 1.000000 1.000000 1.000000 1.000000 0.000000 0.000000 0.000200 0.000200 0.000000 10000 10000 1 0 10000 4249006122 0.008600 560.441860
1.000000 1.000000 1.000000 1.000000 1.000000 1.000000 1.000000 1.000000 1.000000 1.000000 1.000000 1.000000 1.012500 1.010000 1.000000 0.990000 0.995000 1.000000 1.000000 1.000000 1.000000 1.000000 1.000000 1.000000 1.000000 1.000000 0.000000 0.000000 0.000200 0.000200 0.000000 10000 10000 1 0 10000 2010140769 0.009500 606.305263
1.000000 1.000000 1.000000 1.000000 1.000000 1.000000 1.000000 1.000000 1.000000 1.000000 1.000000 1.000000 1.012500 1.010000 1.000000 0.990000 0.995000 1.000000 1.000000 1.000000 1.000000 1.000000 1.000000 1.000000 1.000000 1.000000 0.000000 0.000000 0.000200 0.000200 0.000000 10000 10000 1 0 10000 3588908592 0.009700 564.546392
1.000000 1.000000 1.000000 1.000000 1.000000 1.000000 1.000000 1.000000 1.000000 1.000000 1.000000 1.000000 1.012500 1.010000 1.000000 0.990000 0.995000 1.000000 1.000000 1.000000 1.000000 1.000000 1.000000 1.000000 1.000000 1.000000 0.000000 0.000000 0.000200 0.000200 0.000000 10000 10000 1 0 10000 482100937 0.009100 599.527473
1.000000 1.000000 1.000000 1.000000 1.000000 1.000000 1.000000 1.000000 1.000000 1.000000 1.000000 1.000000 1.012500 1.010000 1.000000 0.990000 0.995000 1.000000 1.000000 1.000000 1.000000 1.000000 1.000000 1.000000 1.000000 1.000000 0.000000 0.000000 0.000200 0.000200 0.000000 10000 10000 1 0 10000 410491692 0.009600 567.208333
1.000000 1.000000 1.000000 1.000000 1.000000 1.000000 1.000000 1.000000 1.000000 1.000000 1.000000 1.000000 1.012500 1.010000 1.000000 0.990000 0.995000 1.000000 1.000000 1.000000 1.000000 1.000000 1.000000 1.000000 1.000000 1.000000 0.000000 0.000000 0.000200 0.000200 0.000000 10000 10000 1 0 10000 2599571591 0.009700 565.556701
1.000000 1.000000 1.000000 1.000000 1.000000 1.000000 1.000000 1.000000 1.000000 1.000000 1.000000 1.000000 1.012500 1.010000 1.000000 0.990000 0.995000 1.000000 1.000000 1.000000 1.000000 1.000000 1.000000 1.000000 1.000000 1.000000 0.000000 0.000000 0.000200 0.000200 0.000000 10000 10000 1 0 10000 1954940879 0.009300 614.623656
1.000000 1.000000 1.000000 1.000000 1.000000 1.000000 1.000000 1.000000 1.000000 1.000000 1.000000 1.000000 1.012500 1.010000 1.000000 0.990000 0.995000 1.000000 1.000000 1.000000 1.000000 1.000000 1.000000 1.000000 1.000000 1.000000 0.000000 0.000000 0.000200 0.000200 0.000000 10000 10000 1 0 10000 1833172769 0.010100 572.722772
1.000000 1.000000 1.000000 1.000000 1.000000 1.000000 1.000000 1.000000 1.000000 1.000000 1.000000 1.000000 1.012500 1.010000 1.000000 0.990000 0.995000 1.000000 1.000000 1.000000 1.000000 1.000000 1.000000 1.000000 1.000000 1.000000 0.000000 0.000000 0.000200 0.000200 0.000000 10000 10000 1 0 10000 3194710199 0.008600 562.720930
1.000000 1.000000 1.000000 1.000000 1.000000 1.000000 1.000000 1.000000 1.000000 1.000000 1.000000 1.000000 1.012500 1.010000 1.000000 0.990000 0.995000 1.000000 1.000000 1.000000 1.000000 1.000000 1.000000 1.000000 1.000000 1.000000 0.000000 0.000000 0.000200 0.000200 0.000000 10000 10000 1 0 10000 3441540844 0.011100 560.468468
1.000000 1.000000 1.000000 1.000000 1.000000 1.000000 1.000000 1.000000 1.000000 1.000000 1.000000 1.000000 1.012500 1.010000 1.000000 0.990000 0.995000 1.000000 1.000000 1.000000 1.000000 1.000000 1.000000 1.000000 1.000000 1.000000 0.000000 0.000000 0.000200 0.000200 0.000000 10000 10000 1 0 10000 2949750837 0.007700 626.675325
1.000000 1.000000 1.000000 1.000000 1.000000 1.000000 1.000000 1.000000 1.000000 1.000000 1.000000 1.000000 1.012500 1.010000 1.000000 0.990000 0.995000 1.000000 1.000000 1.000000 1.000000 1.000000 1.000000 1.000000 1.000000 1.000000 0.000000 0.000000 0.000200 0.000200 0.000000 10000 10000 1 0 10000 1535898152 0.009000 610.055556
1.000000 1.000000 1.000000 1.000000 1.000000 1.000000 1.000000 1.000000 1.000000 1.000000 1.000000 1.000000 1.012500 1.010000 1.000000 0.990000 0.995000 1.000000 1.000000 1.000000 1.000000 1.000000 1.000000 1.000000 1.000000 1.000000 0.000000 0.000000 0.000200 0.000200 0.000000 10000 10000 1 0 10000 1486296913 0.010300 583.592233
1.000000 1.000000 1.000000 1.000000 1.000000 1.000000 1.000000 1.000000 1.000000 1.000000 1.000000 1.000000 1.012500 1.010000 1.000000 0.990000 0.995000 1.000000 1.000000 1.000000 1.000000 1.000000 1.000000 1.000000 1.000000 1.000000 0.000000 0.000000 0.000200 0.000200 0.000000 10000 10000 1 0 10000 2391723705 0.010600 557.198113
1.000000 1.000000 1.000000 1.000000 1.000000 1.000000 1.000000 1.000000 1.000000 1.000000 1.000000 1.000000 1.012500 1.010000 1.000000 0.990000 0.995000 1.000000 1.000000 1.000000 1.000000 1.000000 1.000000 1.000000 1.000000 1.000000 0.000000 0.000000 0.000200 0.000200 0.000000 10000 10000 1 0 10000 2273656559 0.010200 577.500000
1.000000 1.000000 1.000000 1.000000 1.000000 1.000000 1.000000 1.000000 1.000000 1.000000 1.000000 1.000000 1.012500 1.010000 1.000000 0.990000 0.995000 1.000000 1.000000 1.000000 1.000000 1.000000 1.000000 1.000000 1.000000 1.000000 0.000000 0.000000 0.000200 0.000200 0.000000 10000 10000 1 0 10000 3714980574 0.008100 571.086420
1.000000 1.000000 1.000000 1.000000 1.000000 1.000000 1.000000 1.000000 1.000000 1.000000 1.000000 1.000000 1.012500 1.010000 1.000000 0.990000 0.995000 1.000000 1.000000 1.000000 1.000000 1.000000 1.000000 1.000000 1.000000 1.000000 0.000000 0.000000 0.000200 0.000200 0.000000 10000 10000 1 0 10000 1213372302 0.010300 596.990291
1.000000 1.000000 1.000000 1.000000 1.000000 1.000000 1.000000 1.000000 1.000000 1.000000 1.000000 1.000000 1.012500 1.010000 1.000000 0.990000 0.995000 1.000000 1.000000 1.000000 1.000000 1.000000 1.000000 1.000000 1.000000 1.000000 0.000000 0.000000 0.000200 0.000200 0.000000 10000 10000 1 0 10000 831930985 0.009000 542.111111
1.000000 1.000000 1.000000 1.000000 1.000000 1.000000 1.000000 1.000000 1.000000 1.000000 1.000000 1.000000 1.012500 1.010000 1.000000 0.990000 0.995000 1.000000 1.000000 1.000000 1.000000 1.000000 1.000000 1.000000 1.000000 1.000000 0.000000 0.000000 0.000200 0.000200 0.000000 10000 10000 1 0 10000 200452714 0.010100 574.405941
1.000000 1.000000 1.000000 1.000000 1.000000 1.000000 1.000000 1.000000 1.000000 1.000000 1.000000 1.000000 1.012500 1.010000 1.000000 0.990000 0.995000 1.000000 1.000000 1.000000 1.000000 1.000000 1.000000 1.000000 1.000000 1.000000 0.000000 0.000000 0.000200 0.000200 0.000000 10000 10000 1 0 10000 2704967312 0.009000 561.255556
1.000000 1.000000 1.000000 1.000000 1.000000 1.000000 1.000000 1.000000 1.000000 1.000000 1.000000 1.000000 1.012500 1.010000 1.000000 0.990000 0.995000 1.000000 1.000000 1.000000 1.000000 1.000000 1.000000 1.000000 1.000000 1.000000 0.000000 0.000000 0.000200 0.000200 0.000000 10000 10000 1 0 10000 2707398106 0.008900 602.382022
1.000000 1.000000 1.000000 1.000000 1.000000 1.000000 1.000000 1.000000 1.000000 1.000000 1.000000 1.000000 1.012500 1.010000 1.000000 0.990000 0.995000 1.000000 1.000000 1.000000 1.000000 1.000000 1.000000 1.000000 1.000000 1.000000 0.000000 0.000000 0.000200 0.000200 0.000000 10000 10000 1 0 10000 3836965855 0.009300 613.096774
1.000000 1.000000 1.000000 1.000000 1.000000 1.000000 1.000000 1.000000 1.000000 1.000000 1.000000 1.000000 1.012500 1.010000 1.000000 0.990000 0.995000 1.000000 1.000000 1.000000 1.000000 1.000000 1.000000 1.000000 1.000000 1.000000 0.000000 0.000000 0.000200 0.000200 0.000000 10000 10000 1 0 10000 1723186842 0.010200 654.156863
1.000000 1.000000 1.000000 1.000000 1.000000 1.000000 1.000000 1.000000 1.000000 1.000000 1.000000 1.000000 1.012500 1.010000 1.000000 0.990000 0.995000 1.000000 1.000000 1.000000 1.000000 1.000000 1.000000 1.000000 1.000000 1.000000 0.000000 0.000000 0.000200 0.000200 0.000000 10000 10000 1 0 10000 2361357197 0.009600 567.260417
1.000000 1.000000 1.000000 1.000000 1.000000 1.000000 1.000000 1.000000 1.000000 1.000000 1.000000 1.000000 1.012500 1.010000 1.000000 0.990000 0.995000 1.000000 1.000000 1.000000 1.000000 1.000000 1.000000 1.000000 1.000000 1.000000 0.000000 0.000000 0.000200 0.000200 0.000000 10000 10000 1 0 10000 3138055724 0.008600 570.395349
1.000000 1.000000 1.000000 1.000000 1.000000 1.000000 1.000000 1.000000 1.000000 1.000000 1.000000 1.000000 1.012500 1.010000 1.000000 0.990000 0.995000 1.000000 1.000000 1.000000 1.000000 1.000000 1.000000 1.000000 1.000000 1.000000 0.000000 0.000000 0.000200 0.000200 0.000000 10000 10000 1 0 10000 798220273 0.009000 577.766667
1.000000 1.000000 1.000000 1.000000 1.000000 1.000000 1.000000 1.000000 1.000000 1.000000 1.000000 1.000000 1.012500 1.010000 1.000000 0.990000 0.995000 1.000000 1.000000 1.000000 1.000000 1.000000 1.000000 1.000000 1.000000 1.000000 0.000000 0.000000 0.000200 0.000200 0.000000 10000 10000 1 0 10000 3938232930 0.008900 570.101124
1.000000 1.000000 1.000000 1.000000 1.000000 1.000000 1.000000 1.000000 1.000000 1.000000 1.000000 1.000000 1.012500 1.010000 1.000000 0.990000 0.995000 1.000000 1.000000 1.000000 1.000000 1.000000 1.000000 1.000000 1.000000 1.000000 0.000000 0.000000 0.000200 0.000200 0.000000 10000 10000 1 0 10000 3521753033 0.010300 564.038835
1.000000 1.000000 1.000000 1.000000 1.000000 1.000000 1.000000 1.000000 1.000000 1.000000 1.000000 1.000000 1.012500 1.010000 1.000000 0.990000 0.995000 1.000000 1.000000 1.000000 1.000000 1.000000 1.000000 1.000000 1.000000 1.000000 0.000000 0.000000 0.000200 0.000200 0.000000 10000 10000 1 0 10000 394686951 0.009000 583.955556
1.000000 1.000000 1.000000 1.000000 1.000000 1.000000 1.000000 1.000000 1.000000 1.000000 1.000000 1.000000 1.012500 1.010000 1.000000 0.990000 0.995000 1.000000 1.000000 1.000000 1.000000 1.000000 1.000000 1.000000 1.000000 1.000000 0.000000 0.000000 0.000200 0.000200 0.000000 10000 10000 1 0 10000 2097279228 0.007900 619.898734
1.000000 1.000000 1.000000 1.000000 1.000000 1.000000 1.000000 1.000000 1.000000 1.000000 1.000000 1.000000 1.012500 1.010000 1.000000 0.990000 0.995000 1.000000 1.000000 1.000000 1.000000 1.000000 1.000000 1.000000 1.000000 1.000000 0.000000 0.000000 0.000200 0.000200 0.000000 10000 10000 1 0 10000 2073788684 0.008600 611.093023
1.000000 1.000000 1.000000 1.000000 1.000000 1.000000 1.000000 1.000000 1.000000 1.000000 1.000000 1.000000 1.012500 1.010000 1.000000 0.990000 0.995000 1.000000 1.000000 1.000000 1.000000 1.000000 1.000000 1.000000 1.000000 1.000000 0.000000 0.000000 0.000200 0.000200 0.000000 10000 10000 1 0 10000 508153756 0.008900 578.910112
1.000000 1.000000 1.000000 1.000000 1.000000 1.000000 1.000000 1.000000 1.000000 1.000000 1.000000 1.000000 1.012500 1.010000 1.000000 0.990000 0.995000 1.000000 1.000000 1.000000 1.000000 1.000000 1.000000 1.000000 1.000000 1.000000 0.000000 0.000000 0.000200 0.000200 0.000000 10000 10000 1 0 10000 2521679230 0.009700 523.329897
1.000000 1.000000 1.000000 1.000000 1.000000 1.000000 1.000000 1.000000 1.000000 1.000000 1.000000 1.000000 1.012500 1.010000 1.000000 0.990000 0.995000 1.000000 1.000000 1.000000 1.000000 1.000000 1.000000 1.000000 1.000000 1.000000 0.000000 0.000000 0.000200 0.000200 0.000000 10000 10000 1 0 10000 2933931663 0.010000 590.540000
1.000000 1.000000 1.000000 1.000000 1.000000 1.000000 1.000000 1.000000 1.000000 1.000000 1.000000 1.000000 1.012500 1.010000 1.000000 0.990000 0.995000 1.000000 1.000000 1.000000 1.000000 1.000000 1.000000 1.000000 1.000000 1.000000 0.000000 0.000000 0.000200 0.000200 0.000000 10000 10000 1 0 10000 1129063828 0.008700 552.229885
1.000000 1.000000 1.000000 1.000000 1.000000 1.000000 1.000000 1.000000 1.000000 1.000000 1.000000 1.000000 1.012500 1.010000 1.000000 0.990000 0.995000 1.000000 1.000000 1.000000 1.000000 1.000000 1.000000 1.000000 1.000000 1.000000 0.000000 0.000000 0.000200 0.000200 0.000000 10000 10000 1 0 10000 1545483613 0.009300 568.161290
1.000000 1.000000 1.000000 1.000000 1.000000 1.000000 1.000000 1.000000 1.000000 1.000000 1.000000 1.000000 1.012500 1.010000 1.000000 0.990000 0.995000 1.000000 1.000000 1.000000 1.000000 1.000000 1.000000 1.000000 1.000000 1.000000 0.000000 0.000000 0.000200 0.000200 0.000000 10000 10000 1 0 10000 2703010039 0.010300 575.388350
1.000000 1.000000 1.000000 1.000000 1.000000 1.000000 1.000000 1.000000 1.000000 1.000000 1.000000 1.000000 1.012500 1.010000 1.000000 0.990000 0.995000 1.000000 1.000000 1.000000 1.000000 1.000000 1.000000 1.000000 1.000000 1.000000 0.000000 0.000000 0.000200 0.000200 0.000000 10000 10000 1 0 10000 2428535095 0.009400 567.244681
1.000000 1.000000 1.000000 1.000000 1.000000 1.000000 1.000000 1.000000 1.000000 1.000000 1.000000 1.000000 1.012500 1.010000 1.000000 0.990000 0.995000 1.000000 1.000000 1.000000 1.000000 1.000000 1.000000 1.000000 1.000000 1.000000 0.000000 0.000000 0.000200 0.000200 0.000000 10000 10000 1 0 10000 2048292228 0.009300 537.720430
1.000000 1.000000 1.000000 1.000000 1.000000 1.000000 1.000000 1.000000 1.000000 1.000000 1.000000 1.000000 1.012500 1.010000 1.000000 0.990000 0.995000 1.000000 1.000000 1.000000 1.000000 1.000000 1.000000 1.000000 1.000000 1.000000 0.000000 0.000000 0.000200 0.000200 0.000000 10000 10000 1 0 10000 1437677847 0.010700 566.588785
1.000000 1.000000 1.000000 1.000000 1.000000 1.000000 1.000000 1.000000 1.000000 1.000000 1.000000 1.000000 1.012500 1.010000 1.000000 0.990000 0.995000 1.000000 1.000000 1.000000 1.000000 1.000000 1.000000 1.000000 1.000000 1.000000 0.000000 0.000000 0.000200 0.000200 0.000000 10000 10000 1 0 10000 2101686765 0.009100 582.230769
1.000000 1.000000 1.000000 1.000000 1.000000 1.000000 1.000000 1.000000 1.000000 1.000000 1.000000 1.000000 1.012500 1.010000 1.000000 0.990000 0.995000 1.000000 1.000000 1.000000 1.000000 1.000000 1.000000 1.000000 1.000000 1.000000 0.000000 0.000000 0.000200 0.000200 0.000000 10000 10000 1 0 10000 809611230 0.011000 593.172727
1.000000 1.000000 1.000000 1.000000 1.000000 1.000000 1.000000 1.000000 1.000000 1.000000 1.000000 1.000000 1.012500 1.010000 1.000000 0.990000 0.995000 1.000000 1.000000 1.000000 1.000000 1.000000 1.000000 1.000000 1.000000 1.000000 0.000000 0.000000 0.000200 0.000200 0.000000 10000 10000 1 0 10000 4084259597 0.008900 544.505618
1.000000 1.000000 1.000000 1.000000 1.000000 1.000000 1.000000 1.000000 1.000000 1.000000 1.000000 1.000000 1.012500 1.010000 1.000000 0.990000 0.995000 1.000000 1.000000 1.000000 1.000000 1.000000 1.000000 1.000000 1.000000 1.000000 0.000000 0.000000 0.000200 0.000200 0.000000 10000 10000 1 0 10000 4147836145 0.009200 559.326087
1.000000 1.000000 1.000000 1.000000 1.000000 1.000000 1.000000 1.000000 1.000000 1.000000 1.000000 1.000000 1.012500 1.010000 1.000000 0.990000 0.995000 1.000000 1.000000 1.000000 1.000000 1.000000 1.000000 1.000000 1.000000 1.000000 0.000000 0.000000 0.000200 0.000200 0.000000 10000 10000 1 0 10000 3580244698 0.010200 593.127451
1.000000 1.000000 1.000000 1.000000 1.000000 1.000000 1.000000 1.000000 1.000000 1.000000 1.000000 1.000000 1.012500 1.010000 1.000000 0.990000 0.995000 1.000000 1.000000 1.000000 1.000000 1.000000 1.000000 1.000000 1.000000 1.000000 0.000000 0.000000 0.000200 0.000200 0.000000 10000 10000 1 0 10000 1308595068 0.012700 575.212598
1.000000 1.000000 1.000000 1.000000 1.000000 1.000000 1.000000 1.000000 1.000000 1.000000 1.000000 1.000000 1.012500 1.010000 1.000000 0.990000 0.995000 1.000000 1.000000 1.000000 1.000000 1.000000 1.000000 1.000000 1.000000 1.000000 0.000000 0.000000 0.000200 0.000200 0.000000 10000 10000 1 0 10000 4242708125 0.009900 639.252525
1.000000 1.000000 1.000000 1.000000 1.000000 1.000000 1.000000 1.000000 1.000000 1.000000 1.000000 1.000000 1.012500 1.010000 1.000000 0.990000 0.995000 1.000000 1.000000 1.000000 1.000000 1.000000 1.000000 1.000000 1.000000 1.000000 0.000000 0.000000 0.000200 0.000200 0.000000 10000 10000 1 0 10000 4283587874 0.010100 557.138614
1.000000 1.000000 1.000000 1.000000 1.000000 1.000000 1.000000 1.000000 1.000000 1.000000 1.000000 1.000000 1.012500 1.010000 1.000000 0.990000 0.995000 1.000000 1.000000 1.000000 1.000000 1.000000 1.000000 1.000000 1.000000 1.000000 0.000000 0.000000 0.000200 0.000200 0.000000 10000 10000 1 0 10000 4150202127 0.010400 615.365385
1.000000 1.000000 1.000000 1.000000 1.000000 1.000000 1.000000 1.000000 1.000000 1.000000 1.000000 1.000000 1.012500 1.010000 1.000000 0.990000 0.995000 1.000000 1.000000 1.000000 1.000000 1.000000 1.000000 1.000000 1.000000 1.000000 0.000000 0.000000 0.000200 0.000200 0.000000 10000 10000 1 0 10000 3911508119 0.007000 534.000000
1.000000 1.000000 1.000000 1.000000 1.000000 1.000000 1.000000 1.000000 1.000000 1.000000 1.000000 1.000000 1.012500 1.010000 1.000000 0.990000 0.995000 1.000000 1.000000 1.000000 1.000000 1.000000 1.000000 1.000000 1.000000 1.000000 0.000000 0.000000 0.000200 0.000200 0.000000 10000 10000 1 0 10000 97293245 0.007400 581.635135
1.000000 1.000000 1.000000 1.000000 1.000000 1.000000 1.000000 1.000000 1.000000 1.000000 1.000000 1.000000 1.012500 1.010000 1.000000 0.990000 0.995000 1.000000 1.000000 1.000000 1.000000 1.000000 1.000000 1.000000 1.000000 1.000000 0.000000 0.000000 0.000200 0.000200 0.000000 10000 10000 1 0 10000 1638642762 0.009400 592.904255
1.000000 1.000000 1.000000 1.000000 1.000000 1.000000 1.000000 1.000000 1.000000 1.000000 1.000000 1.000000 1.012500 1.010000 1.000000 0.990000 0.995000 1.000000 1.000000 1.000000 1.000000 1.000000 1.000000 1.000000 1.000000 1.000000 0.000000 0.000000 0.000200 0.000200 0.000000 10000 10000 1 0 10000 2310531778 0.009400 631.691489
1.000000 1.000000 1.000000 1.000000 1.000000 1.000000 1.000000 1.000000 1.000000 1.000000 1.000000 1.000000 1.012500 1.010000 1.000000 0.990000 0.995000 1.000000 1.000000 1.000000 1.000000 1.000000 1.000000 1.000000 1.000000 1.000000 0.000000 0.000000 0.000200 0.000200 0.000000 10000 10000 1 0 10000 379641642 0.008700 581.459770
1.000000 1.000000 1.000000 1.000000 1.000000 1.000000 1.000000 1.000000 1.000000 1.000000 1.000000 1.000000 1.012500 1.010000 1.000000 0.990000 0.995000 1.000000 1.000000 1.000000 1.000000 1.000000 1.000000 1.000000 1.000000 1.000000 0.000000 0.000000 0.000200 0.000200 0.000000 10000 10000 1 0 10000 4249934686 0.008500 620.505882
1.000000 1.000000 1.000000 1.000000 1.000000 1.000000 1.000000 1.000000 1.000000 1.000000 1.000000 1.000000 1.012500 1.010000 1.000000 0.990000 0.995000 1.000000 1.000000 1.000000 1.000000 1.000000 1.000000 1.000000 1.000000 1.000000 0.000000 0.000000 0.000200 0.000200 0.000000 10000 10000 1 0 10000 1316666039 0.009500 590.189474
1.000000 1.000000 1.000000 1.000000 1.000000 1.000000 1.000000 1.000000 1.000000 1.000000 1.000000 1.000000 1.012500 1.010000 1.000000 0.990000 0.995000 1.000000 1.000000 1.000000 1.000000 1.000000 1.000000 1.000000 1.000000 1.000000 0.000000 0.000000 0.000200 0.000200 0.000000 10000 10000 1 0 10000 3294011339 0.010100 591.584158
1.000000 1.000000 1.000000 1.000000 1.000000 1.000000 1.000000 1.000000 1.000000 1.000000 1.000000 1.000000 1.012500 1.010000 1.000000 0.990000 0.995000 1.000000 1.000000 1.000000 1.000000 1.000000 1.000000 1.000000 1.000000 1.000000 0.000000 0.000000 0.000200 0.000200 0.000000 10000 10000 1 0 10000 2656741247 0.009300 561.301075
1.000000 1.000000 1.000000 1.000000 1.000000 1.000000 1.000000 1.000000 1.000000 1.000000 1.000000 1.000000 1.012500 1.010000 1.000000 0.990000 0.995000 1.000000 1.000000 1.000000 1.000000 1.000000 1.000000 1.000000 1.000000 1.000000 0.000000 0.000000 0.000200 0.000200 0.000000 10000 10000 1 0 10000 4265577276 0.009700 603.164948
1.000000 1.000000 1.000000 1.000000 1.000000 1.000000 1.000000 1.000000 1.000000 1.000000 1.000000 1.000000 1.012500 1.010000 1.000000 0.990000 0.995000 1.000000 1.000000 1.000000 1.000000 1.000000 1.000000 1.000000 1.000000 1.000000 0.000000 0.000000 0.000200 0.000200 0.000000 10000 10000 1 0 10000 3357272281 0.010200 590.431373
1.000000 1.000000 1.000000 1.000000 1.000000 1.000000 1.000000 1.000000 1.000000 1.000000 1.000000 1.000000 1.012500 1.010000 1.000000 0.990000 0.995000 1.000000 1.000000 1.000000 1.000000 1.000000 1.000000 1.000000 1.000000 1.000000 0.000000 0.000000 0.000200 0.000200 0.000000 10000 10000 1 0 10000 1616330072 0.009800 602.295918
1.000000 1.000000 1.000000 1.000000 1.000000 1.000000 1.000000 1.000000 1.000000 1.000000 1.000000 1.000000 1.012500 1.010000 1.000000 0.990000 0.995000 1.000000 1.000000 1.000000 1.000000 1.000000 1.000000 1.000000 1.000000 1.000000 0.000000 0.000000 0.000200 0.000200 0.000000 10000 10000 1 0 10000 1417051253 0.008700 535.517241
1.000000 1.000000 1.000000 1.000000 1.000000 1.000000 1.000000 1.000000 1.000000 1.000000 1.000000 1.000000 1.012500 1.010000 1.000000 0.990000 0.995000 1.000000 1.000000 1.000000 1.000000 1.000000 1.000000 1.000000 1.000000 1.000000 0.000000 0.000000 0.000200 0.000200 0.000000 10000 10000 1 0 10000 972744439 0.009700 589.103093
1.000000 1.000000 1.000000 1.000000 1.000000 1.000000 1.000000 1.000000 1.000000 1.000000 1.000000 1.000000 1.012500 1.010000 1.000000 0.990000 0.995000 1.000000 1.000000 1.000000 1.000000 1.000000 1.000000 1.000000 1.000000 1.000000 0.000000 0.000000 0.000200 0.000200 0.000000 10000 10000 1 0 10000 3561156546 0.009600 575.333333
1.000000 1.000000 1.000000 1.000000 1.000000 1.000000 1.000000 1.000000 1.000000 1.000000 1.000000 1.000000 1.012500 1.010000 1.000000 0.990000 0.995000 1.000000 1.000000 1.000000 1.000000 1.000000 1.000000 1.000000 1.000000 1.000000 0.000000 0.000000 0.000200 0.000200 0.000000 10000 10000 1 0 10000 1770165310 0.008800 609.250000
1.000000 1.000000 1.000000 1.000000 1.000000 1.000000 1.000000 1.000000 1.000000 1.000000 1.000000 1.000000 1.012500 1.010000 1.000000 0.990000 0.995000 1.000000 1.000000 1.000000 1.000000 1.000000 1.000000 1.000000 1.000000 1.000000 0.000000 0.000000 0.000200 0.000200 0.000000 10000 10000 1 0 10000 3277971640 0.009700 622.876289
1.000000 1.000000 1.000000 1.000000 1.000000 1.000000 1.000000 1.000000 1.000000 1.000000 1.000000 1.000000 1.012500 1.010000 1.000000 0.990000 0.995000 1.000000 1.000000 1.000000 1.000000 1.000000 1.000000 1.000000 1.000000 1.000000 0.000000 0.000000 0.000200 0.000200 0.000000 10000 10000 1 0 10000 4152990594 0.009500 578.557895
1.000000 1.000000 1.000000 1.000000 1.000000 1.000000 1.000000 1.000000 1.000000 1.000000 1.000000 1.000000 1.012500 1.010000 1.000000 0.990000 0.995000 1.000000 1.000000 1.000000 1.000000 1.000000 1.000000 1.000000 1.000000 1.000000 0.000000 0.000000 0.000200 0.000200 0.000000 10000 10000 1 0 10000 865292533 0.009200 592.554348
1.000000 1.000000 1.000000 1.000000 1.000000 1.000000 1.000000 1.000000 1.000000 1.000000 1.000000 1.000000 1.012500 1.010000 1.000000 0.990000 0.995000 1.000000 1.000000 1.000000 1.000000 1.000000 1.000000 1.000000 1.000000 1.000000 0.000000 0.000000 0.000200 0.000200 0.000000 10000 10000 1 0 10000 951171537 0.007800 517.987179
1.000000 1.000000 1.000000 1.000000 1.000000 1.000000 1.000000 1.000000 1.000000 1.000000 1.000000 1.000000 1.012500 1.010000 1.000000 0.990000 0.995000 1.000000 1.000000 1.000000 1.000000 1.000000 1.000000 1.000000 1.000000 1.000000 0.000000 0.000000 0.000200 0.000200 0.000000 10000 10000 1 0 10000 887611028 0.008700 574.862069
1.000000 1.000000 1.000000 1.000000 1.000000 1.000000 1.000000 1.000000 1.000000 1.000000 1.000000 1.000000 1.012500 1.010000 1.000000 0.990000 0.995000 1.000000 1.000000 1.000000 1.000000 1.000000 1.000000 1.000000 1.000000 1.000000 0.000000 0.000000 0.000200 0.000200 0.000000 10000 10000 1 0 10000 1570751541 0.010500 605.457143
1.000000 1.000000 1.000000 1.000000 1.000000 1.000000 1.000000 1.000000 1.000000 1.000000 1.000000 1.000000 1.012500 1.010000 1.000000 0.990000 0.995000 1.000000 1.000000 1.000000 1.000000 1.000000 1.000000 1.000000 1.000000 1.000000 0.000000 0.000000 0.000200 0.000200 0.000000 10000 10000 1 0 10000 3066304505 0.009300 542.451613
1.000000 1.000000 1.000000 1.000000 1.000000 1.000000 1.000000 1.000000 1.000000 1.000000 1.000000 1.000000 1.012500 1.010000 1.000000 0.990000 0.995000 1.000000 1.000000 1.000000 1.000000 1.000000 1.000000 1.000000 1.000000 1.000000 0.000000 0.000000 0.000200 0.000200 0.000000 10000 10000 1 0 10000 1748082310 0.009300 582.688172
1.000000 1.000000 1.000000 1.000000 1.000000 1.000000 1.000000 1.000000 1.000000 1.000000 1.000000 1.000000 1.012500 1.010000 1.000000 0.990000 0.995000 1.000000 1.000000 1.000000 1.000000 1.000000 1.000000 1.000000 1.000000 1.000000 0.000000 0.000000 0.000200 0.000200 0.000000 10000 10000 1 0 10000 4122824548 0.010000 609.960000
1.000000 1.000000 1.000000 1.000000 1.000000 1.000000 1.000000 1.000000 1.000000 1.000000 1.000000 1.000000 1.012500 1.010000 1.000000 0.990000 0.995000 1.000000 1.000000 1.000000 1.000000 1.000000 1.000000 1.000000 1.000000 1.000000 0.000000 0.000000 0.000200 0.000200 0.000000 10000 10000 1 0 10000 3091791087 0.010700 561.794393
1.000000 1.000000 1.000000 1.000000 1.000000 1.000000 1.000000 1.000000 1.000000 1.000000 1.000000 1.000000 1.012500 1.010000 1.000000 0.990000 0.995000 1.000000 1.000000 1.000000 1.000000 1.000000 1.000000 1.000000 1.000000 1.000000 0.000000 0.000000 0.000200 0.000200 0.000000 10000 10000 1 0 10000 4221647417 0.009500 581.978947
1.000000 1.000000 1.000000 1.000000 1.000000 1.000000 1.000000 1.000000 1.000000 1.000000 1.000000 1.000000 1.012500 1.010000 1.000000 0.990000 0.995000 1.000000 1.000000 1.000000 1.000000 1.000000 1.000000 1.000000 1.000000 1.000000 0.000000 0.000000 0.000200 0.000200 0.000000 10000 10000 1 0 10000 3178271094 0.009400 627.627660
1.000000 1.000000 1.000000 1.000000 1.000000 1.000000 1.000000 1.000000 1.000000 1.000000 1.000000 1.000000 1.012500 1.010000 1.000000 0.990000 0.995000 1.000000 1.000000 1.000000 1.000000 1.000000 1.000000 1.000000 1.000000 1.000000 0.000000 0.000000 0.000200 0.000200 0.000000 10000 10000 1 0 10000 1955086560 0.009400 555.914894
1.000000 1.000000 1.000000 1.000000 1.000000 1.000000 1.000000 1.000000 1.000000 1.000000 1.000000 1.000000 1.012500 1.010000 1.000000 0.990000 0.995000 1.000000 1.000000 1.000000 1.000000 1.000000 1.000000 1.000000 1.000000 1.000000 0.000000 0.000000 0.000200 0.000200 0.000000 10000 10000 1 0 10000 2608965221 0.009000 573.044444
1.000000 1.000000 1.000000 1.000000 1.000000 1.000000 1.000000 1.000000 1.000000 1.000000 1.000000 1.000000 1.012500 1.010000 1.000000 0.990000 0.995000 1.000000 1.000000 1.000000 1.000000 1.000000 1.000000 1.000000 1.000000 1.000000 0.000000 0.000000 0.000200 0.000200 0.000000 10000 10000 1 0 10000 2428767710 0.010600 565.905660
1.000000 1.000000 1.000000 1.000000 1.000000 1.000000 1.000000 1.000000 1.000000 1.000000 1.000000 1.000000 1.012500 1.010000 1.000000 0.990000 0.995000 1.000000 1.000000 1.000000 1.000000 1.000000 1.000000 1.000000 1.000000 1.000000 0.000000 0.000000 0.000200 0.000200 0.000000 10000 10000 1 0 10000 3418179296 0.009500 593.600000
1.000000 1.000000 1.000000 1.000000 1.000000 1.000000 1.000000 1.000000 1.000000 1.000000 1.000000 1.000000 1.012500 1.010000 1.000000 0.990000 0.995000 1.000000 1.000000 1.000000 1.000000 1.000000 1.000000 1.000000 1.000000 1.000000 0.000000 0.000000 0.000200 0.000200 0.000000 10000 10000 1 0 10000 2330055310 0.009000 579.288889
1.000000 1.000000 1.000000 1.000000 1.000000 1.000000 1.000000 1.000000 1.000000 1.000000 1.000000 1.000000 1.012500 1.010000 1.000000 0.990000 0.995000 1.000000 1.000000 1.000000 1.000000 1.000000 1.000000 1.000000 1.000000 1.000000 0.000000 0.000000 0.000200 0.000200 0.000000 10000 10000 1 0 10000 2239184856 0.011000 564.663636
1.000000 1.000000 1.000000 1.000000 1.000000 1.000000 1.000000 1.000000 1.000000 1.000000 1.000000 1.000000 1.012500 1.010000 1.000000 0.990000 0.995000 1.000000 1.000000 1.000000 1.000000 1.000000 1.000000 1.000000 1.000000 1.000000 0.000000 0.000000 0.000200 0.000200 0.000000 10000 10000 1 0 10000 633175986 0.009200 575.097826
1.000000 1.000000 1.000000 1.000000 1.000000 1.000000 1.000000 1.000000 1.000000 1.000000 1.000000 1.000000 1.012500 1.010000 1.000000 0.990000 0.995000 1.000000 1.000000 1.000000 1.000000 1.000000 1.000000 1.000000 1.000000 1.000000 0.000000 0.000000 0.000200 0.000200 0.000000 10000 10000 1 0 10000 1772088670 0.008800 587.556818
1.000000 1.000000 1.000000 1.000000 1.000000 1.000000 1.000000 1.000000 1.000000 1.000000 1.000000 1.000000 1.012500 1.010000 1.000000 0.990000 0.995000 1.000000 1.000000 1.000000 1.000000 1.000000 1.000000 1.000000 1.000000 1.000000 0.000000 0.000000 0.000200 0.000200 0.000000 10000 10000 1 0 10000 1139411413 0.009600 593.010417
1.000000 1.000000 1.000000 1.000000 1.000000 1.000000 1.000000 1.000000 1.000000 1.000000 1.000000 1.000000 1.012500 1.010000 1.000000 0.990000 0.995000 1.000000 1.000000 1.000000 1.000000 1.000000 1.000000 1.000000 1.000000 1.000000 0.000000 0.000000 0.000200 0.000200 0.000000 10000 10000 1 0 10000 974399952 0.010200 544.696078
1.000000 1.000000 1.000000 1.000000 1.000000 1.000000 1.000000 1.000000 1.000000 1.000000 1.000000 1.000000 1.012500 1.010000 1.000000 0.990000 0.995000 1.000000 1.000000 1.000000 1.000000 1.000000 1.000000 1.000000 1.000000 1.000000 0.000000 0.000000 0.000200 0.000200 0.000000 10000 10000 1 0 10000 2895671608 0.008300 593.987952
1.000000 1.000000 1.000000 1.000000 1.000000 1.000000 1.000000 1.000000 1.000000 1.000000 1.000000 1.000000 1.012500 1.010000 1.000000 0.990000 0.995000 1.000000 1.000000 1.000000 1.000000 1.000000 1.000000 1.000000 1.000000 1.000000 0.000000 0.000000 0.000200 0.000200 0.000000 10000 10000 1 0 10000 1493223898 0.008900 544.337079
1.000000 1.000000 1.000000 1.000000 1.000000 1.000000 1.000000 1.000000 1.000000 1.000000 1.000000 1.000000 1.012500 1.010000 1.000000 0.990000 0.995000 1.000000 1.000000 1.000000 1.000000 1.000000 1.000000 1.000000 1.000000 1.000000 0.000000 0.000000 0.000200 0.000200 0.000000 10000 10000 1 0 10000 2949367619 0.008200 564.853659
1.000000 1.000000 1.000000 1.000000 1.000000 1.000000 1.000000 1.000000 1.000000 1.000000 1.000000 1.000000 1.012500 1.010000 1.000000 0.990000 0.995000 1.000000 1.000000 1.000000 1.000000 1.000000 1.000000 1.000000 1.000000 1.000000 0.000000 0.000000 0.000200 0.000200 0.000000 10000 10000 1 0 10000 3213989336 0.010100 635.673267
1.000000 1.000000 1.000000 1.000000 1.000000 1.000000 1.000000 1.000000 1.000000 1.000000 1.000000 1.000000 1.012500 1.010000 1.000000 0.990000 0.995000 1.000000 1.000000 1.000000 1.000000 1.000000 1.000000 1.000000 1.000000 1.000000 0.000000 0.000000 0.000200 0.000200 0.000000 10000 10000 1 0 10000 2616985512 0.010000 592.220000
1.000000 1.000000 1.000000 1.000000 1.000000 1.000000 1.000000 1.000000 1.000000 1.000000 1.000000 1.000000 1.012500 1.010000 1.000000 0.990000 0.995000 1.000000 1.000000 1.000000 1.000000 1.000000 1.000000 1.000000 1.000000 1.000000 0.000000 0.000000 0.000200 0.000200 0.000000 10000 10000 1 0 10000 1192586943 0.009800 584.234694
1.000000 1.000000 1.000000 1.000000 1.000000 1.000000 1.000000 1.000000 1.000000 1.000000 1.000000 1.000000 1.012500 1.010000 1.000000 0.990000 0.995000 1.000000 1.000000 1.000000 1.000000 1.000000 1.000000 1.000000 1.000000 1.000000 0.000000 0.000000 0.000200 0.000200 0.000000 10000 10000 1 0 10000 3613197679 0.010200 581.382353
1.000000 1.000000 1.000000 1.000000 1.000000 1.000000 1.000000 1.000000 1.000000 1.000000 1.000000 1.000000 1.012500 1.010000 1.000000 0.990000 0.995000 1.000000 1.000000 1.000000 1.000000 1.000000 1.000000 1.000000 1.000000 1.000000 0.000000 0.000000 0.000200 0.000200 0.000000 10000 10000 1 0 10000 3202844889 0.009500 582.031579
1.000000 1.000000 1.000000 1.000000 1.000000 1.000000 1.000000 1.000000 1.000000 1.000000 1.000000 1.000000 1.012500 1.010000 1.000000 0.990000 0.995000 1.000000 1.000000 1.000000 1.000000 1.000000 1.000000 1.000000 1.000000 1.000000 0.000000 0.000000 0.000200 0.000200 0.000000 10000 10000 1 0 10000 1728633461 0.008800 579.000000
1.000000 1.000000 1.000000 1.000000 1.000000 1.000000 1.000000 1.000000 1.000000 1.000000 1.000000 1.000000 1.012500 1.010000 1.000000 0.990000 0.995000 1.000000 1.000000 1.000000 1.000000 1.000000 1.000000 1.000000 1.000000 1.000000 0.000000 0.000000 0.000200 0.000200 0.000000 10000 10000 1 0 10000 3134053125 0.009600 573.166667
1.000000 1.000000 1.000000 1.000000 1.000000 1.000000 1.000000 1.000000 1.000000 1.000000 1.000000 1.000000 1.012500 1.010000 1.000000 0.990000 0.995000 1.000000 1.000000 1.000000 1.000000 1.000000 1.000000 1.000000 1.000000 1.000000 0.000000 0.000000 0.000200 0.000200 0.000000 10000 10000 1 0 10000 3057368632 0.010100 614.316832
1.000000 1.000000 1.000000 1.000000 1.000000 1.000000 1.000000 1.000000 1.000000 1.000000 1.000000 1.000000 1.012500 1.010000 1.000000 0.990000 0.995000 1.000000 1.000000 1.000000 1.000000 1.000000 1.000000 1.000000 1.000000 1.000000 0.000000 0.000000 0.000200 0.000200 0.000000 10000 10000 1 0 10000 1674908292 0.009200 638.597826
1.000000 1.000000 1.000000 1.000000 1.000000 1.000000 1.000000 1.000000 1.000000 1.000000 1.000000 1.000000 1.012500 1.010000 1.000000 0.990000 0.995000 1.000000 1.000000 1.000000 1.000000 1.000000 1.000000 1.000000 1.000000 1.000000 0.000000 0.000000 0.000200 0.000200 0.000000 10000 10000 1 0 10000 2347496535 0.010400 591.134615
1.000000 1.000000 1.000000 1.000000 1.000000 1.000000 1.000000 1.000000 1.000000 1.000000 1.000000 1.000000 1.012500 1.010000 1.000000 0.990000 0.995000 1.000000 1.000000 1.000000 1.000000 1.000000 1.000000 1.000000 1.000000 1.000000 0.000000 0.000000 0.000200 0.000200 0.000000 10000 10000 1 0 10000 1141519212 0.011200 599.669643
1.000000 1.000000 1.000000 1.000000 1.000000 1.000000 1.000000 1.000000 1.000000 1.000000 1.000000 1.000000 1.012500 1.010000 1.000000 0.990000 0.995000 1.000000 1.000000 1.000000 1.000000 1.000000 1.000000 1.000000 1.000000 1.000000 0.000000 0.000000 0.000200 0.000200 0.000000 10000 10000 1 0 10000 3962162689 0.009600 567.364583
1.000000 1.000000 1.000000 1.000000 1.000000 1.000000 1.000000 1.000000 1.000000 1.000000 1.000000 1.000000 1.012500 1.010000 1.000000 0.990000 0.995000 1.000000 1.000000 1.000000 1.000000 1.000000 1.000000 1.000000 1.000000 1.000000 0.000000 0.000000 0.000200 0.000200 0.000000 10000 10000 1 0 10000 1230541353 0.009900 604.969697
1.000000 1.000000 1.000000 1.000000 1.000000 1.000000 1.000000 1.000000 1.000000 1.000000 1.000000 1.000000 1.012500 1.010000 1.000000 0.990000 0.995000 1.000000 1.000000 1.000000 1.000000 1.000000 1.000000 1.000000 1.000000 1.000000 0.000000 0.000000 0.000200 0.000200 0.000000 10000 10000 1 0 10000 3448377889 0.009400 569.808511
1.000000 1.000000 1.000000 1.000000 1.000000 1.000000 1.000000 1.000000 1.000000 1.000000 1.000000 1.000000 1.012500 1.010000 1.000000 0.990000 0.995000 1.000000 1.000000 1.000000 1.000000 1.000000 1.000000 1.000000 1.000000 1.000000 0.000000 0.000000 0.000200 0.000200 0.000000 10000 10000 1 0 10000 3923817163 0.007500 588.493333
1.000000 1.000000 1.000000 1.000000 1.000000 1.000000 1.000000 1.000000 1.000000 1.000000 1.000000 1.000000 1.012500 1.010000 1.000000 0.990000 0.995000 1.000000 1.000000 1.000000 1.000000 1.000000 1.000000 1.000000 1.000000 1.000000 0.000000 0.000000 0.000200 0.000200 0.000000 10000 10000 1 0 10000 3496528104 0.009800 565.479592
1.000000 1.000000 1.000000 1.000000 1.000000 1.000000 1.000000 1.000000 1.000000 1.000000 1.000000 1.000000 1.012500 1.010000 1.000000 0.990000 0.995000 1.000000 1.000000 1.000000 1.000000 1.000000 1.000000 1.000000 1.000000 1.000000 0.000000 0.000000 0.000200 0.000200 0.000000 10000 10000 1 0 10000 2594433857 0.009800 564.867347
1.000000 1.000000 1.000000 1.000000 1.000000 1.000000 1.000000 1.000000 1.000000 1.000000 1.000000 1.000000 1.012500 1.010000 1.000000 0.990000 0.995000 1.000000 1.000000 1.000000 1.000000 1.000000 1.000000 1.000000 1.000000 1.000000 0.000000 0.000000 0.000200 0.000200 0.000000 10000 10000 1 0 10000 763857689 0.010200 645.676471
1.000000 1.000000 1.000000 1.000000 1.000000 1.000000 1.000000 1.000000 1.000000 1.000000 1.000000 1.000000 1.012500 1.010000 1.000000 0.990000 0.995000 1.000000 1.000000 1.000000 1.000000 1.000000 1.000000 1.000000 1.000000 1.000000 0.000000 0.000000 0.000200 0.000200 0.000000 10000 10000 1 0 10000 3536599813 0.009100 583.824176
1.000000 1.000000 1.000000 1.000000 1.000000 1.000000 1.000000 1.000000 1.000000 1.000000 1.000000 1.000000 1.012500 1.010000 1.000000 0.990000 0.995000 1.000000 1.000000 1.000000 1.000000 1.000000 1.000000 1.000000 1.000000 1.000000 0.000000 0.000000 0.000200 0.000200 0.000000 10000 10000 1 0 10000 2927790243 0.009700 582.515464
1.000000 1.000000 1.000000 1.000000 1.000000 1.000000 1.000000 1.000000 1.000000 1.000000 1.000000 1.000000 1.012500 1.010000 1.000000 0.990000 0.995000 1.000000 1.000000 1.000000 1.000000 1.000000 1.000000 1.000000 1.000000 1.000000 0.000000 0.000000 0.000200 0.000200 0.000000 10000 10000 1 0 10000 1503527968 0.008600 605.709302
1.000000 1.000000 1.000000 1.000000 1.000000 1.000000 1.000000 1.000000 1.000000 1.000000 1.000000 1.000000 1.012500 1.010000 1.000000 0.990000 0.995000 1.000000 1.000000 1.000000 1.000000 1.000000 1.000000 1.000000 1.000000 1.000000 0.000000 0.000000 0.000200 0.000200 0.000000 10000 10000 1 0 10000 1016564364 0.009800 571.785714
1.000000 1.000000 1.000000 1.000000 1.000000 1.000000 1.000000 1.000000 1.000000 1.000000 1.000000 1.000000 1.012500 1.010000 1.000000 0.990000 0.995000 1.000000 1.000000 1.000000 1.000000 1.000000 1.000000 1.000000 1.000000 1.000000 0.000000 0.000000 0.000200 0.000200 0.000000 10000 10000 1 0 10000 2086990231 0.013000 583.100000
1.000000 1.000000 1.000000 1.000000 1.000000 1.000000 1.000000 1.000000 1.000000 1.000000 1.000000 1.000000 1.012500 1.010000 1.000000 0.990000 0.995000 1.000000 1.000000 1.000000 1.000000 1.000000 1.000000 1.000000 1.000000 1.000000 0.000000 0.000000 0.000200 0.000200 0.000000 10000 10000 1 0 10000 4091555797 0.011400 587.429825
1.000000 1.000000 1.000000 1.000000 1.000000 1.000000 1.000000 1.000000 1.000000 1.000000 1.000000 1.000000 1.012500 1.010000 1.000000 0.990000 0.995000 1.000000 1.000000 1.000000 1.000000 1.000000 1.000000 1.000000 1.000000 1.000000 0.000000 0.000000 0.000200 0.000200 0.000000 10000 10000 1 0 10000 830635109 0.008700 568.862069
1.000000 1.000000 1.000000 1.000000 1.000000 1.000000 1.000000 1.000000 1.000000 1.000000 1.000000 1.000000 1.012500 1.010000 1.000000 0.990000 0.995000 1.000000 1.000000 1.000000 1.000000 1.000000 1.000000 1.000000 1.000000 1.000000 0.000000 0.000000 0.000200 0.000200 0.000000 10000 10000 1 0 10000 1725589746 0.009900 597.393939
1.000000 1.000000 1.000000 1.000000 1.000000 1.000000 1.000000 1.000000 1.000000 1.000000 1.000000 1.000000 1.012500 1.010000 1.000000 0.990000 0.995000 1.000000 1.000000 1.000000 1.000000 1.000000 1.000000 1.000000 1.000000 1.000000 0.000000 0.000000 0.000200 0.000200 0.000000 10000 10000 1 0 10000 2186770527 0.010400 642.557692
1.000000 1.000000 1.000000 1.000000 1.000000 1.000000 1.000000 1.000000 1.000000 1.000000 1.000000 1.000000 1.012500 1.010000 1.000000 0.990000 0.995000 1.000000 1.000000 1.000000 1.000000 1.000000 1.000000 1.000000 1.000000 1.000000 0.000000 0.000000 0.000200 0.000200 0.000000 10000 10000 1 0 10000 785654273 0.009100 543.197802
1.000000 1.000000 1.000000 1.000000 1.000000 1.000000 1.000000 1.000000 1.000000 1.000000 1.000000 1.000000 1.012500 1.010000 1.000000 0.990000 0.995000 1.000000 1.000000 1.000000 1.000000 1.000000 1.000000 1.000000 1.000000 1.000000 0.000000 0.000000 0.000200 0.000200 0.000000 10000 10000 1 0 10000 92437209 0.010300 564.135922
1.000000 1.000000 1.000000 1.000000 1.000000 1.000000 1.000000 1.000000 1.000000 1.000000 1.000000 1.000000 1.012500 1.010000 1.000000 0.990000 0.995000 1.000000 1.000000 1.000000 1.000000 1.000000 1.000000 1.000000 1.000000 1.000000 0.000000 0.000000 0.000200 0.000200 0.000000 10000 10000 1 0 10000 1832724152 0.011200 604.214286
1.000000 1.000000 1.000000 1.000000 1.000000 1.000000 1.000000 1.000000 1.000000 1.000000 1.000000 1.000000 1.012500 1.010000 1.000000 0.990000 0.995000 1.000000 1.000000 1.000000 1.000000 1.000000 1.000000 1.000000 1.000000 1.000000 0.000000 0.000000 0.000200 0.000200 0.000000 10000 10000 1 0 10000 1956487214 0.009000 583.655556
1.000000 1.000000 1.000000 1.000000 1.000000 1.000000 1.000000 1.000000 1.000000 1.000000 1.000000 1.000000 1.012500 1.010000 1.000000 0.990000 0.995000 1.000000 1.000000 1.000000 1.000000 1.000000 1.000000 1.000000 1.000000 1.000000 0.000000 0.000000 0.000200 0.000200 0.000000 10000 10000 1 0 10000 2022913338 0.009300 618.537634
1.000000 1.000000 1.000000 1.000000 1.000000 1.000000 1.000000 1.000000 1.000000 1.000000 1.000000 1.000000 1.012500 1.010000 1.000000 0.990000 0.995000 1.000000 1.000000 1.000000 1.000000 1.000000 1.000000 1.000000 1.000000 1.000000 0.000000 0.000000 0.000200 0.000200 0.000000 10000 10000 1 0 10000 3465463224 0.009000 590.300000
1.000000 1.000000 1.000000 1.000000 1.000000 1.000000 1.000000 1.000000 1.000000 1.000000 1.000000 1.000000 1.012500 1.010000 1.000000 0.990000 0.995000 1.000000 1.000000 1.000000 1.000000 1.000000 1.000000 1.000000 1.000000 1.000000 0.000000 0.000000 0.000200 0.000200 0.000000 10000 10000 1 0 10000 591935377 0.008900 636.921348
1.000000 1.000000 1.000000 1.000000 1.000000 1.000000 1.000000 1.000000 1.000000 1.000000 1.000000 1.000000 1.012500 1.010000 1.000000 0.990000 0.995000 1.000000 1.000000 1.000000 1.000000 1.000000 1.000000 1.000000 1.000000 1.000000 0.000000 0.000000 0.000200 0.000200 0.000000 10000 10000 1 0 10000 1695689127 0.009000 601.911111
1.000000 1.000000 1.000000 1.000000 1.000000 1.000000 1.000000 1.000000 1.000000 1.000000 1.000000 1.000000 1.012500 1.010000 1.000000 0.990000 0.995000 1.000000 1.000000 1.000000 1.000000 1.000000 1.000000 1.000000 1.000000 1.000000 0.000000 0.000000 0.000200 0.000200 0.000000 10000 10000 1 0 10000 3601727019 0.006900 566.768116
1.000000 1.000000 1.000000 1.000000 1.000000 1.000000 1.000000 1.000000 1.000000 1.000000 1.000000 1.000000 1.012500 1.010000 1.000000 0.990000 0.995000 1.000000 1.000000 1.000000 1.000000 1.000000 1.000000 1.000000 1.000000 1.000000 0.000000 0.000000 0.000200 0.000200 0.000000 10000 10000 1 0 10000 398665877 0.010400 596.750000
1.000000 1.000000 1.000000 1.000000 1.000000 1.000000 1.000000 1.000000 1.000000 1.000000 1.000000 1.000000 1.012500 1.010000 1.000000 0.990000 0.995000 1.000000 1.000000 1.000000 1.000000 1.000000 1.000000 1.000000 1.000000 1.000000 0.000000 0.000000 0.000200 0.000200 0.000000 10000 10000 1 0 10000 615853622 0.010100 562.207921
1.000000 1.000000 1.000000 1.000000 1.000000 1.000000 1.000000 1.000000 1.000000 1.000000 1.000000 1.000000 1.012500 1.010000 1.000000 0.990000 0.995000 1.000000 1.000000 1.000000 1.000000 1.000000 1.000000 1.000000 1.000000 1.000000 0.000000 0.000000 0.000200 0.000200 0.000000 10000 10000 1 0 10000 3757603395 0.009600 567.895833
1.000000 1.000000 1.000000 1.000000 1.000000 1.000000 1.000000 1.000000 1.000000 1.000000 1.000000 1.000000 1.012500 1.010000 1.000000 0.990000 0.995000 1.000000 1.000000 1.000000 1.000000 1.000000 1.000000 1.000000 1.000000 1.000000 0.000000 0.000000 0.000200 0.000200 0.000000 10000 10000 1 0 10000 482228689 0.008600 619.604651
1.000000 1.000000 1.000000 1.000000 1.000000 1.000000 1.000000 1.000000 1.000000 1.000000 1.000000 1.000000 1.012500 1.010000 1.000000 0.990000 0.995000 1.000000 1.000000 1.000000 1.000000 1.000000 1.000000 1.000000 1.000000 1.000000 0.000000 0.000000 0.000200 0.000200 0.000000 10000 10000 1 0 10000 1275612289 0.009500 583.884211
1.000000 1.000000 1.000000 1.000000 1.000000 1.000000 1.000000 1.000000 1.000000 1.000000 1.000000 1.000000 1.012500 1.010000 1.000000 0.990000 0.995000 1.000000 1.000000 1.000000 1.000000 1.000000 1.000000 1.000000 1.000000 1.000000 0.000000 0.000000 0.000200 0.000200 0.000000 10000 10000 1 0 10000 796285637 0.009400 580.489362
1.000000 1.000000 1.000000 1.000000 1.000000 1.000000 1.000000 1.000000 1.000000 1.000000 1.000000 1.000000 1.012500 1.010000 1.000000 0.990000 0.995000 1.000000 1.000000 1.000000 1.000000 1.000000 1.000000 1.000000 1.000000 1.000000 0.000000 0.000000 0.000200 0.000200 0.000000 10000 10000 1 0 10000 3452995037 0.010200 603.450980
1.000000 1.000000 1.000000 1.000000 1.000000 1.000000 1.000000 1.000000 1.000000 1.000000 1.000000 1.000000 1.012500 1.010000 1.000000 0.990000 0.995000 1.000000 1.000000 1.000000 1.000000 1.000000 1.000000 1.000000 1.000000 1.000000 0.000000 0.000000 0.000200 0.000200 0.000000 10000 10000 1 0 10000 1305038593 0.008200 584.219512
1.000000 1.000000 1.000000 1.000000 1.000000 1.000000 1.000000 1.000000 1.000000 1.000000 1.000000 1.000000 1.012500 1.010000 1.000000 0.990000 0.995000 1.000000 1.000000 1.000000 1.000000 1.000000 1.000000 1.000000 1.000000 1.000000 0.000000 0.000000 0.000200 0.000200 0.000000 10000 10000 1 0 10000 3230910995 0.011200 584.303571
1.000000 1.000000 1.000000 1.000000 1.000000 1.000000 1.000000 1.000000 1.000000 1.000000 1.000000 1.000000 1.012500 1.010000 1.000000 0.990000 0.995000 1.000000 1.000000 1.000000 1.000000 1.000000 1.000000 1.000000 1.000000 1.000000 0.000000 0.000000 0.000200 0.000200 0.000000 10000 10000 1 0 10000 3840214564 0.008900 559.988764
1.000000 1.000000 1.000000 1.000000 1.000000 1.000000 1.000000 1.000000 1.000000 1.000000 1.000000 1.000000 1.012500 1.010000 1.000000 0.990000 0.995000 1.000000 1.000000 1.000000 1.000000 1.000000 1.000000 1.000000 1.000000 1.000000 0.000000 0.000000 0.000200 0.000200 0.000000 10000 10000 1 0 10000 238019708 0.010600 585.018868
1.000000 1.000000 1.000000 1.000000 1.000000 1.000000 1.000000 1.000000 1.000000 1.000000 1.000000 1.000000 1.012500 1.010000 1.000000 0.990000 0.995000 1.000000 1.000000 1.000000 1.000000 1.000000 1.000000 1.000000 1.000000 1.000000 0.000000 0.000000 0.000200 0.000200 0.000000 10000 10000 1 0 10000 2302755906 0.010600 571.537736
1.000000 1.000000 1.000000 1.000000 1.000000 1.000000 1.000000 1.000000 1.000000 1.000000 1.000000 1.000000 1.012500 1.010000 1.000000 0.990000 0.995000 1.000000 1.000000 1.000000 1.000000 1.000000 1.000000 1.000000 1.000000 1.000000 0.000000 0.000000 0.000200 0.000200 0.000000 10000 10000 1 0 10000 2201090683 0.008400 589.821429
1.000000 1.000000 1.000000 1.000000 1.000000 1.000000 1.000000 1.000000 1.000000 1.000000 1.000000 1.000000 1.012500 1.010000 1.000000 0.990000 0.995000 1.000000 1.000000 1.000000 1.000000 1.000000 1.000000 1.000000 1.000000 1.000000 0.000000 0.000000 0.000200 0.000200 0.000000 10000 10000 1 0 10000 2489131875 0.009600 568.385417
1.000000 1.000000 1.000000 1.000000 1.000000 1.000000 1.000000 1.000000 1.000000 1.000000 1.000000 1.000000 1.012500 1.010000 1.000000 0.990000 0.995000 1.000000 1.000000 1.000000 1.000000 1.000000 1.000000 1.000000 1.000000 1.000000 0.000000 0.000000 0.000200 0.000200 0.000000 10000 10000 1 0 10000 177991645 0.007800 621.000000
1.000000 1.000000 1.000000 1.000000 1.000000 1.000000 1.000000 1.000000 1.000000 1.000000 1.000000 1.000000 1.012500 1.010000 1.000000 0.990000 0.995000 1.000000 1.000000 1.000000 1.000000 1.000000 1.000000 1.000000 1.000000 1.000000 0.000000 0.000000 0.000200 0.000200 0.000000 10000 10000 1 0 10000 2493534072 0.010000 566.030000
1.000000 1.000000 1.000000 1.000000 1.000000 1.000000 1.000000 1.000000 1.000000 1.000000 1.000000 1.000000 1.012500 1.010000 1.000000 0.990000 0.995000 1.000000 1.000000 1.000000 1.000000 1.000000 1.000000 1.000000 1.000000 1.000000 0.000000 0.000000 0.000200 0.000200 0.000000 10000 10000 1 0 10000 1770300142 0.008000 587.362500
1.000000 1.000000 1.000000 1.000000 1.000000 1.000000 1.000000 1.000000 1.000000 1.000000 1.000000 1.000000 1.012500 1.010000 1.000000 0.990000 0.995000 1.000000 1.000000 1.000000 1.000000 1.000000 1.000000 1.000000 1.000000 1.000000 0.000000 0.000000 0.000200 0.000200 0.000000 10000 10000 1 0 10000 1495335371 0.009000 597.000000
1.000000 1.000000 1.000000 1.000000 1.000000 1.000000 1.000000 1.000000 1.000000 1.000000 1.000000 1.000000 1.012500 1.010000 1.000000 0.990000 0.995000 1.000000 1.000000 1.000000 1.000000 1.000000 1.000000 1.000000 1.000000 1.000000 0.000000 0.000000 0.000200 0.000200 0.000000 10000 10000 1 0 10000 2140156162 0.008300 621.445783
1.000000 1.000000 1.000000 1.000000 1.000000 1.000000 1.000000 1.000000 1.000000 1.000000 1.000000 1.000000 1.012500 1.010000 1.000000 0.990000 0.995000 1.000000 1.000000 1.000000 1.000000 1.000000 1.000000 1.000000 1.000000 1.000000 0.000000 0.000000 0.000200 0.000200 0.000000 10000 10000 1 0 10000 2134942712 0.009800 606.387755
1.000000 1.000000 1.000000 1.000000 1.000000 1.000000 1.000000 1.000000 1.000000 1.000000 1.000000 1.000000 1.012500 1.010000 1.000000 0.990000 0.995000 1.000000 1.000000 1.000000 1.000000 1.000000 1.000000 1.000000 1.000000 1.000000 0.000000 0.000000 0.000200 0.000200 0.000000 10000 10000 1 0 10000 72219204 0.010200 593.166667
1.000000 1.000000 1.000000 1.000000 1.000000 1.000000 1.000000 1.000000 1.000000 1.000000 1.000000 1.000000 1.012500 1.010000 1.000000 0.990000 0.995000 1.000000 1.000000 1.000000 1.000000 1.000000 1.000000 1.000000 1.000000 1.000000 0.000000 0.000000 0.000200 0.000200 0.000000 10000 10000 1 0 10000 18929185 0.007700 569.896104
1.000000 1.000000 1.000000 1.000000 1.000000 1.000000 1.000000 1.000000 1.000000 1.000000 1.000000 1.000000 1.012500 1.010000 1.000000 0.990000 0.995000 1.000000 1.000000 1.000000 1.000000 1.000000 1.000000 1.000000 1.000000 1.000000 0.000000 0.000000 0.000200 0.000200 0.000000 10000 10000 1 0 10000 1553646673 0.009400 548.819149
1.000000 1.000000 1.000000 1.000000 1.000000 1.000000 1.000000 1.000000 1.000000 1.000000 1.000000 1.000000 1.012500 1.010000 1.000000 0.990000 0.995000 1.000000 1.000000 1.000000 1.000000 1.000000 1.000000 1.000000 1.000000 1.000000 0.000000 0.000000 0.000200 0.000200 0.000000 10000 10000 1 0 10000 2961218309 0.008400 575.761905
1.000000 1.000000 1.000000 1.000000 1.000000 1.000000 1.000000 1.000000 1.000000 1.000000 1.000000 1.000000 1.012500 1.010000 1.000000 0.990000 0.995000 1.000000 1.000000 1.000000 1.000000 1.000000 1.000000 1.000000 1.000000 1.000000 0.000000 0.000000 0.000200 0.000200 0.000000 10000 10000 1 0 10000 1435541367 0.008000 611.850000
1.000000 1.000000 1.000000 1.000000 1.000000 1.000000 1.000000 1.000000 1.000000 1.000000 1.000000 1.000000 1.012500 1.010000 1.000000 0.990000 0.995000 1.000000 1.000000 1.000000 1.000000 1.000000 1.000000 1.000000 1.000000 1.000000 0.000000 0.000000 0.000200 0.000200 0.000000 10000 10000 1 0 10000 2904948631 0.009600 595.687500
1.000000 1.000000 1.000000 1.000000 1.000000 1.000000 1.000000 1.000000 1.000000 1.000000 1.000000 1.000000 1.012500 1.010000 1.000000 0.990000 0.995000 1.000000 1.000000 1.000000 1.000000 1.000000 1.000000 1.000000 1.000000 1.000000 0.000000 0.000000 0.000200 0.000200 0.000000 10000 10000 1 0 10000 1536238334 0.009000 541.155556
1.000000 1.000000 1.000000 1.000000 1.000000 1.000000 1.000000 1.000000 1.000000 1.000000 1.000000 1.000000 1.012500 1.010000 1.000000 0.990000 0.995000 1.000000 1.000000 1.000000 1.000000 1.000000 1.000000 1.000000 1.000000 1.000000 0.000000 0.000000 0.000200 0.000200 0.000000 10000 10000 1 0 10000 3396047524 0.009700 638.360825
1.000000 1.000000 1.000000 1.000000 1.000000 1.000000 1.000000 1.000000 1.000000 1.000000 1.000000 1.000000 1.012500 1.010000 1.000000 0.990000 0.995000 1.000000 1.000000 1.000000 1.000000 1.000000 1.000000 1.000000 1.000000 1.000000 0.000000 0.000000 0.000200 0.000200 0.000000 10000 10000 1 0 10000 2149556630 0.010800 592.981481
1.000000 1.000000 1.000000 1.000000 1.000000 1.000000 1.000000 1.000000 1.000000 1.000000 1.000000 1.000000 1.012500 1.010000 1.000000 0.990000 0.995000 1.000000 1.000000 1.000000 1.000000 1.000000 1.000000 1.000000 1.000000 1.000000 0.000000 0.000000 0.000200 0.000200 0.000000 10000 10000 1 0 10000 1136647666 0.010500 562.028571
1.000000 1.000000 1.000000 1.000000 1.000000 1.000000 1.000000 1.000000 1.000000 1.000000 1.000000 1.000000 1.012500 1.010000 1.000000 0.990000 0.995000 1.000000 1.000000 1.000000 1.000000 1.000000 1.000000 1.000000 1.000000 1.000000 0.000000 0.000000 0.000200 0.000200 0.000000 10000 10000 1 0 10000 2155183237 0.010200 583.235294
1.000000 1.000000 1.000000 1.000000 1.000000 1.000000 1.000000 1.000000 1.000000 1.000000 1.000000 1.000000 1.012500 1.010000 1.000000 0.990000 0.995000 1.000000 1.000000 1.000000 1.000000 1.000000 1.000000 1.000000 1.000000 1.000000 0.000000 0.000000 0.000200 0.000200 0.000000 10000 10000 1 0 10000 1460383651 0.009000 573.511111
1.000000 1.000000 1.000000 1.000000 1.000000 1.000000 1.000000 1.000000 1.000000 1.000000 1.000000 1.000000 1.012500 1.010000 1.000000 0.990000 0.995000 1.000000 1.000000 1.000000 1.000000 1.000000 1.000000 1.000000 1.000000 1.000000 0.000000 0.000000 0.000200 0.000200 0.000000 10000 10000 1 0 10000 3066280113 0.009700 542.876289
1.000000 1.000000 1.000000 1.000000 1.000000 1.000000 1.000000 1.000000 1.000000 1.000000 1.000000 1.000000 1.012500 1.010000 1.000000 0.990000 0.995000 1.000000 1.000000 1.000000 1.000000 1.000000 1.000000 1.000000 1.000000 1.000000 0.000000 0.000000 0.000200 0.000200 0.000000 10000 10000 1 0 10000 1850904514 0.009700 558.525773
1.000000 1.000000 1.000000 1.000000 1.000000 1.000000 1.000000 1.000000 1.000000 1.000000 1.000000 1.000000 1.012500 1.010000 1.000000 0.990000 0.995000 1.000000 1.000000 1.000000 1.000000 1.000000 1.000000 1.000000 1.000000 1.000000 0.000000 0.000000 0.000200 0.000200 0.000000 10000 10000 1 0 10000 1552029466 0.008700 574.149425
1.000000 1.000000 1.000000 1.000000 1.000000 1.000000 1.000000 1.000000 1.000000 1.000000 1.000000 1.000000 1.012500 1.010000 1.000000 0.990000 0.995000 1.000000 1.000000 1.000000 1.000000 1.000000 1.000000 1.000000 1.000000 1.000000 0.000000 0.000000 0.000200 0.000200 0.000000 10000 10000 1 0 10000 2135934961 0.007600 565.710526
1.000000 1.000000 1.000000 1.000000 1.000000 1.000000 1.000000 1.000000 1.000000 1.000000 1.000000 1.000000 1.012500 1.010000 1.000000 0.990000 0.995000 1.000000 1.000000 1.000000 1.000000 1.000000 1.000000 1.000000 1.000000 1.000000 0.000000 0.000000 0.000200 0.000200 0.000000 10000 10000 1 0 10000 1998142994 0.010400 579.528846
1.000000 1.000000 1.000000 1.000000 1.000000 1.000000 1.000000 1.000000 1.000000 1.000000 1.000000 1.000000 1.012500 1.010000 1.000000 0.990000 0.995000 1.000000 1.000000 1.000000 1.000000 1.000000 1.000000 1.000000 1.000000 1.000000 0.000000 0.000000 0.000200 0.000200 0.000000 10000 10000 1 0 10000 3404958732 0.009300 565.752688
1.000000 1.000000 1.000000 1.000000 1.000000 1.000000 1.000000 1.000000 1.000000 1.000000 1.000000 1.000000 1.012500 1.010000 1.000000 0.990000 0.995000 1.000000 1.000000 1.000000 1.000000 1.000000 1.000000 1.000000 1.000000 1.000000 0.000000 0.000000 0.000200 0.000200 0.000000 10000 10000 1 0 10000 1855191488 0.010300 659.038835
1.000000 1.000000 1.000000 1.000000 1.000000 1.000000 1.000000 1.000000 1.000000 1.000000 1.000000 1.000000 1.012500 1.010000 1.000000 0.990000 0.995000 1.000000 1.000000 1.000000 1.000000 1.000000 1.000000 1.000000 1.000000 1.000000 0.000000 0.000000 0.000200 0.000200 0.000000 10000 10000 1 0 10000 2606104380 0.007800 551.615385
1.000000 1.000000 1.000000 1.000000 1.000000 1.000000 1.000000 1.000000 1.000000 1.000000 1.000000 1.000000 1.012500 1.010000 1.000000 0.990000 0.995000 1.000000 1.000000 1.000000 1.000000 1.000000 1.000000 1.000000 1.000000 1.000000 0.000000 0.000000 0.000200 0.000200 0.000000 10000 10000 1 0 10000 3379728567 0.009100 565.637363
1.000000 1.000000 1.000000 1.000000 1.000000 1.000000 1.000000 1.000000 1.000000 1.000000 1.000000 1.000000 1.012500 1.010000 1.000000 0.990000 0.995000 1.000000 1.000000 1.000000 1.000000 1.000000 1.000000 1.000000 1.000000 1.000000 0.000000 0.000000 0.000200 0.000200 0.000000 10000 10000 1 0 10000 1490183594 0.012700 546.661417
1.000000 1.000000 1.000000 1.000000 1.000000 1.000000 1.000000 1.000000 1.000000 1.000000 1.000000 1.000000 1.012500 1.010000 1.000000 0.990000 0.995000 1.000000 1.000000 1.000000 1.000000 1.000000 1.000000 1.000000 1.000000 1.000000 0.000000 0.000000 0.000200 0.000200 0.000000 10000 10000 1 0 10000 2122282137 0.010300 582.291262
1.000000 1.000000 1.000000 1.000000 1.000000 1.000000 1.000000 1.000000 1.000000 1.000000 1.000000 1.000000 1.012500 1.010000 1.000000 0.990000 0.995000 1.000000 1.000000 1.000000 1.000000 1.000000 1.000000 1.000000 1.000000 1.000000 0.000000 0.000000 0.000200 0.000200 0.000000 10000 10000 1 0 10000 2432636154 0.009000 587.911111
1.000000 1.000000 1.000000 1.000000 1.000000 1.000000 1.000000 1.000000 1.000000 1.000000 1.000000 1.000000 1.012500 1.010000 1.000000 0.990000 0.995000 1.000000 1.000000 1.000000 1.000000 1.000000 1.000000 1.000000 1.000000 1.000000 0.000000 0.000000 0.000200 0.000200 0.000000 10000 10000 1 0 10000 3811630680 0.008600 609.255814
1.000000 1.000000 1.000000 1.000000 1.000000 1.000000 1.000000 1.000000 1.000000 1.000000 1.000000 1.000000 1.012500 1.010000 1.000000 0.990000 0.995000 1.000000 1.000000 1.000000 1.000000 1.000000 1.000000 1.000000 1.000000 1.000000 0.000000 0.000000 0.000200 0.000200 0.000000 10000 10000 1 0 10000 555338654 0.010800 574.555556
1.000000 1.000000 1.000000 1.000000 1.000000 1.000000 1.000000 1.000000 1.000000 1.000000 1.000000 1.000000 1.012500 1.010000 1.000000 0.990000 0.995000 1.000000 1.000000 1.000000 1.000000 1.000000 1.000000 1.000000 1.000000 1.000000 0.000000 0.000000 0.000200 0.000200 0.000000 10000 10000 1 0 10000 1789754199 0.009400 581.382979
1.000000 1.000000 1.000000 1.000000 1.000000 1.000000 1.000000 1.000000 1.000000 1.000000 1.000000 1.000000 1.012500 1.010000 1.000000 0.990000 0.995000 1.000000 1.000000 1.000000 1.000000 1.000000 1.000000 1.000000 1.000000 1.000000 0.000000 0.000000 0.000200 0.000200 0.000000 10000 10000 1 0 10000 2217694962 0.009400 568.148936
1.000000 1.000000 1.000000 1.000000 1.000000 1.000000 1.000000 1.000000 1.000000 1.000000 1.000000 1.000000 1.012500 1.010000 1.000000 0.990000 0.995000 1.000000 1.000000 1.000000 1.000000 1.000000 1.000000 1.000000 1.000000 1.000000 0.000000 0.000000 0.000200 0.000200 0.000000 10000 10000 1 0 10000 3413260859 0.010800 589.055556
1.000000 1.000000 1.000000 1.000000 1.000000 1.000000 1.000000 1.000000 1.000000 1.000000 1.000000 1.000000 1.012500 1.010000 1.000000 0.990000 0.995000 1.000000 1.000000 1.000000 1.000000 1.000000 1.000000 1.000000 1.000000 1.000000 0.000000 0.000000 0.000200 0.000200 0.000000 10000 10000 1 0 10000 3634400134 0.007700 576.103896
1.000000 1.000000 1.000000 1.000000 1.000000 1.000000 1.000000 1.000000 1.000000 1.000000 1.000000 1.000000 1.012500 1.010000 1.000000 0.990000 0.995000 1.000000 1.000000 1.000000 1.000000 1.000000 1.000000 1.000000 1.000000 1.000000 0.000000 0.000000 0.000200 0.000200 0.000000 10000 10000 1 0 10000 1241410732 0.009300 600.741935
1.000000 1.000000 1.000000 1.000000 1.000000 1.000000 1.000000 1.000000 1.000000 1.000000 1.000000 1.000000 1.012500 1.010000 1.000000 0.990000 0.995000 1.000000 1.000000 1.000000 1.000000 1.000000 1.000000 1.000000 1.000000 1.000000 0.000000 0.000000 0.000200 0.000200 0.000000 10000 10000 1 0 10000 923203431 0.009600 519.000000
1.000000 1.000000 1.000000 1.000000 1.000000 1.000000 1.000000 1.000000 1.000000 1.000000 1.000000 1.000000 1.012500 1.010000 1.000000 0.990000 0.995000 1.000000 1.000000 1.000000 1.000000 1.000000 1.000000 1.000000 1.000000 1.000000 0.000000 0.000000 0.000200 0.000200 0.000000 10000 10000 1 0 10000 110755886 0.007800 545.435897
1.000000 1.000000 1.000000 1.000000 1.000000 1.000000 1.000000 1.000000 1.000000 1.000000 1.000000 1.000000 1.012500 1.010000 1.000000 0.990000 0.995000 1.000000 1.000000 1.000000 1.000000 1.000000 1.000000 1.000000 1.000000 1.000000 0.000000 0.000000 0.000200 0.000200 0.000000 10000 10000 1 0 10000 1813408251 0.008200 629.573171
1.000000 1.000000 1.000000 1.000000 1.000000 1.000000 1.000000 1.000000 1.000000 1.000000 1.000000 1.000000 1.012500 1.010000 1.000000 0.990000 0.995000 1.000000 1.000000 1.000000 1.000000 1.000000 1.000000 1.000000 1.000000 1.000000 0.000000 0.000000 0.000200 0.000200 0.000000 10000 10000 1 0 10000 2638910849 0.009400 567.989362
1.000000 1.000000 1.000000 1.000000 1.000000 1.000000 1.000000 1.000000 1.000000 1.000000 1.000000 1.000000 1.012500 1.010000 1.000000 0.990000 0.995000 1.000000 1.000000 1.000000 1.000000 1.000000 1.000000 1.000000 1.000000 1.000000 0.000000 0.000000 0.000200 0.000200 0.000000 10000 10000 1 0 10000 85270811 0.009800 557.051020
1.000000 1.000000 1.000000 1.000000 1.000000 1.000000 1.000000 1.000000 1.000000 1.000000 1.000000 1.000000 1.012500 1.010000 1.000000 0.990000 0.995000 1.000000 1.000000 1.000000 1.000000 1.000000 1.000000 1.000000 1.000000 1.000000 0.000000 0.000000 0.000200 0.000200 0.000000 10000 10000 1 0 10000 1926322305 0.009500 611.231579
1.000000 1.000000 1.000000 1.000000 1.000000 1.000000 1.000000 1.000000 1.000000 1.000000 1.000000 1.000000 1.012500 1.010000 1.000000 0.990000 0.995000 1.000000 1.000000 1.000000 1.000000 1.000000 1.000000 1.000000 1.000000 1.000000 0.000000 0.000000 0.000200 0.000200 0.000000 10000 10000 1 0 10000 2146556333 0.009200 592.500000
1.000000 1.000000 1.000000 1.000000 1.000000 1.000000 1.000000 1.000000 1.000000 1.000000 1.000000 1.000000 1.012500 1.010000 1.000000 0.990000 0.995000 1.000000 1.000000 1.000000 1.000000 1.000000 1.000000 1.000000 1.000000 1.000000 0.000000 0.000000 0.000200 0.000200 0.000000 10000 10000 1 0 10000 953579643 0.009000 610.811111
1.000000 1.000000 1.000000 1.000000 1.000000 1.000000 1.000000 1.000000 1.000000 1.000000 1.000000 1.000000 1.012500 1.010000 1.000000 0.990000 0.995000 1.000000 1.000000 1.000000 1.000000 1.000000 1.000000 1.000000 1.000000 1.000000 0.000000 0.000000 0.000200 0.000200 0.000000 10000 10000 1 0 10000 3651933602 0.008900 612.977528
1.000000 1.000000 1.000000 1.000000 1.000000 1.000000 1.000000 1.000000 1.000000 1.000000 1.000000 1.000000 1.012500 1.010000 1.000000 0.990000 0.995000 1.000000 1.000000 1.000000 1.000000 1.000000 1.000000 1.000000 1.000000 1.000000 0.000000 0.000000 0.000200 0.000200 0.000000 10000 10000 1 0 10000 1548198964 0.010100 592.702970
1.000000 1.000000 1.000000 1.000000 1.000000 1.000000 1.000000 1.000000 1.000000 1.000000 1.000000 1.000000 1.012500 1.010000 1.000000 0.990000 0.995000 1.000000 1.000000 1.000000 1.000000 1.000000 1.000000 1.000000 1.000000 1.000000 0.000000 0.000000 0.000200 0.000200 0.000000 10000 10000 1 0 10000 953633322 0.009600 612.927083
1.000000 1.000000 1.000000 1.000000 1.000000 1.000000 1.000000 1.000000 1.000000 1.000000 1.000000 1.000000 1.012500 1.010000 1.000000 0.990000 0.995000 1.000000 1.000000 1.000000 1.000000 1.000000 1.000000 1.000000 1.000000 1.000000 0.000000 0.000000 0.000200 0.000200 0.000000 10000 10000 1 0 10000 1969744363 0.008900 603.629213
1.000000 1.000000 1.000000 1.000000 1.000000 1.000000 1.000000 1.000000 1.000000 1.000000 1.000000 1.000000 1.012500 1.010000 1.000000 0.990000 0.995000 1.000000 1.000000 1.000000 1.000000 1.000000 1.000000 1.000000 1.000000 1.000000 0.000000 0.000000 0.000200 0.000200 0.000000 10000 10000 1 0 10000 65674364 0.011000 621.136364
1.000000 1.000000 1.000000 1.000000 1.000000 1.000000 1.000000 1.000000 1.000000 1.000000 1.000000 1.000000 1.012500 1.010000 1.000000 0.990000 0.995000 1.000000 1.000000 1.000000 1.000000 1.000000 1.000000 1.000000 1.000000 1.000000 0.000000 0.000000 0.000200 0.000200 0.000000 10000 10000 1 0 10000 1007476926 0.010500 596.380952
1.000000 1.000000 1.000000 1.000000 1.000000 1.000000 1.000000 1.000000 1.000000 1.000000 1.000000 1.000000 1.012500 1.010000 1.000000 0.990000 0.995000 1.000000 1.000000 1.000000 1.000000 1.000000 1.000000 1.000000 1.000000 1.000000 0.000000 0.000000 0.000200 0.000200 0.000000 10000 10000 1 0 10000 615253558 0.008900 567.235955
1.000000 1.000000 1.000000 1.000000 1.000000 1.000000 1.000000 1.000000 1.000000 1.000000 1.000000 1.000000 1.012500 1.010000 1.000000 0.990000 0.995000 1.000000 1.000000 1.000000 1.000000 1.000000 1.000000 1.000000 1.000000 1.000000 0.000000 0.000000 0.000200 0.000200 0.000000 10000 10000 1 0 10000 3477629404 0.009900 564.070707
1.000000 1.000000 1.000000 1.000000 1.000000 1.000000 1.000000 1.000000 1.000000 1.000000 1.000000 1.000000 1.012500 1.010000 1.000000 0.990000 0.995000 1.000000 1.000000 1.000000 1.000000 1.000000 1.000000 1.000000 1.000000 1.000000 0.000000 0.000000 0.000200 0.000200 0.000000 10000 10000 1 0 10000 2171949489 0.009300 561.881720
1.000000 1.000000 1.000000 1.000000 1.000000 1.000000 1.000000 1.000000 1.000000 1.000000 1.000000 1.000000 1.012500 1.010000 1.000000 0.990000 0.995000 1.000000 1.000000 1.000000 1.000000 1.000000 1.000000 1.000000 1.000000 1.000000 0.000000 0.000000 0.000200 0.000200 0.000000 10000 10000 1 0 10000 2972770876 0.010200 560.078431
1.000000 1.000000 1.000000 1.000000 1.000000 1.000000 1.000000 1.000000 1.000000 1.000000 1.000000 1.000000 1.012500 1.010000 1.000000 0.990000 0.995000 1.000000 1.000000 1.000000 1.000000 1.000000 1.000000 1.000000 1.000000 1.000000 0.000000 0.000000 0.000200 0.000200 0.000000 10000 10000 1 0 10000 252603742 0.010100 586.633663
1.000000 1.000000 1.000000 1.000000 1.000000 1.000000 1.000000 1.000000 1.000000 1.000000 1.000000 1.000000 1.012500 1.010000 1.000000 0.990000 0.995000 1.000000 1.000000 1.000000 1.000000 1.000000 1.000000 1.000000 1.000000 1.000000 0.000000 0.000000 0.000200 0.000200 0.000000 10000 10000 1 0 10000 2491268426 0.010100 575.871287
1.000000 1.000000 1.000000 1.000000 1.000000 1.000000 1.000000 1.000000 1.000000 1.000000 1.000000 1.000000 1.012500 1.010000 1.000000 0.990000 0.995000 1.000000 1.000000 1.000000 1.000000 1.000000 1.000000 1.000000 1.000000 1.000000 0.000000 0.000000 0.000200 0.000200 0.000000 10000 10000 1 0 10000 1042619300 0.011400 616.921053
1.000000 1.000000 1.000000 1.000000 1.000000 1.000000 1.000000 1.000000 1.000000 1.000000 1.000000 1.000000 1.012500 1.010000 1.000000 0.990000 0.995000 1.000000 1.000000 1.000000 1.000000 1.000000 1.000000 1.000000 1.000000 1.000000 0.000000 0.000000 0.000200 0.000200 0.000000 10000 10000 1 0 10000 2978835470 0.009000 588.122222
1.000000 1.000000 1.000000 1.000000 1.000000 1.000000 1.000000 1.000000 1.000000 1.000000 1.000000 1.000000 1.012500 1.010000 1.000000 0.990000 0.995000 1.000000 1.000000 1.000000 1.000000 1.000000 1.000000 1.000000 1.000000 1.000000 0.000000 0.000000 0.000200 0.000200 0.000000 10000 10000 1 0 10000 3631470599 0.010100 585.257426
1.000000 1.000000 1.000000 1.000000 1.000000 1.000000 1.000000 1.000000 1.000000 1.000000 1.000000 1.000000 1.012500 1.010000 1.000000 0.990000 0.995000 1.000000 1.000000 1.000000 1.000000 1.000000 1.000000 1.000000 1.000000 1.000000 0.000000 0.000000 0.000200 0.000200 0.000000 10000 10000 1 0 10000 2507157240 0.010100 611.405941
1.000000 1.000000 1.000000 1.000000 1.000000 1.000000 1.000000 1.000000 1.000000 1.000000 1.000000 1.000000 1.012500 1.010000 1.000000 0.990000 0.995000 1.000000 1.000000 1.000000 1.000000 1.000000 1.000000 1.000000 1.000000 1.000000 0.000000 0.000000 0.000200 0.000200 0.000000 10000 10000 1 0 10000 197300573 0.008900 558.707865
1.000000 1.000000 1.000000 1.000000 1.000000 1.000000 1.000000 1.000000 1.000000 1.000000 1.000000 1.000000 1.012500 1.010000 1.000000 0.990000 0.995000 1.000000 1.000000 1.000000 1.000000 1.000000 1.000000 1.000000 1.000000 1.000000 0.000000 0.000000 0.000200 0.000200 0.000000 10000 10000 1 0 10000 1912979229 0.011300 584.504425
1.000000 1.000000 1.000000 1.000000 1.000000 1.000000 1.000000 1.000000 1.000000 1.000000 1.000000 1.000000 1.012500 1.010000 1.000000 0.990000 0.995000 1.000000 1.000000 1.000000 1.000000 1.000000 1.000000 1.000000 1.000000 1.000000 0.000000 0.000000 0.000200 0.000200 0.000000 10000 10000 1 0 10000 2441068634 0.009100 593.351648
1.000000 1.000000 1.000000 1.000000 1.000000 1.000000 1.000000 1.000000 1.000000 1.000000 1.000000 1.000000 1.012500 1.010000 1.000000 0.990000 0.995000 1.000000 1.000000 1.000000 1.000000 1.000000 1.000000 1.000000 1.000000 1.000000 0.000000 0.000000 0.000200 0.000200 0.000000 10000 10000 1 0 10000 2543373788 0.008700 634.885057
1.000000 1.000000 1.000000 1.000000 1.000000 1.000000 1.000000 1.000000 1.000000 1.000000 1.000000 1.000000 1.012500 1.010000 1.000000 0.990000 0.995000 1.000000 1.000000 1.000000 1.000000 1.000000 1.000000 1.000000 1.000000 1.000000 0.000000 0.000000 0.000200 0.000200 0.000000 10000 10000 1 0 10000 641216320 0.008300 609.771084
1.000000 1.000000 1.000000 1.000000 1.000000 1.000000 1.000000 1.000000 1.000000 1.000000 1.000000 1.000000 1.012500 1.010000 1.000000 0.990000 0.995000 1.000000 1.000000 1.000000 1.000000 1.000000 1.000000 1.000000 1.000000 1.000000 0.000000 0.000000 0.000200 0.000200 0.000000 10000 10000 1 0 10000 2643947531 0.009200 601.282609
1.000000 1.000000 1.000000 1.000000 1.000000 1.000000 1.000000 1.000000 1.000000 1.000000 1.000000 1.000000 1.012500 1.010000 1.000000 0.990000 0.995000 1.000000 1.000000 1.000000 1.000000 1.000000 1.000000 1.000000 1.000000 1.000000 0.000000 0.000000 0.000200 0.000200 0.000000 10000 10000 1 0 10000 340956050 0.008400 596.571429
1.000000 1.000000 1.000000 1.000000 1.000000 1.000000 1.000000 1.000000 1.000000 1.000000 1.000000 1.000000 1.012500 1.010000 1.000000 0.990000 0.995000 1.000000 1.000000 1.000000 1.000000 1.000000 1.000000 1.000000 1.000000 1.000000 0.000000 0.000000 0.000200 0.000200 0.000000 10000 10000 1 0 10000 1279261746 0.009200 582.000000
1.000000 1.000000 1.000000 1.000000 1.000000 1.000000 1.000000 1.000000 1.000000 1.000000 1.000000 1.000000 1.012500 1.010000 1.000000 0.990000 0.995000 1.000000 1.000000 1.000000 1.000000 1.000000 1.000000 1.000000 1.000000 1.000000 0.000000 0.000000 0.000200 0.000200 0.000000 10000 10000 1 0 10000 2795276172 0.010100 585.653465
1.000000 1.000000 1.000000 1.000000 1.000000 1.000000 1.000000 1.000000 1.000000 1.000000 1.000000 1.000000 1.012500 1.010000 1.000000 0.990000 0.995000 1.000000 1.000000 1.000000 1.000000 1.000000 1.000000 1.000000 1.000000 1.000000 0.000000 0.000000 0.000200 0.000200 0.000000 10000 10000 1 0 10000 3505661063 0.009300 616.989247
1.000000 1.000000 1.000000 1.000000 1.000000 1.000000 1.000000 1.000000 1.000000 1.000000 1.000000 1.000000 1.012500 1.010000 1.000000 0.990000 0.995000 1.000000 1.000000 1.000000 1.000000 1.000000 1.000000 1.000000 1.000000 1.000000 0.000000 0.000000 0.000200 0.000200 0.000000 10000 10000 1 0 10000 910754268 0.009700 614.546392
1.000000 1.000000 1.000000 1.000000 1.000000 1.000000 1.000000 1.000000 1.000000 1.000000 1.000000 1.000000 1.012500 1.010000 1.000000 0.990000 0.995000 1.000000 1.000000 1.000000 1.000000 1.000000 1.000000 1.000000 1.000000 1.000000 0.000000 0.000000 0.000200 0.000200 0.000000 10000 10000 1 0 10000 927620985 0.010300 558.951456
1.000000 1.000000 1.000000 1.000000 1.000000 1.000000 1.000000 1.000000 1.000000 1.000000 1.000000 1.000000 1.012500 1.010000 1.000000 0.990000 0.995000 1.000000 1.000000 1.000000 1.000000 1.000000 1.000000 1.000000 1.000000 1.000000 0.000000 0.000000 0.000200 0.000200 0.000000 10000 10000 1 0 10000 1024337973 0.008200 581.451220
1.000000 1.000000 1.000000 1.000000 1.000000 1.000000 1.000000 1.000000 1.000000 1.000000 1.000000 1.000000 1.012500 1.010000 1.000000 0.990000 0.995000 1.000000 1.000000 1.000000 1.000000 1.000000 1.000000 1.000000 1.000000 1.000000 0.000000 0.000000 0.000200 0.000200 0.000000 10000 10000 1 0 10000 2509687393 0.009200 592.771739
1.000000 1.000000 1.000000 1.000000 1.000000 1.000000 1.000000 1.000000 1.000000 1.000000 1.000000 1.000000 1.012500 1.010000 1.000000 0.990000 0.995000 1.000000 1.000000 1.000000 1.000000 1.000000 1.000000 1.000000 1.000000 1.000000 0.000000 0.000000 0.000200 0.000200 0.000000 10000 10000 1 0 10000 3062294542 0.010100 568.772277
1.000000 1.000000 1.000000 1.000000 1.000000 1.000000 1.000000 1.000000 1.000000 1.000000 1.000000 1.000000 1.012500 1.010000 1.000000 0.990000 0.995000 1.000000 1.000000 1.000000 1.000000 1.000000 1.000000 1.000000 1.000000 1.000000 0.000000 0.000000 0.000200 0.000200 0.000000 10000 10000 1 0 10000 968575985 0.009400 623.978723
1.000000 1.000000 1.000000 1.000000 1.000000 1.000000 1.000000 1.000000 1.000000 1.000000 1.000000 1.000000 1.012500 1.010000 1.000000 0.990000 0.995000 1.000000 1.000000 1.000000 1.000000 1.000000 1.000000 1.000000 1.000000 1.000000 0.000000 0.000000 0.000200 0.000200 0.000000 10000 10000 1 0 10000 4149921285 0.009000 647.844444
1.000000 1.000000 1.000000 1.000000 1.000000 1.000000 1.000000 1.000000 1.000000 1.000000 1.000000 1.000000 1.012500 1.010000 1.000000 0.990000 0.995000 1.000000 1.000000 1.000000 1.000000 1.000000 1.000000 1.000000 1.000000 1.000000 0.000000 0.000000 0.000200 0.000200 0.000000 10000 10000 1 0 10000 1234917280 0.009800 591.051020
1.000000 1.000000 1.000000 1.000000 1.000000 1.000000 1.000000 1.000000 1.000000 1.000000 1.000000 1.000000 1.012500 1.010000 1.000000 0.990000 0.995000 1.000000 1.000000 1.000000 1.000000 1.000000 1.000000 1.000000 1.000000 1.000000 0.000000 0.000000 0.000200 0.000200 0.000000 10000 10000 1 0 10000 2415030203 0.009500 577.484211
1.000000 1.000000 1.000000 1.000000 1.000000 1.000000 1.000000 1.000000 1.000000 1.000000 1.000000 1.000000 1.012500 1.010000 1.000000 0.990000 0.995000 1.000000 1.000000 1.000000 1.000000 1.000000 1.000000 1.000000 1.000000 1.000000 0.000000 0.000000 0.000200 0.000200 0.000000 10000 10000 1 0 10000 1753548240 0.009500 603.389474
1.000000 1.000000 1.000000 1.000000 1.000000 1.000000 1.000000 1.000000 1.000000 1.000000 1.000000 1.000000 1.012500 1.010000 1.000000 0.990000 0.995000 1.000000 1.000000 1.000000 1.000000 1.000000 1.000000 1.000000 1.000000 1.000000 0.000000 0.000000 0.000200 0.000200 0.000000 10000 10000 1 0 10000 1495422006 0.009700 603.360825
1.000000 1.000000 1.000000 1.000000 1.000000 1.000000 1.000000 1.000000 1.000000 1.000000 1.000000 1.000000 1.012500 1.010000 1.000000 0.990000 0.995000 1.000000 1.000000 1.000000 1.000000 1.000000 1.000000 1.000000 1.000000 1.000000 0.000000 0.000000 0.000200 0.000200 0.000000 10000 10000 1 0 10000 600007280 0.009100 538.670330
1.000000 1.000000 1.000000 1.000000 1.000000 1.000000 1.000000 1.000000 1.000000 1.000000 1.000000 1.000000 1.012500 1.010000 1.000000 0.990000 0.995000 1.000000 1.000000 1.000000 1.000000 1.000000 1.000000 1.000000 1.000000 1.000000 0.000000 0.000000 0.000200 0.000200 0.000000 10000 10000 1 0 10000 4000073627 0.010700 590.467290
1.000000 1.000000 1.000000 1.000000 1.000000 1.000000 1.000000 1.000000 1.000000 1.000000 1.000000 1.000000 1.012500 1.010000 1.000000 0.990000 0.995000 1.000000 1.000000 1.000000 1.000000 1.000000 1.000000 1.000000 1.000000 1.000000 0.000000 0.000000 0.000200 0.000200 0.000000 10000 10000 1 0 10000 2565083735 0.009600 616.802083
1.000000 1.000000 1.000000 1.000000 1.000000 1.000000 1.000000 1.000000 1.000000 1.000000 1.000000 1.000000 1.012500 1.010000 1.000000 0.990000 0.995000 1.000000 1.000000 1.000000 1.000000 1.000000 1.000000 1.000000 1.000000 1.000000 0.000000 0.000000 0.000200 0.000200 0.000000 10000 10000 1 0 10000 2101505382 0.011200 573.250000
1.000000 1.000000 1.000000 1.000000 1.000000 1.000000 1.000000 1.000000 1.000000 1.000000 1.000000 1.000000 1.012500 1.010000 1.000000 0.990000 0.995000 1.000000 1.000000 1.000000 1.000000 1.000000 1.000000 1.000000 1.000000 1.000000 0.000000 0.000000 0.000200 0.000200 0.000000 10000 10000 1 0 10000 58578676 0.010500 566.733333
1.000000 1.000000 1.000000 1.000000 1.000000 1.000000 1.000000 1.000000 1.000000 1.000000 1.000000 1.000000 1.012500 1.010000 1.000000 0.990000 0.995000 1.000000 1.000000 1.000000 1.000000 1.000000 1.000000 1.000000 1.000000 1.000000 0.000000 0.000000 0.000200 0.000200 0.000000 10000 10000 1 0 10000 193298215 0.009400 566.287234
1.000000 1.000000 1.000000 1.000000 1.000000 1.000000 1.000000 1.000000 1.000000 1.000000 1.000000 1.000000 1.012500 1.010000 1.000000 0.990000 0.995000 1.000000 1.000000 1.000000 1.000000 1.000000 1.000000 1.000000 1.000000 1.000000 0.000000 0.000000 0.000200 0.000200 0.000000 10000 10000 1 0 10000 2128848385 0.010800 586.814815
1.000000 1.000000 1.000000 1.000000 1.000000 1.000000 1.000000 1.000000 1.000000 1.000000 1.000000 1.000000 1.012500 1.010000 1.000000 0.990000 0.995000 1.000000 1.000000 1.000000 1.000000 1.000000 1.000000 1.000000 1.000000 1.000000 0.000000 0.000000 0.000200 0.000200 0.000000 10000 10000 1 0 10000 420995135 0.008800 545.613636
1.000000 1.000000 1.000000 1.000000 1.000000 1.000000 1.000000 1.000000 1.000000 1.000000 1.000000 1.000000 1.012500 1.010000 1.000000 0.990000 0.995000 1.000000 1.000000 1.000000 1.000000 1.000000 1.000000 1.000000 1.000000 1.000000 0.000000 0.000000 0.000200 0.000200 0.000000 10000 10000 1 0 10000 2666762398 0.010400 606.298077
1.000000 1.000000 1.000000 1.000000 1.000000 1.000000 1.000000 1.000000 1.000000 1.000000 1.000000 1.000000 1.012500 1.010000 1.000000 0.990000 0.995000 1.000000 1.000000 1.000000 1.000000 1.000000 1.000000 1.000000 1.000000 1.000000 0.000000 0.000000 0.000200 0.000200 0.000000 10000 10000 1 0 10000 1997105766 0.009600 587.968750
1.000000 1.000000 1.000000 1.000000 1.000000 1.000000 1.000000 1.000000 1.000000 1.000000 1.000000 1.000000 1.012500 1.010000 1.000000 0.990000 0.995000 1.000000 1.000000 1.000000 1.000000 1.000000 1.000000 1.000000 1.000000 1.000000 0.000000 0.000000 0.000200 0.000200 0.000000 10000 10000 1 0 10000 2606263054 0.008200 589.036585
1.000000 1.000000 1.000000 1.000000 1.000000 1.000000 1.000000 1.000000 1.000000 1.000000 1.000000 1.000000 1.012500 1.010000 1.000000 0.990000 0.995000 1.000000 1.000000 1.000000 1.000000 1.000000 1.000000 1.000000 1.000000 1.000000 0.000000 0.000000 0.000200 0.000200 0.000000 10000 10000 1 0 10000 1702217892 0.009300 530.032258
1.000000 1.000000 1.000000 1.000000 1.000000 1.000000 1.000000 1.000000 1.000000 1.000000 1.000000 1.000000 1.012500 1.010000 1.000000 0.990000 0.995000 1.000000 1.000000 1.000000 1.000000 1.000000 1.000000 1.000000 1.000000 1.000000 0.000000 0.000000 0.000200 0.000200 0.000000 10000 10000 1 0 10000 3562057856 0.010100 543.990099
1.000000 1.000000 1.000000 1.000000 1.000000 1.000000 1.000000 1.000000 1.000000 1.000000 1.000000 1.000000 1.012500 1.010000 1.000000 0.990000 0.995000 1.000000 1.000000 1.000000 1.000000 1.000000 1.000000 1.000000 1.000000 1.000000 0.000000 0.000000 0.000200 0.000200 0.000000 10000 10000 1 0 10000 1524492922 0.009800 558.479592
1.000000 1.000000 1.000000 1.000000 1.000000 1.000000 1.000000 1.000000 1.000000 1.000000 1.000000 1.000000 1.012500 1.010000 1.000000 0.990000 0.995000 1.000000 1.000000 1.000000 1.000000 1.000000 1.000000 1.000000 1.000000 1.000000 0.000000 0.000000 0.000200 0.000200 0.000000 10000 10000 1 0 10000 3377944132 0.010400 559.634615
1.000000 1.000000 1.000000 1.000000 1.000000 1.000000 1.000000 1.000000 1.000000 1.000000 1.000000 1.000000 1.012500 1.010000 1.000000 0.990000 0.995000 1.000000 1.000000 1.000000 1.000000 1.000000 1.000000 1.000000 1.000000 1.000000 0.000000 0.000000 0.000200 0.000200 0.000000 10000 10000 1 0 10000 1261552126 0.011200 579.535714
1.000000 1.000000 1.000000 1.000000 1.000000 1.000000 1.000000 1.000000 1.000000 1.000000 1.000000 1.000000 1.012500 1.010000 1.000000 0.990000 0.995000 1.000000 1.000000 1.000000 1.000000 1.000000 1.000000 1.000000 1.000000 1.000000 0.000000 0.000000 0.000200 0.000200 0.000000 10000 10000 1 0 10000 568792482 0.009400 575.276596
1.000000 1.000000 1.000000 1.000000 1.000000 1.000000 1.000000 1.000000 1.000000 1.000000 1.000000 1.000000 1.012500 1.010000 1.000000 0.990000 0.995000 1.000000 1.000000 1.000000 1.000000 1.000000 1.000000 1.000000 1.000000 1.000000 0.000000 0.000000 0.000200 0.000200 0.000000 10000 10000 1 0 10000 389151598 0.010500 603.333333
1.000000 1.000000 1.000000 1.000000 1.000000 1.000000 1.000000 1.000000 1.000000 1.000000 1.000000 1.000000 1.012500 1.010000 1.000000 0.990000 0.995000 1.000000 1.000000 1.000000 1.000000 1.000000 1.000000 1.000000 1.000000 1.000000 0.000000 0.000000 0.000200 0.000200 0.000000 10000 10000 1 0 10000 1583065779 0.010600 564.754717
1.000000 1.000000 1.000000 1.000000 1.000000 1.000000 1.000000 1.000000 1.000000 1.000000 1.000000 1.000000 1.012500 1.010000 1.000000 0.990000 0.995000 1.000000 1.000000 1.000000 1.000000 1.000000 1.000000 1.000000 1.000000 1.000000 0.000000 0.000000 0.000200 0.000200 0.000000 10000 10000 1 0 10000 3259146181 0.009700 609.577320
1.000000 1.000000 1.000000 1.000000 1.000000 1.000000 1.000000 1.000000 1.000000 1.000000 1.000000 1.000000 1.012500 1.010000 1.000000 0.990000 0.995000 1.000000 1.000000 1.000000 1.000000 1.000000 1.000000 1.000000 1.000000 1.000000 0.000000 0.000000 0.000200 0.000200 0.000000 10000 10000 1 0 10000 246327291 0.008000 594.137500
1.000000 1.000000 1.000000 1.000000 1.000000 1.000000 1.000000 1.000000 1.000000 1.000000 1.000000 1.000000 1.012500 1.010000 1.000000 0.990000 0.995000 1.000000 1.000000 1.000000 1.000000 1.000000 1.000000 1.000000 1.000000 1.000000 0.000000 0.000000 0.000200 0.000200 0.000000 10000 10000 1 0 10000 1408908383 0.008400 600.619048
1.000000 1.000000 1.000000 1.000000 1.000000 1.000000 1.000000 1.000000 1.000000 1.000000 1.000000 1.000000 1.012500 1.010000 1.000000 0.990000 0.995000 1.000000 1.000000 1.000000 1.000000 1.000000 1.000000 1.000000 1.000000 1.000000 0.000000 0.000000 0.000200 0.000200 0.000000 10000 10000 1 0 10000 1767912387 0.012100 605.578512
1.000000 1.000000 1.000000 1.000000 1.000000 1.000000 1.000000 1.000000 1.000000 1.000000 1.000000 1.000000 1.012500 1.010000 1.000000 0.990000 0.995000 1.000000 1.000000 1.000000 1.000000 1.000000 1.000000 1.000000 1.000000 1.000000 0.000000 0.000000 0.000200 0.000200 0.000000 10000 10000 1 0 10000 2893204388 0.010300 635.514563
1.000000 1.000000 1.000000 1.000000 1.000000 1.000000 1.000000 1.000000 1.000000 1.000000 1.000000 1.000000 1.012500 1.010000 1.000000 0.990000 0.995000 1.000000 1.000000 1.000000 1.000000 1.000000 1.000000 1.000000 1.000000 1.000000 0.000000 0.000000 0.000200 0.000200 0.000000 10000 10000 1 0 10000 962387498 0.009200 584.630435
1.000000 1.000000 1.000000 1.000000 1.000000 1.000000 1.000000 1.000000 1.000000 1.000000 1.000000 1.000000 1.012500 1.010000 1.000000 0.990000 0.995000 1.000000 1.000000 1.000000 1.000000 1.000000 1.000000 1.000000 1.000000 1.000000 0.000000 0.000000 0.000200 0.000200 0.000000 10000 10000 1 0 10000 481111843 0.010100 577.386139
1.000000 1.000000 1.000000 1.000000 1.000000 1.000000 1.000000 1.000000 1.000000 1.000000 1.000000 1.000000 1.012500 1.010000 1.000000 0.990000 0.995000 1.000000 1.000000 1.000000 1.000000 1.000000 1.000000 1.000000 1.000000 1.000000 0.000000 0.000000 0.000200 0.000200 0.000000 10000 10000 1 0 10000 3085793831 0.011400 594.254386
1.000000 1.000000 1.000000 1.000000 1.000000 1.000000 1.000000 1.000000 1.000000 1.000000 1.000000 1.000000 1.012500 1.010000 1.000000 0.990000 0.995000 1.000000 1.000000 1.000000 1.000000 1.000000 1.000000 1.000000 1.000000 1.000000 0.000000 0.000000 0.000200 0.000200 0.000000 10000 10000 1 0 10000 164221681 0.009600 626.770833
1.000000 1.000000 1.000000 1.000000 1.000000 1.000000 1.000000 1.000000 1.000000 1.000000 1.000000 1.000000 1.012500 1.010000 1.000000 0.990000 0.995000 1.000000 1.000000 1.000000 1.000000 1.000000 1.000000 1.000000 1.000000 1.000000 0.000000 0.000000 0.000200 0.000200 0.000000 10000 10000 1 0 10000 4052300382 0.009600 590.614583
1.000000 1.000000 1.000000 1.000000 1.000000 1.000000 1.000000 1.000000 1.000000 1.000000 1.000000 1.000000 1.012500 1.010000 1.000000 0.990000 0.995000 1.000000 1.000000 1.000000 1.000000 1.000000 1.000000 1.000000 1.000000 1.000000 0.000000 0.000000 0.000200 0.000200 0.000000 10000 10000 1 0 10000 556380286 0.008400 554.940476
1.000000 1.000000 1.000000 1.000000 1.000000 1.000000 1.000000 1.000000 1.000000 1.000000 1.000000 1.000000 1.012500 1.010000 1.000000 0.990000 0.995000 1.000000 1.000000 1.000000 1.000000 1.000000 1.000000 1.000000 1.000000 1.000000 0.000000 0.000000 0.000200 0.000200 0.000000 10000 10000 1 0 10000 1924322737 0.010000 563.980000
1.000000 1.000000 1.000000 1.000000 1.000000 1.000000 1.000000 1.000000 1.000000 1.000000 1.000000 1.000000 1.012500 1.010000 1.000000 0.990000 0.995000 1.000000 1.000000 1.000000 1.000000 1.000000 1.000000 1.000000 1.000000 1.000000 0.000000 0.000000 0.000200 0.000200 0.000000 10000 10000 1 0 10000 2616928553 0.009500 616.936842
1.000000 1.000000 1.000000 1.000000 1.000000 1.000000 1.000000 1.000000 1.000000 1.000000 1.000000 1.000000 1.012500 1.010000 1.000000 0.990000 0.995000 1.000000 1.000000 1.000000 1.000000 1.000000 1.000000 1.000000 1.000000 1.000000 0.000000 0.000000 0.000200 0.000200 0.000000 10000 10000 1 0 10000 1547425697 0.009800 583.183673
1.000000 1.000000 1.000000 1.000000 1.000000 1.000000 1.000000 1.000000 1.000000 1.000000 1.000000 1.000000 1.012500 1.010000 1.000000 0.990000 0.995000 1.000000 1.000000 1.000000 1.000000 1.000000 1.000000 1.000000 1.000000 1.000000 0.000000 0.000000 0.000200 0.000200 0.000000 10000 10000 1 0 10000 3161134080 0.009900 628.202020
1.000000 1.000000 1.000000 1.000000 1.000000 1.000000 1.000000 1.000000 1.000000 1.000000 1.000000 1.000000 1.012500 1.010000 1.000000 0.990000 0.995000 1.000000 1.000000 1.000000 1.000000 1.000000 1.000000 1.000000 1.000000 1.000000 0.000000 0.000000 0.000200 0.000200 0.000000 10000 10000 1 0 10000 1156255412 0.009700 591.391753
1.000000 1.000000 1.000000 1.000000 1.000000 1.000000 1.000000 1.000000 1.000000 1.000000 1.000000 1.000000 1.012500 1.010000 1.000000 0.990000 0.995000 1.000000 1.000000 1.000000 1.000000 1.000000 1.000000 1.000000 1.000000 1.000000 0.000000 0.000000 0.000200 0.000200 0.000000 10000 10000 1 0 10000 2776277337 0.010000 572.260000
1.000000 1.000000 1.000000 1.000000 1.000000 1.000000 1.000000 1.000000 1.000000 1.000000 1.000000 1.000000 1.012500 1.010000 1.000000 0.990000 0.995000 1.000000 1.000000 1.000000 1.000000 1.000000 1.000000 1.000000 1.000000 1.000000 0.000000 0.000000 0.000200 0.000200 0.000000 10000 10000 1 0 10000 1455382694 0.010500 624.304762
1.000000 1.000000 1.000000 1.000000 1.000000 1.000000 1.000000 1.000000 1.000000 1.000000 1.000000 1.000000 1.012500 1.010000 1.000000 0.990000 0.995000 1.000000 1.000000 1.000000 1.000000 1.000000 1.000000 1.000000 1.000000 1.000000 0.000000 0.000000 0.000200 0.000200 0.000000 10000 10000 1 0 10000 4131757152 0.009600 556.583333
1.000000 1.000000 1.000000 1.000000 1.000000 1.000000 1.000000 1.000000 1.000000 1.000000 1.000000 1.000000 1.012500 1.010000 1.000000 0.990000 0.995000 1.000000 1.000000 1.000000 1.000000 1.000000 1.000000 1.000000 1.000000 1.000000 0.000000 0.000000 0.000200 0.000200 0.000000 10000 10000 1 0 10000 2160325406 0.010000 606.390000
1.000000 1.000000 1.000000 1.000000 1.000000 1.000000 1.000000 1.000000 1.000000 1.000000 1.000000 1.000000 1.012500 1.010000 1.000000 0.990000 0.995000 1.000000 1.000000 1.000000 1.000000 1.000000 1.000000 1.000000 1.000000 1.000000 0.000000 0.000000 0.000200 0.000200 0.000000 10000 10000 1 0 10000 4116033006 0.010300 573.757282
1.000000 1.000000 1.000000 1.000000 1.000000 1.000000 1.000000 1.000000 1.000000 1.000000 1.000000 1.000000 1.012500 1.010000 1.000000 0.990000 0.995000 1.000000 1.000000 1.000000 1.000000 1.000000 1.000000 1.000000 1.000000 1.000000 0.000000 0.000000 0.000200 0.000200 0.000000 10000 10000 1 0 10000 165872251 0.008800 561.125000
1.000000 1.000000 1.000000 1.000000 1.000000 1.000000 1.000000 1.000000 1.000000 1.000000 1.000000 1.000000 1.012500 1.010000 1.000000 0.990000 0.995000 1.000000 1.000000 1.000000 1.000000 1.000000 1.000000 1.000000 1.000000 1.000000 0.000000 0.000000 0.000200 0.000200 0.000000 10000 10000 1 0 10000 1718627867 0.009400 563.265957
1.000000 1.000000 1.000000 1.000000 1.000000 1.000000 1.000000 1.000000 1.000000 1.000000 1.000000 1.000000 1.012500 1.010000 1.000000 0.990000 0.995000 1.000000 1.000000 1.000000 1.000000 1.000000 1.000000 1.000000 1.000000 1.000000 0.000000 0.000000 0.000200 0.000200 0.000000 10000 10000 1 0 10000 3946789783 0.008000 606.562500
1.000000 1.000000 1.000000 1.000000 1.000000 1.000000 1.000000 1.000000 1.000000 1.000000 1.000000 1.000000 1.012500 1.010000 1.000000 0.990000 0.995000 1.000000 1.000000 1.000000 1.000000 1.000000 1.000000 1.000000 1.000000 1.000000 0.000000 0.000000 0.000200 0.000200 0.000000 10000 10000 1 0 10000 1800308559 0.008800 581.420455
1.000000 1.000000 1.000000 1.000000 1.000000 1.000000 1.000000 1.000000 1.000000 1.000000 1.000000 1.000000 1.012500 1.010000 1.000000 0.990000 0.995000 1.000000 1.000000 1.000000 1.000000 1.000000 1.000000 1.000000 1.000000 1.000000 0.000000 0.000000 0.000200 0.000200 0.000000 10000 10000 1 0 10000 354456545 0.009500 599.326316
1.000000 1.000000 1.000000 1.000000 1.000000 1.000000 1.000000 1.000000 1.000000 1.000000 1.000000 1.000000 1.012500 1.010000 1.000000 0.990000 0.995000 1.000000 1.000000 1.000000 1.000000 1.000000 1.000000 1.000000 1.000000 1.000000 0.000000 0.000000 0.000200 0.000200 0.000000 10000 10000 1 0 10000 4244449354 0.010600 612.556604
1.000000 1.000000 1.000000 1.000000 1.000000 1.000000 1.000000 1.000000 1.000000 1.000000 1.000000 1.000000 1.012500 1.010000 1.000000 0.990000 0.995000 1.000000 1.000000 1.000000 1.000000 1.000000 1.000000 1.000000 1.000000 1.000000 0.000000 0.000000 0.000200 0.000200 0.000000 10000 10000 1 0 10000 3180822169 0.008200 547.439024
1.000000 1.000000 1.000000 1.000000 1.000000 1.000000 1.000000 1.000000 1.000000 1.000000 1.000000 1.000000 1.012500 1.010000 1.000000 0.990000 0.995000 1.000000 1.000000 1.000000 1.000000 1.000000 1.000000 1.000000 1.000000 1.000000 0.000000 0.000000 0.000200 0.000200 0.000000 10000 10000 1 0 10000 2525616502 0.009000 607.955556
1.000000 1.000000 1.000000 1.000000 1.000000 1.000000 1.000000 1.000000 1.000000 1.000000 1.000000 1.000000 1.012500 1.010000 1.000000 0.990000 0.995000 1.000000 1.000000 1.000000 1.000000 1.000000 1.000000 1.000000 1.000000 1.000000 0.000000 0.000000 0.000200 0.000200 0.000000 10000 10000 1 0 10000 347395988 0.010100 570.158416
1.000000 1.000000 1.000000 1.000000 1.000000 1.000000 1.000000 1.000000 1.000000 1.000000 1.000000 1.000000 1.012500 1.010000 1.000000 0.990000 0.995000 1.000000 1.000000 1.000000 1.000000 1.000000 1.000000 1.000000 1.000000 1.000000 0.000000 0.000000 0.000200 0.000200 0.000000 10000 10000 1 0 10000 1759926776 0.009200 588.630435
1.000000 1.000000 1.000000 1.000000 1.000000 1.000000 1.000000 1.000000 1.000000 1.000000 1.000000 1.000000 1.012500 1.010000 1.000000 0.990000 0.995000 1.000000 1.000000 1.000000 1.000000 1.000000 1.000000 1.000000 1.000000 1.000000 0.000000 0.000000 0.000200 0.000200 0.000000 10000 10000 1 0 10000 1545589670 0.009400 593.670213
1.000000 1.000000 1.000000 1.000000 1.000000 1.000000 1.000000 1.000000 1.000000 1.000000 1.000000 1.000000 1.012500 1.010000 1.000000 0.990000 0.995000 1.000000 1.000000 1.000000 1.000000 1.000000 1.000000 1.000000 1.000000 1.000000 0.000000 0.000000 0.000200 0.000200 0.000000 10000 10000 1 0 10000 3828278212 0.008200 572.365854
1.000000 1.000000 1.000000 1.000000 1.000000 1.000000 1.000000 1.000000 1.000000 1.000000 1.000000 1.000000 1.012500 1.010000 1.000000 0.990000 0.995000 1.000000 1.000000 1.000000 1.000000 1.000000 1.000000 1.000000 1.000000 1.000000 0.000000 0.000000 0.000200 0.000200 0.000000 10000 10000 1 0 10000 385107633 0.009800 597.551020
1.000000 1.000000 1.000000 1.000000 1.000000 1.000000 1.000000 1.000000 1.000000 1.000000 1.000000 1.000000 1.012500 1.010000 1.000000 0.990000 0.995000 1.000000 1.000000 1.000000 1.000000 1.000000 1.000000 1.000000 1.000000 1.000000 0.000000 0.000000 0.000200 0.000200 0.000000 10000 10000 1 0 10000 3143194052 0.009000 577.522222
1.000000 1.000000 1.000000 1.000000 1.000000 1.000000 1.000000 1.000000 1.000000 1.000000 1.000000 1.000000 1.012500 1.010000 1.000000 0.990000 0.995000 1.000000 1.000000 1.000000 1.000000 1.000000 1.000000 1.000000 1.000000 1.000000 0.000000 0.000000 0.000200 0.000200 0.000000 10000 10000 1 0 10000 3049571773 0.008400 605.476190
1.000000 1.000000 1.000000 1.000000 1.000000 1.000000 1.000000 1.000000 1.000000 1.000000 1.000000 1.000000 1.012500 1.010000 1.000000 0.990000 0.995000 1.000000 1.000000 1.000000 1.000000 1.000000 1.000000 1.000000 1.000000 1.000000 0.000000 0.000000 0.000200 0.000200 0.000000 10000 10000 1 0 10000 4138122986 0.008900 568.168539
1.000000 1.000000 1.000000 1.000000 1.000000 1.000000 1.000000 1.000000 1.000000 1.000000 1.000000 1.000000 1.012500 1.010000 1.000000 0.990000 0.995000 1.000000 1.000000 1.000000 1.000000 1.000000 1.000000 1.000000 1.000000 1.000000 0.000000 0.000000 0.000200 0.000200 0.000000 10000 10000 1 0 10000 378139970 0.009100 546.670330
1.000000 1.000000 1.000000 1.000000 1.000000 1.000000 1.000000 1.000000 1.000000 1.000000 1.000000 1.000000 1.012500 1.010000 1.000000 0.990000 0.995000 1.000000 1.000000 1.000000 1.000000 1.000000 1.000000 1.000000 1.000000 1.000000 0.000000 0.000000 0.000200 0.000200 0.000000 10000 10000 1 0 10000 551824796 0.009600 557.208333
1.000000 1.000000 1.000000 1.000000 1.000000 1.000000 1.000000 1.000000 1.000000 1.000000 1.000000 1.000000 1.012500 1.010000 1.000000 0.990000 0.995000 1.000000 1.000000 1.000000 1.000000 1.000000 1.000000 1.000000 1.000000 1.000000 0.000000 0.000000 0.000200 0.000200 0.000000 10000 10000 1 0 10000 228328180 0.010700 589.411215
1.000000 1.000000 1.000000 1.000000 1.000000 1.000000 1.000000 1.000000 1.000000 1.000000 1.000000 1.000000 1.012500 1.010000 1.000000 0.990000 0.995000 1.000000 1.000000 1.000000 1.000000 1.000000 1.000000 1.000000 1.000000 1.000000 0.000000 0.000000 0.000200 0.000200 0.000000 10000 10000 1 0 10000 2829127054 0.009100 553.285714
1.000000 1.000000 1.000000 1.000000 1.000000 1.000000 1.000000 1.000000 1.000000 1.000000 1.000000 1.000000 1.012500 1.010000 1.000000 0.990000 0.995000 1.000000 1.000000 1.000000 1.000000 1.000000 1.000000 1.000000 1.000000 1.000000 0.000000 0.000000 0.000200 0.000200 0.000000 10000 10000 1 0 10000 2320077989 0.010500 624.209524
1.000000 1.000000 1.000000 1.000000 1.000000 1.000000 1.000000 1.000000 1.000000 1.000000 1.000000 1.000000 1.012500 1.010000 1.000000 0.990000 0.995000 1.000000 1.000000 1.000000 1.000000 1.000000 1.000000 1.000000 1.000000 1.000000 0.000000 0.000000 0.000200 0.000200 0.000000 10000 10000 1 0 10000 1596379384 0.010200 595.049020
1.000000 1.000000 1.000000 1.000000 1.000000 1.000000 1.000000 1.000000 1.000000 1.000000 1.000000 1.000000 1.012500 1.010000 1.000000 0.990000 0.995000 1.000000 1.000000 1.000000 1.000000 1.000000 1.000000 1.000000 1.000000 1.000000 0.000000 0.000000 0.000200 0.000200 0.000000 10000 10000 1 0 10000 2604076808 0.009200 556.282609
1.000000 1.000000 1.000000 1.000000 1.000000 1.000000 1.000000 1.000000 1.000000 1.000000 1.000000 1.000000 1.012500 1.010000 1.000000 0.990000 0.995000 1.000000 1.000000 1.000000 1.000000 1.000000 1.000000 1.000000 1.000000 1.000000 0.000000 0.000000 0.000200 0.000200 0.000000 10000 10000 1 0 10000 1097505183 0.010300 583.961165
1.000000 1.000000 1.000000 1.000000 1.000000 1.000000 1.000000 1.000000 1.000000 1.000000 1.000000 1.000000 1.012500 1.010000 1.000000 0.990000 0.995000 1.000000 1.000000 1.000000 1.000000 1.000000 1.000000 1.000000 1.000000 1.000000 0.000000 0.000000 0.000200 0.000200 0.000000 10000 10000 1 0 10000 3477202550 0.011000 585.218182
1.000000 1.000000 1.000000 1.000000 1.000000 1.000000 1.000000 1.000000 1.000000 1.000000 1.000000 1.000000 1.012500 1.010000 1.000000 0.990000 0.995000 1.000000 1.000000 1.000000 1.000000 1.000000 1.000000 1.000000 1.000000 1.000000 0.000000 0.000000 0.000200 0.000200 0.000000 10000 10000 1 0 10000 154325437 0.010000 581.490000
1.000000 1.000000 1.000000 1.000000 1.000000 1.000000 1.000000 1.000000 1.000000 1.000000 1.000000 1.000000 1.012500 1.010000 1.000000 0.990000 0.995000 1.000000 1.000000 1.000000 1.000000 1.000000 1.000000 1.000000 1.000000 1.000000 0.000000 0.000000 0.000200 0.000200 0.000000 10000 10000 1 0 10000 2469163773 0.009800 584.806122
1.000000 1.000000 1.000000 1.000000 1.000000 1.000000 1.000000 1.000000 1.000000 1.000000 1.000000 1.000000 1.012500 1.010000 1.000000 0.990000 0.995000 1.000000 1.000000 1.000000 1.000000 1.000000 1.000000 1.000000 1.000000 1.000000 0.000000 0.000000 0.000200 0.000200 0.000000 10000 10000 1 0 10000 1120373260 0.008300 569.807229
1.000000 1.000000 1.000000 1.000000 1.000000 1.000000 1.000000 1.000000 1.000000 1.000000 1.000000 1.000000 1.012500 1.010000 1.000000 0.990000 0.995000 1.000000 1.000000 1.000000 1.000000 1.000000 1.000000 1.000000 1.000000 1.000000 0.000000 0.000000 0.000200 0.000200 0.000000 10000 10000 1 0 10000 2790502326 0.009200 598.597826
1.000000 1.000000 1.000000 1.000000 1.000000 1.000000 1.000000 1.000000 1.000000 1.000000 1.000000 1.000000 1.012500 1.010000 1.000000 0.990000 0.995000 1.000000 1.000000 1.000000 1.000000 1.000000 1.000000 1.000000 1.000000 1.000000 0.000000 0.000000 0.000200 0.000200 0.000000 10000 10000 1 0 10000 1280175004 0.010300 592.466019
1.000000 1.000000 1.000000 1.000000 1.000000 1.000000 1.000000 1.000000 1.000000 1.000000 1.000000 1.000000 1.012500 1.010000 1.000000 0.990000 0.995000 1.000000 1.000000 1.000000 1.000000 1.000000 1.000000 1.000000 1.000000 1.000000 0.000000 0.000000 0.000200 0.000200 0.000000 10000 10000 1 0 10000 3460329766 0.008400 557.226190
1.000000 1.000000 1.000000 1.000000 1.000000 1.000000 1.000000 1.000000 1.000000 1.000000 1.000000 1.000000 1.012500 1.010000 1.000000 0.990000 0.995000 1.000000 1.000000 1.000000 1.000000 1.000000 1.000000 1.000000 1.000000 1.000000 0.000000 0.000000 0.000200 0.000200 0.000000 10000 10000 1 0 10000 1931572344 0.011200 576.607143
1.000000 1.000000 1.000000 1.000000 1.000000 1.000000 1.000000 1.000000 1.000000 1.000000 1.000000 1.000000 1.012500 1.010000 1.000000 0.990000 0.995000 1.000000 1.000000 1.000000 1.000000 1.000000 1.000000 1.000000 1.000000 1.000000 0.000000 0.000000 0.000200 0.000200 0.000000 10000 10000 1 0 10000 909565657 0.009800 613.653061
1.000000 1.000000 1.000000 1.000000 1.000000 1.000000 1.000000 1.000000 1.000000 1.000000 1.000000 1.000000 1.012500 1.010000 1.000000 0.990000 0.995000 1.000000 1.000000 1.000000 1.000000 1.000000 1.000000 1.000000 1.000000 1.000000 0.000000 0.000000 0.000200 0.000200 0.000000 10000 10000 1 0 10000 275654115 0.011300 596.221239
1.000000 1.000000 1.000000 1.000000 1.000000 1.000000 1.000000 1.000000 1.000000 1.000000 1.000000 1.000000 1.012500 1.010000 1.000000 0.990000 0.995000 1.000000 1.000000 1.000000 1.000000 1.000000 1.000000 1.000000 1.000000 1.000000 0.000000 0.000000 0.000200 0.000200 0.000000 10000 10000 1 0 10000 1770503673 0.010600 612.773585
1.000000 1.000000 1.000000 1.000000 1.000000 1.000000 1.000000 1.000000 1.000000 1.000000 1.000000 1.000000 1.012500 1.010000 1.000000 0.990000 0.995000 1.000000 1.000000 1.000000 1.000000 1.000000 1.000000 1.000000 1.000000 1.000000 0.000000 0.000000 0.000200 0.000200 0.000000 10000 10000 1 0 10000 1930179982 0.007600 629.552632
1.000000 1.000000 1.000000 1.000000 1.000000 1.000000 1.000000 1.000000 1.000000 1.000000 1.000000 1.000000 1.012500 1.010000 1.000000 0.990000 0.995000 1.000000 1.000000 1.000000 1.000000 1.000000 1.000000 1.000000 1.000000 1.000000 0.000000 0.000000 0.000200 0.000200 0.000000 10000 10000 1 0 10000 1927627547 0.009700 526.010309
1.000000 1.000000 1.000000 1.000000 1.000000 1.000000 1.000000 1.000000 1.000000 1.000000 1.000000 1.000000 1.012500 1.010000 1.000000 0.990000 0.995000 1.000000 1.000000 1.000000 1.000000 1.000000 1.000000 1.000000 1.000000 1.000000 0.000000 0.000000 0.000200 0.000200 0.000000 10000 10000 1 0 10000 572673721 0.008900 589.853933
1.000000 1.000000 1.000000 1.000000 1.000000 1.000000 1.000000 1.000000 1.000000 1.000000 1.000000 1.000000 1.012500 1.010000 1.000000 0.990000 0.995000 1.000000 1.000000 1.000000 1.000000 1.000000 1.000000 1.000000 1.000000 1.000000 0.000000 0.000000 0.000200 0.000200 0.000000 10000 10000 1 0 10000 2163303002 0.010500 585.257143
1.000000 1.000000 1.000000 1.000000 1.000000 1.000000 1.000000 1.000000 1.000000 1.000000 1.000000 1.000000 1.012500 1.010000 1.000000 0.990000 0.995000 1.000000 1.000000 1.000000 1.000000 1.000000 1.000000 1.000000 1.000000 1.000000 0.000000 0.000000 0.000200 0.000200 0.000000 10000 10000 1 0 10000 3319266828 0.009500 589.905263
1.000000 1.000000 1.000000 1.000000 1.000000 1.000000 1.000000 1.000000 1.000000 1.000000 1.000000 1.000000 1.012500 1.010000 1.000000 0.990000 0.995000 1.000000 1.000000 1.000000 1.000000 1.000000 1.000000 1.000000 1.000000 1.000000 0.000000 0.000000 0.000200 0.000200 0.000000 10000 10000 1 0 10000 771120811 0.010700 615.364486
1.000000 1.000000 1.000000 1.000000 1.000000 1.000000 1.000000 1.000000 1.000000 1.000000 1.000000 1.000000 1.012500 1.010000 1.000000 0.990000 0.995000 1.000000 1.000000 1.000000 1.000000 1.000000 1.000000 1.000000 1.000000 1.000000 0.000000 0.000000 0.000200 0.000200 0.000000 10000 10000 1 0 10000 4283631516 0.009100 591.670330
1.000000 1.000000 1.000000 1.000000 1.000000 1.000000 1.000000 1.000000 1.000000 1.000000 1.000000 1.000000 1.012500 1.010000 1.000000 0.990000 0.995000 1.000000 1.000000 1.000000 1.000000 1.000000 1.000000 1.000000 1.000000 1.000000 0.000000 0.000000 0.000200 0.000200 0.000000 10000 10000 1 0 10000 2217043024 0.010000 584.350000
1.000000 1.000000 1.000000 1.000000 1.000000 1.000000 1.000000 1.000000 1.000000 1.000000 1.000000 1.000000 1.012500 1.010000 1.000000 0.990000 0.995000 1.000000 1.000000 1.000000 1.000000 1.000000 1.000000 1.000000 1.000000 1.000000 0.000000 0.000000 0.000200 0.000200 0.000000 10000 10000 1 0 10000 1768799102 0.009400 603.904255
1.000000 1.000000 1.000000 1.000000 1.000000 1.000000 1.000000 1.000000 1.000000 1.000000 1.000000 1.000000 1.012500 1.010000 1.000000 0.990000 0.995000 1.000000 1.000000 1.000000 1.000000 1.000000 1.000000 1.000000 1.000000 1.000000 0.000000 0.000000 0.000200 0.000200 0.000000 10000 10000 1 0 10000 4161704917 0.009800 567.867347
1.000000 1.000000 1.000000 1.000000 1.000000 1.000000 1.000000 1.000000 1.000000 1.000000 1.000000 1.000000 1.012500 1.010000 1.000000 0.990000 0.995000 1.000000 1.000000 1.000000 1.000000 1.000000 1.000000 1.000000 1.000000 1.000000 0.000000 0.000000 0.000200 0.000200 0.000000 10000 10000 1 0 10000 809925973 0.010200 593.098039
1.000000 1.000000 1.000000 1.000000 1.000000 1.000000 1.000000 1.000000 1.000000 1.000000 1.000000 1.000000 1.012500 1.010000 1.000000 0.990000 0.995000 1.000000 1.000000 1.000000 1.000000 1.000000 1.000000 1.000000 1.000000 1.000000 0.000000 0.000000 0.000200 0.000200 0.000000 10000 10000 1 0 10000 1755860572 0.011100 598.990991
1.000000 1.000000 1.000000 1.000000 1.000000 1.000000 1.000000 1.000000 1.000000 1.000000 1.000000 1.000000 1.012500 1.010000 1.000000 0.990000 0.995000 1.000000 1.000000 1.000000 1.000000 1.000000 1.000000 1.000000 1.000000 1.000000 0.000000 0.000000 0.000200 0.000200 0.000000 10000 10000 1 0 10000 2185417355 0.008100 590.567901
1.000000 1.000000 1.000000 1.000000 1.000000 1.000000 1.000000 1.000000 1.000000 1.000000 1.000000 1.000000 1.012500 1.010000 1.000000 0.990000 0.995000 1.000000 1.000000 1.000000 1.000000 1.000000 1.000000 1.000000 1.000000 1.000000 0.000000 0.000000 0.000200 0.000200 0.000000 10000 10000 1 0 10000 2416039527 0.007900 574.202532
1.000000 1.000000 1.000000 1.000000 1.000000 1.000000 1.000000 1.000000 1.000000 1.000000 1.000000 1.000000 1.012500 1.010000 1.000000 0.990000 0.995000 1.000000 1.000000 1.000000 1.000000 1.000000 1.000000 1.000000 1.000000 1.000000 0.000000 0.000000 0.000200 0.000200 0.000000 10000 10000 1 0 10000 1454870258 0.009300 586.365591
1.000000 1.000000 1.000000 1.000000 1.000000 1.000000 1.000000 1.000000 1.000000 1.000000 1.000000 1.000000 1.012500 1.010000 1.000000 0.990000 0.995000 1.000000 1.000000 1.000000 1.000000 1.000000 1.000000 1.000000 1.000000 1.000000 0.000000 0.000000 0.000200 0.000200 0.000000 10000 10000 1 0 10000 2753406095 0.011000 552.272727
1.000000 1.000000 1.000000 1.000000 1.000000 1.000000 1.000000 1.000000 1.000000 1.000000 1.000000 1.000000 1.012500 1.010000 1.000000 0.990000 0.995000 1.000000 1.000000 1.000000 1.000000 1.000000 1.000000 1.000000 1.000000 1.000000 0.000000 0.000000 0.000200 0.000200 0.000000 10000 10000 1 0 10000 312273027 0.008900 586.033708
1.000000 1.000000 1.000000 1.000000 1.000000 1.000000 1.000000 1.000000 1.000000 1.000000 1.000000 1.000000 1.012500 1.010000 1.000000 0.990000 0.995000 1.000000 1.000000 1.000000 1.000000 1.000000 1.000000 1.000000 1.000000 1.000000 0.000000 0.000000 0.000200 0.000200 0.000000 10000 10000 1 0 10000 3860073499 0.008300 589.361446
1.000000 1.000000 1.000000 1.000000 1.000000 1.000000 1.000000 1.000000 1.000000 1.000000 1.000000 1.000000 1.012500 1.010000 1.000000 0.990000 0.995000 1.000000 1.000000 1.000000 1.000000 1.000000 1.000000 1.000000 1.000000 1.000000 0.000000 0.000000 0.000200 0.000200 0.000000 10000 10000 1 0 10000 881666985 0.009000 666.622222
1.000000 1.000000 1.000000 1.000000 1.000000 1.000000 1.000000 1.000000 1.000000 1.000000 1.000000 1.000000 1.012500 1.010000 1.000000 0.990000 0.995000 1.000000 1.000000 1.000000 1.000000 1.000000 1.000000 1.000000 1.000000 1.000000 0.000000 0.000000 0.000200 0.000200 0.000000 10000 10000 1 0 10000 254159640 0.009900 630.939394
1.000000 1.000000 1.000000 1.000000 1.000000 1.000000 1.000000 1.000000 1.000000 1.000000 1.000000 1.000000 1.012500 1.010000 1.000000 0.990000 0.995000 1.000000 1.000000 1.000000 1.000000 1.000000 1.000000 1.000000 1.000000 1.000000 0.000000 0.000000 0.000200 0.000200 0.000000 10000 10000 1 0 10000 2448496458 0.008700 589.931034
1.000000 1.000000 1.000000 1.000000 1.000000 1.000000 1.000000 1.000000 1.000000 1.000000 1.000000 1.000000 1.012500 1.010000 1.000000 0.990000 0.995000 1.000000 1.000000 1.000000 1.000000 1.000000 1.000000 1.000000 1.000000 1.000000 0.000000 0.000000 0.000200 0.000200 0.000000 10000 10000 1 0 10000 2597647296 0.008900 581.561798
1.000000 1.000000 1.000000 1.000000 1.000000 1.000000 1.000000 1.000000 1.000000 1.000000 1.000000 1.000000 1.012500 1.010000 1.000000 0.990000 0.995000 1.000000 1.000000 1.000000 1.000000 1.000000 1.000000 1.000000 1.000000 1.000000 0.000000 0.000000 0.000200 0.000200 0.000000 10000 10000 1 0 10000 4131203927 0.009200 610.250000
1.000000 1.000000 1.000000 1.000000 1.000000 1.000000 1.000000 1.000000 1.000000 1.000000 1.000000 1.000000 1.012500 1.010000 1.000000 0.990000 0.995000 1.000000 1.000000 1.000000 1.000000 1.000000 1.000000 1.000000 1.000000 1.000000 0.000000 0.000000 0.000200 0.000200 0.000000 10000 10000 1 0 10000 2246759219 0.010100 587.069307
1.000000 1.000000 1.000000 1.000000 1.000000 1.000000 1.000000 1.000000 1.000000 1.000000 1.000000 1.000000 1.012500 1.010000 1.000000 0.990000 0.995000 1.000000 1.000000 1.000000 1.000000 1.000000 1.000000 1.000000 1.000000 1.000000 0.000000 0.000000 0.000200 0.000200 0.000000 10000 10000 1 0 10000 3377675619 0.007600 575.289474
1.000000 1.000000 1.000000 1.000000 1.000000 1.000000 1.000000 1.000000 1.000000 1.000000 1.000000 1.000000 1.012500 1.010000 1.000000 0.990000 0.995000 1.000000 1.000000 1.000000 1.000000 1.000000 1.000000 1.000000 1.000000 1.000000 0.000000 0.000000 0.000200 0.000200 0.000000 10000 10000 1 0 10000 1325517081 0.008800 555.829545
1.000000 1.000000 1.000000 1.000000 1.000000 1.000000 1.000000 1.000000 1.000000 1.000000 1.000000 1.000000 1.012500 1.010000 1.000000 0.990000 0.995000 1.000000 1.000000 1.000000 1.000000 1.000000 1.000000 1.000000 1.000000 1.000000 0.000000 0.000000 0.000200 0.000200 0.000000 10000 10000 1 0 10000 141900910 0.011200 575.812500
1.000000 1.000000 1.000000 1.000000 1.000000 1.000000 1.000000 1.000000 1.000000 1.000000 1.000000 1.000000 1.012500 1.010000 1.000000 0.990000 0.995000 1.000000 1.000000 1.000000 1.000000 1.000000 1.000000 1.000000 1.000000 1.000000 0.000000 0.000000 0.000200 0.000200 0.000000 10000 10000 1 0 10000 2206781997 0.008500 546.623529
1.000000 1.000000 1.000000 1.000000 1.000000 1.000000 1.000000 1.000000 1.000000 1.000000 1.000000 1.000000 1.012500 1.010000 1.000000 0.990000 0.995000 1.000000 1.000000 1.000000 1.000000 1.000000 1.000000 1.000000 1.000000 1.000000 0.000000 0.000000 0.000200 0.000200 0.000000 10000 10000 1 0 10000 2706876362 0.009400 625.574468
1.000000 1.000000 1.000000 1.000000 1.000000 1.000000 1.000000 1.000000 1.000000 1.000000 1.000000 1.000000 1.012500 1.010000 1.000000 0.990000 0.995000 1.000000 1.000000 1.000000 1.000000 1.000000 1.000000 1.000000 1.000000 1.000000 0.000000 0.000000 0.000200 0.000200 0.000000 10000 10000 1 0 10000 1809614059 0.009600 653.625000
1.000000 1.000000 1.000000 1.000000 1.000000 1.000000 1.000000 1.000000 1.000000 1.000000 1.000000 1.000000 1.012500 1.010000 1.000000 0.990000 0.995000 1.000000 1.000000 1.000000 1.000000 1.000000 1.000000 1.000000 1.000000 1.000000 0.000000 0.000000 0.000200 0.000200 0.000000 10000 10000 1 0 10000 1997440843 0.010000 558.930000
1.000000 1.000000 1.000000 1.000000 1.000000 1.000000 1.000000 1.000000 1.000000 1.000000 1.000000 1.000000 1.012500 1.010000 1.000000 0.990000 0.995000 1.000000 1.000000 1.000000 1.000000 1.000000 1.000000 1.000000 1.000000 1.000000 0.000000 0.000000 0.000200 0.000200 0.000000 10000 10000 1 0 10000 2798786770 0.011500 553.260870
1.000000 1.000000 1.000000 1.000000 1.000000 1.000000 1.000000 1.000000 1.000000 1.000000 1.000000 1.000000 1.012500 1.010000 1.000000 0.990000 0.995000 1.000000 1.000000 1.000000 1.000000 1.000000 1.000000 1.000000 1.000000 1.000000 0.000000 0.000000 0.000200 0.000200 0.000000 10000 10000 1 0 10000 85747651 0.009200 565.934783
1.000000 1.000000 1.000000 1.000000 1.000000 1.000000 1.000000 1.000000 1.000000 1.000000 1.000000 1.000000 1.012500 1.010000 1.000000 0.990000 0.995000 1.000000 1.000000 1.000000 1.000000 1.000000 1.000000 1.000000 1.000000 1.000000 0.000000 0.000000 0.000200 0.000200 0.000000 10000 10000 1 0 10000 4064270604 0.009500 623.378947
1.000000 1.000000 1.000000 1.000000 1.000000 1.000000 1.000000 1.000000 1.000000 1.000000 1.000000 1.000000 1.012500 1.010000 1.000000 0.990000 0.995000 1.000000 1.000000 1.000000 1.000000 1.000000 1.000000 1.000000 1.000000 1.000000 0.000000 0.000000 0.000200 0.000200 0.000000 10000 10000 1 0 10000 3855307868 0.008500 609.588235
1.000000 1.000000 1.000000 1.000000 1.000000 1.000000 1.000000 1.000000 1.000000 1.000000 1.000000 1.000000 1.012500 1.010000 1.000000 0.990000 0.995000 1.000000 1.000000 1.000000 1.000000 1.000000 1.000000 1.000000 1.000000 1.000000 0.000000 0.000000 0.000200 0.000200 0.000000 10000 10000 1 0 10000 665442042 0.008800 545.693182
1.000000 1.000000 1.000000 1.000000 1.000000 1.000000 1.000000 1.000000 1.000000 1.000000 1.000000 1.000000 1.012500 1.010000 1.000000 0.990000 0.995000 1.000000 1.000000 1.000000 1.000000 1.000000 1.000000 1.000000 1.000000 1.000000 0.000000 0.000000 0.000200 0.000200 0.000000 10000 10000 1 0 10000 2349639314 0.009300 634.172043
1.000000 1.000000 1.000000 1.000000 1.000000 1.000000 1.000000 1.000000 1.000000 1.000000 1.000000 1.000000 1.012500 1.010000 1.000000 0.990000 0.995000 1.000000 1.000000 1.000000 1.000000 1.000000 1.000000 1.000000 1.000000 1.000000 0.000000 0.000000 0.000200 0.000200 0.000000 10000 10000 1 0 10000 1486147224 0.009200 625.641304
1.000000 1.000000 1.000000 1.000000 1.000000 1.000000 1.000000 1.000000 1.000000 1.000000 1.000000 1.000000 1.012500 1.010000 1.000000 0.990000 0.995000 1.000000 1.000000 1.000000 1.000000 1.000000 1.000000 1.000000 1.000000 1.000000 0.000000 0.000000 0.000200 0.000200 0.000000 10000 10000 1 0 10000 3837865889 0.008500 553.517647
1.000000 1.000000 1.000000 1.000000 1.000000 1.000000 1.000000 1.000000 1.000000 1.000000 1.000000 1.000000 1.012500 1.010000 1.000000 0.990000 0.995000 1.000000 1.000000 1.000000 1.000000 1.000000 1.000000 1.000000 1.000000 1.000000 0.000000 0.000000 0.000200 0.000200 0.000000 10000 10000 1 0 10000 759852554 0.009600 550.604167
1.000000 1.000000 1.000000 1.000000 1.000000 1.000000 1.000000 1.000000 1.000000 1.000000 1.000000 1.000000 1.012500 1.010000 1.000000 0.990000 0.995000 1.000000 1.000000 1.000000 1.000000 1.000000 1.000000 1.000000 1.000000 1.000000 0.000000 0.000000 0.000200 0.000200 0.000000 10000 10000 1 0 10000 1247308646 0.010200 542.676471
1.000000 1.000000 1.000000 1.000000 1.000000 1.000000 1.000000 1.000000 1.000000 1.000000 1.000000 1.000000 1.012500 1.010000 1.000000 0.990000 0.995000 1.000000 1.000000 1.000000 1.000000 1.000000 1.000000 1.000000 1.000000 1.000000 0.000000 0.000000 0.000200 0.000200 0.000000 10000 10000 1 0 10000 1260549050 0.009400 602.170213
1.000000 1.000000 1.000000 1.000000 1.000000 1.000000 1.000000 1.000000 1.000000 1.000000 1.000000 1.000000 1.012500 1.010000 1.000000 0.990000 0.995000 1.000000 1.000000 1.000000 1.000000 1.000000 1.000000 1.000000 1.000000 1.000000 0.000000 0.000000 0.000200 0.000200 0.000000 10000 10000 1 0 10000 99965989 0.010200 618.803922
1.000000 1.000000 1.000000 1.000000 1.000000 1.000000 1.000000 1.000000 1.000000 1.000000 1.000000 1.000000 1.012500 1.010000 1.000000 0.990000 0.995000 1.000000 1.000000 1.000000 1.000000 1.000000 1.000000 1.000000 1.000000 1.000000 0.000000 0.000000 0.000200 0.000200 0.000000 10000 10000 1 0 10000 3682128954 0.010800 574.472222
1.000000 1.000000 1.000000 1.000000 1.000000 1.000000 1.000000 1.000000 1.000000 1.000000 1.000000 1.000000 1.012500 1.010000 1.000000 0.990000 0.995000 1.000000 1.000000 1.000000 1.000000 1.000000 1.000000 1.000000 1.000000 1.000000 0.000000 0.000000 0.000200 0.000200 0.000000 10000 10000 1 0 10000 885226451 0.009400 603.542553
1.000000 1.000000 1.000000 1.000000 1.000000 1.000000 1.000000 1.000000 1.000000 1.000000 1.000000 1.000000 1.012500 1.010000 1.000000 0.990000 0.995000 1.000000 1.000000 1.000000 1.000000 1.000000 1.000000 1.000000 1.000000 1.000000 0.000000 0.000000 0.000200 0.000200 0.000000 10000 10000 1 0 10000 1598108987 0.009600 620.291667
1.000000 1.000000 1.000000 1.000000 1.000000 1.000000 1.000000 1.000000 1.000000 1.000000 1.000000 1.000000 1.012500 1.010000 1.000000 0.990000 0.995000 1.000000 1.000000 1.000000 1.000000 1.000000 1.000000 1.000000 1.000000 1.000000 0.000000 0.000000 0.000200 0.000200 0.000000 10000 10000 1 0 10000 3922461275 0.009200 559.380435
1.000000 1.000000 1.000000 1.000000 1.000000 1.000000 1.000000 1.000000 1.000000 1.000000 1.000000 1.000000 1.012500 1.010000 1.000000 0.990000 0.995000 1.000000 1.000000 1.000000 1.000000 1.000000 1.000000 1.000000 1.000000 1.000000 0.000000 0.000000 0.000200 0.000200 0.000000 10000 10000 1 0 10000 3953543042 0.009100 596.725275
1.000000 1.000000 1.000000 1.000000 1.000000 1.000000 1.000000 1.000000 1.000000 1.000000 1.000000 1.000000 1.012500 1.010000 1.000000 0.990000 0.995000 1.000000 1.000000 1.000000 1.000000 1.000000 1.000000 1.000000 1.000000 1.000000 0.000000 0.000000 0.000200 0.000200 0.000000 10000 10000 1 0 10000 2966469693 0.009300 576.709677
1.000000 1.000000 1.000000 1.000000 1.000000 1.000000 1.000000 1.000000 1.000000 1.000000 1.000000 1.000000 1.012500 1.010000 1.000000 0.990000 0.995000 1.000000 1.000000 1.000000 1.000000 1.000000 1.000000 1.000000 1.000000 1.000000 0.000000 0.000000 0.000200 0.000200 0.000000 10000 10000 1 0 10000 1868586992 0.008400 562.559524
1.000000 1.000000 1.000000 1.000000 1.000000 1.000000 1.000000 1.000000 1.000000 1.000000 1.000000 1.000000 1.012500 1.010000 1.000000 0.990000 0.995000 1.000000 1.000000 1.000000 1.000000 1.000000 1.000000 1.000000 1.000000 1.000000 0.000000 0.000000 0.000200 0.000200 0.000000 10000 10000 1 0 10000 280363925 0.011500 565.321739
1.000000 1.000000 1.000000 1.000000 1.000000 1.000000 1.000000 1.000000 1.000000 1.000000 1.000000 1.000000 1.012500 1.010000 1.000000 0.990000 0.995000 1.000000 1.000000 1.000000 1.000000 1.000000 1.000000 1.000000 1.000000 1.000000 0.000000 0.000000 0.000200 0.000200 0.000000 10000 10000 1 0 10000 1669401621 0.010500 586.904762
1.000000 1.000000 1.000000 1.000000 1.000000 1.000000 1.000000 1.000000 1.000000 1.000000 1.000000 1.000000 1.012500 1.010000 1.000000 0.990000 0.995000 1.000000 1.000000 1.000000 1.000000 1.000000 1.000000 1.000000 1.000000 1.000000 0.000000 0.000000 0.000200 0.000200 0.000000 10000 10000 1 0 10000 699433045 0.009700 610.752577
1.000000 1.000000 1.000000 1.000000 1.000000 1.000000 1.000000 1.000000 1.000000 1.000000 1.000000 1.000000 1.012500 1.010000 1.000000 0.990000 0.995000 1.000000 1.000000 1.000000 1.000000 1.000000 1.000000 1.000000 1.000000 1.000000 0.000000 0.000000 0.000200 0.000200 0.000000 10000 10000 1 0 10000 2771488341 0.009200 549.760870
1.000000 1.000000 1.000000 1.000000 1.000000 1.000000 1.000000 1.000000 1.000000 1.000000 1.000000 1.000000 1.012500 1.010000 1.000000 0.990000 0.995000 1.000000 1.000000 1.000000 1.000000 1.000000 1.000000 1.000000 1.000000 1.000000 0.000000 0.000000 0.000200 0.000200 0.000000 10000 10000 1 0 10000 3826655447 0.010600 576.660377
1.000000 1.000000 1.000000 1.000000 1.000000 1.000000 1.000000 1.000000 1.000000 1.000000 1.000000 1.000000 1.012500 1.010000 1.000000 0.990000 0.995000 1.000000 1.000000 1.000000 1.000000 1.000000 1.000000 1.000000 1.000000 1.000000 0.000000 0.000000 0.000200 0.000200 0.000000 10000 10000 1 0 10000 259630573 0.010000 587.680000
1.000000 1.000000 1.000000 1.000000 1.000000 1.000000 1.000000 1.000000 1.000000 1.000000 1.000000 1.000000 1.012500 1.010000 1.000000 0.990000 0.995000 1.000000 1.000000 1.000000 1.000000 1.000000 1.000000 1.000000 1.000000 1.000000 0.000000 0.000000 0.000200 0.000200 0.000000 10000 10000 1 0 10000 3562650893 0.009400 549.468085
1.000000 1.000000 1.000000 1.000000 1.000000 1.000000 1.000000 1.000000 1.000000 1.000000 1.000000 1.000000 1.012500 1.010000 1.000000 0.990000 0.995000 1.000000 1.000000 1.000000 1.000000 1.000000 1.000000 1.000000 1.000000 1.000000 0.000000 0.000000 0.000200 0.000200 0.000000 10000 10000 1 0 10000 1174251615 0.008800 561.397727
1.000000 1.000000 1.000000 1.000000 1.000000 1.000000 1.000000 1.000000 1.000000 1.000000 1.000000 1.000000 1.012500 1.010000 1.000000 0.990000 0.995000 1.000000 1.000000 1.000000 1.000000 1.000000 1.000000 1.000000 1.000000 1.000000 0.000000 0.000000 0.000200 0.000200 0.000000 10000 10000 1 0 10000 3393154781 0.009700 615.278351
1.000000 1.000000 1.000000 1.000000 1.000000 1.000000 1.000000 1.000000 1.000000 1.000000 1.000000 1.000000 1.012500 1.010000 1.000000 0.990000 0.995000 1.000000 1.000000 1.000000 1.000000 1.000000 1.000000 1.000000 1.000000 1.000000 0.000000 0.000000 0.000200 0.000200 0.000000 10000 10000 1 0 10000 3651273593 0.007400 627.743243
1.000000 1.000000 1.000000 1.000000 1.000000 1.000000 1.000000 1.000000 1.000000 1.000000 1.000000 1.000000 1.012500 1.010000 1.000000 0.990000 0.995000 1.000000 1.000000 1.000000 1.000000 1.000000 1.000000 1.000000 1.000000 1.000000 0.000000 0.000000 0.000200 0.000200 0.000000 10000 10000 1 0 10000 211140317 0.008200 583.048780
1.000000 1.000000 1.000000 1.000000 1.000000 1.000000 1.000000 1.000000 1.000000 1.000000 1.000000 1.000000 1.012500 1.010000 1.000000 0.990000 0.995000 1.000000 1.000000 1.000000 1.000000 1.000000 1.000000 1.000000 1.000000 1.000000 0.000000 0.000000 0.000200 0.000200 0.000000 10000 10000 1 0 10000 3007981604 0.009800 609.469388
1.000000 1.000000 1.000000 1.000000 1.000000 1.000000 1.000000 1.000000 1.000000 1.000000 1.000000 1.000000 1.012500 1.010000 1.000000 0.990000 0.995000 1.000000 1.000000 1.000000 1.000000 1.000000 1.000000 1.000000 1.000000 1.000000 0.000000 0.000000 0.000200 0.000200 0.000000 10000 10000 1 0 10000 3736408765 0.010800 574.509259
1.000000 1.000000 1.000000 1.000000 1.000000 1.000000 1.000000 1.000000 1.000000 1.000000 1.000000 1.000000 1.012500 1.010000 1.000000 0.990000 0.995000 1.000000 1.000000 1.000000 1.000000 1.000000 1.000000 1.000000 1.000000 1.000000 0.000000 0.000000 0.000200 0.000200 0.000000 10000 10000 1 0 10000 4160201048 0.009100 590.769231
1.000000 1.000000 1.000000 1.000000 1.000000 1.000000 1.000000 1.000000 1.000000 1.000000 1.000000 1.000000 1.012500 1.010000 1.000000 0.990000 0.995000 1.000000 1.000000 1.000000 1.000000 1.000000 1.000000 1.000000 1.000000 1.000000 0.000000 0.000000 0.000200 0.000200 0.000000 10000 10000 1 0 10000 3674651914 0.011500 564.182609
1.000000 1.000000 1.000000 1.000000 1.000000 1.000000 1.000000 1.000000 1.000000 1.000000 1.000000 1.000000 1.012500 1.010000 1.000000 0.990000 0.995000 1.000000 1.000000 1.000000 1.000000 1.000000 1.000000 1.000000 1.000000 1.000000 0.000000 0.000000 0.000200 0.000200 0.000000 10000 10000 1 0 10000 3830112148 0.006100 574.262295
1.000000 1.000000 1.000000 1.000000 1.000000 1.000000 1.000000 1.000000 1.000000 1.000000 1.000000 1.000000 1.012500 1.010000 1.000000 0.990000 0.995000 1.000000 1.000000 1.000000 1.000000 1.000000 1.000000 1.000000 1.000000 1.000000 0.000000 0.000000 0.000200 0.000200 0.000000 10000 10000 1 0 10000 2500099210 0.009800 618.836735
1.000000 1.000000 1.000000 1.000000 1.000000 1.000000 1.000000 1.000000 1.000000 1.000000 1.000000 1.000000 1.012500 1.010000 1.000000 0.990000 0.995000 1.000000 1.000000 1.000000 1.000000 1.000000 1.000000 1.000000 1.000000 1.000000 0.000000 0.000000 0.000200 0.000200 0.000000 10000 10000 1 0 10000 4145549324 0.010700 559.803738
1.000000 1.000000 1.000000 1.000000 1.000000 1.000000 1.000000 1.000000 1.000000 1.000000 1.000000 1.000000 1.012500 1.010000 1.000000 0.990000 0.995000 1.000000 1.000000 1.000000 1.000000 1.000000 1.000000 1.000000 1.000000 1.000000 0.000000 0.000000 0.000200 0.000200 0.000000 10000 10000 1 0 10000 3151168430 0.008800 599.670455
1.000000 1.000000 1.000000 1.000000 1.000000 1.000000 1.000000 1.000000 1.000000 1.000000 1.000000 1.000000 1.012500 1.010000 1.000000 0.990000 0.995000 1.000000 1.000000 1.000000 1.000000 1.000000 1.000000 1.000000 1.000000 1.000000 0.000000 0.000000 0.000200 0.000200 0.000000 10000 10000 1 0 10000 1927736876 0.009700 608.319588
1.000000 1.000000 1.000000 1.000000 1.000000 1.000000 1.000000 1.000000 1.000000 1.000000 1.000000 1.000000 1.012500 1.010000 1.000000 0.990000 0.995000 1.000000 1.000000 1.000000 1.000000 1.000000 1.000000 1.000000 1.000000 1.000000 0.000000 0.000000 0.000200 0.000200 0.000000 10000 10000 1 0 10000 3665987893 0.010500 602.923810
1.000000 1.000000 1.000000 1.000000 1.000000 1.000000 1.000000 1.000000 1.000000 1.000000 1.000000 1.000000 1.012500 1.010000 1.000000 0.990000 0.995000 1.000000 1.000000 1.000000 1.000000 1.000000 1.000000 1.000000 1.000000 1.000000 0.000000 0.000000 0.000200 0.000200 0.000000 10000 10000 1 0 10000 203624586 0.010000 590.050000
1.000000 1.000000 1.000000 1.000000 1.000000 1.000000 1.000000 1.000000 1.000000 1.000000 1.000000 1.000000 1.012500 1.010000 1.000000 0.990000 0.995000 1.000000 1.000000 1.000000 1.000000 1.000000 1.000000 1.000000 1.000000 1.000000 0.000000 0.000000 0.000200 0.000200 0.000000 10000 10000 1 0 10000 3281664530 0.008300 659.578313
1.000000 1.000000 1.000000 1.000000 1.000000 1.000000 1.000000 1.000000 1.000000 1.000000 1.000000 1.000000 1.012500 1.010000 1.000000 0.990000 0.995000 1.000000 1.000000 1.000000 1.000000 1.000000 1.000000 1.000000 1.000000 1.000000 0.000000 0.000000 0.000200 0.000200 0.000000 10000 10000 1 0 10000 4091070288 0.008600 546.174419
1.000000 1.000000 1.000000 1.000000 1.000000 1.000000 1.000000 1.000000 1.000000 1.000000 1.000000 1.000000 1.012500 1.010000 1.000000 0.990000 0.995000 1.000000 1.000000 1.000000 1.000000 1.000000 1.000000 1.000000 1.000000 1.000000 0.000000 0.000000 0.000200 0.000200 0.000000 10000 10000 1 0 10000 394508315 0.009200 615.456522
1.000000 1.000000 1.000000 1.000000 1.000000 1.000000 1.000000 1.000000 1.000000 1.000000 1.000000 1.000000 1.012500 1.010000 1.000000 0.990000 0.995000 1.000000 1.000000 1.000000 1.000000 1.000000 1.000000 1.000000 1.000000 1.000000 0.000000 0.000000 0.000200 0.000200 0.000000 10000 10000 1 0 10000 1945434623 0.009100 580.461538
1.000000 1.000000 1.000000 1.000000 1.000000 1.000000 1.000000 1.000000 1.000000 1.000000 1.000000 1.000000 1.012500 1.010000 1.000000 0.990000 0.995000 1.000000 1.000000 1.000000 1.000000 1.000000 1.000000 1.000000 1.000000 1.000000 0.000000 0.000000 0.000200 0.000200 0.000000 10000 10000 1 0 10000 3911983005 0.008100 609.432099
1.000000 1.000000 1.000000 1.000000 1.000000 1.000000 1.000000 1.000000 1.000000 1.000000 1.000000 1.000000 1.012500 1.010000 1.000000 0.990000 0.995000 1.000000 1.000000 1.000000 1.000000 1.000000 1.000000 1.000000 1.000000 1.000000 0.000000 0.000000 0.000200 0.000200 0.000000 10000 10000 1 0 10000 3868073174 0.009500 572.768421
1.000000 1.000000 1.000000 1.000000 1.000000 1.000000 1.000000 1.000000 1.000000 1.000000 1.000000 1.000000 1.012500 1.010000 1.000000 0.990000 0.995000 1.000000 1.000000 1.000000 1.000000 1.000000 1.000000 1.000000 1.000000 1.000000 0.000000 0.000000 0.000200 0.000200 0.000000 10000 10000 1 0 10000 2173342607 0.009400 599.861702
1.000000 1.000000 1.000000 1.000000 1.000000 1.000000 1.000000 1.000000 1.000000 1.000000 1.000000 1.000000 1.012500 1.010000 1.000000 0.990000 0.995000 1.000000 1.000000 1.000000 1.000000 1.000000 1.000000 1.000000 1.000000 1.000000 0.000000 0.000000 0.000200 0.000200 0.000000 10000 10000 1 0 10000 4205886635 0.010300 617.951456
1.000000 1.000000 1.000000 1.000000 1.000000 1.000000 1.000000 1.000000 1.000000 1.000000 1.000000 1.000000 1.012500 1.010000 1.000000 0.990000 0.995000 1.000000 1.000000 1.000000 1.000000 1.000000 1.000000 1.000000 1.000000 1.000000 0.000000 0.000000 0.000200 0.000200 0.000000 10000 10000 1 0 10000 1772858093 0.008600 633.279070
1.000000 1.000000 1.000000 1.000000 1.000000 1.000000 1.000000 1.000000 1.000000 1.000000 1.000000 1.000000 1.012500 1.010000 1.000000 0.990000 0.995000 1.000000 1.000000 1.000000 1.000000 1.000000 1.000000 1.000000 1.000000 1.000000 0.000000 0.000000 0.000200 0.000200 0.000000 10000 10000 1 0 10000 2810815841 0.008800 607.829545
1.000000 1.000000 1.000000 1.000000 1.000000 1.000000 1.000000 1.000000 1.000000 1.000000 1.000000 1.000000 1.012500 1.010000 1.000000 0.990000 0.995000 1.000000 1.000000 1.000000 1.000000 1.000000 1.000000 1.000000 1.000000 1.000000 0.000000 0.000000 0.000200 0.000200 0.000000 10000 10000 1 0 10000 3119630748 0.009200 604.478261
1.000000 1.000000 1.000000 1.000000 1.000000 1.000000 1.000000 1.000000 1.000000 1.000000 1.000000 1.000000 1.012500 1.010000 1.000000 0.990000 0.995000 1.000000 1.000000 1.000000 1.000000 1.000000 1.000000 1.000000 1.000000 1.000000 0.000000 0.000000 0.000200 0.000200 0.000000 10000 10000 1 0 10000 3628375093 0.009900 585.232323
1.000000 1.000000 1.000000 1.000000 1.000000 1.000000 1.000000 1.000000 1.000000 1.000000 1.000000 1.000000 1.012500 1.010000 1.000000 0.990000 0.995000 1.000000 1.000000 1.000000 1.000000 1.000000 1.000000 1.000000 1.000000 1.000000 0.000000 0.000000 0.000200 0.000200 0.000000 10000 10000 1 0 10000 3274215262 0.011000 567.045455
1.000000 1.000000 1.000000 1.000000 1.000000 1.000000 1.000000 1.000000 1.000000 1.000000 1.000000 1.000000 1.012500 1.010000 1.000000 0.990000 0.995000 1.000000 1.000000 1.000000 1.000000 1.000000 1.000000 1.000000 1.000000 1.000000 0.000000 0.000000 0.000200 0.000200 0.000000 10000 10000 1 0 10000 2735670442 0.009500 633.378947
1.000000 1.000000 1.000000 1.000000 1.000000 1.000000 1.000000 1.000000 1.000000 1.000000 1.000000 1.000000 1.012500 1.010000 1.000000 0.990000 0.995000 1.000000 1.000000 1.000000 1.000000 1.000000 1.000000 1.000000 1.000000 1.000000 0.000000 0.000000 0.000200 0.000200 0.000000 10000 10000 1 0 10000 2797741295 0.009700 627.226804
1.000000 1.000000 1.000000 1.000000 1.000000 1.000000 1.000000 1.000000 1.000000 1.000000 1.000000 1.000000 1.012500 1.010000 1.000000 0.990000 0.995000 1.000000 1.000000 1.000000 1.000000 1.000000 1.000000 1.000000 1.000000 1.000000 0.000000 0.000000 0.000200 0.000200 0.000000 10000 10000 1 0 10000 405291677 0.009000 632.122222
1.000000 1.000000 1.000000 1.000000 1.000000 1.000000 1.000000 1.000000 1.000000 1.000000 1.000000 1.000000 1.012500 1.010000 1.000000 0.990000 0.995000 1.000000 1.000000 1.000000 1.000000 1.000000 1.000000 1.000000 1.000000 1.000000 0.000000 0.000000 0.000200 0.000200 0.000000 10000 10000 1 0 10000 293051019 0.009900 553.949495
1.000000 1.000000 1.000000 1.000000 1.000000 1.000000 1.000000 1.000000 1.000000 1.000000 1.000000 1.000000 1.012500 1.010000 1.000000 0.990000 0.995000 1.000000 1.000000 1.000000 1.000000 1.000000 1.000000 1.000000 1.000000 1.000000 0.000000 0.000000 0.000200 0.000200 0.000000 10000 10000 1 0 10000 459654084 0.010200 564.068627
1.000000 1.000000 1.000000 1.000000 1.000000 1.000000 1.000000 1.000000 1.000000 1.000000 1.000000 1.000000 1.012500 1.010000 1.000000 0.990000 0.995000 1.000000 1.000000 1.000000 1.000000 1.000000 1.000000 1.000000 1.000000 1.000000 0.000000 0.000000 0.000200 0.000200 0.000000 10000 10000 1 0 10000 231913283 0.009800 564.897959
1.000000 1.000000 1.000000 1.000000 1.000000 1.000000 1.000000 1.000000 1.000000 1.000000 1.000000 1.000000 1.012500 1.010000 1.000000 0.990000 0.995000 1.000000 1.000000 1.000000 1.000000 1.000000 1.000000 1.000000 1.000000 1.000000 0.000000 0.000000 0.000200 0.000200 0.000000 10000 10000 1 0 10000 1441027322 0.007700 567.584416
1.000000 1.000000 1.000000 1.000000 1.000000 1.000000 1.000000 1.000000 1.000000 1.000000 1.000000 1.000000 1.012500 1.010000 1.000000 0.990000 0.995000 1.000000 1.000000 1.000000 1.000000 1.000000 1.000000 1.000000 1.000000 1.000000 0.000000 0.000000 0.000200 0.000200 0.000000 10000 10000 1 0 10000 1786496691 0.010800 574.990741
1.000000 1.000000 1.000000 1.000000 1.000000 1.000000 1.000000 1.000000 1.000000 1.000000 1.000000 1.000000 1.012500 1.010000 1.000000 0.990000 0.995000 1.000000 1.000000 1.000000 1.000000 1.000000 1.000000 1.000000 1.000000 1.000000 0.000000 0.000000 0.000200 0.000200 0.000000 10000 10000 1 0 10000 3884473254 0.008400 571.654762
1.000000 1.000000 1.000000 1.000000 1.000000 1.000000 1.000000 1.000000 1.000000 1.000000 1.000000 1.000000 1.012500 1.010000 1.000000 0.990000 0.995000 1.000000 1.000000 1.000000 1.000000 1.000000 1.000000 1.000000 1.000000 1.000000 0.000000 0.000000 0.000200 0.000200 0.000000 10000 10000 1 0 10000 1474416758 0.008700 639.793103
1.000000 1.000000 1.000000 1.000000 1.000000 1.000000 1.000000 1.000000 1.000000 1.000000 1.000000 1.000000 1.012500 1.010000 1.000000 0.990000 0.995000 1.000000 1.000000 1.000000 1.000000 1.000000 1.000000 1.000000 1.000000 1.000000 0.000000 0.000000 0.000200 0.000200 0.000000 10000 10000 1 0 10000 129383499 0.010200 576.490196
1.000000 1.000000 1.000000 1.000000 1.000000 1.000000 1.000000 1.000000 1.000000 1.000000 1.000000 1.000000 1.012500 1.010000 1.000000 0.990000 0.995000 1.000000 1.000000 1.000000 1.000000 1.000000 1.000000 1.000000 1.000000 1.000000 0.000000 0.000000 0.000200 0.000200 0.000000 10000 10000 1 0 10000 3435098386 0.010200 610.833333
1.000000 1.000000 1.000000 1.000000 1.000000 1.000000 1.000000 1.000000 1.000000 1.000000 1.000000 1.000000 1.012500 1.010000 1.000000 0.990000 0.995000 1.000000 1.000000 1.000000 1.000000 1.000000 1.000000 1.000000 1.000000 1.000000 0.000000 0.000000 0.000200 0.000200 0.000000 10000 10000 1 0 10000 4125838377 0.009400 564.117021
1.000000 1.000000 1.000000 1.000000 1.000000 1.000000 1.000000 1.000000 1.000000 1.000000 1.000000 1.000000 1.012500 1.010000 1.000000 0.990000 0.995000 1.000000 1.000000 1.000000 1.000000 1.000000 1.000000 1.000000 1.000000 1.000000 0.000000 0.000000 0.000200 0.000200 0.000000 10000 10000 1 0 10000 1493853814 0.007900 607.265823
1.000000 1.000000 1.000000 1.000000 1.000000 1.000000 1.000000 1.000000 1.000000 1.000000 1.000000 1.000000 1.012500 1.010000 1.000000 0.990000 0.995000 1.000000 1.000000 1.000000 1.000000 1.000000 1.000000 1.000000 1.000000 1.000000 0.000000 0.000000 0.000200 0.000200 0.000000 10000 10000 1 0 10000 1202492023 0.011100 596.918919
1.000000 1.000000 1.000000 1.000000 1.000000 1.000000 1.000000 1.000000 1.000000 1.000000 1.000000 1.000000 1.012500 1.010000 1.000000 0.990000 0.995000 1.000000 1.000000 1.000000 1.000000 1.000000 1.000000 1.000000 1.000000 1.000000 0.000000 0.000000 0.000200 0.000200 0.000000 10000 10000 1 0 10000 176065230 0.009400 593.202128
1.000000 1.000000 1.000000 1.000000 1.000000 1.000000 1.000000 1.000000 1.000000 1.000000 1.000000 1.000000 1.012500 1.010000 1.000000 0.990000 0.995000 1.000000 1.000000 1.000000 1.000000 1.000000 1.000000 1.000000 1.000000 1.000000 0.000000 0.000000 0.000200 0.000200 0.000000 10000 10000 1 0 10000 1919112561 0.008900 593.471910
1.000000 1.000000 1.000000 1.000000 1.000000 1.000000 1.000000 1.000000 1.000000 1.000000 1.000000 1.000000 1.012500 1.010000 1.000000 0.990000 0.995000 1.000000 1.000000 1.000000 1.000000 1.000000 1.000000 1.000000 1.000000 1.000000 0.000000 0.000000 0.000200 0.000200 0.000000 10000 10000 1 0 10000 1199724101 0.008600 538.372093
1.000000 1.000000 1.000000 1.000000 1.000000 1.000000 1.000000 1.000000 1.000000 1.000000 1.000000 1.000000 1.012500 1.010000 1.000000 0.990000 0.995000 1.000000 1.000000 1.000000 1.000000 1.000000 1.000000 1.000000 1.000000 1.000000 0.000000 0.000000 0.000200 0.000200 0.000000 10000 10000 1 0 10000 4162184599 0.010700 534.149533
1.000000 1.000000 1.000000 1.000000 1.000000 1.000000 1.000000 1.000000 1.000000 1.000000 1.000000 1.000000 1.012500 1.010000 1.000000 0.990000 0.995000 1.000000 1.000000 1.000000 1.000000 1.000000 1.000000 1.000000 1.000000 1.000000 0.000000 0.000000 0.000200 0.000200 0.000000 10000 10000 1 0 10000 2067513737 0.009900 568.272727
1.000000 1.000000 1.000000 1.000000 1.000000 1.000000 1.000000 1.000000 1.000000 1.000000 1.000000 1.000000 1.012500 1.010000 1.000000 0.990000 0.995000 1.000000 1.000000 1.000000 1.000000 1.000000 1.000000 1.000000 1.000000 1.000000 0.000000 0.000000 0.000200 0.000200 0.000000 10000 10000 1 0 10000 3768960232 0.008000 559.575000
1.000000 1.000000 1.000000 1.000000 1.000000 1.000000 1.000000 1.000000 1.000000 1.000000 1.000000 1.000000 1.012500 1.010000 1.000000 0.990000 0.995000 1.000000 1.000000 1.000000 1.000000 1.000000 1.000000 1.000000 1.000000 1.000000 0.000000 0.000000 0.000200 0.000200 0.000000 10000 10000 1 0 10000 970509285 0.008700 604.091954
1.000000 1.000000 1.000000 1.000000 1.000000 1.000000 1.000000 1.000000 1.000000 1.000000 1.000000 1.000000 1.012500 1.010000 1.000000 0.990000 0.995000 1.000000 1.000000 1.000000 1.000000 1.000000 1.000000 1.000000 1.000000 1.000000 0.000000 0.000000 0.000200 0.000200 0.000000 10000 10000 1 0 10000 1654622036 0.009300 573.720430
1.000000 1.000000 1.000000 1.000000 1.000000 1.000000 1.000000 1.000000 1.000000 1.000000 1.000000 1.000000 1.012500 1.010000 1.000000 0.990000 0.995000 1.000000 1.000000 1.000000 1.000000 1.000000 1.000000 1.000000 1.000000 1.000000 0.000000 0.000000 0.000200 0.000200 0.000000 10000 10000 1 0 10000 535780297 0.009000 576.200000
1.000000 1.000000 1.000000 1.000000 1.000000 1.000000 1.000000 1.000000 1.000000 1.000000 1.000000 1.000000 1.012500 1.010000 1.000000 0.990000 0.995000 1.000000 1.000000 1.000000 1.000000 1.000000 1.000000 1.000000 1.000000 1.000000 0.000000 0.000000 0.000200 0.000200 0.000000 10000 10000 1 0 10000 1706820734 0.009600 606.197917
1.000000 1.000000 1.000000 1.000000 1.000000 1.000000 1.000000 1.000000 1.000000 1.000000 1.000000 1.000000 1.012500 1.010000 1.000000 0.990000 0.995000 1.000000 1.000000 1.000000 1.000000 1.000000 1.000000 1.000000 1.000000 1.000000 0.000000 0.000000 0.000200 0.000200 0.000000 10000 10000 1 0 10000 1636932009 0.010300 583.834951
1.000000 1.000000 1.000000 1.000000 1.000000 1.000000 1.000000 1.000000 1.000000 1.000000 1.000000 1.000000 1.012500 1.010000 1.000000 0.990000 0.995000 1.000000 1.000000 1.000000 1.000000 1.000000 1.000000 1.000000 1.000000 1.000000 0.000000 0.000000 0.000200 0.000200 0.000000 10000 10000 1 0 10000 2446002886 0.009400 606.914894
1.000000 1.000000 1.000000 1.000000 1.000000 1.000000 1.000000 1.000000 1.000000 1.000000 1.000000 1.000000 1.012500 1.010000 1.000000 0.990000 0.995000 1.000000 1.000000 1.000000 1.000000 1.000000 1.000000 1.000000 1.000000 1.000000 0.000000 0.000000 0.000200 0.000200 0.000000 10000 10000 1 0 10000 3167935662 0.009000 610.400000
1.000000 1.000000 1.000000 1.000000 1.000000 1.000000 1.000000 1.000000 1.000000 1.000000 1.000000 1.000000 1.012500 1.010000 1.000000 0.990000 0.995000 1.000000 1.000000 1.000000 1.000000 1.000000 1.000000 1.000000 1.000000 1.000000 0.000000 0.000000 0.000200 0.000200 0.000000 10000 10000 1 0 10000 3613401336 0.009400 563.925532
1.000000 1.000000 1.000000 1.000000 1.000000 1.000000 1.000000 1.000000 1.000000 1.000000 1.000000 1.000000 1.012500 1.010000 1.000000 0.990000 0.995000 1.000000 1.000000 1.000000 1.000000 1.000000 1.000000 1.000000 1.000000 1.000000 0.000000 0.000000 0.000200 0.000200 0.000000 10000 10000 1 0 10000 4265023586 0.009700 569.567010
1.000000 1.000000 1.000000 1.000000 1.000000 1.000000 1.000000 1.000000 1.000000 1.000000 1.000000 1.000000 1.012500 1.010000 1.000000 0.990000 0.995000 1.000000 1.000000 1.000000 1.000000 1.000000 1.000000 1.000000 1.000000 1.000000 0.000000 0.000000 0.000200 0.000200 0.000000 10000 10000 1 0 10000 2514888914 0.008800 624.443182
1.000000 1.000000 1.000000 1.000000 1.000000 1.000000 1.000000 1.000000 1.000000 1.000000 1.000000 1.000000 1.012500 1.010000 1.000000 0.990000 0.995000 1.000000 1.000000 1.000000 1.000000 1.000000 1.000000 1.000000 1.000000 1.000000 0.000000 0.000000 0.000200 0.000200 0.000000 10000 10000 1 0 10000 720614902 0.011200 571.437500
1.000000 1.000000 1.000000 1.000000 1.000000 1.000000 1.000000 1.000000 1.000000 1.000000 1.000000 1.000000 1.012500 1.010000 1.000000 0.990000 0.995000 1.000000 1.000000 1.000000 1.000000 1.000000 1.000000 1.000000 1.000000 1.000000 0.000000 0.000000 0.000200 0.000200 0.000000 10000 10000 1 0 10000 2936456077 0.008400 635.833333
1.000000 1.000000 1.000000 1.000000 1.000000 1.000000 1.000000 1.000000 1.000000 1.000000 1.000000 1.000000 1.012500 1.010000 1.000000 0.990000 0.995000 1.000000 1.000000 1.000000 1.000000 1.000000 1.000000 1.000000 1.000000 1.000000 0.000000 0.000000 0.000200 0.000200 0.000000 10000 10000 1 0 10000 308954552 0.011600 605.551724
1.000000 1.000000 1.000000 1.000000 1.000000 1.000000 1.000000 1.000000 1.000000 1.000000 1.000000 1.000000 1.012500 1.010000 1.000000 0.990000 0.995000 1.000000 1.000000 1.000000 1.000000 1.000000 1.000000 1.000000 1.000000 1.000000 0.000000 0.000000 0.000200 0.000200 0.000000 10000 10000 1 0 10000 3970126420 0.009400 580.542553
1.000000 1.000000 1.000000 1.000000 1.000000 1.000000 1.000000 1.000000 1.000000 1.000000 1.000000 1.000000 1.012500 1.010000 1.000000 0.990000 0.995000 1.000000 1.000000 1.000000 1.000000 1.000000 1.000000 1.000000 1.000000 1.000000 0.000000 0.000000 0.000200 0.000200 0.000000 10000 10000 1 0 10000 3491277782 0.010400 581.980769
1.000000 1.000000 1.000000 1.000000 1.000000 1.000000 1.000000 1.000000 1.000000 1.000000 1.000000 1.000000 1.012500 1.010000 1.000000 0.990000 0.995000 1.000000 1.000000 1.000000 1.000000 1.000000 1.000000 1.000000 1.000000 1.000000 0.000000 0.000000 0.000200 0.000200 0.000000 10000 10000 1 0 10000 1987271493 0.009700 607.010309
1.000000 1.000000 1.000000 1.000000 1.000000 1.000000 1.000000 1.000000 1.000000 1.000000 1.000000 1.000000 1.012500 1.010000 1.000000 0.990000 0.995000 1.000000 1.000000 1.000000 1.000000 1.000000 1.000000 1.000000 1.000000 1.000000 0.000000 0.000000 0.000200 0.000200 0.000000 10000 10000 1 0 10000 1119586237 0.009100 586.439560
1.000000 1.000000 1.000000 1.000000 1.000000 1.000000 1.000000 1.000000 1.000000 1.000000 1.000000 1.000000 1.012500 1.010000 1.000000 0.990000 0.995000 1.000000 1.000000 1.000000 1.000000 1.000000 1.000000 1.000000 1.000000 1.000000 0.000000 0.000000 0.000200 0.000200 0.000000 10000 10000 1 0 10000 3811000410 0.009500 601.673684
1.000000 1.000000 1.000000 1.000000 1.000000 1.000000 1.000000 1.000000 1.000000 1.000000 1.000000 1.000000 1.012500 1.010000 1.000000 0.990000 0.995000 1.000000 1.000000 1.000000 1.000000 1.000000 1.000000 1.000000 1.000000 1.000000 0.000000 0.000000 0.000200 0.000200 0.000000 10000 10000 1 0 10000 1680885280 0.010800 587.990741
1.000000 1.000000 1.000000 1.000000 1.000000 1.000000 1.000000 1.000000 1.000000 1.000000 1.000000 1.000000 1.012500 1.010000 1.000000 0.990000 0.995000 1.000000 1.000000 1.000000 1.000000 1.000000 1.000000 1.000000 1.000000 1.000000 0.000000 0.000000 0.000200 0.000200 0.000000 10000 10000 1 0 10000 2412353192 0.009800 567.418367
1.000000 1.000000 1.000000 1.000000 1.000000 1.000000 1.000000 1.000000 1.000000 1.000000 1.000000 1.000000 1.012500 1.010000 1.000000 0.990000 0.995000 1.000000 1.000000 1.000000 1.000000 1.000000 1.000000 1.000000 1.000000 1.000000 0.000000 0.000000 0.000200 0.000200 0.000000 10000 10000 1 0 10000 408823735 0.010000 564.370000
1.000000 1.000000 1.000000 1.000000 1.000000 1.000000 1.000000 1.000000 1.000000 1.000000 1.000000 1.000000 1.012500 1.010000 1.000000 0.990000 0.995000 1.000000 1.000000 1.000000 1.000000 1.000000 1.000000 1.000000 1.000000 1.000000 0.000000 0.000000 0.000200 0.000200 0.000000 10000 10000 1 0 10000 2782957000 0.010300 583.330097
1.000000 1.000000 1.000000 1.000000 1.000000 1.000000 1.000000 1.000000 1.000000 1.000000 1.000000 1.000000 1.012500 1.010000 1.000000 0.990000 0.995000 1.000000 1.000000 1.000000 1.000000 1.000000 1.000000 1.000000 1.000000 1.000000 0.000000 0.000000 0.000200 0.000200 0.000000 10000 10000 1 0 10000 1995339395 0.008000 616.237500
1.000000 1.000000 1.000000 1.000000 1.000000 1.000000 1.000000 1.000000 1.000000 1.000000 1.000000 1.000000 1.012500 1.010000 1.000000 0.990000 0.995000 1.000000 1.000000 1.000000 1.000000 1.000000 1.000000 1.000000 1.000000 1.000000 0.000000 0.000000 0.000200 0.000200 0.000000 10000 10000 1 0 10000 2061533395 0.009600 574.760417
1.000000 1.000000 1.000000 1.000000 1.000000 1.000000 1.000000 1.000000 1.000000 1.000000 1.000000 1.000000 1.012500 1.010000 1.000000 0.990000 0.995000 1.000000 1.000000 1.000000 1.000000 1.000000 1.000000 1.000000 1.000000 1.000000 0.000000 0.000000 0.000200 0.000200 0.000000 10000 10000 1 0 10000 3833467470 0.010200 620.745098
1.000000 1.000000 1.000000 1.000000 1.000000 1.000000 1.000000 1.000000 1.000000 1.000000 1.000000 1.000000 1.012500 1.010000 1.000000 0.990000 0.995000 1.000000 1.000000 1.000000 1.000000 1.000000 1.000000 1.000000 1.000000 1.000000 0.000000 0.000000 0.000200 0.000200 0.000000 10000 10000 1 0 10000 781872461 0.008300 591.060241
1.000000 1.000000 1.000000 1.000000 1.000000 1.000000 1.000000 1.000000 1.000000 1.000000 1.000000 1.000000 1.012500 1.010000 1.000000 0.990000 0.995000 1.000000 1.000000 1.000000 1.000000 1.000000 1.000000 1.000000 1.000000 1.000000 0.000000 0.000000 0.000200 0.000200 0.000000 10000 10000 1 0 10000 4242759403 0.007500 567.813333
1.000000 1.000000 1.000000 1.000000 1.000000 1.000000 1.000000 1.000000 1.000000 1.000000 1.000000 1.000000 1.012500 1.010000 1.000000 0.990000 0.995000 1.000000 1.000000 1.000000 1.000000 1.000000 1.000000 1.000000 1.000000 1.000000 0.000000 0.000000 0.000200 0.000200 0.000000 10000 10000 1 0 10000 790744918 0.011000 617.763636
1.000000 1.000000 1.000000 1.000000 1.000000 1.000000 1.000000 1.000000 1.000000 1.000000 1.000000 1.000000 1.012500 1.010000 1.000000 0.990000 0.995000 1.000000 1.000000 1.000000 1.000000 1.000000 1.000000 1.000000 1.000000 1.000000 0.000000 0.000000 0.000200 0.000200 0.000000 10000 10000 1 0 10000 2720653146 0.011100 580.198198
1.000000 1.000000 1.000000 1.000000 1.000000 1.000000 1.000000 1.000000 1.000000 1.000000 1.000000 1.000000 1.012500 1.010000 1.000000 0.990000 0.995000 1.000000 1.000000 1.000000 1.000000 1.000000 1.000000 1.000000 1.000000 1.000000 0.000000 0.000000 0.000200 0.000200 0.000000 10000 10000 1 0 10000 368499268 0.011800 523.779661
1.000000 1.000000 1.000000 1.000000 1.000000 1.000000 1.000000 1.000000 1.000000 1.000000 1.000000 1.000000 1.012500 1.010000 1.000000 0.990000 0.995000 1.000000 1.000000 1.000000 1.000000 1.000000 1.000000 1.000000 1.000000 1.000000 0.000000 0.000000 0.000200 0.000200 0.000000 10000 10000 1 0 10000 3859687536 0.011900 628.420168
1.000000 1.000000 1.000000 1.000000 1.000000 1.000000 1.000000 1.000000 1.000000 1.000000 1.000000 1.000000 1.012500 1.010000 1.000000 0.990000 0.995000 1.000000 1.000000 1.000000 1.000000 1.000000 1.000000 1.000000 1.000000 1.000000 0.000000 0.000000 0.000200 0.000200 0.000000 10000 10000 1 0 10000 3742471464 0.008200 613.987805
1.000000 1.000000 1.000000 1.000000 1.000000 1.000000 1.000000 1.000000 1.000000 1.000000 1.000000 1.000000 1.012500 1.010000 1.000000 0.990000 0.995000 1.000000 1.000000 1.000000 1.000000 1.000000 1.000000 1.000000 1.000000 1.000000 0.000000 0.000000 0.000200 0.000200 0.000000 10000 10000 1 0 10000 3478792007 0.010400 614.125000
1.000000 1.000000 1.000000 1.000000 1.000000 1.000000 1.000000 1.000000 1.000000 1.000000 1.000000 1.000000 1.012500 1.010000 1.000000 0.990000 0.995000 1.000000 1.000000 1.000000 1.000000 1.000000 1.000000 1.000000 1.000000 1.000000 0.000000 0.000000 0.000200 0.000200 0.000000 10000 10000 1 0 10000 1317041847 0.010600 604.962264
1.000000 1.000000 1.000000 1.000000 1.000000 1.000000 1.000000 1.000000 1.000000 1.000000 1.000000 1.000000 1.012500 1.010000 1.000000 0.990000 0.995000 1.000000 1.000000 1.000000 1.000000 1.000000 1.000000 1.000000 1.000000 1.000000 0.000000 0.000000 0.000200 0.000200 0.000000 10000 10000 1 0 10000 4019965852 0.008600 580.406977
1.000000 1.000000 1.000000 1.000000 1.000000 1.000000 1.000000 1.000000 1.000000 1.000000 1.000000 1.000000 1.012500 1.010000 1.000000 0.990000 0.995000 1.000000 1.000000 1.000000 1.000000 1.000000 1.000000 1.000000 1.000000 1.000000 0.000000 0.000000 0.000200 0.000200 0.000000 10000 10000 1 0 10000 3713618634 0.009700 561.402062
1.000000 1.000000 1.000000 1.000000 1.000000 1.000000 1.000000 1.000000 1.000000 1.000000 1.000000 1.000000 1.012500 1.010000 1.000000 0.990000 0.995000 1.000000 1.000000 1.000000 1.000000 1.000000 1.000000 1.000000 1.000000 1.000000 0.000000 0.000000 0.000200 0.000200 0.000000 10000 10000 1 0 10000 3475015318 0.008900 598.584270
1.000000 1.000000 1.000000 1.000000 1.000000 1.000000 1.000000 1.000000 1.000000 1.000000 1.000000 1.000000 1.012500 1.010000 1.000000 0.990000 0.995000 1.000000 1.000000 1.000000 1.000000 1.000000 1.000000 1.000000 1.000000 1.000000 0.000000 0.000000 0.000200 0.000200 0.000000 10000 10000 1 0 10000 3587999696 0.008600 600.197674
1.000000 1.000000 1.000000 1.000000 1.000000 1.000000 1.000000 1.000000 1.000000 1.000000 1.000000 1.000000 1.012500 1.010000 1.000000 0.990000 0.995000 1.000000 1.000000 1.000000 1.000000 1.000000 1.000000 1.000000 1.000000 1.000000 0.000000 0.000000 0.000200 0.000200 0.000000 10000 10000 1 0 10000 839858951 0.009900 566.474747
1.000000 1.000000 1.000000 1.000000 1.000000 1.000000 1.000000 1.000000 1.000000 1.000000 1.000000 1.000000 1.012500 1.010000 1.000000 0.990000 0.995000 1.000000 1.000000 1.000000 1.000000 1.000000 1.000000 1.000000 1.000000 1.000000 0.000000 0.000000 0.000200 0.000200 0.000000 10000 10000 1 0 10000 154054293 0.009300 580.010753
1.000000 1.000000 1.000000 1.000000 1.000000 1.000000 1.000000 1.000000 1.000000 1.000000 1.000000 1.000000 1.012500 1.010000 1.000000 0.990000 0.995000 1.000000 1.000000 1.000000 1.000000 1.000000 1.000000 1.000000 1.000000 1.000000 0.000000 0.000000 0.000200 0.000200 0.000000 10000 10000 1 0 10000 2851320236 0.008400 604.607143
1.000000 1.000000 1.000000 1.000000 1.000000 1.000000 1.000000 1.000000 1.000000 1.000000 1.000000 1.000000 1.012500 1.010000 1.000000 0.990000 0.995000 1.000000 1.000000 1.000000 1.000000 1.000000 1.000000 1.000000 1.000000 1.000000 0.000000 0.000000 0.000200 0.000200 0.000000 10000 10000 1 0 10000 2498159159 0.009000 572.422222
1.000000 1.000000 1.000000 1.000000 1.000000 1.000000 1.000000 1.000000 1.000000 1.000000 1.000000 1.000000 1.012500 1.010000 1.000000 0.990000 0.995000 1.000000 1.000000 1.000000 1.000000 1.000000 1.000000 1.000000 1.000000 1.000000 0.000000 0.000000 0.000200 0.000200 0.000000 10000 10000 1 0 10000 2841559158 0.008800 538.761364
1.000000 1.000000 1.000000 1.000000 1.000000 1.000000 1.000000 1.000000 1.000000 1.000000 1.000000 1.000000 1.012500 1.010000 1.000000 0.990000 0.995000 1.000000 1.000000 1.000000 1.000000 1.000000 1.000000 1.000000 1.000000 1.000000 0.000000 0.000000 0.000200 0.000200 0.000000 10000 10000 1 0 10000 1359618595 0.010900 591.596330
1.000000 1.000000 1.000000 1.000000 1.000000 1.000000 1.000000 1.000000 1.000000 1.000000 1.000000 1.000000 1.012500 1.010000 1.000000 0.990000 0.995000 1.000000 1.000000 1.000000 1.000000 1.000000 1.000000 1.000000 1.000000 1.000000 0.000000 0.000000 0.000200 0.000200 0.000000 10000 10000 1 0 10000 1108222062 0.009900 583.888889
1.000000 1.000000 1.000000 1.000000 1.000000 1.000000 1.000000 1.000000 1.000000 1.000000 1.000000 1.000000 1.012500 1.010000 1.000000 0.990000 0.995000 1.000000 1.000000 1.000000 1.000000 1.000000 1.000000 1.000000 1.000000 1.000000 0.000000 0.000000 0.000200 0.000200 0.000000 10000 10000 1 0 10000 31627393 0.010300 561.766990
1.000000 1.000000 1.000000 1.000000 1.000000 1.000000 1.000000 1.000000 1.000000 1.000000 1.000000 1.000000 1.012500 1.010000 1.000000 0.990000 0.995000 1.000000 1.000000 1.000000 1.000000 1.000000 1.000000 1.000000 1.000000 1.000000 0.000000 0.000000 0.000200 0.000200 0.000000 10000 10000 1 0 10000 1112499096 0.009400 593.744681
1.000000 1.000000 1.000000 1.000000 1.000000 1.000000 1.000000 1.000000 1.000000 1.000000 1.000000 1.000000 1.012500 1.010000 1.000000 0.990000 0.995000 1.000000 1.000000 1.000000 1.000000 1.000000 1.000000 1.000000 1.000000 1.000000 0.000000 0.000000 0.000200 0.000200 0.000000 10000 10000 1 0 10000 2851789975 0.010100 572.247525
1.000000 1.000000 1.000000 1.000000 1.000000 1.000000 1.000000 1.000000 1.000000 1.000000 1.000000 1.000000 1.012500 1.010000 1.000000 0.990000 0.995000 1.000000 1.000000 1.000000 1.000000 1.000000 1.000000 1.000000 1.000000 1.000000 0.000000 0.000000 0.000200 0.000200 0.000000 10000 10000 1 0 10000 3080456405 0.008600 566.488372
1.000000 1.000000 1.000000 1.000000 1.000000 1.000000 1.000000 1.000000 1.000000 1.000000 1.000000 1.000000 1.012500 1.010000 1.000000 0.990000 0.995000 1.000000 1.000000 1.000000 1.000000 1.000000 1.000000 1.000000 1.000000 1.000000 0.000000 0.000000 0.000200 0.000200 0.000000 10000 10000 1 0 10000 3450804706 0.010600 561.056604
1.000000 1.000000 1.000000 1.000000 1.000000 1.000000 1.000000 1.000000 1.000000 1.000000 1.000000 1.000000 1.012500 1.010000 1.000000 0.990000 0.995000 1.000000 1.000000 1.000000 1.000000 1.000000 1.000000 1.000000 1.000000 1.000000 0.000000 0.000000 0.000200 0.000200 0.000000 10000 10000 1 0 10000 1156117588 0.009700 583.123711
1.000000 1.000000 1.000000 1.000000 1.000000 1.000000 1.000000 1.000000 1.000000 1.000000 1.000000 1.000000 1.012500 1.010000 1.000000 0.990000 0.995000 1.000000 1.000000 1.000000 1.000000 1.000000 1.000000 1.000000 1.000000 1.000000 0.000000 0.000000 0.000200 0.000200 0.000000 10000 10000 1 0 10000 2776506847 0.009500 586.905263
1.000000 1.000000 1.000000 1.000000 1.000000 1.000000 1.000000 1.000000 1.000000 1.000000 1.000000 1.000000 1.012500 1.010000 1.000000 0.990000 0.995000 1.000000 1.000000 1.000000 1.000000 1.000000 1.000000 1.000000 1.000000 1.000000 0.000000 0.000000 0.000200 0.000200 0.000000 10000 10000 1 0 10000 804173981 0.010300 588.533981
1.000000 1.000000 1.000000 1.000000 1.000000 1.000000 1.000000 1.000000 1.000000 1.000000 1.000000 1.000000 1.012500 1.010000 1.000000 0.990000 0.995000 1.000000 1.000000 1.000000 1.000000 1.000000 1.000000 1.000000 1.000000 1.000000 0.000000 0.000000 0.000200 0.000200 0.000000 10000 10000 1 0 10000 2519194248 0.008300 568.602410
1.000000 1.000000 1.000000 1.000000 1.000000 1.000000 1.000000 1.000000 1.000000 1.000000 1.000000 1.000000 1.012500 1.010000 1.000000 0.990000 0.995000 1.000000 1.000000 1.000000 1.000000 1.000000 1.000000 1.000000 1.000000 1.000000 0.000000 0.000000 0.000200 0.000200 0.000000 10000 10000 1 0 10000 3728497153 0.009400 591.361702
1.000000 1.000000 1.000000 1.000000 1.000000 1.000000 1.000000 1.000000 1.000000 1.000000 1.000000 1.000000 1.012500 1.010000 1.000000 0.990000 0.995000 1.000000 1.000000 1.000000 1.000000 1.000000 1.000000 1.000000 1.000000 1.000000 0.000000 0.000000 0.000200 0.000200 0.000000 10000 10000 1 0 10000 3932541031 0.008100 555.975309
1.000000 1.000000 1.000000 1.000000 1.000000 1.000000 1.000000 1.000000 1.000000 1.000000 1.000000 1.000000 1.012500 1.010000 1.000000 0.990000 0.995000 1.000000 1.000000 1.000000 1.000000 1.000000 1.000000 1.000000 1.000000 1.000000 0.000000 0.000000 0.000200 0.000200 0.000000 10000 10000 1 0 10000 322242624 0.008700 570.643678
1.000000 1.000000 1.000000 1.000000 1.000000 1.000000 1.000000 1.000000 1.000000 1.000000 1.000000 1.000000 1.012500 1.010000 1.000000 0.990000 0.995000 1.000000 1.000000 1.000000 1.000000 1.000000 1.000000 1.000000 1.000000 1.000000 0.000000 0.000000 0.000200 0.000200 0.000000 10000 10000 1 0 10000 2575846744 0.009300 623.537634
1.000000 1.000000 1.000000 1.000000 1.000000 1.000000 1.000000 1.000000 1.000000 1.000000 1.000000 1.000000 1.012500 1.010000 1.000000 0.990000 0.995000 1.000000 1.000000 1.000000 1.000000 1.000000 1.000000 1.000000 1.000000 1.000000 0.000000 0.000000 0.000200 0.000200 0.000000 10000 10000 1 0 10000 1980056914 0.010100 583.594059
1.000000 1.000000 1.000000 1.000000 1.000000 1.000000 1.000000 1.000000 1.000000 1.000000 1.000000 1.000000 1.012500 1.010000 1.000000 0.990000 0.995000 1.000000 1.000000 1.000000 1.000000 1.000000 1.000000 1.000000 1.000000 1.000000 0.000000 0.000000 0.000200 0.000200 0.000000 10000 10000 1 0 10000 3461473145 0.010500 565.695238
1.000000 1.000000 1.000000 1.000000 1.000000 1.000000 1.000000 1.000000 1.000000 1.000000 1.000000 1.000000 1.012500 1.010000 1.000000 0.990000 0.995000 1.000000 1.000000 1.000000 1.000000 1.000000 1.000000 1.000000 1.000000 1.000000 0.000000 0.000000 0.000200 0.000200 0.000000 10000 10000 1 0 10000 2914643841 0.009800 605.153061
1.000000 1.000000 1.000000 1.000000 1.000000 1.000000 1.000000 1.000000 1.000000 1.000000 1.000000 1.000000 1.012500 1.010000 1.000000 0.990000 0.995000 1.000000 1.000000 1.000000 1.000000 1.000000 1.000000 1.000000 1.000000 1.000000 0.000000 0.000000 0.000200 0.000200 0.000000 10000 10000 1 0 10000 578775940 0.009500 579.831579
1.000000 1.000000 1.000000 1.000000 1.000000 1.000000 1.000000 1.000000 1.000000 1.000000 1.000000 1.000000 1.012500 1.010000 1.000000 0.990000 0.995000 1.000000 1.000000 1.000000 1.000000 1.000000 1.000000 1.000000 1.000000 1.000000 0.000000 0.000000 0.000200 0.000200 0.000000 10000 10000 1 0 10000 1304154704 0.008800 545.113636
1.000000 1.000000 1.000000 1.000000 1.000000 1.000000 1.000000 1.000000 1.000000 1.000000 1.000000 1.000000 1.012500 1.010000 1.000000 0.990000 0.995000 1.000000 1.000000 1.000000 1.000000 1.000000 1.000000 1.000000 1.000000 1.000000 0.000000 0.000000 0.000200 0.000200 0.000000 10000 10000 1 0 10000 2849406556 0.010500 582.980952
1.000000 1.000000 1.000000 1.000000 1.000000 1.000000 1.000000 1.000000 1.000000 1.000000 1.000000 1.000000 1.012500 1.010000 1.000000 0.990000 0.995000 1.000000 1.000000 1.000000 1.000000 1.000000 1.000000 1.000000 1.000000 1.000000 0.000000 0.000000 0.000200 0.000200 0.000000 10000 10000 1 0 10000 486479752 0.009300 569.182796
1.000000 1.000000 1.000000 1.000000 1.000000 1.000000 1.000000 1.000000 1.000000 1.000000 1.000000 1.000000 1.012500 1.010000 1.000000 0.990000 0.995000 1.000000 1.000000 1.000000 1.000000 1.000000 1.000000 1.000000 1.000000 1.000000 0.000000 0.000000 0.000200 0.000200 0.000000 10000 10000 1 0 10000 2794533435 0.009100 545.329670
1.000000 1.000000 1.000000 1.000000 1.000000 1.000000 1.000000 1.000000 1.000000 1.000000 1.000000 1.000000 1.012500 1.010000 1.000000 0.990000 0.995000 1.000000 1.000000 1.000000 1.000000 1.000000 1.000000 1.000000 1.000000 1.000000 0.000000 0.000000 0.000200 0.000200 0.000000 10000 10000 1 0 10000 3513946084 0.009800 594.540816
1.000000 1.000000 1.000000 1.000000 1.000000 1.000000 1.000000 1.000000 1.000000 1.000000 1.000000 1.000000 1.012500 1.010000 1.000000 0.990000 0.995000 1.000000 1.000000 1.000000 1.000000 1.000000 1.000000 1.000000 1.000000 1.000000 0.000000 0.000000 0.000200 0.000200 0.000000 10000 10000 1 0 10000 3645847059 0.009000 607.155556
1.000000 1.000000 1.000000 1.000000 1.000000 1.000000 1.000000 1.000000 1.000000 1.000000 1.000000 1.000000 1.012500 1.010000 1.000000 0.990000 0.995000 1.000000 1.000000 1.000000 1.000000 1.000000 1.000000 1.000000 1.000000 1.000000 0.000000 0.000000 0.000200 0.000200 0.000000 10000 10000 1 0 10000 2057419527 0.008900 608.977528
1.000000 1.000000 1.000000 1.000000 1.000000 1.000000 1.000000 1.000000 1.000000 1.000000 1.000000 1.000000 1.012500 1.010000 1.000000 0.990000 0.995000 1.000000 1.000000 1.000000 1.000000 1.000000 1.000000 1.000000 1.000000 1.000000 0.000000 0.000000 0.000200 0.000200 0.000000 10000 10000 1 0 10000 757097215 0.009300 579.430108
1.000000 1.000000 1.000000 1.000000 1.000000 1.000000 1.000000 1.000000 1.000000 1.000000 1.000000 1.000000 1.012500 1.010000 1.000000 0.990000 0.995000 1.000000 1.000000 1.000000 1.000000 1.000000 1.000000 1.000000 1.000000 1.000000 0.000000 0.000000 0.000200 0.000200 0.000000 10000 10000 1 0 10000 3812072435 0.008200 540.780488
1.000000 1.000000 1.000000 1.000000 1.000000 1.000000 1.000000 1.000000 1.000000 1.000000 1.000000 1.000000 1.012500 1.010000 1.000000 0.990000 0.995000 1.000000 1.000000 1.000000 1.000000 1.000000 1.000000 1.000000 1.000000 1.000000 0.000000 0.000000 0.000200 0.000200 0.000000 10000 10000 1 0 10000 775219542 0.010700 625.523364
1.000000 1.000000 1.000000 1.000000 1.000000 1.000000 1.000000 1.000000 1.000000 1.000000 1.000000 1.000000 1.012500 1.010000 1.000000 0.990000 0.995000 1.000000 1.000000 1.000000 1.000000 1.000000 1.000000 1.000000 1.000000 1.000000 0.000000 0.000000 0.000200 0.000200 0.000000 10000 10000 1 0 10000 3411295734 0.010200 622.127451
1.000000 1.000000 1.000000 1.000000 1.000000 1.000000 1.000000 1.000000 1.000000 1.000000 1.000000 1.000000 1.012500 1.010000 1.000000 0.990000 0.995000 1.000000 1.000000 1.000000 1.000000 1.000000 1.000000 1.000000 1.000000 1.000000 0.000000 0.000000 0.000200 0.000200 0.000000 10000 10000 1 0 10000 989901858 0.009400 585.425532
1.000000 1.000000 1.000000 1.000000 1.000000 1.000000 1.000000 1.000000 1.000000 1.000000 1.000000 1.000000 1.012500 1.010000 1.000000 0.990000 0.995000 1.000000 1.000000 1.000000 1.000000 1.000000 1.000000 1.000000 1.000000 1.000000 0.000000 0.000000 0.000200 0.000200 0.000000 10000 10000 1 0 10000 3710133284 0.009400 620.265957
1.000000 1.000000 1.000000 1.000000 1.000000 1.000000 1.000000 1.000000 1.000000 1.000000 1.000000 1.000000 1.012500 1.010000 1.000000 0.990000 0.995000 1.000000 1.000000 1.000000 1.000000 1.000000 1.000000 1.000000 1.000000 1.000000 0.000000 0.000000 0.000200 0.000200 0.000000 10000 10000 1 0 10000 3753346644 0.009300 595.774194
1.000000 1.000000 1.000000 1.000000 1.000000 1.000000 1.000000 1.000000 1.000000 1.000000 1.000000 1.000000 1.012500 1.010000 1.000000 0.990000 0.995000 1.000000 1.000000 1.000000 1.000000 1.000000 1.000000 1.000000 1.000000 1.000000 0.000000 0.000000 0.000200 0.000200 0.000000 10000 10000 1 0 10000 1339956309 0.009800 600.530612
1.000000 1.000000 1.000000 1.000000 1.000000 1.000000 1.000000 1.000000 1.000000 1.000000 1.000000 1.000000 1.012500 1.010000 1.000000 0.990000 0.995000 1.000000 1.000000 1.000000 1.000000 1.000000 1.000000 1.000000 1.000000 1.000000 0.000000 0.000000 0.000200 0.000200 0.000000 10000 10000 1 0 10000 2665271321 0.010100 620.029703
1.000000 1.000000 1.000000 1.000000 1.000000 1.000000 1.000000 1.000000 1.000000 1.000000 1.000000 1.000000 1.012500 1.010000 1.000000 0.990000 0.995000 1.000000 1.000000 1.000000 1.000000 1.000000 1.000000 1.000000 1.000000 1.000000 0.000000 0.000000 0.000200 0.000200 0.000000 10000 10000 1 0 10000 1280390998 0.009200 577.076087
1.000000 1.000000 1.000000 1.000000 1.000000 1.000000 1.000000 1.000000 1.000000 1.000000 1.000000 1.000000 1.012500 1.010000 1.000000 0.990000 0.995000 1.000000 1.000000 1.000000 1.000000 1.000000 1.000000 1.000000 1.000000 1.000000 0.000000 0.000000 0.000200 0.000200 0.000000 10000 10000 1 0 10000 889905678 0.008400 607.523810
1.000000 1.000000 1.000000 1.000000 1.000000 1.000000 1.000000 1.000000 1.000000 1.000000 1.000000 1.000000 1.012500 1.010000 1.000000 0.990000 0.995000 1.000000 1.000000 1.000000 1.000000 1.000000 1.000000 1.000000 1.000000 1.000000 0.000000 0.000000 0.000200 0.000200 0.000000 10000 10000 1 0 10000 3567240919 0.008200 583.524390
1.000000 1.000000 1.000000 1.000000 1.000000 1.000000 1.000000 1.000000 1.000000 1.000000 1.000000 1.000000 1.012500 1.010000 1.000000 0.990000 0.995000 1.000000 1.000000 1.000000 1.000000 1.000000 1.000000 1.000000 1.000000 1.000000 0.000000 0.000000 0.000200 0.000200 0.000000 10000 10000 1 0 10000 930577279 0.008600 633.139535
1.000000 1.000000 1.000000 1.000000 1.000000 1.000000 1.000000 1.000000 1.000000 1.000000 1.000000 1.000000 1.012500 1.010000 1.000000 0.990000 0.995000 1.000000 1.000000 1.000000 1.000000 1.000000 1.000000 1.000000 1.000000 1.000000 0.000000 0.000000 0.000200 0.000200 0.000000 10000 10000 1 0 10000 1081315739 0.009900 548.626263
1.000000 1.000000 1.000000 1.000000 1.000000 1.000000 1.000000 1.000000 1.000000 1.000000 1.000000 1.000000 1.012500 1.010000 1.000000 0.990000 0.995000 1.000000 1.000000 1.000000 1.000000 1.000000 1.000000 1.000000 1.000000 1.000000 0.000000 0.000000 0.000200 0.000200 0.000000 10000 10000 1 0 10000 546793801 0.010500 645.847619
1.000000 1.000000 1.000000 1.000000 1.000000 1.000000 1.000000 1.000000 1.000000 1.000000 1.000000 1.000000 1.012500 1.010000 1.000000 0.990000 0.995000 1.000000 1.000000 1.000000 1.000000 1.000000 1.000000 1.000000 1.000000 1.000000 0.000000 0.000000 0.000200 0.000200 0.000000 10000 10000 1 0 10000 3834958592 0.007400 589.378378
1.000000 1.000000 1.000000 1.000000 1.000000 1.000000 1.000000 1.000000 1.000000 1.000000 1.000000 1.000000 1.012500 1.010000 1.000000 0.990000 0.995000 1.000000 1.000000 1.000000 1.000000 1.000000 1.000000 1.000000 1.000000 1.000000 0.000000 0.000000 0.000200 0.000200 0.000000 10000 10000 1 0 10000 763545473 0.008800 609.159091
1.000000 1.000000 1.000000 1.000000 1.000000 1.000000 1.000000 1.000000 1.000000 1.000000 1.000000 1.000000 1.012500 1.010000 1.000000 0.990000 0.995000 1.000000 1.000000 1.000000 1.000000 1.000000 1.000000 1.000000 1.000000 1.000000 0.000000 0.000000 0.000200 0.000200 0.000000 10000 10000 1 0 10000 2165156008 0.007600 588.552632
1.000000 1.000000 1.000000 1.000000 1.000000 1.000000 1.000000 1.000000 1.000000 1.000000 1.000000 1.000000 1.012500 1.010000 1.000000 0.990000 0.995000 1.000000 1.000000 1.000000 1.000000 1.000000 1.000000 1.000000 1.000000 1.000000 0.000000 0.000000 0.000200 0.000200 0.000000 10000 10000 1 0 10000 3484844728 0.008500 646.294118
1.000000 1.000000 1.000000 1.000000 1.000000 1.000000 1.000000 1.000000 1.000000 1.000000 1.000000 1.000000 1.012500 1.010000 1.000000 0.990000 0.995000 1.000000 1.000000 1.000000 1.000000 1.000000 1.000000 1.000000 1.000000 1.000000 0.000000 0.000000 0.000200 0.000200 0.000000 10000 10000 1 0 10000 1411868988 0.007600 583.578947
1.000000 1.000000 1.000000 1.000000 1.000000 1.000000 1.000000 1.000000 1.000000 1.000000 1.000000 1.000000 1.012500 1.010000 1.000000 0.990000 0.995000 1.000000 1.000000 1.000000 1.000000 1.000000 1.000000 1.000000 1.000000 1.000000 0.000000 0.000000 0.000200 0.000200 0.000000 10000 10000 1 0 10000 2257574404 0.009000 567.433333
1.000000 1.000000 1.000000 1.000000 1.000000 1.000000 1.000000 1.000000 1.000000 1.000000 1.000000 1.000000 1.012500 1.010000 1.000000 0.990000 0.995000 1.000000 1.000000 1.000000 1.000000 1.000000 1.000000 1.000000 1.000000 1.000000 0.000000 0.000000 0.000200 0.000200 0.000000 10000 10000 1 0 10000 4217778460 0.009900 556.737374
1.000000 1.000000 1.000000 1.000000 1.000000 1.000000 1.000000 1.000000 1.000000 1.000000 1.000000 1.000000 1.012500 1.010000 1.000000 0.990000 0.995000 1.000000 1.000000 1.000000 1.000000 1.000000 1.000000 1.000000 1.000000 1.000000 0.000000 0.000000 0.000200 0.000200 0.000000 10000 10000 1 0 10000 3068391510 0.010100 620.782178
1.000000 1.000000 1.000000 1.000000 1.000000 1.000000 1.000000 1.000000 1.000000 1.000000 1.000000 1.000000 1.012500 1.010000 1.000000 0.990000 0.995000 1.000000 1.000000 1.000000 1.000000 1.000000 1.000000 1.000000 1.000000 1.000000 0.000000 0.000000 0.000200 0.000200 0.000000 10000 10000 1 0 10000 3606657279 0.008300 592.313253
1.000000 1.000000 1.000000 1.000000 1.000000 1.000000 1.000000 1.000000 1.000000 1.000000 1.000000 1.000000 1.012500 1.010000 1.000000 0.990000 0.995000 1.000000 1.000000 1.000000 1.000000 1.000000 1.000000 1.000000 1.000000 1.000000 0.000000 0.000000 0.000200 0.000200 0.000000 10000 10000 1 0 10000 3228902812 0.008700 604.436782
1.000000 1.000000 1.000000 1.000000 1.000000 1.000000 1.000000 1.000000 1.000000 1.000000 1.000000 1.000000 1.012500 1.010000 1.000000 0.990000 0.995000 1.000000 1.000000 1.000000 1.000000 1.000000 1.000000 1.000000 1.000000 1.000000 0.000000 0.000000 0.000200 0.000200 0.000000 10000 10000 1 0 10000 1188487225 0.010600 557.396226
1.000000 1.000000 1.000000 1.000000 1.000000 1.000000 1.000000 1.000000 1.000000 1.000000 1.000000 1.000000 1.012500 1.010000 1.000000 0.990000 0.995000 1.000000 1.000000 1.000000 1.000000 1.000000 1.000000 1.000000 1.000000 1.000000 0.000000 0.000000 0.000200 0.000200 0.000000 10000 10000 1 0 10000 2506234889 0.009500 640.378947
1.000000 1.000000 1.000000 1.000000 1.000000 1.000000 1.000000 1.000000 1.000000 1.000000 1.000000 1.000000 1.012500 1.010000 1.000000 0.990000 0.995000 1.000000 1.000000 1.000000 1.000000 1.000000 1.000000 1.000000 1.000000 1.000000 0.000000 0.000000 0.000200 0.000200 0.000000 10000 10000 1 0 10000 3556629976 0.008200 654.585366
1.000000 1.000000 1.000000 1.000000 1.000000 1.000000 1.000000 1.000000 1.000000 1.000000 1.000000 1.000000 1.012500 1.010000 1.000000 0.990000 0.995000 1.000000 1.000000 1.000000 1.000000 1.000000 1.000000 1.000000 1.000000 1.000000 0.000000 0.000000 0.000200 0.000200 0.000000 10000 10000 1 0 10000 206211137 0.010900 570.146789
1.000000 1.000000 1.000000 1.000000 1.000000 1.000000 1.000000 1.000000 1.000000 1.000000 1.000000 1.000000 1.012500 1.010000 1.000000 0.990000 0.995000 1.000000 1.000000 1.000000 1.000000 1.000000 1.000000 1.000000 1.000000 1.000000 0.000000 0.000000 0.000200 0.000200 0.000000 10000 10000 1 0 10000 3850102295 0.010300 592.077670
1.000000 1.000000 1.000000 1.000000 1.000000 1.000000 1.000000 1.000000 1.000000 1.000000 1.000000 1.000000 1.012500 1.010000 1.000000 0.990000 0.995000 1.000000 1.000000 1.000000 1.000000 1.000000 1.000000 1.000000 1.000000 1.000000 0.000000 0.000000 0.000200 0.000200 0.000000 10000 10000 1 0 10000 1814754142 0.009900 596.787879
1.000000 1.000000 1.000000 1.000000 1.000000 1.000000 1.000000 1.000000 1.000000 1.000000 1.000000 1.000000 1.012500 1.010000 1.000000 0.990000 0.995000 1.000000 1.000000 1.000000 1.000000 1.000000 1.000000 1.000000 1.000000 1.000000 0.000000 0.000000 0.000200 0.000200 0.000000 10000 10000 1 0 10000 3405605507 0.008900 576.314607
1.000000 1.000000 1.000000 1.000000 1.000000 1.000000 1.000000 1.000000 1.000000 1.000000 1.000000 1.000000 1.012500 1.010000 1.000000 0.990000 0.995000 1.000000 1.000000 1.000000 1.000000 1.000000 1.000000 1.000000 1.000000 1.000000 0.000000 0.000000 0.000200 0.000200 0.000000 10000 10000 1 0 10000 605848924 0.010900 567.623853
1.000000 1.000000 1.000000 1.000000 1.000000 1.000000 1.000000 1.000000 1.000000 1.000000 1.000000 1.000000 1.012500 1.010000 1.000000 0.990000 0.995000 1.000000 1.000000 1.000000 1.000000 1.000000 1.000000 1.000000 1.000000 1.000000 0.000000 0.000000 0.000200 0.000200 0.000000 10000 10000 1 0 10000 586041936 0.008000 554.500000
1.000000 1.000000 1.000000 1.000000 1.000000 1.000000 1.000000 1.000000 1.000000 1.000000 1.000000 1.000000 1.012500 1.010000 1.000000 0.990000 0.995000 1.000000 1.000000 1.000000 1.000000 1.000000 1.000000 1.000000 1.000000 1.000000 0.000000 0.000000 0.000200 0.000200 0.000000 10000 10000 1 0 10000 1126291821 0.010500 590.019048
1.000000 1.000000 1.000000 1.000000 1.000000 1.000000 1.000000 1.000000 1.000000 1.000000 1.000000 1.000000 1.012500 1.010000 1.000000 0.990000 0.995000 1.000000 1.000000 1.000000 1.000000 1.000000 1.000000 1.000000 1.000000 1.000000 0.000000 0.000000 0.000200 0.000200 0.000000 10000 10000 1 0 10000 2936438975 0.007600 586.381579
1.000000 1.000000 1.000000 1.000000 1.000000 1.000000 1.000000 1.000000 1.000000 1.000000 1.000000 1.000000 1.012500 1.010000 1.000000 0.990000 0.995000 1.000000 1.000000 1.000000 1.000000 1.000000 1.000000 1.000000 1.000000 1.000000 0.000000 0.000000 0.000200 0.000200 0.000000 10000 10000 1 0 10000 3583997254 0.009700 579.422680
1.000000 1.000000 1.000000 1.000000 1.000000 1.000000 1.000000 1.000000 1.000000 1.000000 1.000000 1.000000 1.012500 1.010000 1.000000 0.990000 0.995000 1.000000 1.000000 1.000000 1.000000 1.000000 1.000000 1.000000 1.000000 1.000000 0.000000 0.000000 0.000200 0.000200 0.000000 10000 10000 1 0 10000 88023434 0.010400 572.673077
1.000000 1.000000 1.000000 1.000000 1.000000 1.000000 1.000000 1.000000 1.000000 1.000000 1.000000 1.000000 1.012500 1.010000 1.000000 0.990000 0.995000 1.000000 1.000000 1.000000 1.000000 1.000000 1.000000 1.000000 1.000000 1.000000 0.000000 0.000000 0.000200 0.000200 0.000000 10000 10000 1 0 10000 4114637822 0.011800 558.491525
1.000000 1.000000 1.000000 1.000000 1.000000 1.000000 1.000000 1.000000 1.000000 1.000000 1.000000 1.000000 1.012500 1.010000 1.000000 0.990000 0.995000 1.000000 1.000000 1.000000 1.000000 1.000000 1.000000 1.000000 1.000000 1.000000 0.000000 0.000000 0.000200 0.000200 0.000000 10000 10000 1 0 10000 47629426 0.009000 618.355556
1.000000 1.000000 1.000000 1.000000 1.000000 1.000000 1.000000 1.000000 1.000000 1.000000 1.000000 1.000000 1.012500 1.010000 1.000000 0.990000 0.995000 1.000000 1.000000 1.000000 1.000000 1.000000 1.000000 1.000000 1.000000 1.000000 0.000000 0.000000 0.000200 0.000200 0.000000 10000 10000 1 0 10000 1544209150 0.009700 597.412371
1.000000 1.000000 1.000000 1.000000 1.000000 1.000000 1.000000 1.000000 1.000000 1.000000 1.000000 1.000000 1.012500 1.010000 1.000000 0.990000 0.995000 1.000000 1.000000 1.000000 1.000000 1.000000 1.000000 1.000000 1.000000 1.000000 0.000000 0.000000 0.000200 0.000200 0.000000 10000 10000 1 0 10000 688516082 0.009800 606.336735
1.000000 1.000000 1.000000 1.000000 1.000000 1.000000 1.000000 1.000000 1.000000 1.000000 1.000000 1.000000 1.012500 1.010000 1.000000 0.990000 0.995000 1.000000 1.000000 1.000000 1.000000 1.000000 1.000000 1.000000 1.000000 1.000000 0.000000 0.000000 0.000200 0.000200 0.000000 10000 10000 1 0 10000 4239658049 0.011300 622.212389
1.000000 1.000000 1.000000 1.000000 1.000000 1.000000 1.000000 1.000000 1.000000 1.000000 1.000000 1.000000 1.012500 1.010000 1.000000 0.990000 0.995000 1.000000 1.000000 1.000000 1.000000 1.000000 1.000000 1.000000 1.000000 1.000000 0.000000 0.000000 0.000200 0.000200 0.000000 10000 10000 1 0 10000 412011648 0.009300 655.139785
1.000000 1.000000 1.000000 1.000000 1.000000 1.000000 1.000000 1.000000 1.000000 1.000000 1.000000 1.000000 1.010000 1.005000 1.000000 0.990000 0.995000 1.000000 1.000000 1.000000 1.000000 1.000000 1.000000 1.000000 1.000000 1.000000 0.000000 0.000000 0.000428 0.000428 0.000000 10000 10000 1 0 10000 187893230 0.003400 849.441176
1.000000 1.000000 1.000000 1.000000 1.000000 1.000000 1.000000 1.000000 1.000000 1.000000 1.000000 1.000000 1.010000 1.005000 1.000000 0.990000 0.995000 1.000000 1.000000 1.000000 1.000000 1.000000 1.000000 1.000000 1.000000 1.000000 0.000000 0.000000 0.000428 0.000428 0.000000 10000 10000 1 0 10000 3008830952 0.003800 905.289474
1.000000 1.000000 1.000000 1.000000 1.000000 1.000000 1.000000 1.000000 1.000000 1.000000 1.000000 1.000000 1.010000 1.005000 1.000000 0.990000 0.995000 1.000000 1.000000 1.000000 1.000000 1.000000 1.000000 1.000000 1.000000 1.000000 0.000000 0.000000 0.000428 0.000428 0.000000 10000 10000 1 0 10000 4163927573 0.004000 881.450000
1.000000 1.000000 1.000000 1.000000 1.000000 1.000000 1.000000 1.000000 1.000000 1.000000 1.000000 1.000000 1.010000 1.005000 1.000000 0.990000 0.995000 1.000000 1.000000 1.000000 1.000000 1.000000 1.000000 1.000000 1.000000 1.000000 0.000000 0.000000 0.000428 0.000428 0.000000 10000 10000 1 0 10000 3611091748 0.003900 788.948718
1.000000 1.000000 1.000000 1.000000 1.000000 1.000000 1.000000 1.000000 1.000000 1.000000 1.000000 1.000000 1.010000 1.005000 1.000000 0.990000 0.995000 1.000000 1.000000 1.000000 1.000000 1.000000 1.000000 1.000000 1.000000 1.000000 0.000000 0.000000 0.000428 0.000428 0.000000 10000 10000 1 0 10000 606891495 0.004300 817.837209
1.000000 1.000000 1.000000 1.000000 1.000000 1.000000 1.000000 1.000000 1.000000 1.000000 1.000000 1.000000 1.010000 1.005000 1.000000 0.990000 0.995000 1.000000 1.000000 1.000000 1.000000 1.000000 1.000000 1.000000 1.000000 1.000000 0.000000 0.000000 0.000428 0.000428 0.000000 10000 10000 1 0 10000 165386661 0.004300 1019.581395
1.000000 1.000000 1.000000 1.000000 1.000000 1.000000 1.000000 1.000000 1.000000 1.000000 1.000000 1.000000 1.010000 1.005000 1.000000 0.990000 0.995000 1.000000 1.000000 1.000000 1.000000 1.000000 1.000000 1.000000 1.000000 1.000000 0.000000 0.000000 0.000428 0.000428 0.000000 10000 10000 1 0 10000 16049582 0.004800 791.145833
1.000000 1.000000 1.000000 1.000000 1.000000 1.000000 1.000000 1.000000 1.000000 1.000000 1.000000 1.000000 1.010000 1.005000 1.000000 0.990000 0.995000 1.000000 1.000000 1.000000 1.000000 1.000000 1.000000 1.000000 1.000000 1.000000 0.000000 0.000000 0.000428 0.000428 0.000000 10000 10000 1 0 10000 1401578854 0.005000 816.900000
1.000000 1.000000 1.000000 1.000000 1.000000 1.000000 1.000000 1.000000 1.000000 1.000000 1.000000 1.000000 1.010000 1.005000 1.000000 0.990000 0.995000 1.000000 1.000000 1.000000 1.000000 1.000000 1.000000 1.000000 1.000000 1.000000 0.000000 0.000000 0.000428 0.000428 0.000000 10000 10000 1 0 10000 977880867 0.004200 889.904762
1.000000 1.000000 1.000000 1.000000 1.000000 1.000000 1.000000 1.000000 1.000000 1.000000 1.000000 1.000000 1.010000 1.005000 1.000000 0.990000 0.995000 1.000000 1.000000 1.000000 1.000000 1.000000 1.000000 1.000000 1.000000 1.000000 0.000000 0.000000 0.000428 0.000428 0.000000 10000 10000 1 0 10000 866140112 0.004600 771.521739
1.000000 1.000000 1.000000 1.000000 1.000000 1.000000 1.000000 1.000000 1.000000 1.000000 1.000000 1.000000 1.010000 1.005000 1.000000 0.990000 0.995000 1.000000 1.000000 1.000000 1.000000 1.000000 1.000000 1.000000 1.000000 1.000000 0.000000 0.000000 0.000428 0.000428 0.000000 10000 10000 1 0 10000 201224838 0.004100 811.341463
1.000000 1.000000 1.000000 1.000000 1.000000 1.000000 1.000000 1.000000 1.000000 1.000000 1.000000 1.000000 1.010000 1.005000 1.000000 0.990000 0.995000 1.000000 1.000000 1.000000 1.000000 1.000000 1.000000 1.000000 1.000000 1.000000 0.000000 0.000000 0.000428 0.000428 0.000000 10000 10000 1 0 10000 950070072 0.004300 906.488372
1.000000 1.000000 1.000000 1.000000 1.000000 1.000000 1.000000 1.000000 1.000000 1.000000 1.000000 1.000000 1.010000 1.005000 1.000000 0.990000 0.995000 1.000000 1.000000 1.000000 1.000000 1.000000 1.000000 1.000000 1.000000 1.000000 0.000000 0.000000 0.000428 0.000428 0.000000 10000 10000 1 0 10000 2892875571 0.005200 889.711538
1.000000 1.000000 1.000000 1.000000 1.000000 1.000000 1.000000 1.000000 1.000000 1.000000 1.000000 1.000000 1.010000 1.005000 1.000000 0.990000 0.995000 1.000000 1.000000 1.000000 1.000000 1.000000 1.000000 1.000000 1.000000 1.000000 0.000000 0.000000 0.000428 0.000428 0.000000 10000 10000 1 0 10000 2380218982 0.003800 794.157895
1.000000 1.000000 1.000000 1.000000 1.000000 1.000000 1.000000 1.000000 1.000000 1.000000 1.000000 1.000000 1.010000 1.005000 1.000000 0.990000 0.995000 1.000000 1.000000 1.000000 1.000000 1.000000 1.000000 1.000000 1.000000 1.000000 0.000000 0.000000 0.000428 0.000428 0.000000 10000 10000 1 0 10000 1424879121 0.004400 769.409091
1.000000 1.000000 1.000000 1.000000 1.000000 1.000000 1.000000 1.000000 1.000000 1.000000 1.000000 1.000000 1.010000 1.005000 1.000000 0.990000 0.995000 1.000000 1.000000 1.000000 1.000000 1.000000 1.000000 1.000000 1.000000 1.000000 0.000000 0.000000 0.000428 0.000428 0.000000 10000 10000 1 0 10000 1872406186 0.004100 884.512195
1.000000 1.000000 1.000000 1.000000 1.000000 1.000000 1.000000 1.000000 1.000000 1.000000 1.000000 1.000000 1.010000 1.005000 1.000000 0.990000 0.995000 1.000000 1.000000 1.000000 1.000000 1.000000 1.000000 1.000000 1.000000 1.000000 0.000000 0.000000 0.000428 0.000428 0.000000 10000 10000 1 0 10000 1154798572 0.004200 856.023810
1.000000 1.000000 1.000000 1.000000 1.000000 1.000000 1.000000 1.000000 1.000000 1.000000 1.000000 1.000000 1.010000 1.005000 1.000000 0.990000 0.995000 1.000000 1.000000 1.000000 1.000000 1.000000 1.000000 1.000000 1.000000 1.000000 0.000000 0.000000 0.000428 0.000428 0.000000 10000 10000 1 0 10000 1781400773 0.004600 943.478261
1.000000 1.000000 1.000000 1.000000 1.000000 1.000000 1.000000 1.000000 1.000000 1.000000 1.000000 1.000000 1.010000 1.005000 1.000000 0.990000 0.995000 1.000000 1.000000 1.000000 1.000000 1.000000 1.000000 1.000000 1.000000 1.000000 0.000000 0.000000 0.000428 0.000428 0.000000 10000 10000 1 0 10000 119064349 0.004100 783.195122
1.000000 1.000000 1.000000 1.000000 1.000000 1.000000 1.000000 1.000000 1.000000 1.000000 1.000000 1.000000 1.010000 1.005000 1.000000 0.990000 0.995000 1.000000 1.000000 1.000000 1.000000 1.000000 1.000000 1.000000 1.000000 1.000000 0.000000 0.000000 0.000428 0.000428 0.000000 10000 10000 1 0 10000 4094784111 0.005300 817.245283
1.000000 1.000000 1.000000 1.000000 1.000000 1.000000 1.000000 1.000000 1.000000 1.000000 1.000000 1.000000 1.010000 1.005000 1.000000 0.990000 0.995000 1.000000 1.000000 1.000000 1.000000 1.000000 1.000000 1.000000 1.000000 1.000000 0.000000 0.000000 0.000428 0.000428 0.000000 10000 10000 1 0 10000 979937956 0.004900 855.204082
1.000000 1.000000 1.000000 1.000000 1.000000 1.000000 1.000000 1.000000 1.000000 1.000000 1.000000 1.000000 1.010000 1.005000 1.000000 0.990000 0.995000 1.000000 1.000000 1.000000 1.000000 1.000000 1.000000 1.000000 1.000000 1.000000 0.000000 0.000000 0.000428 0.000428 0.000000 10000 10000 1 0 10000 181525514 0.004100 749.731707
1.000000 1.000000 1.000000 1.000000 1.000000 1.000000 1.000000 1.000000 1.000000 1.000000 1.000000 1.000000 1.010000 1.005000 1.000000 0.990000 0.995000 1.000000 1.000000 1.000000 1.000000 1.000000 1.000000 1.000000 1.000000 1.000000 0.000000 0.000000 0.000428 0.000428 0.000000 10000 10000 1 0 10000 1829846931 0.004600 823.108696
1.000000 1.000000 1.000000 1.000000 1.000000 1.000000 1.000000 1.000000 1.000000 1.000000 1.000000 1.000000 1.010000 1.005000 1.000000 0.990000 0.995000 1.000000 1.000000 1.000000 1.000000 1.000000 1.000000 1.000000 1.000000 1.000000 0.000000 0.000000 0.000428 0.000428 0.000000 10000 10000 1 0 10000 3140476558 0.005400 1125.148148
1.000000 1.000000 1.000000 1.000000 1.000000 1.000000 1.000000 1.000000 1.000000 1.000000 1.000000 1.000000 1.010000 1.005000 1.000000 0.990000 0.995000 1.000000 1.000000 1.000000 1.000000 1.000000 1.000000 1.000000 1.000000 1.000000 0.000000 0.000000 0.000428 0.000428 0.000000 10000 10000 1 0 10000 2700808183 0.003400 785.176471
1.000000 1.000000 1.000000 1.000000 1.000000 1.000000 1.000000 1.000000 1.000000 1.000000 1.000000 1.000000 1.010000 1.005000 1.000000 0.990000 0.995000 1.000000 1.000000 1.000000 1.000000 1.000000 1.000000 1.000000 1.000000 1.000000 0.000000 0.000000 0.000428 0.000428 0.000000 10000 10000 1 0 10000 3263654635 0.003500 824.942857
1.000000 1.000000 1.000000 1.000000 1.000000 1.000000 1.000000 1.000000 1.000000 1.000000 1.000000 1.000000 1.010000 1.005000 1.000000 0.990000 0.995000 1.000000 1.000000 1.000000 1.000000 1.000000 1.000000 1.000000 1.000000 1.000000 0.000000 0.000000 0.000428 0.000428 0.000000 10000 10000 1 0 10000 3814854561 0.004200 868.142857
1.000000 1.000000 1.000000 1.000000 1.000000 1.000000 1.000000 1.000000 1.000000 1.000000 1.000000 1.000000 1.010000 1.005000 1.000000 0.990000 0.995000 1.000000 1.000000 1.000000 1.000000 1.000000 1.000000 1.000000 1.000000 1.000000 0.000000 0.000000 0.000428 0.000428 0.000000 10000 10000 1 0 10000 3347459117 0.003500 889.771429
1.000000 1.000000 1.000000 1.000000 1.000000 1.000000 1.000000 1.000000 1.000000 1.000000 1.000000 1.000000 1.010000 1.005000 1.000000 0.990000 0.995000 1.000000 1.000000 1.000000 1.000000 1.000000 1.000000 1.000000 1.000000 1.000000 0.000000 0.000000 0.000428 0.000428 0.000000 10000 10000 1 0 10000 1895281204 0.005200 884.673077
1.000000 1.000000 1.000000 1.000000 1.000000 1.000000 1.000000 1.000000 1.000000 1.000000 1.000000 1.000000 1.010000 1.005000 1.000000 0.990000 0.995000 1.000000 1.000000 1.000000 1.000000 1.000000 1.000000 1.000000 1.000000 1.000000 0.000000 0.000000 0.000428 0.000428 0.000000 10000 10000 1 0 10000 2697521217 0.004200 779.857143
1.000000 1.000000 1.000000 1.000000 1.000000 1.000000 1.000000 1.000000 1.000000 1.000000 1.000000 1.000000 1.010000 1.005000 1.000000 0.990000 0.995000 1.000000 1.000000 1.000000 1.000000 1.000000 1.000000 1.000000 1.000000 1.000000 0.000000 0.000000 0.000428 0.000428 0.000000 10000 10000 1 0 10000 4199747135 0.004300 784.209302
1.000000 1.000000 1.000000 1.000000 1.000000 1.000000 1.000000 1.000000 1.000000 1.000000 1.000000 1.000000 1.010000 1.005000 1.000000 0.990000 0.995000 1.000000 1.000000 1.000000 1.000000 1.000000 1.000000 1.000000 1.000000 1.000000 0.000000 0.000000 0.000428 0.000428 0.000000 10000 10000 1 0 10000 2049170024 0.004400 845.386364
1.000000 1.000000 1.000000 1.000000 1.000000 1.000000 1.000000 1.000000 1.000000 1.000000 1.000000 1.000000 1.010000 1.005000 1.000000 0.990000 0.995000 1.000000 1.000000 1.000000 1.000000 1.000000 1.000000 1.000000 1.000000 1.000000 0.000000 0.000000 0.000428 0.000428 0.000000 10000 10000 1 0 10000 3984823204 0.004000 964.375000
1.000000 1.000000 1.000000 1.000000 1.000000 1.000000 1.000000 1.000000 1.000000 1.000000 1.000000 1.000000 1.010000 1.005000 1.000000 0.990000 0.995000 1.000000 1.000000 1.000000 1.000000 1.000000 1.000000 1.000000 1.000000 1.000000 0.000000 0.000000 0.000428 0.000428 0.000000 10000 10000 1 0 10000 4221400863 0.004600 847.913043
1.000000 1.000000 1.000000 1.000000 1.000000 1.000000 1.000000 1.000000 1.000000 1.000000 1.000000 1.000000 1.010000 1.005000 1.000000 0.990000 0.995000 1.000000 1.000000 1.000000 1.000000 1.000000 1.000000 1.000000 1.000000 1.000000 0.000000 0.000000 0.000428 0.000428 0.000000 10000 10000 1 0 10000 1313801981 0.003200 731.781250
1.000000 1.000000 1.000000 1.000000 1.000000 1.000000 1.000000 1.000000 1.000000 1.000000 1.000000 1.000000 1.010000 1.005000 1.000000 0.990000 0.995000 1.000000 1.000000 1.000000 1.000000 1.000000 1.000000 1.000000 1.000000 1.000000 0.000000 0.000000 0.000428 0.000428 0.000000 10000 10000 1 0 10000 2048491974 0.005000 1016.680000
1.000000 1.000000 1.000000 1.000000 1.000000 1.000000 1.000000 1.000000 1.000000 1.000000 1.000000 1.000000 1.010000 1.005000 1.000000 0.990000 0.995000 1.000000 1.000000 1.000000 1.000000 1.000000 1.000000 1.000000 1.000000 1.000000 0.000000 0.000000 0.000428 0.000428 0.000000 10000 10000 1 0 10000 4036842475 0.004400 904.340909
1.000000 1.000000 1.000000 1.000000 1.000000 1.000000 1.000000 1.000000 1.000000 1.000000 1.000000 1.000000 1.010000 1.005000 1.000000 0.990000 0.995000 1.000000 1.000000 1.000000 1.000000 1.000000 1.000000 1.000000 1.000000 1.000000 0.000000 0.000000 0.000428 0.000428 0.000000 10000 10000 1 0 10000 4260590707 0.004700 893.978723
1.000000 1.000000 1.000000 1.000000 1.000000 1.000000 1.000000 1.000000 1.000000 1.000000 1.000000 1.000000 1.010000 1.005000 1.000000 0.990000 0.995000 1.000000 1.000000 1.000000 1.000000 1.000000 1.000000 1.000000 1.000000 1.000000 0.000000 0.000000 0.000428 0.000428 0.000000 10000 10000 1 0 10000 2787307912 0.004500 823.977778
1.000000 1.000000 1.000000 1.000000 1.000000 1.000000 1.000000 1.000000 1.000000 1.000000 1.000000 1.000000 1.010000 1.005000 1.000000 0.990000 0.995000 1.000000 1.000000 1.000000 1.000000 1.000000 1.000000 1.000000 1.000000 1.000000 0.000000 0.000000 0.000428 0.000428 0.000000 10000 10000 1 0 10000 3601982713 0.004600 802.260870
1.000000 1.000000 1.000000 1.000000 1.000000 1.000000 1.000000 1.000000 1.000000 1.000000 1.000000 1.000000 1.010000 1.005000 1.000000 0.990000 0.995000 1.000000 1.000000 1.000000 1.000000 1.000000 1.000000 1.000000 1.000000 1.000000 0.000000 0.000000 0.000428 0.000428 0.000000 10000 10000 1 0 10000 677911051 0.003500 821.971429
1.000000 1.000000 1.000000 1.000000 1.000000 1.000000 1.000000 1.000000 1.000000 1.000000 1.000000 1.000000 1.010000 1.005000 1.000000 0.990000 0.995000 1.000000 1.000000 1.000000 1.000000 1.000000 1.000000 1.000000 1.000000 1.000000 0.000000 0.000000 0.000428 0.000428 0.000000 10000 10000 1 0 10000 2566690338 0.003500 764.028571
1.000000 1.000000 1.000000 1.000000 1.000000 1.000000 1.000000 1.000000 1.000000 1.000000 1.000000 1.000000 1.010000 1.005000 1.000000 0.990000 0.995000 1.000000 1.000000 1.000000 1.000000 1.000000 1.000000 1.000000 1.000000 1.000000 0.000000 0.000000 0.000428 0.000428 0.000000 10000 10000 1 0 10000 1127517927 0.004900 889.142857
1.000000 1.000000 1.000000 1.000000 1.000000 1.000000 1.000000 1.000000 1.000000 1.000000 1.000000 1.000000 1.010000 1.005000 1.000000 0.990000 0.995000 1.000000 1.000000 1.000000 1.000000 1.000000 1.000000 1.000000 1.000000 1.000000 0.000000 0.000000 0.000428 0.000428 0.000000 10000 10000 1 0 10000 3628585557 0.003800 873.000000
1.000000 1.000000 1.000000 1.000000 1.000000 1.000000 1.000000 1.000000 1.000000 1.000000 1.000000 1.000000 1.010000 1.005000 1.000000 0.990000 0.995000 1.000000 1.000000 1.000000 1.000000 1.000000 1.000000 1.000000 1.000000 1.000000 0.000000 0.000000 0.000428 0.000428 0.000000 10000 10000 1 0 10000 3075790199 0.004700 866.680851
1.000000 1.000000 1.000000 1.000000 1.000000 1.000000 1.000000 1.000000 1.000000 1.000000 1.000000 1.000000 1.010000 1.005000 1.000000 0.990000 0.995000 1.000000 1.000000 1.000000 1.000000 1.000000 1.000000 1.000000 1.000000 1.000000 0.000000 0.000000 0.000428 0.000428 0.000000 10000 10000 1 0 10000 1133161868 0.005100 870.607843
1.000000 1.000000 1.000000 1.000000 1.000000 1.000000 1.000000 1.000000 1.000000 1.000000 1.000000 1.000000 1.010000 1.005000 1.000000 0.990000 0.995000 1.000000 1.000000 1.000000 1.000000 1.000000 1.000000 1.000000 1.000000 1.000000 0.000000 0.000000 0.000428 0.000428 0.000000 10000 10000 1 0 10000 1475418021 0.003500 806.428571
1.000000 1.000000 1.000000 1.000000 1.000000 1.000000 1.000000 1.000000 1.000000 1.000000 1.000000 1.000000 1.010000 1.005000 1.000000 0.990000 0.995000 1.000000 1.000000 1.000000 1.000000 1.000000 1.000000 1.000000 1.000000 1.000000 0.000000 0.000000 0.000428 0.000428 0.000000 10000 10000 1 0 10000 1331745083 0.004600 897.456522
1.000000 1.000000 1.000000 1.000000 1.000000 1.000000 1.000000 1.000000 1.000000 1.000000 1.000000 1.000000 1.010000 1.005000 1.000000 0.990000 0.995000 1.000000 1.000000 1.000000 1.000000 1.000000 1.000000 1.000000 1.000000 1.000000 0.000000 0.000000 0.000428 0.000428 0.000000 10000 10000 1 0 10000 2689932259 0.003300 847.151515
1.000000 1.000000 1.000000 1.000000 1.000000 1.000000 1.000000 1.000000 1.000000 1.000000 1.000000 1.000000 1.010000 1.005000 1.000000 0.990000 0.995000 1.000000 1.000000 1.000000 1.000000 1.000000 1.000000 1.000000 1.000000 1.000000 0.000000 0.000000 0.000428 0.000428 0.000000 10000 10000 1 0 10000 3862122365 0.004800 884.854167
1.000000 1.000000 1.000000 1.000000 1.000000 1.000000 1.000000 1.000000 1.000000 1.000000 1.000000 1.000000 1.010000 1.005000 1.000000 0.990000 0.995000 1.000000 1.000000 1.000000 1.000000 1.000000 1.000000 1.000000 1.000000 1.000000 0.000000 0.000000 0.000428 0.000428 0.000000 10000 10000 1 0 10000 1639831519 0.004000 919.325000
1.000000 1.000000 1.000000 1.000000 1.000000 1.000000 1.000000 1.000000 1.000000 1.000000 1.000000 1.000000 1.010000 1.005000 1.000000 0.990000 0.995000 1.000000 1.000000 1.000000 1.000000 1.000000 1.000000 1.000000 1.000000 1.000000 0.000000 0.000000 0.000428 0.000428 0.000000 10000 10000 1 0 10000 708200536 0.004900 862.571429
1.000000 1.000000 1.000000 1.000000 1.000000 1.000000 1.000000 1.000000 1.000000 1.000000 1.000000 1.000000 1.010000 1.005000 1.000000 0.990000 0.995000 1.000000 1.000000 1.000000 1.000000 1.000000 1.000000 1.000000 1.000000 1.000000 0.000000 0.000000 0.000428 0.000428 0.000000 10000 10000 1 0 10000 1350042643 0.003600 951.194444
1.000000 1.000000 1.000000 1.000000 1.000000 1.000000 1.000000 1.000000 1.000000 1.000000 1.000000 1.000000 1.010000 1.005000 1.000000 0.990000 0.995000 1.000000 1.000000 1.000000 1.000000 1.000000 1.000000 1.000000 1.000000 1.000000 0.000000 0.000000 0.000428 0.000428 0.000000 10000 10000 1 0 10000 294154339 0.005000 808.820000
1.000000 1.000000 1.000000 1.000000 1.000000 1.000000 1.000000 1.000000 1.000000 1.000000 1.000000 1.000000 1.010000 1.005000 1.000000 0.990000 0.995000 1.000000 1.000000 1.000000 1.000000 1.000000 1.000000 1.000000 1.000000 1.000000 0.000000 0.000000 0.000428 0.000428 0.000000 10000 10000 1 0 10000 499026980 0.003300 871.757576
1.000000 1.000000 1.000000 1.000000 1.000000 1.000000 1.000000 1.000000 1.000000 1.000000 1.000000 1.000000 1.010000 1.005000 1.000000 0.990000 0.995000 1.000000 1.000000 1.000000 1.000000 1.000000 1.000000 1.000000 1.000000 1.000000 0.000000 0.000000 0.000428 0.000428 0.000000 10000 10000 1 0 10000 616679119 0.004100 824.926829
1.000000 1.000000 1.000000 1.000000 1.000000 1.000000 1.000000 1.000000 1.000000 1.000000 1.000000 1.000000 1.010000 1.005000 1.000000 0.990000 0.995000 1.000000 1.000000 1.000000 1.000000 1.000000 1.000000 1.000000 1.000000 1.000000 0.000000 0.000000 0.000428 0.000428 0.000000 10000 10000 1 0 10000 2336700782 0.005000 772.300000
1.000000 1.000000 1.000000 1.000000 1.000000 1.000000 1.000000 1.000000 1.000000 1.000000 1.000000 1.000000 1.010000 1.005000 1.000000 0.990000 0.995000 1.000000 1.000000 1.000000 1.000000 1.000000 1.000000 1.000000 1.000000 1.000000 0.000000 0.000000 0.000428 0.000428 0.000000 10000 10000 1 0 10000 1425303542 0.004100 793.024390
1.000000 1.000000 1.000000 1.000000 1.000000 1.000000 1.000000 1.000000 1.000000 1.000000 1.000000 1.000000 1.010000 1.005000 1.000000 0.990000 0.995000 1.000000 1.000000 1.000000 1.000000 1.000000 1.000000 1.000000 1.000000 1.000000 0.000000 0.000000 0.000428 0.000428 0.000000 10000 10000 1 0 10000 103580269 0.005300 911.094340
1.000000 1.000000 1.000000 1.000000 1.000000 1.000000 1.000000 1.000000 1.000000 1.000000 1.000000 1.000000 1.010000 1.005000 1.000000 0.990000 0.995000 1.000000 1.000000 1.000000 1.000000 1.000000 1.000000 1.000000 1.000000 1.000000 0.000000 0.000000 0.000428 0.000428 0.000000 10000 10000 1 0 10000 1249397948 0.004500 862.377778
1.000000 1.000000 1.000000 1.000000 1.000000 1.000000 1.000000 1.000000 1.000000 1.000000 1.000000 1.000000 1.010000 1.005000 1.000000 0.990000 0.995000 1.000000 1.000000 1.000000 1.000000 1.000000 1.000000 1.000000 1.000000 1.000000 0.000000 0.000000 0.000428 0.000428 0.000000 10000 10000 1 0 10000 3006929574 0.005000 826.720000
1.000000 1.000000 1.000000 1.000000 1.000000 1.000000 1.000000 1.000000 1.000000 1.000000 1.000000 1.000000 1.010000 1.005000 1.000000 0.990000 0.995000 1.000000 1.000000 1.000000 1.000000 1.000000 1.000000 1.000000 1.000000 1.000000 0.000000 0.000000 0.000428 0.000428 0.000000 10000 10000 1 0 10000 3514103713 0.003700 877.621622
1.000000 1.000000 1.000000 1.000000 1.000000 1.000000 1.000000 1.000000 1.000000 1.000000 1.000000 1.000000 1.010000 1.005000 1.000000 0.990000 0.995000 1.000000 1.000000 1.000000 1.000000 1.000000 1.000000 1.000000 1.000000 1.000000 0.000000 0.000000 0.000428 0.000428 0.000000 10000 10000 1 0 10000 3458167374 0.003200 705.343750
1.000000 1.000000 1.000000 1.000000 1.000000 1.000000 1.000000 1.000000 1.000000 1.000000 1.000000 1.000000 1.010000 1.005000 1.000000 0.990000 0.995000 1.000000 1.000000 1.000000 1.000000 1.000000 1.000000 1.000000 1.000000 1.000000 0.000000 0.000000 0.000428 0.000428 0.000000 10000 10000 1 0 10000 3766848170 0.004600 917.282609
1.000000 1.000000 1.000000 1.000000 1.000000 1.000000 1.000000 1.000000 1.000000 1.000000 1.000000 1.000000 1.010000 1.005000 1.000000 0.990000 0.995000 1.000000 1.000000 1.000000 1.000000 1.000000 1.000000 1.000000 1.000000 1.000000 0.000000 0.000000 0.000428 0.000428 0.000000 10000 10000 1 0 10000 2365185728 0.004500 850.044444
1.000000 1.000000 1.000000 1.000000 1.000000 1.000000 1.000000 1.000000 1.000000 1.000000 1.000000 1.000000 1.010000 1.005000 1.000000 0.990000 0.995000 1.000000 1.000000 1.000000 1.000000 1.000000 1.000000 1.000000 1.000000 1.000000 0.000000 0.000000 0.000428 0.000428 0.000000 10000 10000 1 0 10000 29712308 0.004000 733.050000
1.000000 1.000000 1.000000 1.000000 1.000000 1.000000 1.000000 1.000000 1.000000 1.000000 1.000000 1.000000 1.010000 1.005000 1.000000 0.990000 0.995000 1.000000 1.000000 1.000000 1.000000 1.000000 1.000000 1.000000 1.000000 1.000000 0.000000 0.000000 0.000428 0.000428 0.000000 10000 10000 1 0 10000 3269184623 0.004200 775.714286
1.000000 1.000000 1.000000 1.000000 1.000000 1.000000 1.000000 1.000000 1.000000 1.000000 1.000000 1.000000 1.010000 1.005000 1.000000 0.990000 0.995000 1.000000 1.000000 1.000000 1.000000 1.000000 1.000000 1.000000 1.000000 1.000000 0.000000 0.000000 0.000428 0.000428 0.000000 10000 10000 1 0 10000 3958780547 0.004400 810.250000
1.000000 1.000000 1.000000 1.000000 1.000000 1.000000 1.000000 1.000000 1.000000 1.000000 1.000000 1.000000 1.010000 1.005000 1.000000 0.990000 0.995000 1.000000 1.000000 1.000000 1.000000 1.000000 1.000000 1.000000 1.000000 1.000000 0.000000 0.000000 0.000428 0.000428 0.000000 10000 10000 1 0 10000 4152136841 0.005500 927.527273
1.000000 1.000000 1.000000 1.000000 1.000000 1.000000 1.000000 1.000000 1.000000 1.000000 1.000000 1.000000 1.010000 1.005000 1.000000 0.990000 0.995000 1.000000 1.000000 1.000000 1.000000 1.000000 1.000000 1.000000 1.000000 1.000000 0.000000 0.000000 0.000428 0.000428 0.000000 10000 10000 1 0 10000 1947910044 0.004200 713.690476
1.000000 1.000000 1.000000 1.000000 1.000000 1.000000 1.000000 1.000000 1.000000 1.000000 1.000000 1.000000 1.010000 1.005000 1.000000 0.990000 0.995000 1.000000 1.000000 1.000000 1.000000 1.000000 1.000000 1.000000 1.000000 1.000000 0.000000 0.000000 0.000428 0.000428 0.000000 10000 10000 1 0 10000 320110236 0.003900 881.076923
1.000000 1.000000 1.000000 1.000000 1.000000 1.000000 1.000000 1.000000 1.000000 1.000000 1.000000 1.000000 1.010000 1.005000 1.000000 0.990000 0.995000 1.000000 1.000000 1.000000 1.000000 1.000000 1.000000 1.000000 1.000000 1.000000 0.000000 0.000000 0.000428 0.000428 0.000000 10000 10000 1 0 10000 2922945272 0.004000 900.225000
1.000000 1.000000 1.000000 1.000000 1.000000 1.000000 1.000000 1.000000 1.000000 1.000000 1.000000 1.000000 1.010000 1.005000 1.000000 0.990000 0.995000 1.000000 1.000000 1.000000 1.000000 1.000000 1.000000 1.000000 1.000000 1.000000 0.000000 0.000000 0.000428 0.000428 0.000000 10000 10000 1 0 10000 535686181 0.004000 863.975000
1.000000 1.000000 1.000000 1.000000 1.000000 1.000000 1.000000 1.000000 1.000000 1.000000 1.000000 1.000000 1.010000 1.005000 1.000000 0.990000 0.995000 1.000000 1.000000 1.000000 1.000000 1.000000 1.000000 1.000000 1.000000 1.000000 0.000000 0.000000 0.000428 0.000428 0.000000 10000 10000 1 0 10000 1740568158 0.004400 770.818182
1.000000 1.000000 1.000000 1.000000 1.000000 1.000000 1.000000 1.000000 1.000000 1.000000 1.000000 1.000000 1.010000 1.005000 1.000000 0.990000 0.995000 1.000000 1.000000 1.000000 1.000000 1.000000 1.000000 1.000000 1.000000 1.000000 0.000000 0.000000 0.000428 0.000428 0.000000 10000 10000 1 0 10000 1310518572 0.004700 820.425532
1.000000 1.000000 1.000000 1.000000 1.000000 1.000000 1.000000 1.000000 1.000000 1.000000 1.000000 1.000000 1.010000 1.005000 1.000000 0.990000 0.995000 1.000000 1.000000 1.000000 1.000000 1.000000 1.000000 1.000000 1.000000 1.000000 0.000000 0.000000 0.000428 0.000428 0.000000 10000 10000 1 0 10000 2698607152 0.004000 848.450000
1.000000 1.000000 1.000000 1.000000 1.000000 1.000000 1.000000 1.000000 1.000000 1.000000 1.000000 1.000000 1.010000 1.005000 1.000000 0.990000 0.995000 1.000000 1.000000 1.000000 1.000000 1.000000 1.000000 1.000000 1.000000 1.000000 0.000000 0.000000 0.000428 0.000428 0.000000 10000 10000 1 0 10000 2786380866 0.003600 723.833333
1.000000 1.000000 1.000000 1.000000 1.000000 1.000000 1.000000 1.000000 1.000000 1.000000 1.000000 1.000000 1.010000 1.005000 1.000000 0.990000 0.995000 1.000000 1.000000 1.000000 1.000000 1.000000 1.000000 1.000000 1.000000 1.000000 0.000000 0.000000 0.000428 0.000428 0.000000 10000 10000 1 0 10000 4187698471 0.003800 850.263158
1.000000 1.000000 1.000000 1.000000 1.000000 1.000000 1.000000 1.000000 1.000000 1.000000 1.000000 1.000000 1.010000 1.005000 1.000000 0.990000 0.995000 1.000000 1.000000 1.000000 1.000000 1.000000 1.000000 1.000000 1.000000 1.000000 0.000000 0.000000 0.000428 0.000428 0.000000 10000 10000 1 0 10000 346912792 0.003100 897.193548
1.000000 1.000000 1.000000 1.000000 1.000000 1.000000 1.000000 1.000000 1.000000 1.000000 1.000000 1.000000 1.010000 1.005000 1.000000 0.990000 0.995000 1.000000 1.000000 1.000000 1.000000 1.000000 1.000000 1.000000 1.000000 1.000000 0.000000 0.000000 0.000428 0.000428 0.000000 10000 10000 1 0 10000 740868284 0.003500 897.314286
1.000000 1.000000 1.000000 1.000000 1.000000 1.000000 1.000000 1.000000 1.000000 1.000000 1.000000 1.000000 1.010000 1.005000 1.000000 0.990000 0.995000 1.000000 1.000000 1.000000 1.000000 1.000000 1.000000 1.000000 1.000000 1.000000 0.000000 0.000000 0.000428 0.000428 0.000000 10000 10000 1 0 10000 2595319580 0.004100 819.000000
1.000000 1.000000 1.000000 1.000000 1.000000 1.000000 1.000000 1.000000 1.000000 1.000000 1.000000 1.000000 1.010000 1.005000 1.000000 0.990000 0.995000 1.000000 1.000000 1.000000 1.000000 1.000000 1.000000 1.000000 1.000000 1.000000 0.000000 0.000000 0.000428 0.000428 0.000000 10000 10000 1 0 10000 1947819192 0.005100 912.568627
1.000000 1.000000 1.000000 1.000000 1.000000 1.000000 1.000000 1.000000 1.000000 1.000000 1.000000 1.000000 1.010000 1.005000 1.000000 0.990000 0.995000 1.000000 1.000000 1.000000 1.000000 1.000000 1.000000 1.000000 1.000000 1.000000 0.000000 0.000000 0.000428 0.000428 0.000000 10000 10000 1 0 10000 1917537627 0.005000 818.340000
1.000000 1.000000 1.000000 1.000000 1.000000 1.000000 1.000000 1.000000 1.000000 1.000000 1.000000 1.000000 1.010000 1.005000 1.000000 0.990000 0.995000 1.000000 1.000000 1.000000 1.000000 1.000000 1.000000 1.000000 1.000000 1.000000 0.000000 0.000000 0.000428 0.000428 0.000000 10000 10000 1 0 10000 662346686 0.004000 868.875000
1.000000 1.000000 1.000000 1.000000 1.000000 1.000000 1.000000 1.000000 1.000000 1.000000 1.000000 1.000000 1.010000 1.005000 1.000000 0.990000 0.995000 1.000000 1.000000 1.000000 1.000000 1.000000 1.000000 1.000000 1.000000 1.000000 0.000000 0.000000 0.000428 0.000428 0.000000 10000 10000 1 0 10000 3377733248 0.005100 979.470588
1.000000 1.000000 1.000000 1.000000 1.000000 1.000000 1.000000 1.000000 1.000000 1.000000 1.000000 1.000000 1.010000 1.005000 1.000000 0.990000 0.995000 1.000000 1.000000 1.000000 1.000000 1.000000 1.000000 1.000000 1.000000 1.000000 0.000000 0.000000 0.000428 0.000428 0.000000 10000 10000 1 0 10000 1735725349 0.003600 814.000000
1.000000 1.000000 1.000000 1.000000 1.000000 1.000000 1.000000 1.000000 1.000000 1.000000 1.000000 1.000000 1.010000 1.005000 1.000000 0.990000 0.995000 1.000000 1.000000 1.000000 1.000000 1.000000 1.000000 1.000000 1.000000 1.000000 0.000000 0.000000 0.000428 0.000428 0.000000 10000 10000 1 0 10000 530815175 0.003300 910.818182
1.000000 1.000000 1.000000 1.000000 1.000000 1.000000 1.000000 1.000000 1.000000 1.000000 1.000000 1.000000 1.010000 1.005000 1.000000 0.990000 0.995000 1.000000 1.000000 1.000000 1.000000 1.000000 1.000000 1.000000 1.000000 1.000000 0.000000 0.000000 0.000428 0.000428 0.000000 10000 10000 1 0 10000 3048024064 0.003600 989.277778
1.000000 1.000000 1.000000 1.000000 1.000000 1.000000 1.000000 1.000000 1.000000 1.000000 1.000000 1.000000 1.010000 1.005000 1.000000 0.990000 0.995000 1.000000 1.000000 1.000000 1.000000 1.000000 1.000000 1.000000 1.000000 1.000000 0.000000 0.000000 0.000428 0.000428 0.000000 10000 10000 1 0 10000 3718522861 0.005400 841.555556
1.000000 1.000000 1.000000 1.000000 1.000000 1.000000 1.000000 1.000000 1.000000 1.000000 1.000000 1.000000 1.010000 1.005000 1.000000 0.990000 0.995000 1.000000 1.000000 1.000000 1.000000 1.000000 1.000000 1.000000 1.000000 1.000000 0.000000 0.000000 0.000428 0.000428 0.000000 10000 10000 1 0 10000 3033798795 0.004500 791.688889
1.000000 1.000000 1.000000 1.000000 1.000000 1.000000 1.000000 1.000000 1.000000 1.000000 1.000000 1.000000 1.010000 1.005000 1.000000 0.990000 0.995000 1.000000 1.000000 1.000000 1.000000 1.000000 1.000000 1.000000 1.000000 1.000000 0.000000 0.000000 0.000428 0.000428 0.000000 10000 10000 1 0 10000 3210105746 0.003800 808.500000
1.000000 1.000000 1.000000 1.000000 1.000000 1.000000 1.000000 1.000000 1.000000 1.000000 1.000000 1.000000 1.010000 1.005000 1.000000 0.990000 0.995000 1.000000 1.000000 1.000000 1.000000 1.000000 1.000000 1.000000 1.000000 1.000000 0.000000 0.000000 0.000428 0.000428 0.000000 10000 10000 1 0 10000 3428084399 0.003700 794.837838
1.000000 1.000000 1.000000 1.000000 1.000000 1.000000 1.000000 1.000000 1.000000 1.000000 1.000000 1.000000 1.010000 1.005000 1.000000 0.990000 0.995000 1.000000 1.000000 1.000000 1.000000 1.000000 1.000000 1.000000 1.000000 1.000000 0.000000 0.000000 0.000428 0.000428 0.000000 10000 10000 1 0 10000 3550060943 0.004600 875.652174
1.000000 1.000000 1.000000 1.000000 1.000000 1.000000 1.000000 1.000000 1.000000 1.000000 1.000000 1.000000 1.010000 1.005000 1.000000 0.990000 0.995000 1.000000 1.000000 1.000000 1.000000 1.000000 1.000000 1.000000 1.000000 1.000000 0.000000 0.000000 0.000428 0.000428 0.000000 10000 10000 1 0 10000 3629502944 0.004000 823.625000
1.000000 1.000000 1.000000 1.000000 1.000000 1.000000 1.000000 1.000000 1.000000 1.000000 1.000000 1.000000 1.010000 1.005000 1.000000 0.990000 0.995000 1.000000 1.000000 1.000000 1.000000 1.000000 1.000000 1.000000 1.000000 1.000000 0.000000 0.000000 0.000428 0.000428 0.000000 10000 10000 1 0 10000 2093067652 0.004300 862.581395
1.000000 1.000000 1.000000 1.000000 1.000000 1.000000 1.000000 1.000000 1.000000 1.000000 1.000000 1.000000 1.010000 1.005000 1.000000 0.990000 0.995000 1.000000 1.000000 1.000000 1.000000 1.000000 1.000000 1.000000 1.000000 1.000000 0.000000 0.000000 0.000428 0.000428 0.000000 10000 10000 1 0 10000 3527932712 0.004600 780.826087
1.000000 1.000000 1.000000 1.000000 1.000000 1.000000 1.000000 1.000000 1.000000 1.000000 1.000000 1.000000 1.010000 1.005000 1.000000 0.990000 0.995000 1.000000 1.000000 1.000000 1.000000 1.000000 1.000000 1.000000 1.000000 1.000000 0.000000 0.000000 0.000428 0.000428 0.000000 10000 10000 1 0 10000 824793449 0.004000 832.575000
1.000000 1.000000 1.000000 1.000000 1.000000 1.000000 1.000000 1.000000 1.000000 1.000000 1.000000 1.000000 1.010000 1.005000 1.000000 0.990000 0.995000 1.000000 1.000000 1.000000 1.000000 1.000000 1.000000 1.000000 1.000000 1.000000 0.000000 0.000000 0.000428 0.000428 0.000000 10000 10000 1 0 10000 966337529 0.004900 781.122449
1.000000 1.000000 1.000000 1.000000 1.000000 1.000000 1.000000 1.000000 1.000000 1.000000 1.000000 1.000000 1.010000 1.005000 1.000000 0.990000 0.995000 1.000000 1.000000 1.000000 1.000000 1.000000 1.000000 1.000000 1.000000 1.000000 0.000000 0.000000 0.000428 0.000428 0.000000 10000 10000 1 0 10000 3784662579 0.003300 874.575758
1.000000 1.000000 1.000000 1.000000 1.000000 1.000000 1.000000 1.000000 1.000000 1.000000 1.000000 1.000000 1.010000 1.005000 1.000000 0.990000 0.995000 1.000000 1.000000 1.000000 1.000000 1.000000 1.000000 1.000000 1.000000 1.000000 0.000000 0.000000 0.000428 0.000428 0.000000 10000 10000 1 0 10000 1173166544 0.002800 821.821429
1.000000 1.000000 1.000000 1.000000 1.000000 1.000000 1.000000 1.000000 1.000000 1.000000 1.000000 1.000000 1.010000 1.005000 1.000000 0.990000 0.995000 1.000000 1.000000 1.000000 1.000000 1.000000 1.000000 1.000000 1.000000 1.000000 0.000000 0.000000 0.000428 0.000428 0.000000 10000 10000 1 0 10000 1222755849 0.003900 775.461538
1.000000 1.000000 1.000000 1.000000 1.000000 1.000000 1.000000 1.000000 1.000000 1.000000 1.000000 1.000000 1.010000 1.005000 1.000000 0.990000 0.995000 1.000000 1.000000 1.000000 1.000000 1.000000 1.000000 1.000000 1.000000 1.000000 0.000000 0.000000 0.000428 0.000428 0.000000 10000 10000 1 0 10000 255804762 0.004700 907.744681
1.000000 1.000000 1.000000 1.000000 1.000000 1.000000 1.000000 1.000000 1.000000 1.000000 1.000000 1.000000 1.010000 1.005000 1.000000 0.990000 0.995000 1.000000 1.000000 1.000000 1.000000 1.000000 1.000000 1.000000 1.000000 1.000000 0.000000 0.000000 0.000428 0.000428 0.000000 10000 10000 1 0 10000 1815655688 0.003800 886.342105
1.000000 1.000000 1.000000 1.000000 1.000000 1.000000 1.000000 1.000000 1.000000 1.000000 1.000000 1.000000 1.010000 1.005000 1.000000 0.990000 0.995000 1.000000 1.000000 1.000000 1.000000 1.000000 1.000000 1.000000 1.000000 1.000000 0.000000 0.000000 0.000428 0.000428 0.000000 10000 10000 1 0 10000 14554321 0.004300 865.162791
1.000000 1.000000 1.000000 1.000000 1.000000 1.000000 1.000000 1.000000 1.000000 1.000000 1.000000 1.000000 1.010000 1.005000 1.000000 0.990000 0.995000 1.000000 1.000000 1.000000 1.000000 1.000000 1.000000 1.000000 1.000000 1.000000 0.000000 0.000000 0.000428 0.000428 0.000000 10000 10000 1 0 10000 610065229 0.004300 913.906977
1.000000 1.000000 1.000000 1.000000 1.000000 1.000000 1.000000 1.000000 1.000000 1.000000 1.000000 1.000000 1.010000 1.005000 1.000000 0.990000 0.995000 1.000000 1.000000 1.000000 1.000000 1.000000 1.000000 1.000000 1.000000 1.000000 0.000000 0.000000 0.000428 0.000428 0.000000 10000 10000 1 0 10000 2228267391 0.004200 841.547619
1.000000 1.000000 1.000000 1.000000 1.000000 1.000000 1.000000 1.000000 1.000000 1.000000 1.000000 1.000000 1.010000 1.005000 1.000000 0.990000 0.995000 1.000000 1.000000 1.000000 1.000000 1.000000 1.000000 1.000000 1.000000 1.000000 0.000000 0.000000 0.000428 0.000428 0.000000 10000 10000 1 0 10000 2778762372 0.004300 783.674419
1.000000 1.000000 1.000000 1.000000 1.000000 1.000000 1.000000 1.000000 1.000000 1.000000 1.000000 1.000000 1.010000 1.005000 1.000000 0.990000 0.995000 1.000000 1.000000 1.000000 1.000000 1.000000 1.000000 1.000000 1.000000 1.000000 0.000000 0.000000 0.000428 0.000428 0.000000 10000 10000 1 0 10000 2429806017 0.003900 957.717949
1.000000 1.000000 1.000000 1.000000 1.000000 1.000000 1.000000 1.000000 1.000000 1.000000 1.000000 1.000000 1.010000 1.005000 1.000000 0.990000 0.995000 1.000000 1.000000 1.000000 1.000000 1.000000 1.000000 1.000000 1.000000 1.000000 0.000000 0.000000 0.000428 0.000428 0.000000 10000 10000 1 0 10000 3576132787 0.002400 908.833333
1.000000 1.000000 1.000000 1.000000 1.000000 1.000000 1.000000 1.000000 1.000000 1.000000 1.000000 1.000000 1.010000 1.005000 1.000000 0.990000 0.995000 1.000000 1.000000 1.000000 1.000000 1.000000 1.000000 1.000000 1.000000 1.000000 0.000000 0.000000 0.000428 0.000428 0.000000 10000 10000 1 0 10000 2725974692 0.003500 946.600000
1.000000 1.000000 1.000000 1.000000 1.000000 1.000000 1.000000 1.000000 1.000000 1.000000 1.000000 1.000000 1.010000 1.005000 1.000000 0.990000 0.995000 1.000000 1.000000 1.000000 1.000000 1.000000 1.000000 1.000000 1.000000 1.000000 0.000000 0.000000 0.000428 0.000428 0.000000 10000 10000 1 0 10000 3185235493 0.004100 730.609756
1.000000 1.000000 1.000000 1.000000 1.000000 1.000000 1.000000 1.000000 1.000000 1.000000 1.000000 1.000000 1.010000 1.005000 1.000000 0.990000 0.995000 1.000000 1.000000 1.000000 1.000000 1.000000 1.000000 1.000000 1.000000 1.000000 0.000000 0.000000 0.000428 0.000428 0.000000 10000 10000 1 0 10000 3692987799 0.004400 797.295455
1.000000 1.000000 1.000000 1.000000 1.000000 1.000000 1.000000 1.000000 1.000000 1.000000 1.000000 1.000000 1.010000 1.005000 1.000000 0.990000 0.995000 1.000000 1.000000 1.000000 1.000000 1.000000 1.000000 1.000000 1.000000 1.000000 0.000000 0.000000 0.000428 0.000428 0.000000 10000 10000 1 0 10000 2002152360 0.005000 857.300000
1.000000 1.000000 1.000000 1.000000 1.000000 1.000000 1.000000 1.000000 1.000000 1.000000 1.000000 1.000000 1.010000 1.005000 1.000000 0.990000 0.995000 1.000000 1.000000 1.000000 1.000000 1.000000 1.000000 1.000000 1.000000 1.000000 0.000000 0.000000 0.000428 0.000428 0.000000 10000 10000 1 0 10000 2001580234 0.005700 862.298246
1.000000 1.000000 1.000000 1.000000 1.000000 1.000000 1.000000 1.000000 1.000000 1.000000 1.000000 1.000000 1.010000 1.005000 1.000000 0.990000 0.995000 1.000000 1.000000 1.000000 1.000000 1.000000 1.000000 1.000000 1.000000 1.000000 0.000000 0.000000 0.000428 0.000428 0.000000 10000 10000 1 0 10000 3159514509 0.005100 913.764706
1.000000 1.000000 1.000000 1.000000 1.000000 1.000000 1.000000 1.000000 1.000000 1.000000 1.000000 1.000000 1.010000 1.005000 1.000000 0.990000 0.995000 1.000000 1.000000 1.000000 1.000000 1.000000 1.000000 1.000000 1.000000 1.000000 0.000000 0.000000 0.000428 0.000428 0.000000 10000 10000 1 0 10000 864298355 0.004300 889.534884
1.000000 1.000000 1.000000 1.000000 1.000000 1.000000 1.000000 1.000000 1.000000 1.000000 1.000000 1.000000 1.010000 1.005000 1.000000 0.990000 0.995000 1.000000 1.000000 1.000000 1.000000 1.000000 1.000000 1.000000 1.000000 1.000000 0.000000 0.000000 0.000428 0.000428 0.000000 10000 10000 1 0 10000 2117380398 0.004300 855.790698
1.000000 1.000000 1.000000 1.000000 1.000000 1.000000 1.000000 1.000000 1.000000 1.000000 1.000000 1.000000 1.010000 1.005000 1.000000 0.990000 0.995000 1.000000 1.000000 1.000000 1.000000 1.000000 1.000000 1.000000 1.000000 1.000000 0.000000 0.000000 0.000428 0.000428 0.000000 10000 10000 1 0 10000 4226357414 0.004400 911.727273
1.000000 1.000000 1.000000 1.000000 1.000000 1.000000 1.000000 1.000000 1.000000 1.000000 1.000000 1.000000 1.010000 1.005000 1.000000 0.990000 0.995000 1.000000 1.000000 1.000000 1.000000 1.000000 1.000000 1.000000 1.000000 1.000000 0.000000 0.000000 0.000428 0.000428 0.000000 10000 10000 1 0 10000 1201167664 0.004700 877.297872
1.000000 1.000000 1.000000 1.000000 1.000000 1.000000 1.000000 1.000000 1.000000 1.000000 1.000000 1.000000 1.010000 1.005000 1.000000 0.990000 0.995000 1.000000 1.000000 1.000000 1.000000 1.000000 1.000000 1.000000 1.000000 1.000000 0.000000 0.000000 0.000428 0.000428 0.000000 10000 10000 1 0 10000 3523313491 0.004200 916.142857
1.000000 1.000000 1.000000 1.000000 1.000000 1.000000 1.000000 1.000000 1.000000 1.000000 1.000000 1.000000 1.010000 1.005000 1.000000 0.990000 0.995000 1.000000 1.000000 1.000000 1.000000 1.000000 1.000000 1.000000 1.000000 1.000000 0.000000 0.000000 0.000428 0.000428 0.000000 10000 10000 1 0 10000 1398855606 0.004100 850.487805
1.000000 1.000000 1.000000 1.000000 1.000000 1.000000 1.000000 1.000000 1.000000 1.000000 1.000000 1.000000 1.010000 1.005000 1.000000 0.990000 0.995000 1.000000 1.000000 1.000000 1.000000 1.000000 1.000000 1.000000 1.000000 1.000000 0.000000 0.000000 0.000428 0.000428 0.000000 10000 10000 1 0 10000 1707238001 0.004800 822.708333
1.000000 1.000000 1.000000 1.000000 1.000000 1.000000 1.000000 1.000000 1.000000 1.000000 1.000000 1.000000 1.010000 1.005000 1.000000 0.990000 0.995000 1.000000 1.000000 1.000000 1.000000 1.000000 1.000000 1.000000 1.000000 1.000000 0.000000 0.000000 0.000428 0.000428 0.000000 10000 10000 1 0 10000 2418933121 0.004200 824.142857
1.000000 1.000000 1.000000 1.000000 1.000000 1.000000 1.000000 1.000000 1.000000 1.000000 1.000000 1.000000 1.010000 1.005000 1.000000 0.990000 0.995000 1.000000 1.000000 1.000000 1.000000 1.000000 1.000000 1.000000 1.000000 1.000000 0.000000 0.000000 0.000428 0.000428 0.000000 10000 10000 1 0 10000 576443748 0.004600 866.869565
1.000000 1.000000 1.000000 1.000000 1.000000 1.000000 1.000000 1.000000 1.000000 1.000000 1.000000 1.000000 1.010000 1.005000 1.000000 0.990000 0.995000 1.000000 1.000000 1.000000 1.000000 1.000000 1.000000 1.000000 1.000000 1.000000 0.000000 0.000000 0.000428 0.000428 0.000000 10000 10000 1 0 10000 2403003893 0.005900 928.559322
1.000000 1.000000 1.000000 1.000000 1.000000 1.000000 1.000000 1.000000 1.000000 1.000000 1.000000 1.000000 1.010000 1.005000 1.000000 0.990000 0.995000 1.000000 1.000000 1.000000 1.000000 1.000000 1.000000 1.000000 1.000000 1.000000 0.000000 0.000000 0.000428 0.000428 0.000000 10000 10000 1 0 10000 1027919706 0.003900 820.666667
1.000000 1.000000 1.000000 1.000000 1.000000 1.000000 1.000000 1.000000 1.000000 1.000000 1.000000 1.000000 1.010000 1.005000 1.000000 0.990000 0.995000 1.000000 1.000000 1.000000 1.000000 1.000000 1.000000 1.000000 1.000000 1.000000 0.000000 0.000000 0.000428 0.000428 0.000000 10000 10000 1 0 10000 956029121 0.003600 805.500000
1.000000 1.000000 1.000000 1.000000 1.000000 1.000000 1.000000 1.000000 1.000000 1.000000 1.000000 1.000000 1.010000 1.005000 1.000000 0.990000 0.995000 1.000000 1.000000 1.000000 1.000000 1.000000 1.000000 1.000000 1.000000 1.000000 0.000000 0.000000 0.000428 0.000428 0.000000 10000 10000 1 0 10000 3211509553 0.005300 801.773585
1.000000 1.000000 1.000000 1.000000 1.000000 1.000000 1.000000 1.000000 1.000000 1.000000 1.000000 1.000000 1.010000 1.005000 1.000000 0.990000 0.995000 1.000000 1.000000 1.000000 1.000000 1.000000 1.000000 1.000000 1.000000 1.000000 0.000000 0.000000 0.000428 0.000428 0.000000 10000 10000 1 0 10000 3562121479 0.003100 794.967742
1.000000 1.000000 1.000000 1.000000 1.000000 1.000000 1.000000 1.000000 1.000000 1.000000 1.000000 1.000000 1.010000 1.005000 1.000000 0.990000 0.995000 1.000000 1.000000 1.000000 1.000000 1.000000 1.000000 1.000000 1.000000 1.000000 0.000000 0.000000 0.000428 0.000428 0.000000 10000 10000 1 0 10000 2987027677 0.003600 793.861111
1.000000 1.000000 1.000000 1.000000 1.000000 1.000000 1.000000 1.000000 1.000000 1.000000 1.000000 1.000000 1.010000 1.005000 1.000000 0.990000 0.995000 1.000000 1.000000 1.000000 1.000000 1.000000 1.000000 1.000000 1.000000 1.000000 0.000000 0.000000 0.000428 0.000428 0.000000 10000 10000 1 0 10000 3559270021 0.002600 911.692308
1.000000 1.000000 1.000000 1.000000 1.000000 1.000000 1.000000 1.000000 1.000000 1.000000 1.000000 1.000000 1.010000 1.005000 1.000000 0.990000 0.995000 1.000000 1.000000 1.000000 1.000000 1.000000 1.000000 1.000000 1.000000 1.000000 0.000000 0.000000 0.000428 0.000428 0.000000 10000 10000 1 0 10000 313794471 0.003300 823.878788
1.000000 1.000000 1.000000 1.000000 1.000000 1.000000 1.000000 1.000000 1.000000 1.000000 1.000000 1.000000 1.010000 1.005000 1.000000 0.990000 0.995000 1.000000 1.000000 1.000000 1.000000 1.000000 1.000000 1.000000 1.000000 1.000000 0.000000 0.000000 0.000428 0.000428 0.000000 10000 10000 1 0 10000 800495041 0.004900 964.367347
1.000000 1.000000 1.000000 1.000000 1.000000 1.000000 1.000000 1.000000 1.000000 1.000000 1.000000 1.000000 1.010000 1.005000 1.000000 0.990000 0.995000 1.000000 1.000000 1.000000 1.000000 1.000000 1.000000 1.000000 1.000000 1.000000 0.000000 0.000000 0.000428 0.000428 0.000000 10000 10000 1 0 10000 4103765545 0.003400 903.264706
1.000000 1.000000 1.000000 1.000000 1.000000 1.000000 1.000000 1.000000 1.000000 1.000000 1.000000 1.000000 1.010000 1.005000 1.000000 0.990000 0.995000 1.000000 1.000000 1.000000 1.000000 1.000000 1.000000 1.000000 1.000000 1.000000 0.000000 0.000000 0.000428 0.000428 0.000000 10000 10000 1 0 10000 3658538568 0.005500 876.781818
1.000000 1.000000 1.000000 1.000000 1.000000 1.000000 1.000000 1.000000 1.000000 1.000000 1.000000 1.000000 1.010000 1.005000 1.000000 0.990000 0.995000 1.000000 1.000000 1.000000 1.000000 1.000000 1.000000 1.000000 1.000000 1.000000 0.000000 0.000000 0.000428 0.000428 0.000000 10000 10000 1 0 10000 2478237840 0.005400 927.833333
1.000000 1.000000 1.000000 1.000000 1.000000 1.000000 1.000000 1.000000 1.000000 1.000000 1.000000 1.000000 1.010000 1.005000 1.000000 0.990000 0.995000 1.000000 1.000000 1.000000 1.000000 1.000000 1.000000 1.000000 1.000000 1.000000 0.000000 0.000000 0.000428 0.000428 0.000000 10000 10000 1 0 10000 1022303979 0.004600 801.956522
1.000000 1.000000 1.000000 1.000000 1.000000 1.000000 1.000000 1.000000 1.000000 1.000000 1.000000 1.000000 1.010000 1.005000 1.000000 0.990000 0.995000 1.000000 1.000000 1.000000 1.000000 1.000000 1.000000 1.000000 1.000000 1.000000 0.000000 0.000000 0.000428 0.000428 0.000000 10000 10000 1 0 10000 2567093307 0.004400 795.545455
1.000000 1.000000 1.000000 1.000000 1.000000 1.000000 1.000000 1.000000 1.000000 1.000000 1.000000 1.000000 1.010000 1.005000 1.000000 0.990000 0.995000 1.000000 1.000000 1.000000 1.000000 1.000000 1.000000 1.000000 1.000000 1.000000 0.000000 0.000000 0.000428 0.000428 0.000000 10000 10000 1 0 10000 4039492909 0.004300 868.651163
1.000000 1.000000 1.000000 1.000000 1.000000 1.000000 1.000000 1.000000 1.000000 1.000000 1.000000 1.000000 1.010000 1.005000 1.000000 0.990000 0.995000 1.000000 1.000000 1.000000 1.000000 1.000000 1.000000 1.000000 1.000000 1.000000 0.000000 0.000000 0.000428 0.000428 0.000000 10000 10000 1 0 10000 1913141584 0.004700 899.659574
1.000000 1.000000 1.000000 1.000000 1.000000 1.000000 1.000000 1.000000 1.000000 1.000000 1.000000 1.000000 1.010000 1.005000 1.000000 0.990000 0.995000 1.000000 1.000000 1.000000 1.000000 1.000000 1.000000 1.000000 1.000000 1.000000 0.000000 0.000000 0.000428 0.000428 0.000000 10000 10000 1 0 10000 1382577807 0.003400 794.117647
1.000000 1.000000 1.000000 1.000000 1.000000 1.000000 1.000000 1.000000 1.000000 1.000000 1.000000 1.000000 1.010000 1.005000 1.000000 0.990000 0.995000 1.000000 1.000000 1.000000 1.000000 1.000000 1.000000 1.000000 1.000000 1.000000 0.000000 0.000000 0.000428 0.000428 0.000000 10000 10000 1 0 10000 218145968 0.003600 715.972222
1.000000 1.000000 1.000000 1.000000 1.000000 1.000000 1.000000 1.000000 1.000000 1.000000 1.000000 1.000000 1.010000 1.005000 1.000000 0.990000 0.995000 1.000000 1.000000 1.000000 1.000000 1.000000 1.000000 1.000000 1.000000 1.000000 0.000000 0.000000 0.000428 0.000428 0.000000 10000 10000 1 0 10000 2807042844 0.004600 782.978261
1.000000 1.000000 1.000000 1.000000 1.000000 1.000000 1.000000 1.000000 1.000000 1.000000 1.000000 1.000000 1.010000 1.005000 1.000000 0.990000 0.995000 1.000000 1.000000 1.000000 1.000000 1.000000 1.000000 1.000000 1.000000 1.000000 0.000000 0.000000 0.000428 0.000428 0.000000 10000 10000 1 0 10000 2115505028 0.003600 856.944444
1.000000 1.000000 1.000000 1.000000 1.000000 1.000000 1.000000 1.000000 1.000000 1.000000 1.000000 1.000000 1.010000 1.005000 1.000000 0.990000 0.995000 1.000000 1.000000 1.000000 1.000000 1.000000 1.000000 1.000000 1.000000 1.000000 0.000000 0.000000 0.000428 0.000428 0.000000 10000 10000 1 0 10000 770648596 0.004200 890.785714
1.000000 1.000000 1.000000 1.000000 1.000000 1.000000 1.000000 1.000000 1.000000 1.000000 1.000000 1.000000 1.010000 1.005000 1.000000 0.990000 0.995000 1.000000 1.000000 1.000000 1.000000 1.000000 1.000000 1.000000 1.000000 1.000000 0.000000 0.000000 0.000428 0.000428 0.000000 10000 10000 1 0 10000 1341046028 0.005000 889.220000
1.000000 1.000000 1.000000 1.000000 1.000000 1.000000 1.000000 1.000000 1.000000 1.000000 1.000000 1.000000 1.010000 1.005000 1.000000 0.990000 0.995000 1.000000 1.000000 1.000000 1.000000 1.000000 1.000000 1.000000 1.000000 1.000000 0.000000 0.000000 0.000428 0.000428 0.000000 10000 10000 1 0 10000 2304394999 0.004100 844.219512
1.000000 1.000000 1.000000 1.000000 1.000000 1.000000 1.000000 1.000000 1.000000 1.000000 1.000000 1.000000 1.010000 1.005000 1.000000 0.990000 0.995000 1.000000 1.000000 1.000000 1.000000 1.000000 1.000000 1.000000 1.000000 1.000000 0.000000 0.000000 0.000428 0.000428 0.000000 10000 10000 1 0 10000 3020342646 0.006400 871.937500
1.000000 1.000000 1.000000 1.000000 1.000000 1.000000 1.000000 1.000000 1.000000 1.000000 1.000000 1.000000 1.010000 1.005000 1.000000 0.990000 0.995000 1.000000 1.000000 1.000000 1.000000 1.000000 1.000000 1.000000 1.000000 1.000000 0.000000 0.000000 0.000428 0.000428 0.000000 10000 10000 1 0 10000 4288063894 0.004700 826.297872
1.000000 1.000000 1.000000 1.000000 1.000000 1.000000 1.000000 1.000000 1.000000 1.000000 1.000000 1.000000 1.010000 1.005000 1.000000 0.990000 0.995000 1.000000 1.000000 1.000000 1.000000 1.000000 1.000000 1.000000 1.000000 1.000000 0.000000 0.000000 0.000428 0.000428 0.000000 10000 10000 1 0 10000 2222885000 0.005300 798.641509
1.000000 1.000000 1.000000 1.000000 1.000000 1.000000 1.000000 1.000000 1.000000 1.000000 1.000000 1.000000 1.010000 1.005000 1.000000 0.990000 0.995000 1.000000 1.000000 1.000000 1.000000 1.000000 1.000000 1.000000 1.000000 1.000000 0.000000 0.000000 0.000428 0.000428 0.000000 10000 10000 1 0 10000 1995803069 0.003400 800.147059
1.000000 1.000000 1.000000 1.000000 1.000000 1.000000 1.000000 1.000000 1.000000 1.000000 1.000000 1.000000 1.010000 1.005000 1.000000 0.990000 0.995000 1.000000 1.000000 1.000000 1.000000 1.000000 1.000000 1.000000 1.000000 1.000000 0.000000 0.000000 0.000428 0.000428 0.000000 10000 10000 1 0 10000 3505253991 0.003900 750.487179
1.000000 1.000000 1.000000 1.000000 1.000000 1.000000 1.000000 1.000000 1.000000 1.000000 1.000000 1.000000 1.010000 1.005000 1.000000 0.990000 0.995000 1.000000 1.000000 1.000000 1.000000 1.000000 1.000000 1.000000 1.000000 1.000000 0.000000 0.000000 0.000428 0.000428 0.000000 10000 10000 1 0 10000 104767223 0.005200 860.538462
1.000000 1.000000 1.000000 1.000000 1.000000 1.000000 1.000000 1.000000 1.000000 1.000000 1.000000 1.000000 1.010000 1.005000 1.000000 0.990000 0.995000 1.000000 1.000000 1.000000 1.000000 1.000000 1.000000 1.000000 1.000000 1.000000 0.000000 0.000000 0.000428 0.000428 0.000000 10000 10000 1 0 10000 1064432499 0.005800 918.068966
1.000000 1.000000 1.000000 1.000000 1.000000 1.000000 1.000000 1.000000 1.000000 1.000000 1.000000 1.000000 1.010000 1.005000 1.000000 0.990000 0.995000 1.000000 1.000000 1.000000 1.000000 1.000000 1.000000 1.000000 1.000000 1.000000 0.000000 0.000000 0.000428 0.000428 0.000000 10000 10000 1 0 10000 3257765682 0.004100 901.390244
1.000000 1.000000 1.000000 1.000000 1.000000 1.000000 1.000000 1.000000 1.000000 1.000000 1.000000 1.000000 1.010000 1.005000 1.000000 0.990000 0.995000 1.000000 1.000000 1.000000 1.000000 1.000000 1.000000 1.000000 1.000000 1.000000 0.000000 0.000000 0.000428 0.000428 0.000000 10000 10000 1 0 10000 3061165323 0.004800 974.791667
1.000000 1.000000 1.000000 1.000000 1.000000 1.000000 1.000000 1.000000 1.000000 1.000000 1.000000 1.000000 1.010000 1.005000 1.000000 0.990000 0.995000 1.000000 1.000000 1.000000 1.000000 1.000000 1.000000 1.000000 1.000000 1.000000 0.000000 0.000000 0.000428 0.000428 0.000000 10000 10000 1 0 10000 3340935759 0.003500 1021.685714
1.000000 1.000000 1.000000 1.000000 1.000000 1.000000 1.000000 1.000000 1.000000 1.000000 1.000000 1.000000 1.010000 1.005000 1.000000 0.990000 0.995000 1.000000 1.000000 1.000000 1.000000 1.000000 1.000000 1.000000 1.000000 1.000000 0.000000 0.000000 0.000428 0.000428 0.000000 10000 10000 1 0 10000 2439157345 0.004500 810.600000
1.000000 1.000000 1.000000 1.000000 1.000000 1.000000 1.000000 1.000000 1.000000 1.000000 1.000000 1.000000 1.010000 1.005000 1.000000 0.990000 0.995000 1.000000 1.000000 1.000000 1.000000 1.000000 1.000000 1.000000 1.000000 1.000000 0.000000 0.000000 0.000428 0.000428 0.000000 10000 10000 1 0 10000 2059303611 0.003400 782.294118
1.000000 1.000000 1.000000 1.000000 1.000000 1.000000 1.000000 1.000000 1.000000 1.000000 1.000000 1.000000 1.010000 1.005000 1.000000 0.990000 0.995000 1.000000 1.000000 1.000000 1.000000 1.000000 1.000000 1.000000 1.000000 1.000000 0.000000 0.000000 0.000428 0.000428 0.000000 10000 10000 1 0 10000 2519346170 0.003100 871.580645
1.000000 1.000000 1.000000 1.000000 1.000000 1.000000 1.000000 1.000000 1.000000 1.000000 1.000000 1.000000 1.010000 1.005000 1.000000 0.990000 0.995000 1.000000 1.000000 1.000000 1.000000 1.000000 1.000000 1.000000 1.000000 1.000000 0.000000 0.000000 0.000428 0.000428 0.000000 10000 10000 1 0 10000 1218272504 0.004000 860.100000
1.000000 1.000000 1.000000 1.000000 1.000000 1.000000 1.000000 1.000000 1.000000 1.000000 1.000000 1.000000 1.010000 1.005000 1.000000 0.990000 0.995000 1.000000 1.000000 1.000000 1.000000 1.000000 1.000000 1.000000 1.000000 1.000000 0.000000 0.000000 0.000428 0.000428 0.000000 10000 10000 1 0 10000 725937327 0.005100 939.509804
1.000000 1.000000 1.000000 1.000000 1.000000 1.000000 1.000000 1.000000 1.000000 1.000000 1.000000 1.000000 1.010000 1.005000 1.000000 0.990000 0.995000 1.000000 1.000000 1.000000 1.000000 1.000000 1.000000 1.000000 1.000000 1.000000 0.000000 0.000000 0.000428 0.000428 0.000000 10000 10000 1 0 10000 3055870848 0.004400 941.931818
1.000000 1.000000 1.000000 1.000000 1.000000 1.000000 1.000000 1.000000 1.000000 1.000000 1.000000 1.000000 1.010000 1.005000 1.000000 0.990000 0.995000 1.000000 1.000000 1.000000 1.000000 1.000000 1.000000 1.000000 1.000000 1.000000 0.000000 0.000000 0.000428 0.000428 0.000000 10000 10000 1 0 10000 4065070081 0.003900 765.051282
1.000000 1.000000 1.000000 1.000000 1.000000 1.000000 1.000000 1.000000 1.000000 1.000000 1.000000 1.000000 1.010000 1.005000 1.000000 0.990000 0.995000 1.000000 1.000000 1.000000 1.000000 1.000000 1.000000 1.000000 1.000000 1.000000 0.000000 0.000000 0.000428 0.000428 0.000000 10000 10000 1 0 10000 379987304 0.004700 812.510638
1.000000 1.000000 1.000000 1.000000 1.000000 1.000000 1.000000 1.000000 1.000000 1.000000 1.000000 1.000000 1.010000 1.005000 1.000000 0.990000 0.995000 1.000000 1.000000 1.000000 1.000000 1.000000 1.000000 1.000000 1.000000 1.000000 0.000000 0.000000 0.000428 0.000428 0.000000 10000 10000 1 0 10000 4013592538 0.003900 871.641026
1.000000 1.000000 1.000000 1.000000 1.000000 1.000000 1.000000 1.000000 1.000000 1.000000 1.000000 1.000000 1.010000 1.005000 1.000000 0.990000 0.995000 1.000000 1.000000 1.000000 1.000000 1.000000 1.000000 1.000000 1.000000 1.000000 0.000000 0.000000 0.000428 0.000428 0.000000 10000 10000 1 0 10000 2978326822 0.004400 850.022727
1.000000 1.000000 1.000000 1.000000 1.000000 1.000000 1.000000 1.000000 1.000000 1.000000 1.000000 1.000000 1.010000 1.005000 1.000000 0.990000 0.995000 1.000000 1.000000 1.000000 1.000000 1.000000 1.000000 1.000000 1.000000 1.000000 0.000000 0.000000 0.000428 0.000428 0.000000 10000 10000 1 0 10000 1253270120 0.005800 800.689655
1.000000 1.000000 1.000000 1.000000 1.000000 1.000000 1.000000 1.000000 1.000000 1.000000 1.000000 1.000000 1.010000 1.005000 1.000000 0.990000 0.995000 1.000000 1.000000 1.000000 1.000000 1.000000 1.000000 1.000000 1.000000 1.000000 0.000000 0.000000 0.000428 0.000428 0.000000 10000 10000 1 0 10000 4177829463 0.004500 777.911111
1.000000 1.000000 1.000000 1.000000 1.000000 1.000000 1.000000 1.000000 1.000000 1.000000 1.000000 1.000000 1.010000 1.005000 1.000000 0.990000 0.995000 1.000000 1.000000 1.000000 1.000000 1.000000 1.000000 1.000000 1.000000 1.000000 0.000000 0.000000 0.000428 0.000428 0.000000 10000 10000 1 0 10000 1717897363 0.003400 745.676471
1.000000 1.000000 1.000000 1.000000 1.000000 1.000000 1.000000 1.000000 1.000000 1.000000 1.000000 1.000000 1.010000 1.005000 1.000000 0.990000 0.995000 1.000000 1.000000 1.000000 1.000000 1.000000 1.000000 1.000000 1.000000 1.000000 0.000000 0.000000 0.000428 0.000428 0.000000 10000 10000 1 0 10000 3163650218 0.003800 846.473684
1.000000 1.000000 1.000000 1.000000 1.000000 1.000000 1.000000 1.000000 1.000000 1.000000 1.000000 1.000000 1.010000 1.005000 1.000000 0.990000 0.995000 1.000000 1.000000 1.000000 1.000000 1.000000 1.000000 1.000000 1.000000 1.000000 0.000000 0.000000 0.000428 0.000428 0.000000 10000 10000 1 0 10000 1430086904 0.004100 793.682927
1.000000 1.000000 1.000000 1.000000 1.000000 1.000000 1.000000 1.000000 1.000000 1.000000 1.000000 1.000000 1.010000 1.005000 1.000000 0.990000 0.995000 1.000000 1.000000 1.000000 1.000000 1.000000 1.000000 1.000000 1.000000 1.000000 0.000000 0.000000 0.000428 0.000428 0.000000 10000 10000 1 0 10000 3829681005 0.004200 762.595238
1.000000 1.000000 1.000000 1.000000 1.000000 1.000000 1.000000 1.000000 1.000000 1.000000 1.000000 1.000000 1.010000 1.005000 1.000000 0.990000 0.995000 1.000000 1.000000 1.000000 1.000000 1.000000 1.000000 1.000000 1.000000 1.000000 0.000000 0.000000 0.000428 0.000428 0.000000 10000 10000 1 0 10000 3516207640 0.004600 819.021739
1.000000 1.000000 1.000000 1.000000 1.000000 1.000000 1.000000 1.000000 1.000000 1.000000 1.000000 1.000000 1.010000 1.005000 1.000000 0.990000 0.995000 1.000000 1.000000 1.000000 1.000000 1.000000 1.000000 1.000000 1.000000 1.000000 0.000000 0.000000 0.000428 0.000428 0.000000 10000 10000 1 0 10000 3390419077 0.003900 785.128205
1.000000 1.000000 1.000000 1.000000 1.000000 1.000000 1.000000 1.000000 1.000000 1.000000 1.000000 1.000000 1.010000 1.005000 1.000000 0.990000 0.995000 1.000000 1.000000 1.000000 1.000000 1.000000 1.000000 1.000000 1.000000 1.000000 0.000000 0.000000 0.000428 0.000428 0.000000 10000 10000 1 0 10000 3836816333 0.005100 797.764706
1.000000 1.000000 1.000000 1.000000 1.000000 1.000000 1.000000 1.000000 1.000000 1.000000 1.000000 1.000000 1.010000 1.005000 1.000000 0.990000 0.995000 1.000000 1.000000 1.000000 1.000000 1.000000 1.000000 1.000000 1.000000 1.000000 0.000000 0.000000 0.000428 0.000428 0.000000 10000 10000 1 0 10000 3113164895 0.003700 907.864865
1.000000 1.000000 1.000000 1.000000 1.000000 1.000000 1.000000 1.000000 1.000000 1.000000 1.000000 1.000000 1.010000 1.005000 1.000000 0.990000 0.995000 1.000000 1.000000 1.000000 1.000000 1.000000 1.000000 1.000000 1.000000 1.000000 0.000000 0.000000 0.000428 0.000428 0.000000 10000 10000 1 0 10000 3308318322 0.004200 998.285714
1.000000 1.000000 1.000000 1.000000 1.000000 1.000000 1.000000 1.000000 1.000000 1.000000 1.000000 1.000000 1.010000 1.005000 1.000000 0.990000 0.995000 1.000000 1.000000 1.000000 1.000000 1.000000 1.000000 1.000000 1.000000 1.000000 0.000000 0.000000 0.000428 0.000428 0.000000 10000 10000 1 0 10000 2557918856 0.003400 764.823529
1.000000 1.000000 1.000000 1.000000 1.000000 1.000000 1.000000 1.000000 1.000000 1.000000 1.000000 1.000000 1.010000 1.005000 1.000000 0.990000 0.995000 1.000000 1.000000 1.000000 1.000000 1.000000 1.000000 1.000000 1.000000 1.000000 0.000000 0.000000 0.000428 0.000428 0.000000 10000 10000 1 0 10000 1214129993 0.004200 745.071429
1.000000 1.000000 1.000000 1.000000 1.000000 1.000000 1.000000 1.000000 1.000000 1.000000 1.000000 1.000000 1.010000 1.005000 1.000000 0.990000 0.995000 1.000000 1.000000 1.000000 1.000000 1.000000 1.000000 1.000000 1.000000 1.000000 0.000000 0.000000 0.000428 0.000428 0.000000 10000 10000 1 0 10000 4266730206 0.004700 875.553191
1.000000 1.000000 1.000000 1.000000 1.000000 1.000000 1.000000 1.000000 1.000000 1.000000 1.000000 1.000000 1.010000 1.005000 1.000000 0.990000 0.995000 1.000000 1.000000 1.000000 1.000000 1.000000 1.000000 1.000000 1.000000 1.000000 0.000000 0.000000 0.000428 0.000428 0.000000 10000 10000 1 0 10000 1064581457 0.003700 856.837838
1.000000 1.000000 1.000000 1.000000 1.000000 1.000000 1.000000 1.000000 1.000000 1.000000 1.000000 1.000000 1.010000 1.005000 1.000000 0.990000 0.995000 1.000000 1.000000 1.000000 1.000000 1.000000 1.000000 1.000000 1.000000 1.000000 0.000000 0.000000 0.000428 0.000428 0.000000 10000 10000 1 0 10000 2991972058 0.005600 877.964286
1.000000 1.000000 1.000000 1.000000 1.000000 1.000000 1.000000 1.000000 1.000000 1.000000 1.000000 1.000000 1.010000 1.005000 1.000000 0.990000 0.995000 1.000000 1.000000 1.000000 1.000000 1.000000 1.000000 1.000000 1.000000 1.000000 0.000000 0.000000 0.000428 0.000428 0.000000 10000 10000 1 0 10000 153681283 0.004500 929.444444
1.000000 1.000000 1.000000 1.000000 1.000000 1.000000 1.000000 1.000000 1.000000 1.000000 1.000000 1.000000 1.010000 1.005000 1.000000 0.990000 0.995000 1.000000 1.000000 1.000000 1.000000 1.000000 1.000000 1.000000 1.000000 1.000000 0.000000 0.000000 0.000428 0.000428 0.000000 10000 10000 1 0 10000 274315575 0.004900 804.775510
1.000000 1.000000 1.000000 1.000000 1.000000 1.000000 1.000000 1.000000 1.000000 1.000000 1.000000 1.000000 1.010000 1.005000 1.000000 0.990000 0.995000 1.000000 1.000000 1.000000 1.000000 1.000000 1.000000 1.000000 1.000000 1.000000 0.000000 0.000000 0.000428 0.000428 0.000000 10000 10000 1 0 10000 3063513767 0.005000 878.520000
1.000000 1.000000 1.000000 1.000000 1.000000 1.000000 1.000000 1.000000 1.000000 1.000000 1.000000 1.000000 1.010000 1.005000 1.000000 0.990000 0.995000 1.000000 1.000000 1.000000 1.000000 1.000000 1.000000 1.000000 1.000000 1.000000 0.000000 0.000000 0.000428 0.000428 0.000000 10000 10000 1 0 10000 3122969937 0.004600 986.717391
1.000000 1.000000 1.000000 1.000000 1.000000 1.000000 1.000000 1.000000 1.000000 1.000000 1.000000 1.000000 1.010000 1.005000 1.000000 0.990000 0.995000 1.000000 1.000000 1.000000 1.000000 1.000000 1.000000 1.000000 1.000000 1.000000 0.000000 0.000000 0.000428 0.000428 0.000000 10000 10000 1 0 10000 3148000047 0.005000 915.040000
1.000000 1.000000 1.000000 1.000000 1.000000 1.000000 1.000000 1.000000 1.000000 1.000000 1.000000 1.000000 1.010000 1.005000 1.000000 0.990000 0.995000 1.000000 1.000000 1.000000 1.000000 1.000000 1.000000 1.000000 1.000000 1.000000 0.000000 0.000000 0.000428 0.000428 0.000000 10000 10000 1 0 10000 1227686400 0.004800 830.604167
1.000000 1.000000 1.000000 1.000000 1.000000 1.000000 1.000000 1.000000 1.000000 1.000000 1.000000 1.000000 1.010000 1.005000 1.000000 0.990000 0.995000 1.000000 1.000000 1.000000 1.000000 1.000000 1.000000 1.000000 1.000000 1.000000 0.000000 0.000000 0.000428 0.000428 0.000000 10000 10000 1 0 10000 112028305 0.005200 873.307692
1.000000 1.000000 1.000000 1.000000 1.000000 1.000000 1.000000 1.000000 1.000000 1.000000 1.000000 1.000000 1.010000 1.005000 1.000000 0.990000 0.995000 1.000000 1.000000 1.000000 1.000000 1.000000 1.000000 1.000000 1.000000 1.000000 0.000000 0.000000 0.000428 0.000428 0.000000 10000 10000 1 0 10000 1734671196 0.004500 878.955556
1.000000 1.000000 1.000000 1.000000 1.000000 1.000000 1.000000 1.000000 1.000000 1.000000 1.000000 1.000000 1.010000 1.005000 1.000000 0.990000 0.995000 1.000000 1.000000 1.000000 1.000000 1.000000 1.000000 1.000000 1.000000 1.000000 0.000000 0.000000 0.000428 0.000428 0.000000 10000 10000 1 0 10000 1385811733 0.004200 836.238095
1.000000 1.000000 1.000000 1.000000 1.000000 1.000000 1.000000 1.000000 1.000000 1.000000 1.000000 1.000000 1.010000 1.005000 1.000000 0.990000 0.995000 1.000000 1.000000 1.000000 1.000000 1.000000 1.000000 1.000000 1.000000 1.000000 0.000000 0.000000 0.000428 0.000428 0.000000 10000 10000 1 0 10000 148916455 0.004600 857.282609
1.000000 1.000000 1.000000 1.000000 1.000000 1.000000 1.000000 1.000000 1.000000 1.000000 1.000000 1.000000 1.010000 1.005000 1.000000 0.990000 0.995000 1.000000 1.000000 1.000000 1.000000 1.000000 1.000000 1.000000 1.000000 1.000000 0.000000 0.000000 0.000428 0.000428 0.000000 10000 10000 1 0 10000 2629363477 0.003400 854.882353
1.000000 1.000000 1.000000 1.000000 1.000000 1.000000 1.000000 1.000000 1.000000 1.000000 1.000000 1.000000 1.010000 1.005000 1.000000 0.990000 0.995000 1.000000 1.000000 1.000000 1.000000 1.000000 1.000000 1.000000 1.000000 1.000000 0.000000 0.000000 0.000428 0.000428 0.000000 10000 10000 1 0 10000 1073034035 0.004100 814.000000
1.000000 1.000000 1.000000 1.000000 1.000000 1.000000 1.000000 1.000000 1.000000 1.000000 1.000000 1.000000 1.010000 1.005000 1.000000 0.990000 0.995000 1.000000 1.000000 1.000000 1.000000 1.000000 1.000000 1.000000 1.000000 1.000000 0.000000 0.000000 0.000428 0.000428 0.000000 10000 10000 1 0 10000 2231577949 0.005300 790.037736
1.000000 1.000000 1.000000 1.000000 1.000000 1.000000 1.000000 1.000000 1.000000 1.000000 1.000000 1.000000 1.010000 1.005000 1.000000 0.990000 0.995000 1.000000 1.000000 1.000000 1.000000 1.000000 1.000000 1.000000 1.000000 1.000000 0.000000 0.000000 0.000428 0.000428 0.000000 10000 10000 1 0 10000 3276517188 0.003000 870.733333
1.000000 1.000000 1.000000 1.000000 1.000000 1.000000 1.000000 1.000000 1.000000 1.000000 1.000000 1.000000 1.010000 1.005000 1.000000 0.990000 0.995000 1.000000 1.000000 1.000000 1.000000 1.000000 1.000000 1.000000 1.000000 1.000000 0.000000 0.000000 0.000428 0.000428 0.000000 10000 10000 1 0 10000 191470998 0.004800 854.312500
1.000000 1.000000 1.000000 1.000000 1.000000 1.000000 1.000000 1.000000 1.000000 1.000000 1.000000 1.000000 1.010000 1.005000 1.000000 0.990000 0.995000 1.000000 1.000000 1.000000 1.000000 1.000000 1.000000 1.000000 1.000000 1.000000 0.000000 0.000000 0.000428 0.000428 0.000000 10000 10000 1 0 10000 1836275464 0.004200 862.976190
1.000000 1.000000 1.000000 1.000000 1.000000 1.000000 1.000000 1.000000 1.000000 1.000000 1.000000 1.000000 1.010000 1.005000 1.000000 0.990000 0.995000 1.000000 1.000000 1.000000 1.000000 1.000000 1.000000 1.000000 1.000000 1.000000 0.000000 0.000000 0.000428 0.000428 0.000000 10000 10000 1 0 10000 2238537074 0.005100 847.274510
1.000000 1.000000 1.000000 1.000000 1.000000 1.000000 1.000000 1.000000 1.000000 1.000000 1.000000 1.000000 1.010000 1.005000 1.000000 0.990000 0.995000 1.000000 1.000000 1.000000 1.000000 1.000000 1.000000 1.000000 1.000000 1.000000 0.000000 0.000000 0.000428 0.000428 0.000000 10000 10000 1 0 10000 2361184792 0.003800 959.315789
1.000000 1.000000 1.000000 1.000000 1.000000 1.000000 1.000000 1.000000 1.000000 1.000000 1.000000 1.000000 1.010000 1.005000 1.000000 0.990000 0.995000 1.000000 1.000000 1.000000 1.000000 1.000000 1.000000 1.000000 1.000000 1.000000 0.000000 0.000000 0.000428 0.000428 0.000000 10000 10000 1 0 10000 285472133 0.003800 878.210526
1.000000 1.000000 1.000000 1.000000 1.000000 1.000000 1.000000 1.000000 1.000000 1.000000 1.000000 1.000000 1.010000 1.005000 1.000000 0.990000 0.995000 1.000000 1.000000 1.000000 1.000000 1.000000 1.000000 1.000000 1.000000 1.000000 0.000000 0.000000 0.000428 0.000428 0.000000 10000 10000 1 0 10000 2186410110 0.004100 842.780488
1.000000 1.000000 1.000000 1.000000 1.000000 1.000000 1.000000 1.000000 1.000000 1.000000 1.000000 1.000000 1.010000 1.005000 1.000000 0.990000 0.995000 1.000000 1.000000 1.000000 1.000000 1.000000 1.000000 1.000000 1.000000 1.000000 0.000000 0.000000 0.000428 0.000428 0.000000 10000 10000 1 0 10000 826988875 0.004500 878.377778
1.000000 1.000000 1.000000 1.000000 1.000000 1.000000 1.000000 1.000000 1.000000 1.000000 1.000000 1.000000 1.010000 1.005000 1.000000 0.990000 0.995000 1.000000 1.000000 1.000000 1.000000 1.000000 1.000000 1.000000 1.000000 1.000000 0.000000 0.000000 0.000428 0.000428 0.000000 10000 10000 1 0 10000 3370985022 0.003700 789.621622
1.000000 1.000000 1.000000 1.000000 1.000000 1.000000 1.000000 1.000000 1.000000 1.000000 1.000000 1.000000 1.010000 1.005000 1.000000 0.990000 0.995000 1.000000 1.000000 1.000000 1.000000 1.000000 1.000000 1.000000 1.000000 1.000000 0.000000 0.000000 0.000428 0.000428 0.000000 10000 10000 1 0 10000 2682943417 0.004600 786.586957
1.000000 1.000000 1.000000 1.000000 1.000000 1.000000 1.000000 1.000000 1.000000 1.000000 1.000000 1.000000 1.010000 1.005000 1.000000 0.990000 0.995000 1.000000 1.000000 1.000000 1.000000 1.000000 1.000000 1.000000 1.000000 1.000000 0.000000 0.000000 0.000428 0.000428 0.000000 10000 10000 1 0 10000 2898780003 0.003300 965.727273
1.000000 1.000000 1.000000 1.000000 1.000000 1.000000 1.000000 1.000000 1.000000 1.000000 1.000000 1.000000 1.010000 1.005000 1.000000 0.990000 0.995000 1.000000 1.000000 1.000000 1.000000 1.000000 1.000000 1.000000 1.000000 1.000000 0.000000 0.000000 0.000428 0.000428 0.000000 10000 10000 1 0 10000 1929057622 0.003100 919.387097
1.000000 1.000000 1.000000 1.000000 1.000000 1.000000 1.000000 1.000000 1.000000 1.000000 1.000000 1.000000 1.010000 1.005000 1.000000 0.990000 0.995000 1.000000 1.000000 1.000000 1.000000 1.000000 1.000000 1.000000 1.000000 1.000000 0.000000 0.000000 0.000428 0.000428 0.000000 10000 10000 1 0 10000 1873254911 0.004000 849.550000
1.000000 1.000000 1.000000 1.000000 1.000000 1.000000 1.000000 1.000000 1.000000 1.000000 1.000000 1.000000 1.010000 1.005000 1.000000 0.990000 0.995000 1.000000 1.000000 1.000000 1.000000 1.000000 1.000000 1.000000 1.000000 1.000000 0.000000 0.000000 0.000428 0.000428 0.000000 10000 10000 1 0 10000 1541781152 0.004300 954.720930
1.000000 1.000000 1.000000 1.000000 1.000000 1.000000 1.000000 1.000000 1.000000 1.000000 1.000000 1.000000 1.010000 1.005000 1.000000 0.990000 0.995000 1.000000 1.000000 1.000000 1.000000 1.000000 1.000000 1.000000 1.000000 1.000000 0.000000 0.000000 0.000428 0.000428 0.000000 10000 10000 1 0 10000 2070779301 0.004500 830.755556
1.000000 1.000000 1.000000 1.000000 1.000000 1.000000 1.000000 1.000000 1.000000 1.000000 1.000000 1.000000 1.010000 1.005000 1.000000 0.990000 0.995000 1.000000 1.000000 1.000000 1.000000 1.000000 1.000000 1.000000 1.000000 1.000000 0.000000 0.000000 0.000428 0.000428 0.000000 10000 10000 1 0 10000 1111077269 0.004500 783.800000
1.000000 1.000000 1.000000 1.000000 1.000000 1.000000 1.000000 1.000000 1.000000 1.000000 1.000000 1.000000 1.010000 1.005000 1.000000 0.990000 0.995000 1.000000 1.000000 1.000000 1.000000 1.000000 1.000000 1.000000 1.000000 1.000000 0.000000 0.000000 0.000428 0.000428 0.000000 10000 10000 1 0 10000 671118821 0.004100 805.390244
1.000000 1.000000 1.000000 1.000000 1.000000 1.000000 1.000000 1.000000 1.000000 1.000000 1.000000 1.000000 1.010000 1.005000 1.000000 0.990000 0.995000 1.000000 1.000000 1.000000 1.000000 1.000000 1.000000 1.000000 1.000000 1.000000 0.000000 0.000000 0.000428 0.000428 0.000000 10000 10000 1 0 10000 2701803808 0.004200 905.285714
1.000000 1.000000 1.000000 1.000000 1.000000 1.000000 1.000000 1.000000 1.000000 1.000000 1.000000 1.000000 1.010000 1.005000 1.000000 0.990000 0.995000 1.000000 1.000000 1.000000 1.000000 1.000000 1.000000 1.000000 1.000000 1.000000 0.000000 0.000000 0.000428 0.000428 0.000000 10000 10000 1 0 10000 3400617562 0.003900 882.000000
1.000000 1.000000 1.000000 1.000000 1.000000 1.000000 1.000000 1.000000 1.000000 1.000000 1.000000 1.000000 1.010000 1.005000 1.000000 0.990000 0.995000 1.000000 1.000000 1.000000 1.000000 1.000000 1.000000 1.000000 1.000000 1.000000 0.000000 0.000000 0.000428 0.000428 0.000000 10000 10000 1 0 10000 393236652 0.004800 764.041667
1.000000 1.000000 1.000000 1.000000 1.000000 1.000000 1.000000 1.000000 1.000000 1.000000 1.000000 1.000000 1.010000 1.005000 1.000000 0.990000 0.995000 1.000000 1.000000 1.000000 1.000000 1.000000 1.000000 1.000000 1.000000 1.000000 0.000000 0.000000 0.000428 0.000428 0.000000 10000 10000 1 0 10000 464100221 0.005600 821.553571
1.000000 1.000000 1.000000 1.000000 1.000000 1.000000 1.000000 1.000000 1.000000 1.000000 1.000000 1.000000 1.010000 1.005000 1.000000 0.990000 0.995000 1.000000 1.000000 1.000000 1.000000 1.000000 1.000000 1.000000 1.000000 1.000000 0.000000 0.000000 0.000428 0.000428 0.000000 10000 10000 1 0 10000 2149509132 0.005400 851.222222
1.000000 1.000000 1.000000 1.000000 1.000000 1.000000 1.000000 1.000000 1.000000 1.000000 1.000000 1.000000 1.010000 1.005000 1.000000 0.990000 0.995000 1.000000 1.000000 1.000000 1.000000 1.000000 1.000000 1.000000 1.000000 1.000000 0.000000 0.000000 0.000428 0.000428 0.000000 10000 10000 1 0 10000 4064273983 0.004100 911.073171
1.000000 1.000000 1.000000 1.000000 1.000000 1.000000 1.000000 1.000000 1.000000 1.000000 1.000000 1.000000 1.010000 1.005000 1.000000 0.990000 0.995000 1.000000 1.000000 1.000000 1.000000 1.000000 1.000000 1.000000 1.000000 1.000000 0.000000 0.000000 0.000428 0.000428 0.000000 10000 10000 1 0 10000 3087220485 0.003900 770.333333
1.000000 1.000000 1.000000 1.000000 1.000000 1.000000 1.000000 1.000000 1.000000 1.000000 1.000000 1.000000 1.010000 1.005000 1.000000 0.990000 0.995000 1.000000 1.000000 1.000000 1.000000 1.000000 1.000000 1.000000 1.000000 1.000000 0.000000 0.000000 0.000428 0.000428 0.000000 10000 10000 1 0 10000 1959758519 0.003900 941.205128
1.000000 1.000000 1.000000 1.000000 1.000000 1.000000 1.000000 1.000000 1.000000 1.000000 1.000000 1.000000 1.010000 1.005000 1.000000 0.990000 0.995000 1.000000 1.000000 1.000000 1.000000 1.000000 1.000000 1.000000 1.000000 1.000000 0.000000 0.000000 0.000428 0.000428 0.000000 10000 10000 1 0 10000 3071944413 0.005500 925.890909
1.000000 1.000000 1.000000 1.000000 1.000000 1.000000 1.000000 1.000000 1.000000 1.000000 1.000000 1.000000 1.010000 1.005000 1.000000 0.990000 0.995000 1.000000 1.000000 1.000000 1.000000 1.000000 1.000000 1.000000 1.000000 1.000000 0.000000 0.000000 0.000428 0.000428 0.000000 10000 10000 1 0 10000 1256079901 0.004900 903.102041
1.000000 1.000000 1.000000 1.000000 1.000000 1.000000 1.000000 1.000000 1.000000 1.000000 1.000000 1.000000 1.010000 1.005000 1.000000 0.990000 0.995000 1.000000 1.000000 1.000000 1.000000 1.000000 1.000000 1.000000 1.000000 1.000000 0.000000 0.000000 0.000428 0.000428 0.000000 10000 10000 1 0 10000 924569655 0.004300 840.441860
1.000000 1.000000 1.000000 1.000000 1.000000 1.000000 1.000000 1.000000 1.000000 1.000000 1.000000 1.000000 1.010000 1.005000 1.000000 0.990000 0.995000 1.000000 1.000000 1.000000 1.000000 1.000000 1.000000 1.000000 1.000000 1.000000 0.000000 0.000000 0.000428 0.000428 0.000000 10000 10000 1 0 10000 3770612371 0.004700 877.787234
1.000000 1.000000 1.000000 1.000000 1.000000 1.000000 1.000000 1.000000 1.000000 1.000000 1.000000 1.000000 1.010000 1.005000 1.000000 0.990000 0.995000 1.000000 1.000000 1.000000 1.000000 1.000000 1.000000 1.000000 1.000000 1.000000 0.000000 0.000000 0.000428 0.000428 0.000000 10000 10000 1 0 10000 2501362440 0.003400 914.647059
1.000000 1.000000 1.000000 1.000000 1.000000 1.000000 1.000000 1.000000 1.000000 1.000000 1.000000 1.000000 1.010000 1.005000 1.000000 0.990000 0.995000 1.000000 1.000000 1.000000 1.000000 1.000000 1.000000 1.000000 1.000000 1.000000 0.000000 0.000000 0.000428 0.000428 0.000000 10000 10000 1 0 10000 484759261 0.005700 874.456140
1.000000 1.000000 1.000000 1.000000 1.000000 1.000000 1.000000 1.000000 1.000000 1.000000 1.000000 1.000000 1.010000 1.005000 1.000000 0.990000 0.995000 1.000000 1.000000 1.000000 1.000000 1.000000 1.000000 1.000000 1.000000 1.000000 0.000000 0.000000 0.000428 0.000428 0.000000 10000 10000 1 0 10000 596574765 0.004800 845.750000
1.000000 1.000000 1.000000 1.000000 1.000000 1.000000 1.000000 1.000000 1.000000 1.000000 1.000000 1.000000 1.010000 1.005000 1.000000 0.990000 0.995000 1.000000 1.000000 1.000000 1.000000 1.000000 1.000000 1.000000 1.000000 1.000000 0.000000 0.000000 0.000428 0.000428 0.000000 10000 10000 1 0 10000 165994403 0.004400 860.340909
1.000000 1.000000 1.000000 1.000000 1.000000 1.000000 1.000000 1.000000 1.000000 1.000000 1.000000 1.000000 1.010000 1.005000 1.000000 0.990000 0.995000 1.000000 1.000000 1.000000 1.000000 1.000000 1.000000 1.000000 1.000000 1.000000 0.000000 0.000000 0.000428 0.000428 0.000000 10000 10000 1 0 10000 3384930066 0.004200 832.452381
1.000000 1.000000 1.000000 1.000000 1.000000 1.000000 1.000000 1.000000 1.000000 1.000000 1.000000 1.000000 1.010000 1.005000 1.000000 0.990000 0.995000 1.000000 1.000000 1.000000 1.000000 1.000000 1.000000 1.000000 1.000000 1.000000 0.000000 0.000000 0.000428 0.000428 0.000000 10000 10000 1 0 10000 3525940699 0.005600 811.250000
1.000000 1.000000 1.000000 1.000000 1.000000 1.000000 1.000000 1.000000 1.000000 1.000000 1.000000 1.000000 1.010000 1.005000 1.000000 0.990000 0.995000 1.000000 1.000000 1.000000 1.000000 1.000000 1.000000 1.000000 1.000000 1.000000 0.000000 0.000000 0.000428 0.000428 0.000000 10000 10000 1 0 10000 2100309899 0.004100 788.292683
1.000000 1.000000 1.000000 1.000000 1.000000 1.000000 1.000000 1.000000 1.000000 1.000000 1.000000 1.000000 1.010000 1.005000 1.000000 0.990000 0.995000 1.000000 1.000000 1.000000 1.000000 1.000000 1.000000 1.000000 1.000000 1.000000 0.000000 0.000000 0.000428 0.000428 0.000000 10000 10000 1 0 10000 1752685285 0.004300 912.395349
1.000000 1.000000 1.000000 1.000000 1.000000 1.000000 1.000000 1.000000 1.000000 1.000000 1.000000 1.000000 1.010000 1.005000 1.000000 0.990000 0.995000 1.000000 1.000000 1.000000 1.000000 1.000000 1.000000 1.000000 1.000000 1.000000 0.000000 0.000000 0.000428 0.000428 0.000000 10000 10000 1 0 10000 1058233384 0.004600 898.000000
1.000000 1.000000 1.000000 1.000000 1.000000 1.000000 1.000000 1.000000 1.000000 1.000000 1.000000 1.000000 1.010000 1.005000 1.000000 0.990000 0.995000 1.000000 1.000000 1.000000 1.000000 1.000000 1.000000 1.000000 1.000000 1.000000 0.000000 0.000000 0.000428 0.000428 0.000000 10000 10000 1 0 10000 1082437755 0.003500 835.342857
1.000000 1.000000 1.000000 1.000000 1.000000 1.000000 1.000000 1.000000 1.000000 1.000000 1.000000 1.000000 1.010000 1.005000 1.000000 0.990000 0.995000 1.000000 1.000000 1.000000 1.000000 1.000000 1.000000 1.000000 1.000000 1.000000 0.000000 0.000000 0.000428 0.000428 0.000000 10000 10000 1 0 10000 573154738 0.004600 957.565217
1.000000 1.000000 1.000000 1.000000 1.000000 1.000000 1.000000 1.000000 1.000000 1.000000 1.000000 1.000000 1.010000 1.005000 1.000000 0.990000 0.995000 1.000000 1.000000 1.000000 1.000000 1.000000 1.000000 1.000000 1.000000 1.000000 0.000000 0.000000 0.000428 0.000428 0.000000 10000 10000 1 0 10000 895618080 0.005100 961.803922
1.000000 1.000000 1.000000 1.000000 1.000000 1.000000 1.000000 1.000000 1.000000 1.000000 1.000000 1.000000 1.010000 1.005000 1.000000 0.990000 0.995000 1.000000 1.000000 1.000000 1.000000 1.000000 1.000000 1.000000 1.000000 1.000000 0.000000 0.000000 0.000428 0.000428 0.000000 10000 10000 1 0 10000 1132144028 0.003700 936.351351
1.000000 1.000000 1.000000 1.000000 1.000000 1.000000 1.000000 1.000000 1.000000 1.000000 1.000000 1.000000 1.010000 1.005000 1.000000 0.990000 0.995000 1.000000 1.000000 1.000000 1.000000 1.000000 1.000000 1.000000 1.000000 1.000000 0.000000 0.000000 0.000428 0.000428 0.000000 10000 10000 1 0 10000 261587179 0.004100 861.268293
1.000000 1.000000 1.000000 1.000000 1.000000 1.000000 1.000000 1.000000 1.000000 1.000000 1.000000 1.000000 1.010000 1.005000 1.000000 0.990000 0.995000 1.000000 1.000000 1.000000 1.000000 1.000000 1.000000 1.000000 1.000000 1.000000 0.000000 0.000000 0.000428 0.000428 0.000000 10000 10000 1 0 10000 3127386929 0.003800 764.105263
1.000000 1.000000 1.000000 1.000000 1.000000 1.000000 1.000000 1.000000 1.000000 1.000000 1.000000 1.000000 1.010000 1.005000 1.000000 0.990000 0.995000 1.000000 1.000000 1.000000 1.000000 1.000000 1.000000 1.000000 1.000000 1.000000 0.000000 0.000000 0.000428 0.000428 0.000000 10000 10000 1 0 10000 1391681228 0.004800 959.250000
1.000000 1.000000 1.000000 1.000000 1.000000 1.000000 1.000000 1.000000 1.000000 1.000000 1.000000 1.000000 1.010000 1.005000 1.000000 0.990000 0.995000 1.000000 1.000000 1.000000 1.000000 1.000000 1.000000 1.000000 1.000000 1.000000 0.000000 0.000000 0.000428 0.000428 0.000000 10000 10000 1 0 10000 352722975 0.004000 856.900000
1.000000 1.000000 1.000000 1.000000 1.000000 1.000000 1.000000 1.000000 1.000000 1.000000 1.000000 1.000000 1.010000 1.005000 1.000000 0.990000 0.995000 1.000000 1.000000 1.000000 1.000000 1.000000 1.000000 1.000000 1.000000 1.000000 0.000000 0.000000 0.000428 0.000428 0.000000 10000 10000 1 0 10000 1346161338 0.004600 913.130435
1.000000 1.000000 1.000000 1.000000 1.000000 1.000000 1.000000 1.000000 1.000000 1.000000 1.000000 1.000000 1.010000 1.005000 1.000000 0.990000 0.995000 1.000000 1.000000 1.000000 1.000000 1.000000 1.000000 1.000000 1.000000 1.000000 0.000000 0.000000 0.000428 0.000428 0.000000 10000 10000 1 0 10000 3871120613 0.005200 809.673077
1.000000 1.000000 1.000000 1.000000 1.000000 1.000000 1.000000 1.000000 1.000000 1.000000 1.000000 1.000000 1.010000 1.005000 1.000000 0.990000 0.995000 1.000000 1.000000 1.000000 1.000000 1.000000 1.000000 1.000000 1.000000 1.000000 0.000000 0.000000 0.000428 0.000428 0.000000 10000 10000 1 0 10000 680311911 0.003100 866.096774
1.000000 1.000000 1.000000 1.000000 1.000000 1.000000 1.000000 1.000000 1.000000 1.000000 1.000000 1.000000 1.010000 1.005000 1.000000 0.990000 0.995000 1.000000 1.000000 1.000000 1.000000 1.000000 1.000000 1.000000 1.000000 1.000000 0.000000 0.000000 0.000428 0.000428 0.000000 10000 10000 1 0 10000 1181909308 0.004300 758.953488
1.000000 1.000000 1.000000 1.000000 1.000000 1.000000 1.000000 1.000000 1.000000 1.000000 1.000000 1.000000 1.010000 1.005000 1.000000 0.990000 0.995000 1.000000 1.000000 1.000000 1.000000 1.000000 1.000000 1.000000 1.000000 1.000000 0.000000 0.000000 0.000428 0.000428 0.000000 10000 10000 1 0 10000 396249741 0.002900 755.551724
1.000000 1.000000 1.000000 1.000000 1.000000 1.000000 1.000000 1.000000 1.000000 1.000000 1.000000 1.000000 1.010000 1.005000 1.000000 0.990000 0.995000 1.000000 1.000000 1.000000 1.000000 1.000000 1.000000 1.000000 1.000000 1.000000 0.000000 0.000000 0.000428 0.000428 0.000000 10000 10000 1 0 10000 1760606763 0.003900 1066.871795
1.000000 1.000000 1.000000 1.000000 1.000000 1.000000 1.000000 1.000000 1.000000 1.000000 1.000000 1.000000 1.010000 1.005000 1.000000 0.990000 0.995000 1.000000 1.000000 1.000000 1.000000 1.000000 1.000000 1.000000 1.000000 1.000000 0.000000 0.000000 0.000428 0.000428 0.000000 10000 10000 1 0 10000 1760987372 0.005100 855.117647
1.000000 1.000000 1.000000 1.000000 1.000000 1.000000 1.000000 1.000000 1.000000 1.000000 1.000000 1.000000 1.010000 1.005000 1.000000 0.990000 0.995000 1.000000 1.000000 1.000000 1.000000 1.000000 1.000000 1.000000 1.000000 1.000000 0.000000 0.000000 0.000428 0.000428 0.000000 10000 10000 1 0 10000 1239192410 0.004500 930.266667
1.000000 1.000000 1.000000 1.000000 1.000000 1.000000 1.000000 1.000000 1.000000 1.000000 1.000000 1.000000 1.010000 1.005000 1.000000 0.990000 0.995000 1.000000 1.000000 1.000000 1.000000 1.000000 1.000000 1.000000 1.000000 1.000000 0.000000 0.000000 0.000428 0.000428 0.000000 10000 10000 1 0 10000 461664716 0.005100 874.803922
1.000000 1.000000 1.000000 1.000000 1.000000 1.000000 1.000000 1.000000 1.000000 1.000000 1.000000 1.000000 1.010000 1.005000 1.000000 0.990000 0.995000 1.000000 1.000000 1.000000 1.000000 1.000000 1.000000 1.000000 1.000000 1.000000 0.000000 0.000000 0.000428 0.000428 0.000000 10000 10000 1 0 10000 3952241351 0.003900 867.846154
1.000000 1.000000 1.000000 1.000000 1.000000 1.000000 1.000000 1.000000 1.000000 1.000000 1.000000 1.000000 1.010000 1.005000 1.000000 0.990000 0.995000 1.000000 1.000000 1.000000 1.000000 1.000000 1.000000 1.000000 1.000000 1.000000 0.000000 0.000000 0.000428 0.000428 0.000000 10000 10000 1 0 10000 3811684634 0.004000 969.475000
1.000000 1.000000 1.000000 1.000000 1.000000 1.000000 1.000000 1.000000 1.000000 1.000000 1.000000 1.000000 1.010000 1.005000 1.000000 0.990000 0.995000 1.000000 1.000000 1.000000 1.000000 1.000000 1.000000 1.000000 1.000000 1.000000 0.000000 0.000000 0.000428 0.000428 0.000000 10000 10000 1 0 10000 3778283447 0.004200 929.761905
1.000000 1.000000 1.000000 1.000000 1.000000 1.000000 1.000000 1.000000 1.000000 1.000000 1.000000 1.000000 1.010000 1.005000 1.000000 0.990000 0.995000 1.000000 1.000000 1.000000 1.000000 1.000000 1.000000 1.000000 1.000000 1.000000 0.000000 0.000000 0.000428 0.000428 0.000000 10000 10000 1 0 10000 2444324177 0.003500 785.028571
1.000000 1.000000 1.000000 1.000000 1.000000 1.000000 1.000000 1.000000 1.000000 1.000000 1.000000 1.000000 1.010000 1.005000 1.000000 0.990000 0.995000 1.000000 1.000000 1.000000 1.000000 1.000000 1.000000 1.000000 1.000000 1.000000 0.000000 0.000000 0.000428 0.000428 0.000000 10000 10000 1 0 10000 2873434764 0.003900 847.846154
1.000000 1.000000 1.000000 1.000000 1.000000 1.000000 1.000000 1.000000 1.000000 1.000000 1.000000 1.000000 1.010000 1.005000 1.000000 0.990000 0.995000 1.000000 1.000000 1.000000 1.000000 1.000000 1.000000 1.000000 1.000000 1.000000 0.000000 0.000000 0.000428 0.000428 0.000000 10000 10000 1 0 10000 2489111198 0.005000 914.260000
1.000000 1.000000 1.000000 1.000000 1.000000 1.000000 1.000000 1.000000 1.000000 1.000000 1.000000 1.000000 1.010000 1.005000 1.000000 0.990000 0.995000 1.000000 1.000000 1.000000 1.000000 1.000000 1.000000 1.000000 1.000000 1.000000 0.000000 0.000000 0.000428 0.000428 0.000000 10000 10000 1 0 10000 3729153676 0.005300 887.320755
1.000000 1.000000 1.000000 1.000000 1.000000 1.000000 1.000000 1.000000 1.000000 1.000000 1.000000 1.000000 1.010000 1.005000 1.000000 0.990000 0.995000 1.000000 1.000000 1.000000 1.000000 1.000000 1.000000 1.000000 1.000000 1.000000 0.000000 0.000000 0.000428 0.000428 0.000000 10000 10000 1 0 10000 1803042173 0.004300 878.883721
1.000000 1.000000 1.000000 1.000000 1.000000 1.000000 1.000000 1.000000 1.000000 1.000000 1.000000 1.000000 1.010000 1.005000 1.000000 0.990000 0.995000 1.000000 1.000000 1.000000 1.000000 1.000000 1.000000 1.000000 1.000000 1.000000 0.000000 0.000000 0.000428 0.000428 0.000000 10000 10000 1 0 10000 1418089171 0.005000 897.660000
1.000000 1.000000 1.000000 1.000000 1.000000 1.000000 1.000000 1.000000 1.000000 1.000000 1.000000 1.000000 1.010000 1.005000 1.000000 0.990000 0.995000 1.000000 1.000000 1.000000 1.000000 1.000000 1.000000 1.000000 1.000000 1.000000 0.000000 0.000000 0.000428 0.000428 0.000000 10000 10000 1 0 10000 3672182229 0.004800 936.125000
1.000000 1.000000 1.000000 1.000000 1.000000 1.000000 1.000000 1.000000 1.000000 1.000000 1.000000 1.000000 1.010000 1.005000 1.000000 0.990000 0.995000 1.000000 1.000000 1.000000 1.000000 1.000000 1.000000 1.000000 1.000000 1.000000 0.000000 0.000000 0.000428 0.000428 0.000000 10000 10000 1 0 10000 2094551202 0.004200 907.261905
1.000000 1.000000 1.000000 1.000000 1.000000 1.000000 1.000000 1.000000 1.000000 1.000000 1.000000 1.000000 1.010000 1.005000 1.000000 0.990000 0.995000 1.000000 1.000000 1.000000 1.000000 1.000000 1.000000 1.000000 1.000000 1.000000 0.000000 0.000000 0.000428 0.000428 0.000000 10000 10000 1 0 10000 2008133690 0.005000 850.720000
1.000000 1.000000 1.000000 1.000000 1.000000 1.000000 1.000000 1.000000 1.000000 1.000000 1.000000 1.000000 1.010000 1.005000 1.000000 0.990000 0.995000 1.000000 1.000000 1.000000 1.000000 1.000000 1.000000 1.000000 1.000000 1.000000 0.000000 0.000000 0.000428 0.000428 0.000000 10000 10000 1 0 10000 3878028260 0.004800 781.875000
1.000000 1.000000 1.000000 1.000000 1.000000 1.000000 1.000000 1.000000 1.000000 1.000000 1.000000 1.000000 1.010000 1.005000 1.000000 0.990000 0.995000 1.000000 1.000000 1.000000 1.000000 1.000000 1.000000 1.000000 1.000000 1.000000 0.000000 0.000000 0.000428 0.000428 0.000000 10000 10000 1 0 10000 3404395466 0.004100 765.878049
1.000000 1.000000 1.000000 1.000000 1.000000 1.000000 1.000000 1.000000 1.000000 1.000000 1.000000 1.000000 1.010000 1.005000 1.000000 0.990000 0.995000 1.000000 1.000000 1.000000 1.000000 1.000000 1.000000 1.000000 1.000000 1.000000 0.000000 0.000000 0.000428 0.000428 0.000000 10000 10000 1 0 10000 1497917028 0.004300 870.209302
1.000000 1.000000 1.000000 1.000000 1.000000 1.000000 1.000000 1.000000 1.000000 1.000000 1.000000 1.000000 1.010000 1.005000 1.000000 0.990000 0.995000 1.000000 1.000000 1.000000 1.000000 1.000000 1.000000 1.000000 1.000000 1.000000 0.000000 0.000000 0.000428 0.000428 0.000000 10000 10000 1 0 10000 1085477617 0.004400 878.045455
1.000000 1.000000 1.000000 1.000000 1.000000 1.000000 1.000000 1.000000 1.000000 1.000000 1.000000 1.000000 1.010000 1.005000 1.000000 0.990000 0.995000 1.000000 1.000000 1.000000 1.000000 1.000000 1.000000 1.000000 1.000000 1.000000 0.000000 0.000000 0.000428 0.000428 0.000000 10000 10000 1 0 10000 391653468 0.003000 686.866667
1.000000 1.000000 1.000000 1.000000 1.000000 1.000000 1.000000 1.000000 1.000000 1.000000 1.000000 1.000000 1.010000 1.005000 1.000000 0.990000 0.995000 1.000000 1.000000 1.000000 1.000000 1.000000 1.000000 1.000000 1.000000 1.000000 0.000000 0.000000 0.000428 0.000428 0.000000 10000 10000 1 0 10000 4091096681 0.004300 848.255814
1.000000 1.000000 1.000000 1.000000 1.000000 1.000000 1.000000 1.000000 1.000000 1.000000 1.000000 1.000000 1.010000 1.005000 1.000000 0.990000 0.995000 1.000000 1.000000 1.000000 1.000000 1.000000 1.000000 1.000000 1.000000 1.000000 0.000000 0.000000 0.000428 0.000428 0.000000 10000 10000 1 0 10000 108571629 0.005400 841.944444
1.000000 1.000000 1.000000 1.000000 1.000000 1.000000 1.000000 1.000000 1.000000 1.000000 1.000000 1.000000 1.010000 1.005000 1.000000 0.990000 0.995000 1.000000 1.000000 1.000000 1.000000 1.000000 1.000000 1.000000 1.000000 1.000000 0.000000 0.000000 0.000428 0.000428 0.000000 10000 10000 1 0 10000 56792925 0.005100 788.313725
1.000000 1.000000 1.000000 1.000000 1.000000 1.000000 1.000000 1.000000 1.000000 1.000000 1.000000 1.000000 1.010000 1.005000 1.000000 0.990000 0.995000 1.000000 1.000000 1.000000 1.000000 1.000000 1.000000 1.000000 1.000000 1.000000 0.000000 0.000000 0.000428 0.000428 0.000000 10000 10000 1 0 10000 2036762536 0.005200 890.826923
1.000000 1.000000 1.000000 1.000000 1.000000 1.000000 1.000000 1.000000 1.000000 1.000000 1.000000 1.000000 1.010000 1.005000 1.000000 0.990000 0.995000 1.000000 1.000000 1.000000 1.000000 1.000000 1.000000 1.000000 1.000000 1.000000 0.000000 0.000000 0.000428 0.000428 0.000000 10000 10000 1 0 10000 3833015842 0.004400 807.522727
1.000000 1.000000 1.000000 1.000000 1.000000 1.000000 1.000000 1.000000 1.000000 1.000000 1.000000 1.000000 1.010000 1.005000 1.000000 0.990000 0.995000 1.000000 1.000000 1.000000 1.000000 1.000000 1.000000 1.000000 1.000000 1.000000 0.000000 0.000000 0.000428 0.000428 0.000000 10000 10000 1 0 10000 3292215508 0.004700 864.574468
1.000000 1.000000 1.000000 1.000000 1.000000 1.000000 1.000000 1.000000 1.000000 1.000000 1.000000 1.000000 1.010000 1.005000 1.000000 0.990000 0.995000 1.000000 1.000000 1.000000 1.000000 1.000000 1.000000 1.000000 1.000000 1.000000 0.000000 0.000000 0.000428 0.000428 0.000000 10000 10000 1 0 10000 2413345461 0.003500 816.228571
1.000000 1.000000 1.000000 1.000000 1.000000 1.000000 1.000000 1.000000 1.000000 1.000000 1.000000 1.000000 1.010000 1.005000 1.000000 0.990000 0.995000 1.000000 1.000000 1.000000 1.000000 1.000000 1.000000 1.000000 1.000000 1.000000 0.000000 0.000000 0.000428 0.000428 0.000000 10000 10000 1 0 10000 2700528170 0.003100 858.161290
1.000000 1.000000 1.000000 1.000000 1.000000 1.000000 1.000000 1.000000 1.000000 1.000000 1.000000 1.000000 1.010000 1.005000 1.000000 0.990000 0.995000 1.000000 1.000000 1.000000 1.000000 1.000000 1.000000 1.000000 1.000000 1.000000 0.000000 0.000000 0.000428 0.000428 0.000000 10000 10000 1 0 10000 2829358705 0.005400 985.481481
1.000000 1.000000 1.000000 1.000000 1.000000 1.000000 1.000000 1.000000 1.000000 1.000000 1.000000 1.000000 1.010000 1.005000 1.000000 0.990000 0.995000 1.000000 1.000000 1.000000 1.000000 1.000000 1.000000 1.000000 1.000000 1.000000 0.000000 0.000000 0.000428 0.000428 0.000000 10000 10000 1 0 10000 3592840629 0.003400 985.529412
1.000000 1.000000 1.000000 1.000000 1.000000 1.000000 1.000000 1.000000 1.000000 1.000000 1.000000 1.000000 1.010000 1.005000 1.000000 0.990000 0.995000 1.000000 1.000000 1.000000 1.000000 1.000000 1.000000 1.000000 1.000000 1.000000 0.000000 0.000000 0.000428 0.000428 0.000000 10000 10000 1 0 10000 1619079208 0.004300 924.813953
1.000000 1.000000 1.000000 1.000000 1.000000 1.000000 1.000000 1.000000 1.000000 1.000000 1.000000 1.000000 1.010000 1.005000 1.000000 0.990000 0.995000 1.000000 1.000000 1.000000 1.000000 1.000000 1.000000 1.000000 1.000000 1.000000 0.000000 0.000000 0.000428 0.000428 0.000000 10000 10000 1 0 10000 3875943075 0.004200 901.190476
1.000000 1.000000 1.000000 1.000000 1.000000 1.000000 1.000000 1.000000 1.000000 1.000000 1.000000 1.000000 1.010000 1.005000 1.000000 0.990000 0.995000 1.000000 1.000000 1.000000 1.000000 1.000000 1.000000 1.000000 1.000000 1.000000 0.000000 0.000000 0.000428 0.000428 0.000000 10000 10000 1 0 10000 1592250211 0.005200 867.000000
1.000000 1.000000 1.000000 1.000000 1.000000 1.000000 1.000000 1.000000 1.000000 1.000000 1.000000 1.000000 1.010000 1.005000 1.000000 0.990000 0.995000 1.000000 1.000000 1.000000 1.000000 1.000000 1.000000 1.000000 1.000000 1.000000 0.000000 0.000000 0.000428 0.000428 0.000000 10000 10000 1 0 10000 800790024 0.004300 882.046512
1.000000 1.000000 1.000000 1.000000 1.000000 1.000000 1.000000 1.000000 1.000000 1.000000 1.000000 1.000000 1.010000 1.005000 1.000000 0.990000 0.995000 1.000000 1.000000 1.000000 1.000000 1.000000 1.000000 1.000000 1.000000 1.000000 0.000000 0.000000 0.000428 0.000428 0.000000 10000 10000 1 0 10000 1553283259 0.004000 843.825000
1.000000 1.000000 1.000000 1.000000 1.000000 1.000000 1.000000 1.000000 1.000000 1.000000 1.000000 1.000000 1.010000 1.005000 1.000000 0.990000 0.995000 1.000000 1.000000 1.000000 1.000000 1.000000 1.000000 1.000000 1.000000 1.000000 0.000000 0.000000 0.000428 0.000428 0.000000 10000 10000 1 0 10000 199047048 0.003900 981.333333
1.000000 1.000000 1.000000 1.000000 1.000000 1.000000 1.000000 1.000000 1.000000 1.000000 1.000000 1.000000 1.010000 1.005000 1.000000 0.990000 0.995000 1.000000 1.000000 1.000000 1.000000 1.000000 1.000000 1.000000 1.000000 1.000000 0.000000 0.000000 0.000428 0.000428 0.000000 10000 10000 1 0 10000 3490593306 0.004100 795.243902
1.000000 1.000000 1.000000 1.000000 1.000000 1.000000 1.000000 1.000000 1.000000 1.000000 1.000000 1.000000 1.010000 1.005000 1.000000 0.990000 0.995000 1.000000 1.000000 1.000000 1.000000 1.000000 1.000000 1.000000 1.000000 1.000000 0.000000 0.000000 0.000428 0.000428 0.000000 10000 10000 1 0 10000 4025994419 0.003800 964.684211
1.000000 1.000000 1.000000 1.000000 1.000000 1.000000 1.000000 1.000000 1.000000 1.000000 1.000000 1.000000 1.010000 1.005000 1.000000 0.990000 0.995000 1.000000 1.000000 1.000000 1.000000 1.000000 1.000000 1.000000 1.000000 1.000000 0.000000 0.000000 0.000428 0.000428 0.000000 10000 10000 1 0 10000 2946617762 0.004300 853.000000
1.000000 1.000000 1.000000 1.000000 1.000000 1.000000 1.000000 1.000000 1.000000 1.000000 1.000000 1.000000 1.010000 1.005000 1.000000 0.990000 0.995000 1.000000 1.000000 1.000000 1.000000 1.000000 1.000000 1.000000 1.000000 1.000000 0.000000 0.000000 0.000428 0.000428 0.000000 10000 10000 1 0 10000 1561422361 0.004700 878.106383
1.000000 1.000000 1.000000 1.000000 1.000000 1.000000 1.000000 1.000000 1.000000 1.000000 1.000000 1.000000 1.010000 1.005000 1.000000 0.990000 0.995000 1.000000 1.000000 1.000000 1.000000 1.000000 1.000000 1.000000 1.000000 1.000000 0.000000 0.000000 0.000428 0.000428 0.000000 10000 10000 1 0 10000 307310100 0.004900 874.612245
1.000000 1.000000 1.000000 1.000000 1.000000 1.000000 1.000000 1.000000 1.000000 1.000000 1.000000 1.000000 1.010000 1.005000 1.000000 0.990000 0.995000 1.000000 1.000000 1.000000 1.000000 1.000000 1.000000 1.000000 1.000000 1.000000 0.000000 0.000000 0.000428 0.000428 0.000000 10000 10000 1 0 10000 4093798070 0.004300 916.302326
1.000000 1.000000 1.000000 1.000000 1.000000 1.000000 1.000000 1.000000 1.000000 1.000000 1.000000 1.000000 1.010000 1.005000 1.000000 0.990000 0.995000 1.000000 1.000000 1.000000 1.000000 1.000000 1.000000 1.000000 1.000000 1.000000 0.000000 0.000000 0.000428 0.000428 0.000000 10000 10000 1 0 10000 960741876 0.004200 854.380952
1.000000 1.000000 1.000000 1.000000 1.000000 1.000000 1.000000 1.000000 1.000000 1.000000 1.000000 1.000000 1.010000 1.005000 1.000000 0.990000 0.995000 1.000000 1.000000 1.000000 1.000000 1.000000 1.000000 1.000000 1.000000 1.000000 0.000000 0.000000 0.000428 0.000428 0.000000 10000 10000 1 0 10000 3159257410 0.004800 790.708333
1.000000 1.000000 1.000000 1.000000 1.000000 1.000000 1.000000 1.000000 1.000000 1.000000 1.000000 1.000000 1.010000 1.005000 1.000000 0.990000 0.995000 1.000000 1.000000 1.000000 1.000000 1.000000 1.000000 1.000000 1.000000 1.000000 0.000000 0.000000 0.000428 0.000428 0.000000 10000 10000 1 0 10000 62407140 0.004900 849.387755
1.000000 1.000000 1.000000 1.000000 1.000000 1.000000 1.000000 1.000000 1.000000 1.000000 1.000000 1.000000 1.010000 1.005000 1.000000 0.990000 0.995000 1.000000 1.000000 1.000000 1.000000 1.000000 1.000000 1.000000 1.000000 1.000000 0.000000 0.000000 0.000428 0.000428 0.000000 10000 10000 1 0 10000 230599448 0.003800 910.000000
1.000000 1.000000 1.000000 1.000000 1.000000 1.000000 1.000000 1.000000 1.000000 1.000000 1.000000 1.000000 1.010000 1.005000 1.000000 0.990000 0.995000 1.000000 1.000000 1.000000 1.000000 1.000000 1.000000 1.000000 1.000000 1.000000 0.000000 0.000000 0.000428 0.000428 0.000000 10000 10000 1 0 10000 2757365665 0.003700 746.864865
1.000000 1.000000 1.000000 1.000000 1.000000 1.000000 1.000000 1.000000 1.000000 1.000000 1.000000 1.000000 1.010000 1.005000 1.000000 0.990000 0.995000 1.000000 1.000000 1.000000 1.000000 1.000000 1.000000 1.000000 1.000000 1.000000 0.000000 0.000000 0.000428 0.000428 0.000000 10000 10000 1 0 10000 1237387197 0.003800 914.026316
1.000000 1.000000 1.000000 1.000000 1.000000 1.000000 1.000000 1.000000 1.000000 1.000000 1.000000 1.000000 1.010000 1.005000 1.000000 0.990000 0.995000 1.000000 1.000000 1.000000 1.000000 1.000000 1.000000 1.000000 1.000000 1.000000 0.000000 0.000000 0.000428 0.000428 0.000000 10000 10000 1 0 10000 2082563320 0.004800 883.000000
1.000000 1.000000 1.000000 1.000000 1.000000 1.000000 1.000000 1.000000 1.000000 1.000000 1.000000 1.000000 1.010000 1.005000 1.000000 0.990000 0.995000 1.000000 1.000000 1.000000 1.000000 1.000000 1.000000 1.000000 1.000000 1.000000 0.000000 0.000000 0.000428 0.000428 0.000000 10000 10000 1 0 10000 42489200 0.004900 854.306122
1.000000 1.000000 1.000000 1.000000 1.000000 1.000000 1.000000 1.000000 1.000000 1.000000 1.000000 1.000000 1.010000 1.005000 1.000000 0.990000 0.995000 1.000000 1.000000 1.000000 1.000000 1.000000 1.000000 1.000000 1.000000 1.000000 0.000000 0.000000 0.000428 0.000428 0.000000 10000 10000 1 0 10000 3667873260 0.004500 765.422222
1.000000 1.000000 1.000000 1.000000 1.000000 1.000000 1.000000 1.000000 1.000000 1.000000 1.000000 1.000000 1.010000 1.005000 1.000000 0.990000 0.995000 1.000000 1.000000 1.000000 1.000000 1.000000 1.000000 1.000000 1.000000 1.000000 0.000000 0.000000 0.000428 0.000428 0.000000 10000 10000 1 0 10000 3386761314 0.004300 761.000000
1.000000 1.000000 1.000000 1.000000 1.000000 1.000000 1.000000 1.000000 1.000000 1.000000 1.000000 1.000000 1.010000 1.005000 1.000000 0.990000 0.995000 1.000000 1.000000 1.000000 1.000000 1.000000 1.000000 1.000000 1.000000 1.000000 0.000000 0.000000 0.000428 0.000428 0.000000 10000 10000 1 0 10000 3619802182 0.005000 777.500000
1.000000 1.000000 1.000000 1.000000 1.000000 1.000000 1.000000 1.000000 1.000000 1.000000 1.000000 1.000000 1.010000 1.005000 1.000000 0.990000 0.995000 1.000000 1.000000 1.000000 1.000000 1.000000 1.000000 1.000000 1.000000 1.000000 0.000000 0.000000 0.000428 0.000428 0.000000 10000 10000 1 0 10000 432558190 0.004500 863.000000
1.000000 1.000000 1.000000 1.000000 1.000000 1.000000 1.000000 1.000000 1.000000 1.000000 1.000000 1.000000 1.010000 1.005000 1.000000 0.990000 0.995000 1.000000 1.000000 1.000000 1.000000 1.000000 1.000000 1.000000 1.000000 1.000000 0.000000 0.000000 0.000428 0.000428 0.000000 10000 10000 1 0 10000 2291368073 0.003900 765.487179
1.000000 1.000000 1.000000 1.000000 1.000000 1.000000 1.000000 1.000000 1.000000 1.000000 1.000000 1.000000 1.010000 1.005000 1.000000 0.990000 0.995000 1.000000 1.000000 1.000000 1.000000 1.000000 1.000000 1.000000 1.000000 1.000000 0.000000 0.000000 0.000428 0.000428 0.000000 10000 10000 1 0 10000 694246007 0.004400 942.454545
1.000000 1.000000 1.000000 1.000000 1.000000 1.000000 1.000000 1.000000 1.000000 1.000000 1.000000 1.000000 1.010000 1.005000 1.000000 0.990000 0.995000 1.000000 1.000000 1.000000 1.000000 1.000000 1.000000 1.000000 1.000000 1.000000 0.000000 0.000000 0.000428 0.000428 0.000000 10000 10000 1 0 10000 1588164059 0.003300 869.757576
1.000000 1.000000 1.000000 1.000000 1.000000 1.000000 1.000000 1.000000 1.000000 1.000000 1.000000 1.000000 1.010000 1.005000 1.000000 0.990000 0.995000 1.000000 1.000000 1.000000 1.000000 1.000000 1.000000 1.000000 1.000000 1.000000 0.000000 0.000000 0.000428 0.000428 0.000000 10000 10000 1 0 10000 1440306930 0.003800 888.342105
1.000000 1.000000 1.000000 1.000000 1.000000 1.000000 1.000000 1.000000 1.000000 1.000000 1.000000 1.000000 1.010000 1.005000 1.000000 0.990000 0.995000 1.000000 1.000000 1.000000 1.000000 1.000000 1.000000 1.000000 1.000000 1.000000 0.000000 0.000000 0.000428 0.000428 0.000000 10000 10000 1 0 10000 379292082 0.003900 763.128205
1.000000 1.000000 1.000000 1.000000 1.000000 1.000000 1.000000 1.000000 1.000000 1.000000 1.000000 1.000000 1.010000 1.005000 1.000000 0.990000 0.995000 1.000000 1.000000 1.000000 1.000000 1.000000 1.000000 1.000000 1.000000 1.000000 0.000000 0.000000 0.000428 0.000428 0.000000 10000 10000 1 0 10000 2191294709 0.006000 917.450000
1.000000 1.000000 1.000000 1.000000 1.000000 1.000000 1.000000 1.000000 1.000000 1.000000 1.000000 1.000000 1.010000 1.005000 1.000000 0.990000 0.995000 1.000000 1.000000 1.000000 1.000000 1.000000 1.000000 1.000000 1.000000 1.000000 0.000000 0.000000 0.000428 0.000428 0.000000 10000 10000 1 0 10000 4017676463 0.003300 866.757576
1.000000 1.000000 1.000000 1.000000 1.000000 1.000000 1.000000 1.000000 1.000000 1.000000 1.000000 1.000000 1.010000 1.005000 1.000000 0.990000 0.995000 1.000000 1.000000 1.000000 1.000000 1.000000 1.000000 1.000000 1.000000 1.000000 0.000000 0.000000 0.000428 0.000428 0.000000 10000 10000 1 0 10000 2011495417 0.005200 825.846154
1.000000 1.000000 1.000000 1.000000 1.000000 1.000000 1.000000 1.000000 1.000000 1.000000 1.000000 1.000000 1.010000 1.005000 1.000000 0.990000 0.995000 1.000000 1.000000 1.000000 1.000000 1.000000 1.000000 1.000000 1.000000 1.000000 0.000000 0.000000 0.000428 0.000428 0.000000 10000 10000 1 0 10000 2586337297 0.004500 821.555556
1.000000 1.000000 1.000000 1.000000 1.000000 1.000000 1.000000 1.000000 1.000000 1.000000 1.000000 1.000000 1.010000 1.005000 1.000000 0.990000 0.995000 1.000000 1.000000 1.000000 1.000000 1.000000 1.000000 1.000000 1.000000 1.000000 0.000000 0.000000 0.000428 0.000428 0.000000 10000 10000 1 0 10000 1516859673 0.004200 780.000000
1.000000 1.000000 1.000000 1.000000 1.000000 1.000000 1.000000 1.000000 1.000000 1.000000 1.000000 1.000000 1.010000 1.005000 1.000000 0.990000 0.995000 1.000000 1.000000 1.000000 1.000000 1.000000 1.000000 1.000000 1.000000 1.000000 0.000000 0.000000 0.000428 0.000428 0.000000 10000 10000 1 0 10000 3347975046 0.005200 943.711538
1.000000 1.000000 1.000000 1.000000 1.000000 1.000000 1.000000 1.000000 1.000000 1.000000 1.000000 1.000000 1.010000 1.005000 1.000000 0.990000 0.995000 1.000000 1.000000 1.000000 1.000000 1.000000 1.000000 1.000000 1.000000 1.000000 0.000000 0.000000 0.000428 0.000428 0.000000 10000 10000 1 0 10000 3396978202 0.004500 860.977778
1.000000 1.000000 1.000000 1.000000 1.000000 1.000000 1.000000 1.000000 1.000000 1.000000 1.000000 1.000000 1.010000 1.005000 1.000000 0.990000 0.995000 1.000000 1.000000 1.000000 1.000000 1.000000 1.000000 1.000000 1.000000 1.000000 0.000000 0.000000 0.000428 0.000428 0.000000 10000 10000 1 0 10000 261282223 0.003400 833.147059
1.000000 1.000000 1.000000 1.000000 1.000000 1.000000 1.000000 1.000000 1.000000 1.000000 1.000000 1.000000 1.010000 1.005000 1.000000 0.990000 0.995000 1.000000 1.000000 1.000000 1.000000 1.000000 1.000000 1.000000 1.000000 1.000000 0.000000 0.000000 0.000428 0.000428 0.000000 10000 10000 1 0 10000 3940164357 0.004500 876.600000
1.000000 1.000000 1.000000 1.000000 1.000000 1.000000 1.000000 1.000000 1.000000 1.000000 1.000000 1.000000 1.010000 1.005000 1.000000 0.990000 0.995000 1.000000 1.000000 1.000000 1.000000 1.000000 1.000000 1.000000 1.000000 1.000000 0.000000 0.000000 0.000428 0.000428 0.000000 10000 10000 1 0 10000 2332509522 0.004500 902.266667
1.000000 1.000000 1.000000 1.000000 1.000000 1.000000 1.000000 1.000000 1.000000 1.000000 1.000000 1.000000 1.010000 1.005000 1.000000 0.990000 0.995000 1.000000 1.000000 1.000000 1.000000 1.000000 1.000000 1.000000 1.000000 1.000000 0.000000 0.000000 0.000428 0.000428 0.000000 10000 10000 1 0 10000 1395694256 0.004300 970.023256
1.000000 1.000000 1.000000 1.000000 1.000000 1.000000 1.000000 1.000000 1.000000 1.000000 1.000000 1.000000 1.010000 1.005000 1.000000 0.990000 0.995000 1.000000 1.000000 1.000000 1.000000 1.000000 1.000000 1.000000 1.000000 1.000000 0.000000 0.000000 0.000428 0.000428 0.000000 10000 10000 1 0 10000 3125610743 0.003900 916.102564
1.000000 1.000000 1.000000 1.000000 1.000000 1.000000 1.000000 1.000000 1.000000 1.000000 1.000000 1.000000 1.010000 1.005000 1.000000 0.990000 0.995000 1.000000 1.000000 1.000000 1.000000 1.000000 1.000000 1.000000 1.000000 1.000000 0.000000 0.000000 0.000428 0.000428 0.000000 10000 10000 1 0 10000 3934309264 0.004000 871.900000
1.000000 1.000000 1.000000 1.000000 1.000000 1.000000 1.000000 1.000000 1.000000 1.000000 1.000000 1.000000 1.010000 1.005000 1.000000 0.990000 0.995000 1.000000 1.000000 1.000000 1.000000 1.000000 1.000000 1.000000 1.000000 1.000000 0.000000 0.000000 0.000428 0.000428 0.000000 10000 10000 1 0 10000 581945147 0.004100 780.000000
1.000000 1.000000 1.000000 1.000000 1.000000 1.000000 1.000000 1.000000 1.000000 1.000000 1.000000 1.000000 1.010000 1.005000 1.000000 0.990000 0.995000 1.000000 1.000000 1.000000 1.000000 1.000000 1.000000 1.000000 1.000000 1.000000 0.000000 0.000000 0.000428 0.000428 0.000000 10000 10000 1 0 10000 725364367 0.004000 821.325000
1.000000 1.000000 1.000000 1.000000 1.000000 1.000000 1.000000 1.000000 1.000000 1.000000 1.000000 1.000000 1.010000 1.005000 1.000000 0.990000 0.995000 1.000000 1.000000 1.000000 1.000000 1.000000 1.000000 1.000000 1.000000 1.000000 0.000000 0.000000 0.000428 0.000428 0.000000 10000 10000 1 0 10000 3856670146 0.004100 947.975610
1.000000 1.000000 1.000000 1.000000 1.000000 1.000000 1.000000 1.000000 1.000000 1.000000 1.000000 1.000000 1.010000 1.005000 1.000000 0.990000 0.995000 1.000000 1.000000 1.000000 1.000000 1.000000 1.000000 1.000000 1.000000 1.000000 0.000000 0.000000 0.000428 0.000428 0.000000 10000 10000 1 0 10000 2824592271 0.004700 875.319149
1.000000 1.000000 1.000000 1.000000 1.000000 1.000000 1.000000 1.000000 1.000000 1.000000 1.000000 1.000000 1.010000 1.005000 1.000000 0.990000 0.995000 1.000000 1.000000 1.000000 1.000000 1.000000 1.000000 1.000000 1.000000 1.000000 0.000000 0.000000 0.000428 0.000428 0.000000 10000 10000 1 0 10000 4049532287 0.003800 766.973684
1.000000 1.000000 1.000000 1.000000 1.000000 1.000000 1.000000 1.000000 1.000000 1.000000 1.000000 1.000000 1.010000 1.005000 1.000000 0.990000 0.995000 1.000000 1.000000 1.000000 1.000000 1.000000 1.000000 1.000000 1.000000 1.000000 0.000000 0.000000 0.000428 0.000428 0.000000 10000 10000 1 0 10000 148194597 0.004000 742.325000
1.000000 1.000000 1.000000 1.000000 1.000000 1.000000 1.000000 1.000000 1.000000 1.000000 1.000000 1.000000 1.010000 1.005000 1.000000 0.990000 0.995000 1.000000 1.000000 1.000000 1.000000 1.000000 1.000000 1.000000 1.000000 1.000000 0.000000 0.000000 0.000428 0.000428 0.000000 10000 10000 1 0 10000 3216792487 0.003800 909.657895
1.000000 1.000000 1.000000 1.000000 1.000000 1.000000 1.000000 1.000000 1.000000 1.000000 1.000000 1.000000 1.010000 1.005000 1.000000 0.990000 0.995000 1.000000 1.000000 1.000000 1.000000 1.000000 1.000000 1.000000 1.000000 1.000000 0.000000 0.000000 0.000428 0.000428 0.000000 10000 10000 1 0 10000 2572175205 0.003800 847.342105
1.000000 1.000000 1.000000 1.000000 1.000000 1.000000 1.000000 1.000000 1.000000 1.000000 1.000000 1.000000 1.010000 1.005000 1.000000 0.990000 0.995000 1.000000 1.000000 1.000000 1.000000 1.000000 1.000000 1.000000 1.000000 1.000000 0.000000 0.000000 0.000428 0.000428 0.000000 10000 10000 1 0 10000 3720131053 0.004000 925.250000
1.000000 1.000000 1.000000 1.000000 1.000000 1.000000 1.000000 1.000000 1.000000 1.000000 1.000000 1.000000 1.010000 1.005000 1.000000 0.990000 0.995000 1.000000 1.000000 1.000000 1.000000 1.000000 1.000000 1.000000 1.000000 1.000000 0.000000 0.000000 0.000428 0.000428 0.000000 10000 10000 1 0 10000 230804555 0.004400 842.409091
1.000000 1.000000 1.000000 1.000000 1.000000 1.000000 1.000000 1.000000 1.000000 1.000000 1.000000 1.000000 1.010000 1.005000 1.000000 0.990000 0.995000 1.000000 1.000000 1.000000 1.000000 1.000000 1.000000 1.000000 1.000000 1.000000 0.000000 0.000000 0.000428 0.000428 0.000000 10000 10000 1 0 10000 352866072 0.003500 901.200000
1.000000 1.000000 1.000000 1.000000 1.000000 1.000000 1.000000 1.000000 1.000000 1.000000 1.000000 1.000000 1.010000 1.005000 1.000000 0.990000 0.995000 1.000000 1.000000 1.000000 1.000000 1.000000 1.000000 1.000000 1.000000 1.000000 0.000000 0.000000 0.000428 0.000428 0.000000 10000 10000 1 0 10000 69675714 0.004100 764.243902
1.000000 1.000000 1.000000 1.000000 1.000000 1.000000 1.000000 1.000000 1.000000 1.000000 1.000000 1.000000 1.010000 1.005000 1.000000 0.990000 0.995000 1.000000 1.000000 1.000000 1.000000 1.000000 1.000000 1.000000 1.000000 1.000000 0.000000 0.000000 0.000428 0.000428 0.000000 10000 10000 1 0 10000 388851743 0.003900 957.487179
1.000000 1.000000 1.000000 1.000000 1.000000 1.000000 1.000000 1.000000 1.000000 1.000000 1.000000 1.000000 1.010000 1.005000 1.000000 0.990000 0.995000 1.000000 1.000000 1.000000 1.000000 1.000000 1.000000 1.000000 1.000000 1.000000 0.000000 0.000000 0.000428 0.000428 0.000000 10000 10000 1 0 10000 1444964148 0.004600 789.130435
1.000000 1.000000 1.000000 1.000000 1.000000 1.000000 1.000000 1.000000 1.000000 1.000000 1.000000 1.000000 1.010000 1.005000 1.000000 0.990000 0.995000 1.000000 1.000000 1.000000 1.000000 1.000000 1.000000 1.000000 1.000000 1.000000 0.000000 0.000000 0.000428 0.000428 0.000000 10000 10000 1 0 10000 4007839063 0.004000 819.425000
1.000000 1.000000 1.000000 1.000000 1.000000 1.000000 1.000000 1.000000 1.000000 1.000000 1.000000 1.000000 1.010000 1.005000 1.000000 0.990000 0.995000 1.000000 1.000000 1.000000 1.000000 1.000000 1.000000 1.000000 1.000000 1.000000 0.000000 0.000000 0.000428 0.000428 0.000000 10000 10000 1 0 10000 3602721258 0.004000 844.025000
1.000000 1.000000 1.000000 1.000000 1.000000 1.000000 1.000000 1.000000 1.000000 1.000000 1.000000 1.000000 1.010000 1.005000 1.000000 0.990000 0.995000 1.000000 1.000000 1.000000 1.000000 1.000000 1.000000 1.000000 1.000000 1.000000 0.000000 0.000000 0.000428 0.000428 0.000000 10000 10000 1 0 10000 2568938026 0.003300 867.939394
1.000000 1.000000 1.000000 1.000000 1.000000 1.000000 1.000000 1.000000 1.000000 1.000000 1.000000 1.000000 1.010000 1.005000 1.000000 0.990000 0.995000 1.000000 1.000000 1.000000 1.000000 1.000000 1.000000 1.000000 1.000000 1.000000 0.000000 0.000000 0.000428 0.000428 0.000000 10000 10000 1 0 10000 244752650 0.002900 746.137931
1.000000 1.000000 1.000000 1.000000 1.000000 1.000000 1.000000 1.000000 1.000000 1.000000 1.000000 1.000000 1.010000 1.005000 1.000000 0.990000 0.995000 1.000000 1.000000 1.000000 1.000000 1.000000 1.000000 1.000000 1.000000 1.000000 0.000000 0.000000 0.000428 0.000428 0.000000 10000 10000 1 0 10000 3998606105 0.003900 866.102564
1.000000 1.000000 1.000000 1.000000 1.000000 1.000000 1.000000 1.000000 1.000000 1.000000 1.000000 1.000000 1.010000 1.005000 1.000000 0.990000 0.995000 1.000000 1.000000 1.000000 1.000000 1.000000 1.000000 1.000000 1.000000 1.000000 0.000000 0.000000 0.000428 0.000428 0.000000 10000 10000 1 0 10000 2603465273 0.004000 860.950000
1.000000 1.000000 1.000000 1.000000 1.000000 1.000000 1.000000 1.000000 1.000000 1.000000 1.000000 1.000000 1.010000 1.005000 1.000000 0.990000 0.995000 1.000000 1.000000 1.000000 1.000000 1.000000 1.000000 1.000000 1.000000 1.000000 0.000000 0.000000 0.000428 0.000428 0.000000 10000 10000 1 0 10000 1103268642 0.004900 877.428571
1.000000 1.000000 1.000000 1.000000 1.000000 1.000000 1.000000 1.000000 1.000000 1.000000 1.000000 1.000000 1.010000 1.005000 1.000000 0.990000 0.995000 1.000000 1.000000 1.000000 1.000000 1.000000 1.000000 1.000000 1.000000 1.000000 0.000000 0.000000 0.000428 0.000428 0.000000 10000 10000 1 0 10000 1777654108 0.003800 800.447368
1.000000 1.000000 1.000000 1.000000 1.000000 1.000000 1.000000 1.000000 1.000000 1.000000 1.000000 1.000000 1.010000 1.005000 1.000000 0.990000 0.995000 1.000000 1.000000 1.000000 1.000000 1.000000 1.000000 1.000000 1.000000 1.000000 0.000000 0.000000 0.000428 0.000428 0.000000 10000 10000 1 0 10000 354902500 0.003400 863.205882
1.000000 1.000000 1.000000 1.000000 1.000000 1.000000 1.000000 1.000000 1.000000 1.000000 1.000000 1.000000 1.010000 1.005000 1.000000 0.990000 0.995000 1.000000 1.000000 1.000000 1.000000 1.000000 1.000000 1.000000 1.000000 1.000000 0.000000 0.000000 0.000428 0.000428 0.000000 10000 10000 1 0 10000 3357195201 0.003800 868.421053
1.000000 1.000000 1.000000 1.000000 1.000000 1.000000 1.000000 1.000000 1.000000 1.000000 1.000000 1.000000 1.010000 1.005000 1.000000 0.990000 0.995000 1.000000 1.000000 1.000000 1.000000 1.000000 1.000000 1.000000 1.000000 1.000000 0.000000 0.000000 0.000428 0.000428 0.000000 10000 10000 1 0 10000 890973430 0.003700 789.216216
1.000000 1.000000 1.000000 1.000000 1.000000 1.000000 1.000000 1.000000 1.000000 1.000000 1.000000 1.000000 1.010000 1.005000 1.000000 0.990000 0.995000 1.000000 1.000000 1.000000 1.000000 1.000000 1.000000 1.000000 1.000000 1.000000 0.000000 0.000000 0.000428 0.000428 0.000000 10000 10000 1 0 10000 2816239513 0.003600 822.916667
1.000000 1.000000 1.000000 1.000000 1.000000 1.000000 1.000000 1.000000 1.000000 1.000000 1.000000 1.000000 1.010000 1.005000 1.000000 0.990000 0.995000 1.000000 1.000000 1.000000 1.000000 1.000000 1.000000 1.000000 1.000000 1.000000 0.000000 0.000000 0.000428 0.000428 0.000000 10000 10000 1 0 10000 465933223 0.005900 877.864407
1.000000 1.000000 1.000000 1.000000 1.000000 1.000000 1.000000 1.000000 1.000000 1.000000 1.000000 1.000000 1.010000 1.005000 1.000000 0.990000 0.995000 1.000000 1.000000 1.000000 1.000000 1.000000 1.000000 1.000000 1.000000 1.000000 0.000000 0.000000 0.000428 0.000428 0.000000 10000 10000 1 0 10000 4013878357 0.004000 909.100000
1.000000 1.000000 1.000000 1.000000 1.000000 1.000000 1.000000 1.000000 1.000000 1.000000 1.000000 1.000000 1.010000 1.005000 1.000000 0.990000 0.995000 1.000000 1.000000 1.000000 1.000000 1.000000 1.000000 1.000000 1.000000 1.000000 0.000000 0.000000 0.000428 0.000428 0.000000 10000 10000 1 0 10000 514234330 0.004000 937.625000
1.000000 1.000000 1.000000 1.000000 1.000000 1.000000 1.000000 1.000000 1.000000 1.000000 1.000000 1.000000 1.010000 1.005000 1.000000 0.990000 0.995000 1.000000 1.000000 1.000000 1.000000 1.000000 1.000000 1.000000 1.000000 1.000000 0.000000 0.000000 0.000428 0.000428 0.000000 10000 10000 1 0 10000 4225934797 0.004300 758.000000
1.000000 1.000000 1.000000 1.000000 1.000000 1.000000 1.000000 1.000000 1.000000 1.000000 1.000000 1.000000 1.010000 1.005000 1.000000 0.990000 0.995000 1.000000 1.000000 1.000000 1.000000 1.000000 1.000000 1.000000 1.000000 1.000000 0.000000 0.000000 0.000428 0.000428 0.000000 10000 10000 1 0 10000 2215946283 0.004400 882.522727
1.000000 1.000000 1.000000 1.000000 1.000000 1.000000 1.000000 1.000000 1.000000 1.000000 1.000000 1.000000 1.010000 1.005000 1.000000 0.990000 0.995000 1.000000 1.000000 1.000000 1.000000 1.000000 1.000000 1.000000 1.000000 1.000000 0.000000 0.000000 0.000428 0.000428 0.000000 10000 10000 1 0 10000 1195361391 0.003500 909.657143
1.000000 1.000000 1.000000 1.000000 1.000000 1.000000 1.000000 1.000000 1.000000 1.000000 1.000000 1.000000 1.010000 1.005000 1.000000 0.990000 0.995000 1.000000 1.000000 1.000000 1.000000 1.000000 1.000000 1.000000 1.000000 1.000000 0.000000 0.000000 0.000428 0.000428 0.000000 10000 10000 1 0 10000 1974903914 0.003800 903.973684
1.000000 1.000000 1.000000 1.000000 1.000000 1.000000 1.000000 1.000000 1.000000 1.000000 1.000000 1.000000 1.010000 1.005000 1.000000 0.990000 0.995000 1.000000 1.000000 1.000000 1.000000 1.000000 1.000000 1.000000 1.000000 1.000000 0.000000 0.000000 0.000428 0.000428 0.000000 10000 10000 1 0 10000 4162657084 0.004300 881.046512
1.000000 1.000000 1.000000 1.000000 1.000000 1.000000 1.000000 1.000000 1.000000 1.000000 1.000000 1.000000 1.010000 1.005000 1.000000 0.990000 0.995000 1.000000 1.000000 1.000000 1.000000 1.000000 1.000000 1.000000 1.000000 1.000000 0.000000 0.000000 0.000428 0.000428 0.000000 10000 10000 1 0 10000 2846207915 0.004900 873.836735
1.000000 1.000000 1.000000 1.000000 1.000000 1.000000 1.000000 1.000000 1.000000 1.000000 1.000000 1.000000 1.010000 1.005000 1.000000 0.990000 0.995000 1.000000 1.000000 1.000000 1.000000 1.000000 1.000000 1.000000 1.000000 1.000000 0.000000 0.000000 0.000428 0.000428 0.000000 10000 10000 1 0 10000 1484975795 0.004700 1036.851064
1.000000 1.000000 1.000000 1.000000 1.000000 1.000000 1.000000 1.000000 1.000000 1.000000 1.000000 1.000000 1.010000 1.005000 1.000000 0.990000 0.995000 1.000000 1.000000 1.000000 1.000000 1.000000 1.000000 1.000000 1.000000 1.000000 0.000000 0.000000 0.000428 0.000428 0.000000 10000 10000 1 0 10000 4242986781 0.004500 897.600000
1.000000 1.000000 1.000000 1.000000 1.000000 1.000000 1.000000 1.000000 1.000000 1.000000 1.000000 1.000000 1.010000 1.005000 1.000000 0.990000 0.995000 1.000000 1.000000 1.000000 1.000000 1.000000 1.000000 1.000000 1.000000 1.000000 0.000000 0.000000 0.000428 0.000428 0.000000 10000 10000 1 0 10000 2220878564 0.004600 872.608696
1.000000 1.000000 1.000000 1.000000 1.000000 1.000000 1.000000 1.000000 1.000000 1.000000 1.000000 1.000000 1.010000 1.005000 1.000000 0.990000 0.995000 1.000000 1.000000 1.000000 1.000000 1.000000 1.000000 1.000000 1.000000 1.000000 0.000000 0.000000 0.000428 0.000428 0.000000 10000 10000 1 0 10000 35384110 0.004500 833.866667
1.000000 1.000000 1.000000 1.000000 1.000000 1.000000 1.000000 1.000000 1.000000 1.000000 1.000000 1.000000 1.010000 1.005000 1.000000 0.990000 0.995000 1.000000 1.000000 1.000000 1.000000 1.000000 1.000000 1.000000 1.000000 1.000000 0.000000 0.000000 0.000428 0.000428 0.000000 10000 10000 1 0 10000 1497630496 0.004900 810.142857
1.000000 1.000000 1.000000 1.000000 1.000000 1.000000 1.000000 1.000000 1.000000 1.000000 1.000000 1.000000 1.010000 1.005000 1.000000 0.990000 0.995000 1.000000 1.000000 1.000000 1.000000 1.000000 1.000000 1.000000 1.000000 1.000000 0.000000 0.000000 0.000428 0.000428 0.000000 10000 10000 1 0 10000 823372911 0.005400 911.074074
1.000000 1.000000 1.000000 1.000000 1.000000 1.000000 1.000000 1.000000 1.000000 1.000000 1.000000 1.000000 1.010000 1.005000 1.000000 0.990000 0.995000 1.000000 1.000000 1.000000 1.000000 1.000000 1.000000 1.000000 1.000000 1.000000 0.000000 0.000000 0.000428 0.000428 0.000000 10000 10000 1 0 10000 3476060986 0.005300 780.490566
1.000000 1.000000 1.000000 1.000000 1.000000 1.000000 1.000000 1.000000 1.000000 1.000000 1.000000 1.000000 1.010000 1.005000 1.000000 0.990000 0.995000 1.000000 1.000000 1.000000 1.000000 1.000000 1.000000 1.000000 1.000000 1.000000 0.000000 0.000000 0.000428 0.000428 0.000000 10000 10000 1 0 10000 865756556 0.004000 899.900000
1.000000 1.000000 1.000000 1.000000 1.000000 1.000000 1.000000 1.000000 1.000000 1.000000 1.000000 1.000000 1.010000 1.005000 1.000000 0.990000 0.995000 1.000000 1.000000 1.000000 1.000000 1.000000 1.000000 1.000000 1.000000 1.000000 0.000000 0.000000 0.000428 0.000428 0.000000 10000 10000 1 0 10000 1280138527 0.003700 784.621622
1.000000 1.000000 1.000000 1.000000 1.000000 1.000000 1.000000 1.000000 1.000000 1.000000 1.000000 1.000000 1.010000 1.005000 1.000000 0.990000 0.995000 1.000000 1.000000 1.000000 1.000000 1.000000 1.000000 1.000000 1.000000 1.000000 0.000000 0.000000 0.000428 0.000428 0.000000 10000 10000 1 0 10000 1089884429 0.004000 958.775000
1.000000 1.000000 1.000000 1.000000 1.000000 1.000000 1.000000 1.000000 1.000000 1.000000 1.000000 1.000000 1.010000 1.005000 1.000000 0.990000 0.995000 1.000000 1.000000 1.000000 1.000000 1.000000 1.000000 1.000000 1.000000 1.000000 0.000000 0.000000 0.000428 0.000428 0.000000 10000 10000 1 0 10000 1385231249 0.004500 839.333333
1.000000 1.000000 1.000000 1.000000 1.000000 1.000000 1.000000 1.000000 1.000000 1.000000 1.000000 1.000000 1.010000 1.005000 1.000000 0.990000 0.995000 1.000000 1.000000 1.000000 1.000000 1.000000 1.000000 1.000000 1.000000 1.000000 0.000000 0.000000 0.000428 0.000428 0.000000 10000 10000 1 0 10000 4231694243 0.004200 805.095238
1.000000 1.000000 1.000000 1.000000 1.000000 1.000000 1.000000 1.000000 1.000000 1.000000 1.000000 1.000000 1.010000 1.005000 1.000000 0.990000 0.995000 1.000000 1.000000 1.000000 1.000000 1.000000 1.000000 1.000000 1.000000 1.000000 0.000000 0.000000 0.000428 0.000428 0.000000 10000 10000 1 0 10000 3354013885 0.004600 849.065217
1.000000 1.000000 1.000000 1.000000 1.000000 1.000000 1.000000 1.000000 1.000000 1.000000 1.000000 1.000000 1.010000 1.005000 1.000000 0.990000 0.995000 1.000000 1.000000 1.000000 1.000000 1.000000 1.000000 1.000000 1.000000 1.000000 0.000000 0.000000 0.000428 0.000428 0.000000 10000 10000 1 0 10000 932567772 0.004100 881.243902
1.000000 1.000000 1.000000 1.000000 1.000000 1.000000 1.000000 1.000000 1.000000 1.000000 1.000000 1.000000 1.010000 1.005000 1.000000 0.990000 0.995000 1.000000 1.000000 1.000000 1.000000 1.000000 1.000000 1.000000 1.000000 1.000000 0.000000 0.000000 0.000428 0.000428 0.000000 10000 10000 1 0 10000 535027453 0.004200 897.428571
1.000000 1.000000 1.000000 1.000000 1.000000 1.000000 1.000000 1.000000 1.000000 1.000000 1.000000 1.000000 1.010000 1.005000 1.000000 0.990000 0.995000 1.000000 1.000000 1.000000 1.000000 1.000000 1.000000 1.000000 1.000000 1.000000 0.000000 0.000000 0.000428 0.000428 0.000000 10000 10000 1 0 10000 1925077358 0.004600 833.434783
1.000000 1.000000 1.000000 1.000000 1.000000 1.000000 1.000000 1.000000 1.000000 1.000000 1.000000 1.000000 1.010000 1.005000 1.000000 0.990000 0.995000 1.000000 1.000000 1.000000 1.000000 1.000000 1.000000 1.000000 1.000000 1.000000 0.000000 0.000000 0.000428 0.000428 0.000000 10000 10000 1 0 10000 645542675 0.004800 832.000000
1.000000 1.000000 1.000000 1.000000 1.000000 1.000000 1.000000 1.000000 1.000000 1.000000 1.000000 1.000000 1.010000 1.005000 1.000000 0.990000 0.995000 1.000000 1.000000 1.000000 1.000000 1.000000 1.000000 1.000000 1.000000 1.000000 0.000000 0.000000 0.000428 0.000428 0.000000 10000 10000 1 0 10000 1600919882 0.003400 866.000000
1.000000 1.000000 1.000000 1.000000 1.000000 1.000000 1.000000 1.000000 1.000000 1.000000 1.000000 1.000000 1.010000 1.005000 1.000000 0.990000 0.995000 1.000000 1.000000 1.000000 1.000000 1.000000 1.000000 1.000000 1.000000 1.000000 0.000000 0.000000 0.000428 0.000428 0.000000 10000 10000 1 0 10000 1059707186 0.004500 824.022222
1.000000 1.000000 1.000000 1.000000 1.000000 1.000000 1.000000 1.000000 1.000000 1.000000 1.000000 1.000000 1.010000 1.005000 1.000000 0.990000 0.995000 1.000000 1.000000 1.000000 1.000000 1.000000 1.000000 1.000000 1.000000 1.000000 0.000000 0.000000 0.000428 0.000428 0.000000 10000 10000 1 0 10000 674112809 0.004300 741.534884
1.000000 1.000000 1.000000 1.000000 1.000000 1.000000 1.000000 1.000000 1.000000 1.000000 1.000000 1.000000 1.010000 1.005000 1.000000 0.990000 0.995000 1.000000 1.000000 1.000000 1.000000 1.000000 1.000000 1.000000 1.000000 1.000000 0.000000 0.000000 0.000428 0.000428 0.000000 10000 10000 1 0 10000 1987673911 0.005500 985.000000
1.000000 1.000000 1.000000 1.000000 1.000000 1.000000 1.000000 1.000000 1.000000 1.000000 1.000000 1.000000 1.010000 1.005000 1.000000 0.990000 0.995000 1.000000 1.000000 1.000000 1.000000 1.000000 1.000000 1.000000 1.000000 1.000000 0.000000 0.000000 0.000428 0.000428 0.000000 10000 10000 1 0 10000 3686469851 0.003900 970.051282
1.000000 1.000000 1.000000 1.000000 1.000000 1.000000 1.000000 1.000000 1.000000 1.000000 1.000000 1.000000 1.010000 1.005000 1.000000 0.990000 0.995000 1.000000 1.000000 1.000000 1.000000 1.000000 1.000000 1.000000 1.000000 1.000000 0.000000 0.000000 0.000428 0.000428 0.000000 10000 10000 1 0 10000 3370049560 0.003900 856.102564
1.000000 1.000000 1.000000 1.000000 1.000000 1.000000 1.000000 1.000000 1.000000 1.000000 1.000000 1.000000 1.010000 1.005000 1.000000 0.990000 0.995000 1.000000 1.000000 1.000000 1.000000 1.000000 1.000000 1.000000 1.000000 1.000000 0.000000 0.000000 0.000428 0.000428 0.000000 10000 10000 1 0 10000 1059489579 0.003100 716.290323
1.000000 1.000000 1.000000 1.000000 1.000000 1.000000 1.000000 1.000000 1.000000 1.000000 1.000000 1.000000 1.010000 1.005000 1.000000 0.990000 0.995000 1.000000 1.000000 1.000000 1.000000 1.000000 1.000000 1.000000 1.000000 1.000000 0.000000 0.000000 0.000428 0.000428 0.000000 10000 10000 1 0 10000 277409734 0.004400 895.363636
1.000000 1.000000 1.000000 1.000000 1.000000 1.000000 1.000000 1.000000 1.000000 1.000000 1.000000 1.000000 1.010000 1.005000 1.000000 0.990000 0.995000 1.000000 1.000000 1.000000 1.000000 1.000000 1.000000 1.000000 1.000000 1.000000 0.000000 0.000000 0.000428 0.000428 0.000000 10000 10000 1 0 10000 1050400928 0.004200 897.928571
1.000000 1.000000 1.000000 1.000000 1.000000 1.000000 1.000000 1.000000 1.000000 1.000000 1.000000 1.000000 1.010000 1.005000 1.000000 0.990000 0.995000 1.000000 1.000000 1.000000 1.000000 1.000000 1.000000 1.000000 1.000000 1.000000 0.000000 0.000000 0.000428 0.000428 0.000000 10000 10000 1 0 10000 3342593382 0.004000 814.125000
1.000000 1.000000 1.000000 1.000000 1.000000 1.000000 1.000000 1.000000 1.000000 1.000000 1.000000 1.000000 1.010000 1.005000 1.000000 0.990000 0.995000 1.000000 1.000000 1.000000 1.000000 1.000000 1.000000 1.000000 1.000000 1.000000 0.000000 0.000000 0.000428 0.000428 0.000000 10000 10000 1 0 10000 3409684975 0.004100 829.756098
1.000000 1.000000 1.000000 1.000000 1.000000 1.000000 1.000000 1.000000 1.000000 1.000000 1.000000 1.000000 1.010000 1.005000 1.000000 0.990000 0.995000 1.000000 1.000000 1.000000 1.000000 1.000000 1.000000 1.000000 1.000000 1.000000 0.000000 0.000000 0.000428 0.000428 0.000000 10000 10000 1 0 10000 1543184901 0.005200 834.884615
1.000000 1.000000 1.000000 1.000000 1.000000 1.000000 1.000000 1.000000 1.000000 1.000000 1.000000 1.000000 1.010000 1.005000 1.000000 0.990000 0.995000 1.000000 1.000000 1.000000 1.000000 1.000000 1.000000 1.000000 1.000000 1.000000 0.000000 0.000000 0.000428 0.000428 0.000000 10000 10000 1 0 10000 3097282600 0.004700 886.212766
1.000000 1.000000 1.000000 1.000000 1.000000 1.000000 1.000000 1.000000 1.000000 1.000000 1.000000 1.000000 1.010000 1.005000 1.000000 0.990000 0.995000 1.000000 1.000000 1.000000 1.000000 1.000000 1.000000 1.000000 1.000000 1.000000 0.000000 0.000000 0.000428 0.000428 0.000000 10000 10000 1 0 10000 3432813101 0.003900 876.743590
1.000000 1.000000 1.000000 1.000000 1.000000 1.000000 1.000000 1.000000 1.000000 1.000000 1.000000 1.000000 1.010000 1.005000 1.000000 0.990000 0.995000 1.000000 1.000000 1.000000 1.000000 1.000000 1.000000 1.000000 1.000000 1.000000 0.000000 0.000000 0.000428 0.000428 0.000000 10000 10000 1 0 10000 1230756280 0.004300 981.720930
1.000000 1.000000 1.000000 1.000000 1.000000 1.000000 1.000000 1.000000 1.000000 1.000000 1.000000 1.000000 1.010000 1.005000 1.000000 0.990000 0.995000 1.000000 1.000000 1.000000 1.000000 1.000000 1.000000 1.000000 1.000000 1.000000 0.000000 0.000000 0.000428 0.000428 0.000000 10000 10000 1 0 10000 2028359778 0.004100 853.634146
1.000000 1.000000 1.000000 1.000000 1.000000 1.000000 1.000000 1.000000 1.000000 1.000000 1.000000 1.000000 1.010000 1.005000 1.000000 0.990000 0.995000 1.000000 1.000000 1.000000 1.000000 1.000000 1.000000 1.000000 1.000000 1.000000 0.000000 0.000000 0.000428 0.000428 0.000000 10000 10000 1 0 10000 337389385 0.004000 861.500000
1.000000 1.000000 1.000000 1.000000 1.000000 1.000000 1.000000 1.000000 1.000000 1.000000 1.000000 1.000000 1.010000 1.005000 1.000000 0.990000 0.995000 1.000000 1.000000 1.000000 1.000000 1.000000 1.000000 1.000000 1.000000 1.000000 0.000000 0.000000 0.000428 0.000428 0.000000 10000 10000 1 0 10000 3509493291 0.005500 866.763636
1.000000 1.000000 1.000000 1.000000 1.000000 1.000000 1.000000 1.000000 1.000000 1.000000 1.000000 1.000000 1.010000 1.005000 1.000000 0.990000 0.995000 1.000000 1.000000 1.000000 1.000000 1.000000 1.000000 1.000000 1.000000 1.000000 0.000000 0.000000 0.000428 0.000428 0.000000 10000 10000 1 0 10000 3008684843 0.004100 835.829268
1.000000 1.000000 1.000000 1.000000 1.000000 1.000000 1.000000 1.000000 1.000000 1.000000 1.000000 1.000000 1.010000 1.005000 1.000000 0.990000 0.995000 1.000000 1.000000 1.000000 1.000000 1.000000 1.000000 1.000000 1.000000 1.000000 0.000000 0.000000 0.000428 0.000428 0.000000 10000 10000 1 0 10000 4129991514 0.004300 924.767442
1.000000 1.000000 1.000000 1.000000 1.000000 1.000000 1.000000 1.000000 1.000000 1.000000 1.000000 1.000000 1.010000 1.005000 1.000000 0.990000 0.995000 1.000000 1.000000 1.000000 1.000000 1.000000 1.000000 1.000000 1.000000 1.000000 0.000000 0.000000 0.000428 0.000428 0.000000 10000 10000 1 0 10000 851843605 0.003300 947.272727
1.000000 1.000000 1.000000 1.000000 1.000000 1.000000 1.000000 1.000000 1.000000 1.000000 1.000000 1.000000 1.010000 1.005000 1.000000 0.990000 0.995000 1.000000 1.000000 1.000000 1.000000 1.000000 1.000000 1.000000 1.000000 1.000000 0.000000 0.000000 0.000428 0.000428 0.000000 10000 10000 1 0 10000 3309227659 0.005700 1021.929825
1.000000 1.000000 1.000000 1.000000 1.000000 1.000000 1.000000 1.000000 1.000000 1.000000 1.000000 1.000000 1.010000 1.005000 1.000000 0.990000 0.995000 1.000000 1.000000 1.000000 1.000000 1.000000 1.000000 1.000000 1.000000 1.000000 0.000000 0.000000 0.000428 0.000428 0.000000 10000 10000 1 0 10000 3611533396 0.004200 879.142857
1.000000 1.000000 1.000000 1.000000 1.000000 1.000000 1.000000 1.000000 1.000000 1.000000 1.000000 1.000000 1.010000 1.005000 1.000000 0.990000 0.995000 1.000000 1.000000 1.000000 1.000000 1.000000 1.000000 1.000000 1.000000 1.000000 0.000000 0.000000 0.000428 0.000428 0.000000 10000 10000 1 0 10000 3320736955 0.004200 799.809524
1.000000 1.000000 1.000000 1.000000 1.000000 1.000000 1.000000 1.000000 1.000000 1.000000 1.000000 1.000000 1.010000 1.005000 1.000000 0.990000 0.995000 1.000000 1.000000 1.000000 1.000000 1.000000 1.000000 1.000000 1.000000 1.000000 0.000000 0.000000 0.000428 0.000428 0.000000 10000 10000 1 0 10000 1912158072 0.003800 840.421053
1.000000 1.000000 1.000000 1.000000 1.000000 1.000000 1.000000 1.000000 1.000000 1.000000 1.000000 1.000000 1.010000 1.005000 1.000000 0.990000 0.995000 1.000000 1.000000 1.000000 1.000000 1.000000 1.000000 1.000000 1.000000 1.000000 0.000000 0.000000 0.000428 0.000428 0.000000 10000 10000 1 0 10000 2759582249 0.003900 843.205128
1.000000 1.000000 1.000000 1.000000 1.000000 1.000000 1.000000 1.000000 1.000000 1.000000 1.000000 1.000000 1.010000 1.005000 1.000000 0.990000 0.995000 1.000000 1.000000 1.000000 1.000000 1.000000 1.000000 1.000000 1.000000 1.000000 0.000000 0.000000 0.000428 0.000428 0.000000 10000 10000 1 0 10000 2974355409 0.004500 893.333333
1.000000 1.000000 1.000000 1.000000 1.000000 1.000000 1.000000 1.000000 1.000000 1.000000 1.000000 1.000000 1.010000 1.005000 1.000000 0.990000 0.995000 1.000000 1.000000 1.000000 1.000000 1.000000 1.000000 1.000000 1.000000 1.000000 0.000000 0.000000 0.000428 0.000428 0.000000 10000 10000 1 0 10000 2358220915 0.003000 955.500000
1.000000 1.000000 1.000000 1.000000 1.000000 1.000000 1.000000 1.000000 1.000000 1.000000 1.000000 1.000000 1.010000 1.005000 1.000000 0.990000 0.995000 1.000000 1.000000 1.000000 1.000000 1.000000 1.000000 1.000000 1.000000 1.000000 0.000000 0.000000 0.000428 0.000428 0.000000 10000 10000 1 0 10000 3715787182 0.004600 810.739130
1.000000 1.000000 1.000000 1.000000 1.000000 1.000000 1.000000 1.000000 1.000000 1.000000 1.000000 1.000000 1.010000 1.005000 1.000000 0.990000 0.995000 1.000000 1.000000 1.000000 1.000000 1.000000 1.000000 1.000000 1.000000 1.000000 0.000000 0.000000 0.000428 0.000428 0.000000 10000 10000 1 0 10000 596597111 0.004200 844.452381
1.000000 1.000000 1.000000 1.000000 1.000000 1.000000 1.000000 1.000000 1.000000 1.000000 1.000000 1.000000 1.010000 1.005000 1.000000 0.990000 0.995000 1.000000 1.000000 1.000000 1.000000 1.000000 1.000000 1.000000 1.000000 1.000000 0.000000 0.000000 0.000428 0.000428 0.000000 10000 10000 1 0 10000 1791221204 0.004300 884.209302
1.000000 1.000000 1.000000 1.000000 1.000000 1.000000 1.000000 1.000000 1.000000 1.000000 1.000000 1.000000 1.010000 1.005000 1.000000 0.990000 0.995000 1.000000 1.000000 1.000000 1.000000 1.000000 1.000000 1.000000 1.000000 1.000000 0.000000 0.000000 0.000428 0.000428 0.000000 10000 10000 1 0 10000 783575151 0.004900 841.163265
1.000000 1.000000 1.000000 1.000000 1.000000 1.000000 1.000000 1.000000 1.000000 1.000000 1.000000 1.000000 1.010000 1.005000 1.000000 0.990000 0.995000 1.000000 1.000000 1.000000 1.000000 1.000000 1.000000 1.000000 1.000000 1.000000 0.000000 0.000000 0.000428 0.000428 0.000000 10000 10000 1 0 10000 3673915888 0.003800 759.447368
1.000000 1.000000 1.000000 1.000000 1.000000 1.000000 1.000000 1.000000 1.000000 1.000000 1.000000 1.000000 1.010000 1.005000 1.000000 0.990000 0.995000 1.000000 1.000000 1.000000 1.000000 1.000000 1.000000 1.000000 1.000000 1.000000 0.000000 0.000000 0.000428 0.000428 0.000000 10000 10000 1 0 10000 1103829571 0.004400 852.704545
1.000000 1.000000 1.000000 1.000000 1.000000 1.000000 1.000000 1.000000 1.000000 1.000000 1.000000 1.000000 1.010000 1.005000 1.000000 0.990000 0.995000 1.000000 1.000000 1.000000 1.000000 1.000000 1.000000 1.000000 1.000000 1.000000 0.000000 0.000000 0.000428 0.000428 0.000000 10000 10000 1 0 10000 2993669989 0.003500 803.771429
1.000000 1.000000 1.000000 1.000000 1.000000 1.000000 1.000000 1.000000 1.000000 1.000000 1.000000 1.000000 1.010000 1.005000 1.000000 0.990000 0.995000 1.000000 1.000000 1.000000 1.000000 1.000000 1.000000 1.000000 1.000000 1.000000 0.000000 0.000000 0.000428 0.000428 0.000000 10000 10000 1 0 10000 2273212082 0.004800 853.812500
1.000000 1.000000 1.000000 1.000000 1.000000 1.000000 1.000000 1.000000 1.000000 1.000000 1.000000 1.000000 1.010000 1.005000 1.000000 0.990000 0.995000 1.000000 1.000000 1.000000 1.000000 1.000000 1.000000 1.000000 1.000000 1.000000 0.000000 0.000000 0.000428 0.000428 0.000000 10000 10000 1 0 10000 2787258361 0.004100 785.951220
1.000000 1.000000 1.000000 1.000000 1.000000 1.000000 1.000000 1.000000 1.000000 1.000000 1.000000 1.000000 1.010000 1.005000 1.000000 0.990000 0.995000 1.000000 1.000000 1.000000 1.000000 1.000000 1.000000 1.000000 1.000000 1.000000 0.000000 0.000000 0.000428 0.000428 0.000000 10000 10000 1 0 10000 1205249198 0.004800 828.416667
1.000000 1.000000 1.000000 1.000000 1.000000 1.000000 1.000000 1.000000 1.000000 1.000000 1.000000 1.000000 1.010000 1.005000 1.000000 0.990000 0.995000 1.000000 1.000000 1.000000 1.000000 1.000000 1.000000 1.000000 1.000000 1.000000 0.000000 0.000000 0.000428 0.000428 0.000000 10000 10000 1 0 10000 2997426249 0.004500 821.000000
1.000000 1.000000 1.000000 1.000000 1.000000 1.000000 1.000000 1.000000 1.000000 1.000000 1.000000 1.000000 1.010000 1.005000 1.000000 0.990000 0.995000 1.000000 1.000000 1.000000 1.000000 1.000000 1.000000 1.000000 1.000000 1.000000 0.000000 0.000000 0.000428 0.000428 0.000000 10000 10000 1 0 10000 1242596980 0.003500 869.285714
1.000000 1.000000 1.000000 1.000000 1.000000 1.000000 1.000000 1.000000 1.000000 1.000000 1.000000 1.000000 1.010000 1.005000 1.000000 0.990000 0.995000 1.000000 1.000000 1.000000 1.000000 1.000000 1.000000 1.000000 1.000000 1.000000 0.000000 0.000000 0.000428 0.000428 0.000000 10000 10000 1 0 10000 917852349 0.002800 915.214286
1.000000 1.000000 1.000000 1.000000 1.000000 1.000000 1.000000 1.000000 1.000000 1.000000 1.000000 1.000000 1.010000 1.005000 1.000000 0.990000 0.995000 1.000000 1.000000 1.000000 1.000000 1.000000 1.000000 1.000000 1.000000 1.000000 0.000000 0.000000 0.000428 0.000428 0.000000 10000 10000 1 0 10000 2335689521 0.004900 831.387755
1.000000 1.000000 1.000000 1.000000 1.000000 1.000000 1.000000 1.000000 1.000000 1.000000 1.000000 1.000000 1.010000 1.005000 1.000000 0.990000 0.995000 1.000000 1.000000 1.000000 1.000000 1.000000 1.000000 1.000000 1.000000 1.000000 0.000000 0.000000 0.000428 0.000428 0.000000 10000 10000 1 0 10000 4085680184 0.005100 857.960784
1.000000 1.000000 1.000000 1.000000 1.000000 1.000000 1.000000 1.000000 1.000000 1.000000 1.000000 1.000000 1.010000 1.005000 1.000000 0.990000 0.995000 1.000000 1.000000 1.000000 1.000000 1.000000 1.000000 1.000000 1.000000 1.000000 0.000000 0.000000 0.000428 0.000428 0.000000 10000 10000 1 0 10000 4230429159 0.004800 802.729167
1.000000 1.000000 1.000000 1.000000 1.000000 1.000000 1.000000 1.000000 1.000000 1.000000 1.000000 1.000000 1.010000 1.005000 1.000000 0.990000 0.995000 1.000000 1.000000 1.000000 1.000000 1.000000 1.000000 1.000000 1.000000 1.000000 0.000000 0.000000 0.000428 0.000428 0.000000 10000 10000 1 0 10000 2908607990 0.004100 934.756098
1.000000 1.000000 1.000000 1.000000 1.000000 1.000000 1.000000 1.000000 1.000000 1.000000 1.000000 1.000000 1.010000 1.005000 1.000000 0.990000 0.995000 1.000000 1.000000 1.000000 1.000000 1.000000 1.000000 1.000000 1.000000 1.000000 0.000000 0.000000 0.000428 0.000428 0.000000 10000 10000 1 0 10000 998580279 0.004500 971.066667
1.000000 1.000000 1.000000 1.000000 1.000000 1.000000 1.000000 1.000000 1.000000 1.000000 1.000000 1.000000 1.010000 1.005000 1.000000 0.990000 0.995000 1.000000 1.000000 1.000000 1.000000 1.000000 1.000000 1.000000 1.000000 1.000000 0.000000 0.000000 0.000428 0.000428 0.000000 10000 10000 1 0 10000 2911910010 0.004900 773.571429
1.000000 1.000000 1.000000 1.000000 1.000000 1.000000 1.000000 1.000000 1.000000 1.000000 1.000000 1.000000 1.010000 1.005000 1.000000 0.990000 0.995000 1.000000 1.000000 1.000000 1.000000 1.000000 1.000000 1.000000 1.000000 1.000000 0.000000 0.000000 0.000428 0.000428 0.000000 10000 10000 1 0 10000 4024517292 0.004700 830.319149
1.000000 1.000000 1.000000 1.000000 1.000000 1.000000 1.000000 1.000000 1.000000 1.000000 1.000000 1.000000 1.010000 1.005000 1.000000 0.990000 0.995000 1.000000 1.000000 1.000000 1.000000 1.000000 1.000000 1.000000 1.000000 1.000000 0.000000 0.000000 0.000428 0.000428 0.000000 10000 10000 1 0 10000 3570706842 0.005500 733.400000
1.000000 1.000000 1.000000 1.000000 1.000000 1.000000 1.000000 1.000000 1.000000 1.000000 1.000000 1.000000 1.010000 1.005000 1.000000 0.990000 0.995000 1.000000 1.000000 1.000000 1.000000 1.000000 1.000000 1.000000 1.000000 1.000000 0.000000 0.000000 0.000428 0.000428 0.000000 10000 10000 1 0 10000 2287924324 0.005000 781.480000
1.000000 1.000000 1.000000 1.000000 1.000000 1.000000 1.000000 1.000000 1.000000 1.000000 1.000000 1.000000 1.010000 1.005000 1.000000 0.990000 0.995000 1.000000 1.000000 1.000000 1.000000 1.000000 1.000000 1.000000 1.000000 1.000000 0.000000 0.000000 0.000428 0.000428 0.000000 10000 10000 1 0 10000 1706138979 0.004000 814.750000
1.000000 1.000000 1.000000 1.000000 1.000000 1.000000 1.000000 1.000000 1.000000 1.000000 1.000000 1.000000 1.010000 1.005000 1.000000 0.990000 0.995000 1.000000 1.000000 1.000000 1.000000 1.000000 1.000000 1.000000 1.000000 1.000000 0.000000 0.000000 0.000428 0.000428 0.000000 10000 10000 1 0 10000 984091283 0.004100 919.951220
1.000000 1.000000 1.000000 1.000000 1.000000 1.000000 1.000000 1.000000 1.000000 1.000000 1.000000 1.000000 1.010000 1.005000 1.000000 0.990000 0.995000 1.000000 1.000000 1.000000 1.000000 1.000000 1.000000 1.000000 1.000000 1.000000 0.000000 0.000000 0.000428 0.000428 0.000000 10000 10000 1 0 10000 2631313594 0.004800 871.666667
1.000000 1.000000 1.000000 1.000000 1.000000 1.000000 1.000000 1.000000 1.000000 1.000000 1.000000 1.000000 1.010000 1.005000 1.000000 0.990000 0.995000 1.000000 1.000000 1.000000 1.000000 1.000000 1.000000 1.000000 1.000000 1.000000 0.000000 0.000000 0.000428 0.000428 0.000000 10000 10000 1 0 10000 3400237876 0.004100 864.268293
1.000000 1.000000 1.000000 1.000000 1.000000 1.000000 1.000000 1.000000 1.000000 1.000000 1.000000 1.000000 1.010000 1.005000 1.000000 0.990000 0.995000 1.000000 1.000000 1.000000 1.000000 1.000000 1.000000 1.000000 1.000000 1.000000 0.000000 0.000000 0.000428 0.000428 0.000000 10000 10000 1 0 10000 3045213920 0.004500 765.555556
1.000000 1.000000 1.000000 1.000000 1.000000 1.000000 1.000000 1.000000 1.000000 1.000000 1.000000 1.000000 1.010000 1.005000 1.000000 0.990000 0.995000 1.000000 1.000000 1.000000 1.000000 1.000000 1.000000 1.000000 1.000000 1.000000 0.000000 0.000000 0.000428 0.000428 0.000000 10000 10000 1 0 10000 1871827356 0.004500 786.733333
1.000000 1.000000 1.000000 1.000000 1.000000 1.000000 1.000000 1.000000 1.000000 1.000000 1.000000 1.000000 1.010000 1.005000 1.000000 0.990000 0.995000 1.000000 1.000000 1.000000 1.000000 1.000000 1.000000 1.000000 1.000000 1.000000 0.000000 0.000000 0.000428 0.000428 0.000000 10000 10000 1 0 10000 2398706655 0.004800 863.208333
1.000000 1.000000 1.000000 1.000000 1.000000 1.000000 1.000000 1.000000 1.000000 1.000000 1.000000 1.000000 1.010000 1.005000 1.000000 0.990000 0.995000 1.000000 1.000000 1.000000 1.000000 1.000000 1.000000 1.000000 1.000000 1.000000 0.000000 0.000000 0.000428 0.000428 0.000000 10000 10000 1 0 10000 3508033211 0.004700 890.765957
1.000000 1.000000 1.000000 1.000000 1.000000 1.000000 1.000000 1.000000 1.000000 1.000000 1.000000 1.000000 1.010000 1.005000 1.000000 0.990000 0.995000 1.000000 1.000000 1.000000 1.000000 1.000000 1.000000 1.000000 1.000000 1.000000 0.000000 0.000000 0.000428 0.000428 0.000000 10000 10000 1 0 10000 2777421367 0.004400 795.227273
1.000000 1.000000 1.000000 1.000000 1.000000 1.000000 1.000000 1.000000 1.000000 1.000000 1.000000 1.000000 1.010000 1.005000 1.000000 0.990000 0.995000 1.000000 1.000000 1.000000 1.000000 1.000000 1.000000 1.000000 1.000000 1.000000 0.000000 0.000000 0.000428 0.000428 0.000000 10000 10000 1 0 10000 4103953581 0.005100 834.823529
1.000000 1.000000 1.000000 1.000000 1.000000 1.000000 1.000000 1.000000 1.000000 1.000000 1.000000 1.000000 1.010000 1.005000 1.000000 0.990000 0.995000 1.000000 1.000000 1.000000 1.000000 1.000000 1.000000 1.000000 1.000000 1.000000 0.000000 0.000000 0.000428 0.000428 0.000000 10000 10000 1 0 10000 3548586894 0.003400 758.764706
1.000000 1.000000 1.000000 1.000000 1.000000 1.000000 1.000000 1.000000 1.000000 1.000000 1.000000 1.000000 1.010000 1.005000 1.000000 0.990000 0.995000 1.000000 1.000000 1.000000 1.000000 1.000000 1.000000 1.000000 1.000000 1.000000 0.000000 0.000000 0.000428 0.000428 0.000000 10000 10000 1 0 10000 2152441805 0.003700 964.540541
1.000000 1.000000 1.000000 1.000000 1.000000 1.000000 1.000000 1.000000 1.000000 1.000000 1.000000 1.000000 1.010000 1.005000 1.000000 0.990000 0.995000 1.000000 1.000000 1.000000 1.000000 1.000000 1.000000 1.000000 1.000000 1.000000 0.000000 0.000000 0.000428 0.000428 0.000000 10000 10000 1 0 10000 3469914958 0.004100 765.512195
1.000000 1.000000 1.000000 1.000000 1.000000 1.000000 1.000000 1.000000 1.000000 1.000000 1.000000 1.000000 1.010000 1.005000 1.000000 0.990000 0.995000 1.000000 1.000000 1.000000 1.000000 1.000000 1.000000 1.000000 1.000000 1.000000 0.000000 0.000000 0.000428 0.000428 0.000000 10000 10000 1 0 10000 61272311 0.002800 833.821429
1.000000 1.000000 1.000000 1.000000 1.000000 1.000000 1.000000 1.000000 1.000000 1.000000 1.000000 1.000000 1.010000 1.005000 1.000000 0.990000 0.995000 1.000000 1.000000 1.000000 1.000000 1.000000 1.000000 1.000000 1.000000 1.000000 0.000000 0.000000 0.000428 0.000428 0.000000 10000 10000 1 0 10000 2684647607 0.005200 855.980769
1.000000 1.000000 1.000000 1.000000 1.000000 1.000000 1.000000 1.000000 1.000000 1.000000 1.000000 1.000000 1.010000 1.005000 1.000000 0.990000 0.995000 1.000000 1.000000 1.000000 1.000000 1.000000 1.000000 1.000000 1.000000 1.000000 0.000000 0.000000 0.000428 0.000428 0.000000 10000 10000 1 0 10000 1389742387 0.003600 812.250000
1.000000 1.000000 1.000000 1.000000 1.000000 1.000000 1.000000 1.000000 1.000000 1.000000 1.000000 1.000000 1.010000 1.005000 1.000000 0.990000 0.995000 1.000000 1.000000 1.000000 1.000000 1.000000 1.000000 1.000000 1.000000 1.000000 0.000000 0.000000 0.000428 0.000428 0.000000 10000 10000 1 0 10000 3532491336 0.005300 795.716981
1.000000 1.000000 1.000000 1.000000 1.000000 1.000000 1.000000 1.000000 1.000000 1.000000 1.000000 1.000000 1.010000 1.005000 1.000000 0.990000 0.995000 1.000000 1.000000 1.000000 1.000000 1.000000 1.000000 1.000000 1.000000 1.000000 0.000000 0.000000 0.000428 0.000428 0.000000 10000 10000 1 0 10000 579645011 0.004100 939.560976
1.000000 1.000000 1.000000 1.000000 1.000000 1.000000 1.000000 1.000000 1.000000 1.000000 1.000000 1.000000 1.010000 1.005000 1.000000 0.990000 0.995000 1.000000 1.000000 1.000000 1.000000 1.000000 1.000000 1.000000 1.000000 1.000000 0.000000 0.000000 0.000428 0.000428 0.000000 10000 10000 1 0 10000 763543079 0.003300 768.787879
1.000000 1.000000 1.000000 1.000000 1.000000 1.000000 1.000000 1.000000 1.000000 1.000000 1.000000 1.000000 1.010000 1.005000 1.000000 0.990000 0.995000 1.000000 1.000000 1.000000 1.000000 1.000000 1.000000 1.000000 1.000000 1.000000 0.000000 0.000000 0.000428 0.000428 0.000000 10000 10000 1 0 10000 4183207862 0.004400 871.477273
1.000000 1.000000 1.000000 1.000000 1.000000 1.000000 1.000000 1.000000 1.000000 1.000000 1.000000 1.000000 1.010000 1.005000 1.000000 0.990000 0.995000 1.000000 1.000000 1.000000 1.000000 1.000000 1.000000 1.000000 1.000000 1.000000 0.000000 0.000000 0.000428 0.000428 0.000000 10000 10000 1 0 10000 666546579 0.004100 887.317073
1.000000 1.000000 1.000000 1.000000 1.000000 1.000000 1.000000 1.000000 1.000000 1.000000 1.000000 1.000000 1.010000 1.005000 1.000000 0.990000 0.995000 1.000000 1.000000 1.000000 1.000000 1.000000 1.000000 1.000000 1.000000 1.000000 0.000000 0.000000 0.000428 0.000428 0.000000 10000 10000 1 0 10000 361745236 0.004800 942.416667
1.000000 1.000000 1.000000 1.000000 1.000000 1.000000 1.000000 1.000000 1.000000 1.000000 1.000000 1.000000 1.010000 1.005000 1.000000 0.990000 0.995000 1.000000 1.000000 1.000000 1.000000 1.000000 1.000000 1.000000 1.000000 1.000000 0.000000 0.000000 0.000428 0.000428 0.000000 10000 10000 1 0 10000 1930403776 0.003400 919.647059
1.000000 1.000000 1.000000 1.000000 1.000000 1.000000 1.000000 1.000000 1.000000 1.000000 1.000000 1.000000 1.010000 1.005000 1.000000 0.990000 0.995000 1.000000 1.000000 1.000000 1.000000 1.000000 1.000000 1.000000 1.000000 1.000000 0.000000 0.000000 0.000428 0.000428 0.000000 10000 10000 1 0 10000 3471929799 0.004900 800.571429
1.000000 1.000000 1.000000 1.000000 1.000000 1.000000 1.000000 1.000000 1.000000 1.000000 1.000000 1.000000 1.010000 1.005000 1.000000 0.990000 0.995000 1.000000 1.000000 1.000000 1.000000 1.000000 1.000000 1.000000 1.000000 1.000000 0.000000 0.000000 0.000428 0.000428 0.000000 10000 10000 1 0 10000 3884889449 0.005100 784.823529
1.000000 1.000000 1.000000 1.000000 1.000000 1.000000 1.000000 1.000000 1.000000 1.000000 1.000000 1.000000 1.010000 1.005000 1.000000 0.990000 0.995000 1.000000 1.000000 1.000000 1.000000 1.000000 1.000000 1.000000 1.000000 1.000000 0.000000 0.000000 0.000428 0.000428 0.000000 10000 10000 1 0 10000 1234179987 0.005800 949.948276
1.000000 1.000000 1.000000 1.000000 1.000000 1.000000 1.000000 1.000000 1.000000 1.000000 1.000000 1.000000 1.010000 1.005000 1.000000 0.990000 0.995000 1.000000 1.000000 1.000000 1.000000 1.000000 1.000000 1.000000 1.000000 1.000000 0.000000 0.000000 0.000428 0.000428 0.000000 10000 10000 1 0 10000 4154618046 0.003700 846.648649
1.000000 1.000000 1.000000 1.000000 1.000000 1.000000 1.000000 1.000000 1.000000 1.000000 1.000000 1.000000 1.010000 1.005000 1.000000 0.990000 0.995000 1.000000 1.000000 1.000000 1.000000 1.000000 1.000000 1.000000 1.000000 1.000000 0.000000 0.000000 0.000428 0.000428 0.000000 10000 10000 1 0 10000 3521028826 0.003200 951.218750
1.000000 1.000000 1.000000 1.000000 1.000000 1.000000 1.000000 1.000000 1.000000 1.000000 1.000000 1.000000 1.010000 1.005000 1.000000 0.990000 0.995000 1.000000 1.000000 1.000000 1.000000 1.000000 1.000000 1.000000 1.000000 1.000000 0.000000 0.000000 0.000428 0.000428 0.000000 10000 10000 1 0 10000 3756440914 0.004300 982.209302
1.000000 1.000000 1.000000 1.000000 1.000000 1.000000 1.000000 1.000000 1.000000 1.000000 1.000000 1.000000 1.010000 1.005000 1.000000 0.990000 0.995000 1.000000 1.000000 1.000000 1.000000 1.000000 1.000000 1.000000 1.000000 1.000000 0.000000 0.000000 0.000428 0.000428 0.000000 10000 10000 1 0 10000 2879543528 0.003900 931.487179
1.000000 1.000000 1.000000 1.000000 1.000000 1.000000 1.000000 1.000000 1.000000 1.000000 1.000000 1.000000 1.010000 1.005000 1.000000 0.990000 0.995000 1.000000 1.000000 1.000000 1.000000 1.000000 1.000000 1.000000 1.000000 1.000000 0.000000 0.000000 0.000428 0.000428 0.000000 10000 10000 1 0 10000 3804080809 0.003900 831.461538
1.000000 1.000000 1.000000 1.000000 1.000000 1.000000 1.000000 1.000000 1.000000 1.000000 1.000000 1.000000 1.010000 1.005000 1.000000 0.990000 0.995000 1.000000 1.000000 1.000000 1.000000 1.000000 1.000000 1.000000 1.000000 1.000000 0.000000 0.000000 0.000428 0.000428 0.000000 10000 10000 1 0 10000 2309821216 0.004500 1057.466667
1.000000 1.000000 1.000000 1.000000 1.000000 1.000000 1.000000 1.000000 1.000000 1.000000 1.000000 1.000000 1.010000 1.005000 1.000000 0.990000 0.995000 1.000000 1.000000 1.000000 1.000000 1.000000 1.000000 1.000000 1.000000 1.000000 0.000000 0.000000 0.000428 0.000428 0.000000 10000 10000 1 0 10000 803409493 0.004100 852.365854
1.000000 1.000000 1.000000 1.000000 1.000000 1.000000 1.000000 1.000000 1.000000 1.000000 1.000000 1.000000 1.010000 1.005000 1.000000 0.990000 0.995000 1.000000 1.000000 1.000000 1.000000 1.000000 1.000000 1.000000 1.000000 1.000000 0.000000 0.000000 0.000428 0.000428 0.000000 10000 10000 1 0 10000 2220676001 0.004400 903.795455
1.000000 1.000000 1.000000 1.000000 1.000000 1.000000 1.000000 1.000000 1.000000 1.000000 1.000000 1.000000 1.010000 1.005000 1.000000 0.990000 0.995000 1.000000 1.000000 1.000000 1.000000 1.000000 1.000000 1.000000 1.000000 1.000000 0.000000 0.000000 0.000428 0.000428 0.000000 10000 10000 1 0 10000 2946399438 0.004800 824.083333
1.000000 1.000000 1.000000 1.000000 1.000000 1.000000 1.000000 1.000000 1.000000 1.000000 1.000000 1.000000 1.010000 1.005000 1.000000 0.990000 0.995000 1.000000 1.000000 1.000000 1.000000 1.000000 1.000000 1.000000 1.000000 1.000000 0.000000 0.000000 0.000428 0.000428 0.000000 10000 10000 1 0 10000 1530914507 0.004200 956.738095
1.000000 1.000000 1.000000 1.000000 1.000000 1.000000 1.000000 1.000000 1.000000 1.000000 1.000000 1.000000 1.010000 1.005000 1.000000 0.990000 0.995000 1.000000 1.000000 1.000000 1.000000 1.000000 1.000000 1.000000 1.000000 1.000000 0.000000 0.000000 0.000428 0.000428 0.000000 10000 10000 1 0 10000 1901751297 0.005200 898.923077
1.000000 1.000000 1.000000 1.000000 1.000000 1.000000 1.000000 1.000000 1.000000 1.000000 1.000000 1.000000 1.010000 1.005000 1.000000 0.990000 0.995000 1.000000 1.000000 1.000000 1.000000 1.000000 1.000000 1.000000 1.000000 1.000000 0.000000 0.000000 0.000428 0.000428 0.000000 10000 10000 1 0 10000 2949821799 0.004600 874.565217
1.000000 1.000000 1.000000 1.000000 1.000000 1.000000 1.000000 1.000000 1.000000 1.000000 1.000000 1.000000 1.010000 1.005000 1.000000 0.990000 0.995000 1.000000 1.000000 1.000000 1.000000 1.000000 1.000000 1.000000 1.000000 1.000000 0.000000 0.000000 0.000428 0.000428 0.000000 10000 10000 1 0 10000 2549141313 0.004600 747.586957
1.000000 1.000000 1.000000 1.000000 1.000000 1.000000 1.000000 1.000000 1.000000 1.000000 1.000000 1.000000 1.010000 1.005000 1.000000 0.990000 0.995000 1.000000 1.000000 1.000000 1.000000 1.000000 1.000000 1.000000 1.000000 1.000000 0.000000 0.000000 0.000428 0.000428 0.000000 10000 10000 1 0 10000 536800117 0.003600 818.666667
1.000000 1.000000 1.000000 1.000000 1.000000 1.000000 1.000000 1.000000 1.000000 1.000000 1.000000 1.000000 1.010000 1.005000 1.000000 0.990000 0.995000 1.000000 1.000000 1.000000 1.000000 1.000000 1.000000 1.000000 1.000000 1.000000 0.000000 0.000000 0.000428 0.000428 0.000000 10000 10000 1 0 10000 3464596848 0.003700 797.729730
1.000000 1.000000 1.000000 1.000000 1.000000 1.000000 1.000000 1.000000 1.000000 1.000000 1.000000 1.000000 1.010000 1.005000 1.000000 0.990000 0.995000 1.000000 1.000000 1.000000 1.000000 1.000000 1.000000 1.000000 1.000000 1.000000 0.000000 0.000000 0.000428 0.000428 0.000000 10000 10000 1 0 10000 1446945943 0.004300 761.232558
1.000000 1.000000 1.000000 1.000000 1.000000 1.000000 1.000000 1.000000 1.000000 1.000000 1.000000 1.000000 1.010000 1.005000 1.000000 0.990000 0.995000 1.000000 1.000000 1.000000 1.000000 1.000000 1.000000 1.000000 1.000000 1.000000 0.000000 0.000000 0.000428 0.000428 0.000000 10000 10000 1 0 10000 931334799 0.004500 968.844444
1.000000 1.000000 1.000000 1.000000 1.000000 1.000000 1.000000 1.000000 1.000000 1.000000 1.000000 1.000000 1.010000 1.005000 1.000000 0.990000 0.995000 1.000000 1.000000 1.000000 1.000000 1.000000 1.000000 1.000000 1.000000 1.000000 0.000000 0.000000 0.000428 0.000428 0.000000 10000 10000 1 0 10000 635418240 0.004200 757.309524
1.000000 1.000000 1.000000 1.000000 1.000000 1.000000 1.000000 1.000000 1.000000 1.000000 1.000000 1.000000 1.010000 1.005000 1.000000 0.990000 0.995000 1.000000 1.000000 1.000000 1.000000 1.000000 1.000000 1.000000 1.000000 1.000000 0.000000 0.000000 0.000428 0.000428 0.000000 10000 10000 1 0 10000 2308420918 0.004600 873.978261
1.000000 1.000000 1.000000 1.000000 1.000000 1.000000 1.000000 1.000000 1.000000 1.000000 1.000000 1.000000 1.010000 1.005000 1.000000 0.990000 0.995000 1.000000 1.000000 1.000000 1.000000 1.000000 1.000000 1.000000 1.000000 1.000000 0.000000 0.000000 0.000428 0.000428 0.000000 10000 10000 1 0 10000 79428622 0.002900 843.965517
1.000000 1.000000 1.000000 1.000000 1.000000 1.000000 1.000000 1.000000 1.000000 1.000000 1.000000 1.000000 1.010000 1.005000 1.000000 0.990000 0.995000 1.000000 1.000000 1.000000 1.000000 1.000000 1.000000 1.000000 1.000000 1.000000 0.000000 0.000000 0.000428 0.000428 0.000000 10000 10000 1 0 10000 943487122 0.003300 700.575758
1.000000 1.000000 1.000000 1.000000 1.000000 1.000000 1.000000 1.000000 1.000000 1.000000 1.000000 1.000000 1.010000 1.005000 1.000000 0.990000 0.995000 1.000000 1.000000 1.000000 1.000000 1.000000 1.000000 1.000000 1.000000 1.000000 0.000000 0.000000 0.000428 0.000428 0.000000 10000 10000 1 0 10000 2482342354 0.005600 811.714286
1.000000 1.000000 1.000000 1.000000 1.000000 1.000000 1.000000 1.000000 1.000000 1.000000 1.000000 1.000000 1.010000 1.005000 1.000000 0.990000 0.995000 1.000000 1.000000 1.000000 1.000000 1.000000 1.000000 1.000000 1.000000 1.000000 0.000000 0.000000 0.000428 0.000428 0.000000 10000 10000 1 0 10000 3432192097 0.005500 770.563636
1.000000 1.000000 1.000000 1.000000 1.000000 1.000000 1.000000 1.000000 1.000000 1.000000 1.000000 1.000000 1.010000 1.005000 1.000000 0.990000 0.995000 1.000000 1.000000 1.000000 1.000000 1.000000 1.000000 1.000000 1.000000 1.000000 0.000000 0.000000 0.000428 0.000428 0.000000 10000 10000 1 0 10000 3979943011 0.004000 846.150000
1.000000 1.000000 1.000000 1.000000 1.000000 1.000000 1.000000 1.000000 1.000000 1.000000 1.000000 1.000000 1.010000 1.005000 1.000000 0.990000 0.995000 1.000000 1.000000 1.000000 1.000000 1.000000 1.000000 1.000000 1.000000 1.000000 0.000000 0.000000 0.000428 0.000428 0.000000 10000 10000 1 0 10000 3831413841 0.004100 896.902439
1.000000 1.000000 1.000000 1.000000 1.000000 1.000000 1.000000 1.000000 1.000000 1.000000 1.000000 1.000000 1.010000 1.005000 1.000000 0.990000 0.995000 1.000000 1.000000 1.000000 1.000000 1.000000 1.000000 1.000000 1.000000 1.000000 0.000000 0.000000 0.000428 0.000428 0.000000 10000 10000 1 0 10000 3433347581 0.005100 901.862745
1.000000 1.000000 1.000000 1.000000 1.000000 1.000000 1.000000 1.000000 1.000000 1.000000 1.000000 1.000000 1.010000 1.005000 1.000000 0.990000 0.995000 1.000000 1.000000 1.000000 1.000000 1.000000 1.000000 1.000000 1.000000 1.000000 0.000000 0.000000 0.000428 0.000428 0.000000 10000 10000 1 0 10000 3924367860 0.003700 856.243243
1.000000 1.000000 1.000000 1.000000 1.000000 1.000000 1.000000 1.000000 1.000000 1.000000 1.000000 1.000000 1.010000 1.005000 1.000000 0.990000 0.995000 1.000000 1.000000 1.000000 1.000000 1.000000 1.000000 1.000000 1.000000 1.000000 0.000000 0.000000 0.000428 0.000428 0.000000 10000 10000 1 0 10000 2803519313 0.004400 938.068182
1.000000 1.000000 1.000000 1.000000 1.000000 1.000000 1.000000 1.000000 1.000000 1.000000 1.000000 1.000000 1.010000 1.005000 1.000000 0.990000 0.995000 1.000000 1.000000 1.000000 1.000000 1.000000 1.000000 1.000000 1.000000 1.000000 0.000000 0.000000 0.000428 0.000428 0.000000 10000 10000 1 0 10000 3304669927 0.005000 851.240000
1.000000 1.000000 1.000000 1.000000 1.000000 1.000000 1.000000 1.000000 1.000000 1.000000 1.000000 1.000000 1.010000 1.005000 1.000000 0.990000 0.995000 1.000000 1.000000 1.000000 1.000000 1.000000 1.000000 1.000000 1.000000 1.000000 0.000000 0.000000 0.000428 0.000428 0.000000 10000 10000 1 0 10000 1718617280 0.004200 783.309524
1.000000 1.000000 1.000000 1.000000 1.000000 1.000000 1.000000 1.000000 1.000000 1.000000 1.000000 1.000000 1.010000 1.005000 1.000000 0.990000 0.995000 1.000000 1.000000 1.000000 1.000000 1.000000 1.000000 1.000000 1.000000 1.000000 0.000000 0.000000 0.000428 0.000428 0.000000 10000 10000 1 0 10000 2184055628 0.004100 933.390244
1.000000 1.000000 1.000000 1.000000 1.000000 1.000000 1.000000 1.000000 1.000000 1.000000 1.000000 1.000000 1.010000 1.005000 1.000000 0.990000 0.995000 1.000000 1.000000 1.000000 1.000000 1.000000 1.000000 1.000000 1.000000 1.000000 0.000000 0.000000 0.000428 0.000428 0.000000 10000 10000 1 0 10000 2420471649 0.005200 835.000000
1.000000 1.000000 1.000000 1.000000 1.000000 1.000000 1.000000 1.000000 1.000000 1.000000 1.000000 1.000000 1.010000 1.005000 1.000000 0.990000 0.995000 1.000000 1.000000 1.000000 1.000000 1.000000 1.000000 1.000000 1.000000 1.000000 0.000000 0.000000 0.000428 0.000428 0.000000 10000 10000 1 0 10000 63848026 0.004700 781.446809
1.000000 1.000000 1.000000 1.000000 1.000000 1.000000 1.000000 1.000000 1.000000 1.000000 1.000000 1.000000 1.010000 1.005000 1.000000 0.990000 0.995000 1.000000 1.000000 1.000000 1.000000 1.000000 1.000000 1.000000 1.000000 1.000000 0.000000 0.000000 0.000428 0.000428 0.000000 10000 10000 1 0 10000 3899957267 0.004800 817.958333
1.000000 1.000000 1.000000 1.000000 1.000000 1.000000 1.000000 1.000000 1.000000 1.000000 1.000000 1.000000 1.010000 1.005000 1.000000 0.990000 0.995000 1.000000 1.000000 1.000000 1.000000 1.000000 1.000000 1.000000 1.000000 1.000000 0.000000 0.000000 0.000428 0.000428 0.000000 10000 10000 1 0 10000 1254209206 0.003600 896.027778
1.000000 1.000000 1.000000 1.000000 1.000000 1.000000 1.000000 1.000000 1.000000 1.000000 1.000000 1.000000 1.010000 1.005000 1.000000 0.990000 0.995000 1.000000 1.000000 1.000000 1.000000 1.000000 1.000000 1.000000 1.000000 1.000000 0.000000 0.000000 0.000428 0.000428 0.000000 10000 10000 1 0 10000 1049568231 0.004400 927.159091
1.000000 1.000000 1.000000 1.000000 1.000000 1.000000 1.000000 1.000000 1.000000 1.000000 1.000000 1.000000 1.010000 1.005000 1.000000 0.990000 0.995000 1.000000 1.000000 1.000000 1.000000 1.000000 1.000000 1.000000 1.000000 1.000000 0.000000 0.000000 0.000428 0.000428 0.000000 10000 10000 1 0 10000 1648412100 0.004200 940.238095
1.000000 1.000000 1.000000 1.000000 1.000000 1.000000 1.000000 1.000000 1.000000 1.000000 1.000000 1.000000 1.010000 1.005000 1.000000 0.990000 0.995000 1.000000 1.000000 1.000000 1.000000 1.000000 1.000000 1.000000 1.000000 1.000000 0.000000 0.000000 0.000428 0.000428 0.000000 10000 10000 1 0 10000 2991111433 0.004600 963.108696
1.000000 1.000000 1.000000 1.000000 1.000000 1.000000 1.000000 1.000000 1.000000 1.000000 1.000000 1.000000 1.010000 1.005000 1.000000 0.990000 0.995000 1.000000 1.000000 1.000000 1.000000 1.000000 1.000000 1.000000 1.000000 1.000000 0.000000 0.000000 0.000428 0.000428 0.000000 10000 10000 1 0 10000 1351714167 0.004800 860.666667
1.000000 1.000000 1.000000 1.000000 1.000000 1.000000 1.000000 1.000000 1.000000 1.000000 1.000000 1.000000 1.010000 1.005000 1.000000 0.990000 0.995000 1.000000 1.000000 1.000000 1.000000 1.000000 1.000000 1.000000 1.000000 1.000000 0.000000 0.000000 0.000428 0.000428 0.000000 10000 10000 1 0 10000 3922303553 0.003800 691.421053
1.000000 1.000000 1.000000 1.000000 1.000000 1.000000 1.000000 1.000000 1.000000 1.000000 1.000000 1.000000 1.010000 1.005000 1.000000 0.990000 0.995000 1.000000 1.000000 1.000000 1.000000 1.000000 1.000000 1.000000 1.000000 1.000000 0.000000 0.000000 0.000428 0.000428 0.000000 10000 10000 1 0 10000 2302279376 0.004400 850.818182
1.000000 1.000000 1.000000 1.000000 1.000000 1.000000 1.000000 1.000000 1.000000 1.000000 1.000000 1.000000 1.010000 1.005000 1.000000 0.990000 0.995000 1.000000 1.000000 1.000000 1.000000 1.000000 1.000000 1.000000 1.000000 1.000000 0.000000 0.000000 0.000428 0.000428 0.000000 10000 10000 1 0 10000 1228404309 0.004800 874.666667
1.000000 1.000000 1.000000 1.000000 1.000000 1.000000 1.000000 1.000000 1.000000 1.000000 1.000000 1.000000 1.010000 1.005000 1.000000 0.990000 0.995000 1.000000 1.000000 1.000000 1.000000 1.000000 1.000000 1.000000 1.000000 1.000000 0.000000 0.000000 0.000428 0.000428 0.000000 10000 10000 1 0 10000 2605914599 0.004600 802.652174
1.000000 1.000000 1.000000 1.000000 1.000000 1.000000 1.000000 1.000000 1.000000 1.000000 1.000000 1.000000 1.010000 1.005000 1.000000 0.990000 0.995000 1.000000 1.000000 1.000000 1.000000 1.000000 1.000000 1.000000 1.000000 1.000000 0.000000 0.000000 0.000428 0.000428 0.000000 10000 10000 1 0 10000 1772843598 0.004600 791.956522
1.000000 1.000000 1.000000 1.000000 1.000000 1.000000 1.000000 1.000000 1.000000 1.000000 1.000000 1.000000 1.010000 1.005000 1.000000 0.990000 0.995000 1.000000 1.000000 1.000000 1.000000 1.000000 1.000000 1.000000 1.000000 1.000000 0.000000 0.000000 0.000428 0.000428 0.000000 10000 10000 1 0 10000 769540395 0.005600 776.035714
1.000000 1.000000 1.000000 1.000000 1.000000 1.000000 1.000000 1.000000 1.000000 1.000000 1.000000 1.000000 1.010000 1.005000 1.000000 0.990000 0.995000 1.000000 1.000000 1.000000 1.000000 1.000000 1.000000 1.000000 1.000000 1.000000 0.000000 0.000000 0.000428 0.000428 0.000000 10000 10000 1 0 10000 3645462891 0.004700 847.553191
1.000000 1.000000 1.000000 1.000000 1.000000 1.000000 1.000000 1.000000 1.000000 1.000000 1.000000 1.000000 1.010000 1.005000 1.000000 0.990000 0.995000 1.000000 1.000000 1.000000 1.000000 1.000000 1.000000 1.000000 1.000000 1.000000 0.000000 0.000000 0.000428 0.000428 0.000000 10000 10000 1 0 10000 3005698080 0.005100 929.764706
1.000000 1.000000 1.000000 1.000000 1.000000 1.000000 1.000000 1.000000 1.000000 1.000000 1.000000 1.000000 1.010000 1.005000 1.000000 0.990000 0.995000 1.000000 1.000000 1.000000 1.000000 1.000000 1.000000 1.000000 1.000000 1.000000 0.000000 0.000000 0.000428 0.000428 0.000000 10000 10000 1 0 10000 135518136 0.003800 843.526316
1.000000 1.000000 1.000000 1.000000 1.000000 1.000000 1.000000 1.000000 1.000000 1.000000 1.000000 1.000000 1.010000 1.005000 1.000000 0.990000 0.995000 1.000000 1.000000 1.000000 1.000000 1.000000 1.000000 1.000000 1.000000 1.000000 0.000000 0.000000 0.000428 0.000428 0.000000 10000 10000 1 0 10000 2775869188 0.004000 925.450000
1.000000 1.000000 1.000000 1.000000 1.000000 1.000000 1.000000 1.000000 1.000000 1.000000 1.000000 1.000000 1.010000 1.005000 1.000000 0.990000 0.995000 1.000000 1.000000 1.000000 1.000000 1.000000 1.000000 1.000000 1.000000 1.000000 0.000000 0.000000 0.000428 0.000428 0.000000 10000 10000 1 0 10000 2244464577 0.005000 913.420000
1.000000 1.000000 1.000000 1.000000 1.000000 1.000000 1.000000 1.000000 1.000000 1.000000 1.000000 1.000000 1.010000 1.005000 1.000000 0.990000 0.995000 1.000000 1.000000 1.000000 1.000000 1.000000 1.000000 1.000000 1.000000 1.000000 0.000000 0.000000 0.000428 0.000428 0.000000 10000 10000 1 0 10000 3729357833 0.005200 912.211538
1.000000 1.000000 1.000000 1.000000 1.000000 1.000000 1.000000 1.000000 1.000000 1.000000 1.000000 1.000000 1.010000 1.005000 1.000000 0.990000 0.995000 1.000000 1.000000 1.000000 1.000000 1.000000 1.000000 1.000000 1.000000 1.000000 0.000000 0.000000 0.000428 0.000428 0.000000 10000 10000 1 0 10000 2035509083 0.003700 921.891892
1.000000 1.000000 1.000000 1.000000 1.000000 1.000000 1.000000 1.000000 1.000000 1.000000 1.000000 1.000000 1.010000 1.005000 1.000000 0.990000 0.995000 1.000000 1.000000 1.000000 1.000000 1.000000 1.000000 1.000000 1.000000 1.000000 0.000000 0.000000 0.000428 0.000428 0.000000 10000 10000 1 0 10000 2004069858 0.003800 851.947368
1.000000 1.000000 1.000000 1.000000 1.000000 1.000000 1.000000 1.000000 1.000000 1.000000 1.000000 1.000000 1.010000 1.005000 1.000000 0.990000 0.995000 1.000000 1.000000 1.000000 1.000000 1.000000 1.000000 1.000000 1.000000 1.000000 0.000000 0.000000 0.000428 0.000428 0.000000 10000 10000 1 0 10000 3690494820 0.003700 991.648649
1.000000 1.000000 1.000000 1.000000 1.000000 1.000000 1.000000 1.000000 1.000000 1.000000 1.000000 1.000000 1.010000 1.005000 1.000000 0.990000 0.995000 1.000000 1.000000 1.000000 1.000000 1.000000 1.000000 1.000000 1.000000 1.000000 0.000000 0.000000 0.000428 0.000428 0.000000 10000 10000 1 0 10000 382307330 0.005200 905.019231
1.000000 1.000000 1.000000 1.000000 1.000000 1.000000 1.000000 1.000000 1.000000 1.000000 1.000000 1.000000 1.010000 1.005000 1.000000 0.990000 0.995000 1.000000 1.000000 1.000000 1.000000 1.000000 1.000000 1.000000 1.000000 1.000000 0.000000 0.000000 0.000428 0.000428 0.000000 10000 10000 1 0 10000 3966285560 0.003700 862.675676
1.000000 1.000000 1.000000 1.000000 1.000000 1.000000 1.000000 1.000000 1.000000 1.000000 1.000000 1.000000 1.010000 1.005000 1.000000 0.990000 0.995000 1.000000 1.000000 1.000000 1.000000 1.000000 1.000000 1.000000 1.000000 1.000000 0.000000 0.000000 0.000428 0.000428 0.000000 10000 10000 1 0 10000 1560343096 0.004500 825.622222
1.000000 1.000000 1.000000 1.000000 1.000000 1.000000 1.000000 1.000000 1.000000 1.000000 1.000000 1.000000 1.010000 1.005000 1.000000 0.990000 0.995000 1.000000 1.000000 1.000000 1.000000 1.000000 1.000000 1.000000 1.000000 1.000000 0.000000 0.000000 0.000428 0.000428 0.000000 10000 10000 1 0 10000 1373090247 0.004900 837.469388
1.000000 1.000000 1.000000 1.000000 1.000000 1.000000 1.000000 1.000000 1.000000 1.000000 1.000000 1.000000 1.010000 1.005000 1.000000 0.990000 0.995000 1.000000 1.000000 1.000000 1.000000 1.000000 1.000000 1.000000 1.000000 1.000000 0.000000 0.000000 0.000428 0.000428 0.000000 10000 10000 1 0 10000 692398037 0.004100 933.975610
1.000000 1.000000 1.000000 1.000000 1.000000 1.000000 1.000000 1.000000 1.000000 1.000000 1.000000 1.000000 1.010000 1.005000 1.000000 0.990000 0.995000 1.000000 1.000000 1.000000 1.000000 1.000000 1.000000 1.000000 1.000000 1.000000 0.000000 0.000000 0.000428 0.000428 0.000000 10000 10000 1 0 10000 2474275535 0.004000 988.550000
1.000000 1.000000 1.000000 1.000000 1.000000 1.000000 1.000000 1.000000 1.000000 1.000000 1.000000 1.000000 1.010000 1.005000 1.000000 0.990000 0.995000 1.000000 1.000000 1.000000 1.000000 1.000000 1.000000 1.000000 1.000000 1.000000 0.000000 0.000000 0.000428 0.000428 0.000000 10000 10000 1 0 10000 3762944969 0.002800 972.357143
1.000000 1.000000 1.000000 1.000000 1.000000 1.000000 1.000000 1.000000 1.000000 1.000000 1.000000 1.000000 1.010000 1.005000 1.000000 0.990000 0.995000 1.000000 1.000000 1.000000 1.000000 1.000000 1.000000 1.000000 1.000000 1.000000 0.000000 0.000000 0.000428 0.000428 0.000000 10000 10000 1 0 10000 2665798593 0.004200 808.928571
1.000000 1.000000 1.000000 1.000000 1.000000 1.000000 1.000000 1.000000 1.000000 1.000000 1.000000 1.000000 1.010000 1.005000 1.000000 0.990000 0.995000 1.000000 1.000000 1.000000 1.000000 1.000000 1.000000 1.000000 1.000000 1.000000 0.000000 0.000000 0.000428 0.000428 0.000000 10000 10000 1 0 10000 3774919791 0.004300 849.837209
1.000000 1.000000 1.000000 1.000000 1.000000 1.000000 1.000000 1.000000 1.000000 1.000000 1.000000 1.000000 1.010000 1.005000 1.000000 0.990000 0.995000 1.000000 1.000000 1.000000 1.000000 1.000000 1.000000 1.000000 1.000000 1.000000 0.000000 0.000000 0.000428 0.000428 0.000000 10000 10000 1 0 10000 4254303728 0.004600 833.260870
1.000000 1.000000 1.000000 1.000000 1.000000 1.000000 1.000000 1.000000 1.000000 1.000000 1.000000 1.000000 1.010000 1.005000 1.000000 0.990000 0.995000 1.000000 1.000000 1.000000 1.000000 1.000000 1.000000 1.000000 1.000000 1.000000 0.000000 0.000000 0.000428 0.000428 0.000000 10000 10000 1 0 10000 4181076435 0.004600 927.108696
1.000000 1.000000 1.000000 1.000000 1.000000 1.000000 1.000000 1.000000 1.000000 1.000000 1.000000 1.000000 1.010000 1.005000 1.000000 0.990000 0.995000 1.000000 1.000000 1.000000 1.000000 1.000000 1.000000 1.000000 1.000000 1.000000 0.000000 0.000000 0.000428 0.000428 0.000000 10000 10000 1 0 10000 1239105972 0.003900 903.538462
1.000000 1.000000 1.000000 1.000000 1.000000 1.000000 1.000000 1.000000 1.000000 1.000000 1.000000 1.000000 1.010000 1.005000 1.000000 0.990000 0.995000 1.000000 1.000000 1.000000 1.000000 1.000000 1.000000 1.000000 1.000000 1.000000 0.000000 0.000000 0.000428 0.000428 0.000000 10000 10000 1 0 10000 1255190148 0.004700 971.361702
1.000000 1.000000 1.000000 1.000000 1.000000 1.000000 1.000000 1.000000 1.000000 1.000000 1.000000 1.000000 1.010000 1.005000 1.000000 0.990000 0.995000 1.000000 1.000000 1.000000 1.000000 1.000000 1.000000 1.000000 1.000000 1.000000 0.000000 0.000000 0.000428 0.000428 0.000000 10000 10000 1 0 10000 1616954621 0.004100 1061.707317
1.000000 1.000000 1.000000 1.000000 1.000000 1.000000 1.000000 1.000000 1.000000 1.000000 1.000000 1.000000 1.010000 1.005000 1.000000 0.990000 0.995000 1.000000 1.000000 1.000000 1.000000 1.000000 1.000000 1.000000 1.000000 1.000000 0.000000 0.000000 0.000428 0.000428 0.000000 10000 10000 1 0 10000 4213073681 0.003100 732.870968
1.000000 1.000000 1.000000 1.000000 1.000000 1.000000 1.000000 1.000000 1.000000 1.000000 1.000000 1.000000 1.010000 1.005000 1.000000 0.990000 0.995000 1.000000 1.000000 1.000000 1.000000 1.000000 1.000000 1.000000 1.000000 1.000000 0.000000 0.000000 0.000428 0.000428 0.000000 10000 10000 1 0 10000 3968505622 0.005000 914.580000
1.000000 1.000000 1.000000 1.000000 1.000000 1.000000 1.000000 1.000000 1.000000 1.000000 1.000000 1.000000 1.010000 1.005000 1.000000 0.990000 0.995000 1.000000 1.000000 1.000000 1.000000 1.000000 1.000000 1.000000 1.000000 1.000000 0.000000 0.000000 0.000428 0.000428 0.000000 10000 10000 1 0 10000 665773677 0.004500 724.244444
1.000000 1.000000 1.000000 1.000000 1.000000 1.000000 1.000000 1.000000 1.000000 1.000000 1.000000 1.000000 1.010000 1.005000 1.000000 0.990000 0.995000 1.000000 1.000000 1.000000 1.000000 1.000000 1.000000 1.000000 1.000000 1.000000 0.000000 0.000000 0.000428 0.000428 0.000000 10000 10000 1 0 10000 3862957368 0.004200 917.976190
1.000000 1.000000 1.000000 1.000000 1.000000 1.000000 1.000000 1.000000 1.000000 1.000000 1.000000 1.000000 1.010000 1.005000 1.000000 0.990000 0.995000 1.000000 1.000000 1.000000 1.000000 1.000000 1.000000 1.000000 1.000000 1.000000 0.000000 0.000000 0.000428 0.000428 0.000000 10000 10000 1 0 10000 1690226667 0.003700 904.567568
1.000000 1.000000 1.000000 1.000000 1.000000 1.000000 1.000000 1.000000 1.000000 1.000000 1.000000 1.000000 1.010000 1.005000 1.000000 0.990000 0.995000 1.000000 1.000000 1.000000 1.000000 1.000000 1.000000 1.000000 1.000000 1.000000 0.000000 0.000000 0.000428 0.000428 0.000000 10000 10000 1 0 10000 3508109249 0.005300 775.226415
1.000000 1.000000 1.000000 1.000000 1.000000 1.000000 1.000000 1.000000 1.000000 1.000000 1.000000 1.000000 1.010000 1.005000 1.000000 0.990000 0.995000 1.000000 1.000000 1.000000 1.000000 1.000000 1.000000 1.000000 1.000000 1.000000 0.000000 0.000000 0.000428 0.000428 0.000000 10000 10000 1 0 10000 834427742 0.004700 932.276596
1.000000 1.000000 1.000000 1.000000 1.000000 1.000000 1.000000 1.000000 1.000000 1.000000 1.000000 1.000000 1.010000 1.005000 1.000000 0.990000 0.995000 1.000000 1.000000 1.000000 1.000000 1.000000 1.000000 1.000000 1.000000 1.000000 0.000000 0.000000 0.000428 0.000428 0.000000 10000 10000 1 0 10000 2370612431 0.004700 784.893617
1.000000 1.000000 1.000000 1.000000 1.000000 1.000000 1.000000 1.000000 1.000000 1.000000 1.000000 1.000000 1.010000 1.005000 1.000000 0.990000 0.995000 1.000000 1.000000 1.000000 1.000000 1.000000 1.000000 1.000000 1.000000 1.000000 0.000000 0.000000 0.000428 0.000428 0.000000 10000 10000 1 0 10000 2055768289 0.004600 822.847826
1.000000 1.000000 1.000000 1.000000 1.000000 1.000000 1.000000 1.000000 1.000000 1.000000 1.000000 1.000000 1.010000 1.005000 1.000000 0.990000 0.995000 1.000000 1.000000 1.000000 1.000000 1.000000 1.000000 1.000000 1.000000 1.000000 0.000000 0.000000 0.000428 0.000428 0.000000 10000 10000 1 0 10000 1108726734 0.003900 954.000000
1.000000 1.000000 1.000000 1.000000 1.000000 1.000000 1.000000 1.000000 1.000000 1.000000 1.000000 1.000000 1.010000 1.005000 1.000000 0.990000 0.995000 1.000000 1.000000 1.000000 1.000000 1.000000 1.000000 1.000000 1.000000 1.000000 0.000000 0.000000 0.000428 0.000428 0.000000 10000 10000 1 0 10000 3968107218 0.004900 873.040816
1.000000 1.000000 1.000000 1.000000 1.000000 1.000000 1.000000 1.000000 1.000000 1.000000 1.000000 1.000000 1.010000 1.005000 1.000000 0.990000 0.995000 1.000000 1.000000 1.000000 1.000000 1.000000 1.000000 1.000000 1.000000 1.000000 0.000000 0.000000 0.000428 0.000428 0.000000 10000 10000 1 0 10000 3001813034 0.004000 781.375000
1.000000 1.000000 1.000000 1.000000 1.000000 1.000000 1.000000 1.000000 1.000000 1.000000 1.000000 1.000000 1.010000 1.005000 1.000000 0.990000 0.995000 1.000000 1.000000 1.000000 1.000000 1.000000 1.000000 1.000000 1.000000 1.000000 0.000000 0.000000 0.000428 0.000428 0.000000 10000 10000 1 0 10000 637377124 0.004700 765.446809
1.000000 1.000000 1.000000 1.000000 1.000000 1.000000 1.000000 1.000000 1.000000 1.000000 1.000000 1.000000 1.010000 1.005000 1.000000 0.990000 0.995000 1.000000 1.000000 1.000000 1.000000 1.000000 1.000000 1.000000 1.000000 1.000000 0.000000 0.000000 0.000428 0.000428 0.000000 10000 10000 1 0 10000 4257257244 0.003100 877.290323
1.000000 1.000000 1.000000 1.000000 1.000000 1.000000 1.000000 1.000000 1.000000 1.000000 1.000000 1.000000 1.010000 1.005000 1.000000 0.990000 0.995000 1.000000 1.000000 1.000000 1.000000 1.000000 1.000000 1.000000 1.000000 1.000000 0.000000 0.000000 0.000428 0.000428 0.000000 10000 10000 1 0 10000 2303009807 0.004300 816.697674
1.000000 1.000000 1.000000 1.000000 1.000000 1.000000 1.000000 1.000000 1.000000 1.000000 1.000000 1.000000 1.010000 1.005000 1.000000 0.990000 0.995000 1.000000 1.000000 1.000000 1.000000 1.000000 1.000000 1.000000 1.000000 1.000000 0.000000 0.000000 0.000428 0.000428 0.000000 10000 10000 1 0 10000 1434262888 0.004200 825.261905
1.000000 1.000000 1.000000 1.000000 1.000000 1.000000 1.000000 1.000000 1.000000 1.000000 1.000000 1.000000 1.010000 1.005000 1.000000 0.990000 0.995000 1.000000 1.000000 1.000000 1.000000 1.000000 1.000000 1.000000 1.000000 1.000000 0.000000 0.000000 0.000428 0.000428 0.000000 10000 10000 1 0 10000 3421400254 0.004500 791.755556
1.000000 1.000000 1.000000 1.000000 1.000000 1.000000 1.000000 1.000000 1.000000 1.000000 1.000000 1.000000 1.010000 1.005000 1.000000 0.990000 0.995000 1.000000 1.000000 1.000000 1.000000 1.000000 1.000000 1.000000 1.000000 1.000000 0.000000 0.000000 0.000428 0.000428 0.000000 10000 10000 1 0 10000 3716171252 0.003500 956.457143
1.000000 1.000000 1.000000 1.000000 1.000000 1.000000 1.000000 1.000000 1.000000 1.000000 1.000000 1.000000 1.010000 1.005000 1.000000 0.990000 0.995000 1.000000 1.000000 1.000000 1.000000 1.000000 1.000000 1.000000 1.000000 1.000000 0.000000 0.000000 0.000428 0.000428 0.000000 10000 10000 1 0 10000 3262946347 0.005300 756.283019
1.000000 1.000000 1.000000 1.000000 1.000000 1.000000 1.000000 1.000000 1.000000 1.000000 1.000000 1.000000 1.010000 1.005000 1.000000 0.990000 0.995000 1.000000 1.000000 1.000000 1.000000 1.000000 1.000000 1.000000 1.000000 1.000000 0.000000 0.000000 0.000428 0.000428 0.000000 10000 10000 1 0 10000 4273676658 0.004500 838.977778
1.000000 1.000000 1.000000 1.000000 1.000000 1.000000 1.000000 1.000000 1.000000 1.000000 1.000000 1.000000 1.010000 1.005000 1.000000 0.990000 0.995000 1.000000 1.000000 1.000000 1.000000 1.000000 1.000000 1.000000 1.000000 1.000000 0.000000 0.000000 0.000428 0.000428 0.000000 10000 10000 1 0 10000 2983485645 0.003900 1028.692308
1.000000 1.000000 1.000000 1.000000 1.000000 1.000000 1.000000 1.000000 1.000000 1.000000 1.000000 1.000000 1.010000 1.005000 1.000000 0.990000 0.995000 1.000000 1.000000 1.000000 1.000000 1.000000 1.000000 1.000000 1.000000 1.000000 0.000000 0.000000 0.000428 0.000428 0.000000 10000 10000 1 0 10000 1839910257 0.004400 957.727273
1.000000 1.000000 1.000000 1.000000 1.000000 1.000000 1.000000 1.000000 1.000000 1.000000 1.000000 1.000000 1.010000 1.005000 1.000000 0.990000 0.995000 1.000000 1.000000 1.000000 1.000000 1.000000 1.000000 1.000000 1.000000 1.000000 0.000000 0.000000 0.000428 0.000428 0.000000 10000 10000 1 0 10000 1388281832 0.004200 872.380952
1.000000 1.000000 1.000000 1.000000 1.000000 1.000000 1.000000 1.000000 1.000000 1.000000 1.000000 1.000000 1.010000 1.005000 1.000000 0.990000 0.995000 1.000000 1.000000 1.000000 1.000000 1.000000 1.000000 1.000000 1.000000 1.000000 0.000000 0.000000 0.000428 0.000428 0.000000 10000 10000 1 0 10000 4061095699 0.003700 897.918919
1.000000 1.000000 1.000000 1.000000 1.000000 1.000000 1.000000 1.000000 1.000000 1.000000 1.000000 1.000000 1.010000 1.005000 1.000000 0.990000 0.995000 1.000000 1.000000 1.000000 1.000000 1.000000 1.000000 1.000000 1.000000 1.000000 0.000000 0.000000 0.000428 0.000428 0.000000 10000 10000 1 0 10000 555734265 0.003700 901.567568
1.000000 1.000000 1.000000 1.000000 1.000000 1.000000 1.000000 1.000000 1.000000 1.000000 1.000000 1.000000 1.010000 1.005000 1.000000 0.990000 0.995000 1.000000 1.000000 1.000000 1.000000 1.000000 1.000000 1.000000 1.000000 1.000000 0.000000 0.000000 0.000428 0.000428 0.000000 10000 10000 1 0 10000 392601760 0.003400 998.970588
1.000000 1.000000 1.000000 1.000000 1.000000 1.000000 1.000000 1.000000 1.000000 1.000000 1.000000 1.000000 1.010000 1.005000 1.000000 0.990000 0.995000 1.000000 1.000000 1.000000 1.000000 1.000000 1.000000 1.000000 1.000000 1.000000 0.000000 0.000000 0.000428 0.000428 0.000000 10000 10000 1 0 10000 798401783 0.005200 948.826923
1.000000 1.000000 1.000000 1.000000 1.000000 1.000000 1.000000 1.000000 1.000000 1.000000 1.000000 1.000000 1.010000 1.005000 1.000000 0.990000 0.995000 1.000000 1.000000 1.000000 1.000000 1.000000 1.000000 1.000000 1.000000 1.000000 0.000000 0.000000 0.000428 0.000428 0.000000 10000 10000 1 0 10000 3957060864 0.003700 852.324324
1.000000 1.000000 1.000000 1.000000 1.000000 1.000000 1.000000 1.000000 1.000000 1.000000 1.000000 1.000000 1.010000 1.005000 1.000000 0.990000 0.995000 1.000000 1.000000 1.000000 1.000000 1.000000 1.000000 1.000000 1.000000 1.000000 0.000000 0.000000 0.000428 0.000428 0.000000 10000 10000 1 0 10000 256353304 0.003900 766.358974
1.000000 1.000000 1.000000 1.000000 1.000000 1.000000 1.000000 1.000000 1.000000 1.000000 1.000000 1.000000 1.010000 1.005000 1.000000 0.990000 0.995000 1.000000 1.000000 1.000000 1.000000 1.000000 1.000000 1.000000 1.000000 1.000000 0.000000 0.000000 0.000428 0.000428 0.000000 10000 10000 1 0 10000 598314410 0.003200 804.500000
1.000000 1.000000 1.000000 1.000000 1.000000 1.000000 1.000000 1.000000 1.000000 1.000000 1.000000 1.000000 1.010000 1.005000 1.000000 0.990000 0.995000 1.000000 1.000000 1.000000 1.000000 1.000000 1.000000 1.000000 1.000000 1.000000 0.000000 0.000000 0.000428 0.000428 0.000000 10000 10000 1 0 10000 221383535 0.003400 854.617647
1.000000 1.000000 1.000000 1.000000 1.000000 1.000000 1.000000 1.000000 1.000000 1.000000 1.000000 1.000000 1.010000 1.005000 1.000000 0.990000 0.995000 1.000000 1.000000 1.000000 1.000000 1.000000 1.000000 1.000000 1.000000 1.000000 0.000000 0.000000 0.000428 0.000428 0.000000 10000 10000 1 0 10000 3694874802 0.004100 925.951220
1.000000 1.000000 1.000000 1.000000 1.000000 1.000000 1.000000 1.000000 1.000000 1.000000 1.000000 1.000000 1.010000 1.005000 1.000000 0.990000 0.995000 1.000000 1.000000 1.000000 1.000000 1.000000 1.000000 1.000000 1.000000 1.000000 0.000000 0.000000 0.000428 0.000428 0.000000 10000 10000 1 0 10000 625203450 0.005600 824.071429
1.000000 1.000000 1.000000 1.000000 1.000000 1.000000 1.000000 1.000000 1.000000 1.000000 1.000000 1.000000 1.010000 1.005000 1.000000 0.990000 0.995000 1.000000 1.000000 1.000000 1.000000 1.000000 1.000000 1.000000 1.000000 1.000000 0.000000 0.000000 0.000428 0.000428 0.000000 10000 10000 1 0 10000 1963603961 0.004600 897.260870
1.000000 1.000000 1.000000 1.000000 1.000000 1.000000 1.000000 1.000000 1.000000 1.000000 1.000000 1.000000 1.010000 1.005000 1.000000 0.990000 0.995000 1.000000 1.000000 1.000000 1.000000 1.000000 1.000000 1.000000 1.000000 1.000000 0.000000 0.000000 0.000428 0.000428 0.000000 10000 10000 1 0 10000 2924852632 0.005100 892.019608
1.000000 1.000000 1.000000 1.000000 1.000000 1.000000 1.000000 1.000000 1.000000 1.000000 1.000000 1.000000 1.010000 1.005000 1.000000 0.990000 0.995000 1.000000 1.000000 1.000000 1.000000 1.000000 1.000000 1.000000 1.000000 1.000000 0.000000 0.000000 0.000428 0.000428 0.000000 10000 10000 1 0 10000 1978419200 0.005100 896.980392
1.000000 1.000000 1.000000 1.000000 1.000000 1.000000 1.000000 1.000000 1.000000 1.000000 1.000000 1.000000 1.010000 1.005000 1.000000 0.990000 0.995000 1.000000 1.000000 1.000000 1.000000 1.000000 1.000000 1.000000 1.000000 1.000000 0.000000 0.000000 0.000428 0.000428 0.000000 10000 10000 1 0 10000 2802182654 0.003900 881.974359
1.000000 1.000000 1.000000 1.000000 1.000000 1.000000 1.000000 1.000000 1.000000 1.000000 1.000000 1.000000 1.010000 1.005000 1.000000 0.990000 0.995000 1.000000 1.000000 1.000000 1.000000 1.000000 1.000000 1.000000 1.000000 1.000000 0.000000 0.000000 0.000428 0.000428 0.000000 10000 10000 1 0 10000 3184976378 0.005200 887.557692
1.000000 1.000000 1.000000 1.000000 1.000000 1.000000 1.000000 1.000000 1.000000 1.000000 1.000000 1.000000 1.010000 1.005000 1.000000 0.990000 0.995000 1.000000 1.000000 1.000000 1.000000 1.000000 1.000000 1.000000 1.000000 1.000000 0.000000 0.000000 0.000428 0.000428 0.000000 10000 10000 1 0 10000 2615211137 0.004800 798.291667
1.000000 1.000000 1.000000 1.000000 1.000000 1.000000 1.000000 1.000000 1.000000 1.000000 1.000000 1.000000 1.010000 1.005000 1.000000 0.990000 0.995000 1.000000 1.000000 1.000000 1.000000 1.000000 1.000000 1.000000 1.000000 1.000000 0.000000 0.000000 0.000428 0.000428 0.000000 10000 10000 1 0 10000 1151658879 0.004900 783.673469
1.000000 1.000000 1.000000 1.000000 1.000000 1.000000 1.000000 1.000000 1.000000 1.000000 1.000000 1.000000 1.010000 1.005000 1.000000 0.990000 0.995000 1.000000 1.000000 1.000000 1.000000 1.000000 1.000000 1.000000 1.000000 1.000000 0.000000 0.000000 0.000428 0.000428 0.000000 10000 10000 1 0 10000 2708439174 0.004300 802.348837
1.000000 1.000000 1.000000 1.000000 1.000000 1.000000 1.000000 1.000000 1.000000 1.000000 1.000000 1.000000 1.010000 1.005000 1.000000 0.990000 0.995000 1.000000 1.000000 1.000000 1.000000 1.000000 1.000000 1.000000 1.000000 1.000000 0.000000 0.000000 0.000428 0.000428 0.000000 10000 10000 1 0 10000 1727923442 0.004800 876.708333
1.000000 1.000000 1.000000 1.000000 1.000000 1.000000 1.000000 1.000000 1.000000 1.000000 1.000000 1.000000 1.010000 1.005000 1.000000 0.990000 0.995000 1.000000 1.000000 1.000000 1.000000 1.000000 1.000000 1.000000 1.000000 1.000000 0.000000 0.000000 0.000428 0.000428 0.000000 10000 10000 1 0 10000 458616521 0.004600 903.065217
1.000000 1.000000 1.000000 1.000000 1.000000 1.000000 1.000000 1.000000 1.000000 1.000000 1.000000 1.000000 1.010000 1.005000 1.000000 0.990000 0.995000 1.000000 1.000000 1.000000 1.000000 1.000000 1.000000 1.000000 1.000000 1.000000 0.000000 0.000000 0.000428 0.000428 0.000000 10000 10000 1 0 10000 3259432764 0.003900 750.923077
1.000000 1.000000 1.000000 1.000000 1.000000 1.000000 1.000000 1.000000 1.000000 1.000000 1.000000 1.000000 1.010000 1.005000 1.000000 0.990000 0.995000 1.000000 1.000000 1.000000 1.000000 1.000000 1.000000 1.000000 1.000000 1.000000 0.000000 0.000000 0.000428 0.000428 0.000000 10000 10000 1 0 10000 2719181340 0.004200 1018.761905
1.000000 1.000000 1.000000 1.000000 1.000000 1.000000 1.000000 1.000000 1.000000 1.000000 1.000000 1.000000 1.010000 1.005000 1.000000 0.990000 0.995000 1.000000 1.000000 1.000000 1.000000 1.000000 1.000000 1.000000 1.000000 1.000000 0.000000 0.000000 0.000428 0.000428 0.000000 10000 10000 1 0 10000 2273771558 0.004500 867.911111
1.000000 1.000000 1.000000 1.000000 1.000000 1.000000 1.000000 1.000000 1.000000 1.000000 1.000000 1.000000 1.010000 1.005000 1.000000 0.990000 0.995000 1.000000 1.000000 1.000000 1.000000 1.000000 1.000000 1.000000 1.000000 1.000000 0.000000 0.000000 0.000428 0.000428 0.000000 10000 10000 1 0 10000 3148291959 0.004500 1001.511111
1.000000 1.000000 1.000000 1.000000 1.000000 1.000000 1.000000 1.000000 1.000000 1.000000 1.000000 1.000000 1.010000 1.005000 1.000000 0.990000 0.995000 1.000000 1.000000 1.000000 1.000000 1.000000 1.000000 1.000000 1.000000 1.000000 0.000000 0.000000 0.000428 0.000428 0.000000 10000 10000 1 0 10000 1841283718 0.003400 907.470588
1.000000 1.000000 1.000000 1.000000 1.000000 1.000000 1.000000 1.000000 1.000000 1.000000 1.000000 1.000000 1.010000 1.005000 1.000000 0.990000 0.995000 1.000000 1.000000 1.000000 1.000000 1.000000 1.000000 1.000000 1.000000 1.000000 0.000000 0.000000 0.000428 0.000428 0.000000 10000 10000 1 0 10000 1549248654 0.004800 830.666667
1.000000 1.000000 1.000000 1.000000 1.000000 1.000000 1.000000 1.000000 1.000000 1.000000 1.000000 1.000000 1.010000 1.005000 1.000000 0.990000 0.995000 1.000000 1.000000 1.000000 1.000000 1.000000 1.000000 1.000000 1.000000 1.000000 0.000000 0.000000 0.000428 0.000428 0.000000 10000 10000 1 0 10000 769936632 0.005300 875.320755
1.000000 1.000000 1.000000 1.000000 1.000000 1.000000 1.000000 1.000000 1.000000 1.000000 1.000000 1.000000 1.010000 1.005000 1.000000 0.990000 0.995000 1.000000 1.000000 1.000000 1.000000 1.000000 1.000000 1.000000 1.000000 1.000000 0.000000 0.000000 0.000428 0.000428 0.000000 10000 10000 1 0 10000 303304464 0.004200 837.047619
1.000000 1.000000 1.000000 1.000000 1.000000 1.000000 1.000000 1.000000 1.000000 1.000000 1.000000 1.000000 1.010000 1.005000 1.000000 0.990000 0.995000 1.000000 1.000000 1.000000 1.000000 1.000000 1.000000 1.000000 1.000000 1.000000 0.000000 0.000000 0.000428 0.000428 0.000000 10000 10000 1 0 10000 3168819525 0.004300 917.395349
1.000000 1.000000 1.000000 1.000000 1.000000 1.000000 1.000000 1.000000 1.000000 1.000000 1.000000 1.000000 1.010000 1.005000 1.000000 0.990000 0.995000 1.000000 1.000000 1.000000 1.000000 1.000000 1.000000 1.000000 1.000000 1.000000 0.000000 0.000000 0.000428 0.000428 0.000000 10000 10000 1 0 10000 3995350110 0.003700 795.945946
1.000000 1.000000 1.000000 1.000000 1.000000 1.000000 1.000000 1.000000 1.000000 1.000000 1.000000 1.000000 1.010000 1.005000 1.000000 0.990000 0.995000 1.000000 1.000000 1.000000 1.000000 1.000000 1.000000 1.000000 1.000000 1.000000 0.000000 0.000000 0.000428 0.000428 0.000000 10000 10000 1 0 10000 3391270328 0.004500 784.000000
1.000000 1.000000 1.000000 1.000000 1.000000 1.000000 1.000000 1.000000 1.000000 1.000000 1.000000 1.000000 1.010000 1.005000 1.000000 0.990000 0.995000 1.000000 1.000000 1.000000 1.000000 1.000000 1.000000 1.000000 1.000000 1.000000 0.000000 0.000000 0.000428 0.000428 0.000000 10000 10000 1 0 10000 3947196882 0.004800 1015.437500
1.000000 1.000000 1.000000 1.000000 1.000000 1.000000 1.000000 1.000000 1.000000 1.000000 1.000000 1.000000 1.010000 1.005000 1.000000 0.990000 0.995000 1.000000 1.000000 1.000000 1.000000 1.000000 1.000000 1.000000 1.000000 1.000000 0.000000 0.000000 0.000428 0.000428 0.000000 10000 10000 1 0 10000 469212975 0.003900 821.692308
1.000000 1.000000 1.000000 1.000000 1.000000 1.000000 1.000000 1.000000 1.000000 1.000000 1.000000 1.000000 1.010000 1.005000 1.000000 0.990000 0.995000 1.000000 1.000000 1.000000 1.000000 1.000000 1.000000 1.000000 1.000000 1.000000 0.000000 0.000000 0.000428 0.000428 0.000000 10000 10000 1 0 10000 1360314980 0.003800 904.921053
1.000000 1.000000 1.000000 1.000000 1.000000 1.000000 1.000000 1.000000 1.000000 1.000000 1.000000 1.000000 1.010000 1.005000 1.000000 0.990000 0.995000 1.000000 1.000000 1.000000 1.000000 1.000000 1.000000 1.000000 1.000000 1.000000 0.000000 0.000000 0.000428 0.000428 0.000000 10000 10000 1 0 10000 1146334157 0.004600 853.586957
1.000000 1.000000 1.000000 1.000000 1.000000 1.000000 1.000000 1.000000 1.000000 1.000000 1.000000 1.000000 1.010000 1.005000 1.000000 0.990000 0.995000 1.000000 1.000000 1.000000 1.000000 1.000000 1.000000 1.000000 1.000000 1.000000 0.000000 0.000000 0.000428 0.000428 0.000000 10000 10000 1 0 10000 74515693 0.004000 825.225000
1.000000 1.000000 1.000000 1.000000 1.000000 1.000000 1.000000 1.000000 1.000000 1.000000 1.000000 1.000000 1.010000 1.005000 1.000000 0.990000 0.995000 1.000000 1.000000 1.000000 1.000000 1.000000 1.000000 1.000000 1.000000 1.000000 0.000000 0.000000 0.000428 0.000428 0.000000 10000 10000 1 0 10000 2592405546 0.004800 875.604167
1.000000 1.000000 1.000000 1.000000 1.000000 1.000000 1.000000 1.000000 1.000000 1.000000 1.000000 1.000000 1.010000 1.005000 1.000000 0.990000 0.995000 1.000000 1.000000 1.000000 1.000000 1.000000 1.000000 1.000000 1.000000 1.000000 0.000000 0.000000 0.000428 0.000428 0.000000 10000 10000 1 0 10000 3167010081 0.004000 811.250000
1.000000 1.000000 1.000000 1.000000 1.000000 1.000000 1.000000 1.000000 1.000000 1.000000 1.000000 1.000000 1.010000 1.005000 1.000000 0.990000 0.995000 1.000000 1.000000 1.000000 1.000000 1.000000 1.000000 1.000000 1.000000 1.000000 0.000000 0.000000 0.000428 0.000428 0.000000 10000 10000 1 0 10000 753923101 0.005300 822.056604
1.000000 1.000000 1.000000 1.000000 1.000000 1.000000 1.000000 1.000000 1.000000 1.000000 1.000000 1.000000 1.010000 1.005000 1.000000 0.990000 0.995000 1.000000 1.000000 1.000000 1.000000 1.000000 1.000000 1.000000 1.000000 1.000000 0.000000 0.000000 0.000428 0.000428 0.000000 10000 10000 1 0 10000 3525907643 0.004900 744.285714
1.000000 1.000000 1.000000 1.000000 1.000000 1.000000 1.000000 1.000000 1.000000 1.000000 1.000000 1.000000 1.010000 1.005000 1.000000 0.990000 0.995000 1.000000 1.000000 1.000000 1.000000 1.000000 1.000000 1.000000 1.000000 1.000000 0.000000 0.000000 0.000428 0.000428 0.000000 10000 10000 1 0 10000 2278131627 0.004500 916.533333
1.000000 1.000000 1.000000 1.000000 1.000000 1.000000 1.000000 1.000000 1.000000 1.000000 1.000000 1.000000 1.010000 1.005000 1.000000 0.990000 0.995000 1.000000 1.000000 1.000000 1.000000 1.000000 1.000000 1.000000 1.000000 1.000000 0.000000 0.000000 0.000428 0.000428 0.000000 10000 10000 1 0 10000 2884291064 0.003200 833.250000
1.000000 1.000000 1.000000 1.000000 1.000000 1.000000 1.000000 1.000000 1.000000 1.000000 1.000000 1.000000 1.010000 1.005000 1.000000 0.990000 0.995000 1.000000 1.000000 1.000000 1.000000 1.000000 1.000000 1.000000 1.000000 1.000000 0.000000 0.000000 0.000428 0.000428 0.000000 10000 10000 1 0 10000 204555286 0.004400 860.090909
1.000000 1.000000 1.000000 1.000000 1.000000 1.000000 1.000000 1.000000 1.000000 1.000000 1.000000 1.000000 1.010000 1.005000 1.000000 0.990000 0.995000 1.000000 1.000000 1.000000 1.000000 1.000000 1.000000 1.000000 1.000000 1.000000 0.000000 0.000000 0.000428 0.000428 0.000000 10000 10000 1 0 10000 2649997945 0.004800 907.895833
1.000000 1.000000 1.000000 1.000000 1.000000 1.000000 1.000000 1.000000 1.000000 1.000000 1.000000 1.000000 1.010000 1.005000 1.000000 0.990000 0.995000 1.000000 1.000000 1.000000 1.000000 1.000000 1.000000 1.000000 1.000000 1.000000 0.000000 0.000000 0.000428 0.000428 0.000000 10000 10000 1 0 10000 3917455431 0.003800 885.868421
1.000000 1.000000 1.000000 1.000000 1.000000 1.000000 1.000000 1.000000 1.000000 1.000000 1.000000 1.000000 1.010000 1.005000 1.000000 0.990000 0.995000 1.000000 1.000000 1.000000 1.000000 1.000000 1.000000 1.000000 1.000000 1.000000 0.000000 0.000000 0.000428 0.000428 0.000000 10000 10000 1 0 10000 1219604350 0.003800 958.394737
1.000000 1.000000 1.000000 1.000000 1.000000 1.000000 1.000000 1.000000 1.000000 1.000000 1.000000 1.000000 1.010000 1.005000 1.000000 0.990000 0.995000 1.000000 1.000000 1.000000 1.000000 1.000000 1.000000 1.000000 1.000000 1.000000 0.000000 0.000000 0.000428 0.000428 0.000000 10000 10000 1 0 10000 3871096712 0.005300 931.679245
1.000000 1.000000 1.000000 1.000000 1.000000 1.000000 1.000000 1.000000 1.000000 1.000000 1.000000 1.000000 1.010000 1.005000 1.000000 0.990000 0.995000 1.000000 1.000000 1.000000 1.000000 1.000000 1.000000 1.000000 1.000000 1.000000 0.000000 0.000000 0.000428 0.000428 0.000000 10000 10000 1 0 10000 4289882917 0.005000 866.440000
1.000000 1.000000 1.000000 1.000000 1.000000 1.000000 1.000000 1.000000 1.000000 1.000000 1.000000 1.000000 1.010000 1.005000 1.000000 0.990000 0.995000 1.000000 1.000000 1.000000 1.000000 1.000000 1.000000 1.000000 1.000000 1.000000 0.000000 0.000000 0.000428 0.000428 0.000000 10000 10000 1 0 10000 172526602 0.005200 854.230769
1.000000 1.000000 1.000000 1.000000 1.000000 1.000000 1.000000 1.000000 1.000000 1.000000 1.000000 1.000000 1.010000 1.005000 1.000000 0.990000 0.995000 1.000000 1.000000 1.000000 1.000000 1.000000 1.000000 1.000000 1.000000 1.000000 0.000000 0.000000 0.000428 0.000428 0.000000 10000 10000 1 0 10000 1884362400 0.004800 816.166667
1.000000 1.000000 1.000000 1.000000 1.000000 1.000000 1.000000 1.000000 1.000000 1.000000 1.000000 1.000000 1.010000 1.005000 1.000000 0.990000 0.995000 1.000000 1.000000 1.000000 1.000000 1.000000 1.000000 1.000000 1.000000 1.000000 0.000000 0.000000 0.000428 0.000428 0.000000 10000 10000 1 0 10000 961451455 0.005200 852.576923
1.000000 1.000000 1.000000 1.000000 1.000000 1.000000 1.000000 1.000000 1.000000 1.000000 1.000000 1.000000 1.010000 1.005000 1.000000 0.990000 0.995000 1.000000 1.000000 1.000000 1.000000 1.000000 1.000000 1.000000 1.000000 1.000000 0.000000 0.000000 0.000428 0.000428 0.000000 10000 10000 1 0 10000 2989690236 0.004700 890.978723
1.000000 1.000000 1.000000 1.000000 1.000000 1.000000 1.000000 1.000000 1.000000 1.000000 1.000000 1.000000 1.010000 1.005000 1.000000 0.990000 0.995000 1.000000 1.000000 1.000000 1.000000 1.000000 1.000000 1.000000 1.000000 1.000000 0.000000 0.000000 0.000428 0.000428 0.000000 10000 10000 1 0 10000 2465468161 0.003400 686.294118
1.000000 1.000000 1.000000 1.000000 1.000000 1.000000 1.000000 1.000000 1.000000 1.000000 1.000000 1.000000 1.010000 1.005000 1.000000 0.990000 0.995000 1.000000 1.000000 1.000000 1.000000 1.000000 1.000000 1.000000 1.000000 1.000000 0.000000 0.000000 0.000428 0.000428 0.000000 10000 10000 1 0 10000 2035793241 0.004100 726.121951
1.000000 1.000000 1.000000 1.000000 1.000000 1.000000 1.000000 1.000000 1.000000 1.000000 1.000000 1.000000 1.010000 1.005000 1.000000 0.990000 0.995000 1.000000 1.000000 1.000000 1.000000 1.000000 1.000000 1.000000 1.000000 1.000000 0.000000 0.000000 0.000428 0.000428 0.000000 10000 10000 1 0 10000 3912366405 0.004700 907.042553
1.000000 1.000000 1.000000 1.000000 1.000000 1.000000 1.000000 1.000000 1.000000 1.000000 1.000000 1.000000 1.010000 1.005000 1.000000 0.990000 0.995000 1.000000 1.000000 1.000000 1.000000 1.000000 1.000000 1.000000 1.000000 1.000000 0.000000 0.000000 0.000428 0.000428 0.000000 10000 10000 1 0 10000 2007323276 0.004100 932.219512
1.000000 1.000000 1.000000 1.000000 1.000000 1.000000 1.000000 1.000000 1.000000 1.000000 1.000000 1.000000 1.010000 1.005000 1.000000 0.990000 0.995000 1.000000 1.000000 1.000000 1.000000 1.000000 1.000000 1.000000 1.000000 1.000000 0.000000 0.000000 0.000428 0.000428 0.000000 10000 10000 1 0 10000 2769133038 0.004700 919.638298
1.000000 1.000000 1.000000 1.000000 1.000000 1.000000 1.000000 1.000000 1.000000 1.000000 1.000000 1.000000 1.010000 1.005000 1.000000 0.990000 0.995000 1.000000 1.000000 1.000000 1.000000 1.000000 1.000000 1.000000 1.000000 1.000000 0.000000 0.000000 0.000428 0.000428 0.000000 10000 10000 1 0 10000 2040161285 0.003800 845.710526
1.000000 1.000000 1.000000 1.000000 1.000000 1.000000 1.000000 1.000000 1.000000 1.000000 1.000000 1.000000 1.010000 1.005000 1.000000 0.990000 0.995000 1.000000 1.000000 1.000000 1.000000 1.000000 1.000000 1.000000 1.000000 1.000000 0.000000 0.000000 0.000428 0.000428 0.000000 10000 10000 1 0 10000 3495340472 0.005200 959.442308
1.000000 1.000000 1.000000 1.000000 1.000000 1.000000 1.000000 1.000000 1.000000 1.000000 1.000000 1.000000 1.010000 1.005000 1.000000 0.990000 0.995000 1.000000 1.000000 1.000000 1.000000 1.000000 1.000000 1.000000 1.000000 1.000000 0.000000 0.000000 0.000428 0.000428 0.000000 10000 10000 1 0 10000 2700697462 0.005100 995.823529
1.000000 1.000000 1.000000 1.000000 1.000000 1.000000 1.000000 1.000000 1.000000 1.000000 1.000000 1.000000 1.010000 1.005000 1.000000 0.990000 0.995000 1.000000 1.000000 1.000000 1.000000 1.000000 1.000000 1.000000 1.000000 1.000000 0.000000 0.000000 0.000428 0.000428 0.000000 10000 10000 1 0 10000 2682871888 0.005400 855.981481
1.000000 1.000000 1.000000 1.000000 1.000000 1.000000 1.000000 1.000000 1.000000 1.000000 1.000000 1.000000 1.010000 1.005000 1.000000 0.990000 0.995000 1.000000 1.000000 1.000000 1.000000 1.000000 1.000000 1.000000 1.000000 1.000000 0.000000 0.000000 0.000428 0.000428 0.000000 10000 10000 1 0 10000 3190848306 0.004300 869.813953
1.000000 1.000000 1.000000 1.000000 1.000000 1.000000 1.000000 1.000000 1.000000 1.000000 1.000000 1.000000 1.010000 1.005000 1.000000 0.990000 0.995000 1.000000 1.000000 1.000000 1.000000 1.000000 1.000000 1.000000 1.000000 1.000000 0.000000 0.000000 0.000428 0.000428 0.000000 10000 10000 1 0 10000 3634878269 0.003800 802.000000
1.000000 1.000000 1.000000 1.000000 1.000000 1.000000 1.000000 1.000000 1.000000 1.000000 1.000000 1.000000 1.010000 1.005000 1.000000 0.990000 0.995000 1.000000 1.000000 1.000000 1.000000 1.000000 1.000000 1.000000 1.000000 1.000000 0.000000 0.000000 0.000428 0.000428 0.000000 10000 10000 1 0 10000 822168408 0.004100 878.951220
1.000000 1.000000 1.000000 1.000000 1.000000 1.000000 1.000000 1.000000 1.000000 1.000000 1.000000 1.000000 1.010000 1.005000 1.000000 0.990000 0.995000 1.000000 1.000000 1.000000 1.000000 1.000000 1.000000 1.000000 1.000000 1.000000 0.000000 0.000000 0.000428 0.000428 0.000000 10000 10000 1 0 10000 2583573691 0.004700 801.042553
1.000000 1.000000 1.000000 1.000000 1.000000 1.000000 1.000000 1.000000 1.000000 1.000000 1.000000 1.000000 1.010000 1.005000 1.000000 0.990000 0.995000 1.000000 1.000000 1.000000 1.000000 1.000000 1.000000 1.000000 1.000000 1.000000 0.000000 0.000000 0.000428 0.000428 0.000000 10000 10000 1 0 10000 186396285 0.003700 960.351351
1.000000 1.000000 1.000000 1.000000 1.000000 1.000000 1.000000 1.000000 1.000000 1.000000 1.000000 1.000000 1.010000 1.005000 1.000000 0.990000 0.995000 1.000000 1.000000 1.000000 1.000000 1.000000 1.000000 1.000000 1.000000 1.000000 0.000000 0.000000 0.000428 0.000428 0.000000 10000 10000 1 0 10000 3349148845 0.003700 849.432432
1.000000 1.000000 1.000000 1.000000 1.000000 1.000000 1.000000 1.000000 1.000000 1.000000 1.000000 1.000000 1.010000 1.005000 1.000000 0.990000 0.995000 1.000000 1.000000 1.000000 1.000000 1.000000 1.000000 1.000000 1.000000 1.000000 0.000000 0.000000 0.000428 0.000428 0.000000 10000 10000 1 0 10000 1188176845 0.005700 845.789474
1.000000 1.000000 1.000000 1.000000 1.000000 1.000000 1.000000 1.000000 1.000000 1.000000 1.000000 1.000000 1.010000 1.005000 1.000000 0.990000 0.995000 1.000000 1.000000 1.000000 1.000000 1.000000 1.000000 1.000000 1.000000 1.000000 0.000000 0.000000 0.000428 0.000428 0.000000 10000 10000 1 0 10000 1446856823 0.005200 935.000000
1.000000 1.000000 1.000000 1.000000 1.000000 1.000000 1.000000 1.000000 1.000000 1.000000 1.000000 1.000000 1.010000 1.005000 1.000000 0.990000 0.995000 1.000000 1.000000 1.000000 1.000000 1.000000 1.000000 1.000000 1.000000 1.000000 0.000000 0.000000 0.000428 0.000428 0.000000 10000 10000 1 0 10000 3636475091 0.004500 908.177778
1.000000 1.000000 1.000000 1.000000 1.000000 1.000000 1.000000 1.000000 1.000000 1.000000 1.000000 1.000000 1.010000 1.005000 1.000000 0.990000 0.995000 1.000000 1.000000 1.000000 1.000000 1.000000 1.000000 1.000000 1.000000 1.000000 0.000000 0.000000 0.000428 0.000428 0.000000 10000 10000 1 0 10000 3187783574 0.006200 917.435484
1.000000 1.000000 1.000000 1.000000 1.000000 1.000000 1.000000 1.000000 1.000000 1.000000 1.000000 1.000000 1.010000 1.005000 1.000000 0.990000 0.995000 1.000000 1.000000 1.000000 1.000000 1.000000 1.000000 1.000000 1.000000 1.000000 0.000000 0.000000 0.000428 0.000428 0.000000 10000 10000 1 0 10000 477499267 0.004100 996.780488
1.000000 1.000000 1.000000 1.000000 1.000000 1.000000 1.000000 1.000000 1.000000 1.000000 1.000000 1.000000 1.010000 1.005000 1.000000 0.990000 0.995000 1.000000 1.000000 1.000000 1.000000 1.000000 1.000000 1.000000 1.000000 1.000000 0.000000 0.000000 0.000428 0.000428 0.000000 10000 10000 1 0 10000 2182392211 0.004100 872.536585
1.000000 1.000000 1.000000 1.000000 1.000000 1.000000 1.000000 1.000000 1.000000 1.000000 1.000000 1.000000 1.010000 1.005000 1.000000 0.990000 0.995000 1.000000 1.000000 1.000000 1.000000 1.000000 1.000000 1.000000 1.000000 1.000000 0.000000 0.000000 0.000428 0.000428 0.000000 10000 10000 1 0 10000 1135715986 0.003200 841.343750
1.000000 1.000000 1.000000 1.000000 1.000000 1.000000 1.000000 1.000000 1.000000 1.000000 1.000000 1.000000 1.010000 1.005000 1.000000 0.990000 0.995000 1.000000 1.000000 1.000000 1.000000 1.000000 1.000000 1.000000 1.000000 1.000000 0.000000 0.000000 0.000428 0.000428 0.000000 10000 10000 1 0 10000 1339956206 0.004500 838.955556
1.000000 1.000000 1.000000 1.000000 1.000000 1.000000 1.000000 1.000000 1.000000 1.000000 1.000000 1.000000 1.010000 1.005000 1.000000 0.990000 0.995000 1.000000 1.000000 1.000000 1.000000 1.000000 1.000000 1.000000 1.000000 1.000000 0.000000 0.000000 0.000428 0.000428 0.000000 10000 10000 1 0 10000 2748114239 0.004300 877.930233
1.000000 1.000000 1.000000 1.000000 1.000000 1.000000 1.000000 1.000000 1.000000 1.000000 1.000000 1.000000 1.010000 1.005000 1.000000 0.990000 0.995000 1.000000 1.000000 1.000000 1.000000 1.000000 1.000000 1.000000 1.000000 1.000000 0.000000 0.000000 0.000428 0.000428 0.000000 10000 10000 1 0 10000 1179677170 0.003400 920.176471
1.000000 1.000000 1.000000 1.000000 1.000000 1.000000 1.000000 1.000000 1.000000 1.000000 1.000000 1.000000 1.010000 1.005000 1.000000 0.990000 0.995000 1.000000 1.000000 1.000000 1.000000 1.000000 1.000000 1.000000 1.000000 1.000000 0.000000 0.000000 0.000428 0.000428 0.000000 10000 10000 1 0 10000 1926716751 0.005600 889.642857
1.000000 1.000000 1.000000 1.000000 1.000000 1.000000 1.000000 1.000000 1.000000 1.000000 1.000000 1.000000 1.010000 1.005000 1.000000 0.990000 0.995000 1.000000 1.000000 1.000000 1.000000 1.000000 1.000000 1.000000 1.000000 1.000000 0.000000 0.000000 0.000428 0.000428 0.000000 10000 10000 1 0 10000 1389475237 0.003600 865.500000
1.000000 1.000000 1.000000 1.000000 1.000000 1.000000 1.000000 1.000000 1.000000 1.000000 1.000000 1.000000 1.010000 1.005000 1.000000 0.990000 0.995000 1.000000 1.000000 1.000000 1.000000 1.000000 1.000000 1.000000 1.000000 1.000000 0.000000 0.000000 0.000428 0.000428 0.000000 10000 10000 1 0 10000 4074139796 0.004500 782.577778
1.000000 1.000000 1.000000 1.000000 1.000000 1.000000 1.000000 1.000000 1.000000 1.000000 1.000000 1.000000 1.010000 1.005000 1.000000 0.990000 0.995000 1.000000 1.000000 1.000000 1.000000 1.000000 1.000000 1.000000 1.000000 1.000000 0.000000 0.000000 0.000428 0.000428 0.000000 10000 10000 1 0 10000 670880333 0.003900 699.102564
1.000000 1.000000 1.000000 1.000000 1.000000 1.000000 1.000000 1.000000 1.000000 1.000000 1.000000 1.000000 1.010000 1.005000 1.000000 0.990000 0.995000 1.000000 1.000000 1.000000 1.000000 1.000000 1.000000 1.000000 1.000000 1.000000 0.000000 0.000000 0.000428 0.000428 0.000000 10000 10000 1 0 10000 1763176673 0.004800 836.687500
1.000000 1.000000 1.000000 1.000000 1.000000 1.000000 1.000000 1.000000 1.000000 1.000000 1.000000 1.000000 1.010000 1.005000 1.000000 0.990000 0.995000 1.000000 1.000000 1.000000 1.000000 1.000000 1.000000 1.000000 1.000000 1.000000 0.000000 0.000000 0.000428 0.000428 0.000000 10000 10000 1 0 10000 2849762097 0.004500 890.066667
1.000000 1.000000 1.000000 1.000000 1.000000 1.000000 1.000000 1.000000 1.000000 1.000000 1.000000 1.000000 1.010000 1.005000 1.000000 0.990000 0.995000 1.000000 1.000000 1.000000 1.000000 1.000000 1.000000 1.000000 1.000000 1.000000 0.000000 0.000000 0.000428 0.000428 0.000000 10000 10000 1 0 10000 690938682 0.003600 880.416667
1.000000 1.000000 1.000000 1.000000 1.000000 1.000000 1.000000 1.000000 1.000000 1.000000 1.000000 1.000000 1.010000 1.005000 1.000000 0.990000 0.995000 1.000000 1.000000 1.000000 1.000000 1.000000 1.000000 1.000000 1.000000 1.000000 0.000000 0.000000 0.000428 0.000428 0.000000 10000 10000 1 0 10000 2126461612 0.004600 829.239130
1.000000 1.000000 1.000000 1.000000 1.000000 1.000000 1.000000 1.000000 1.000000 1.000000 1.000000 1.000000 1.010000 1.005000 1.000000 0.990000 0.995000 1.000000 1.000000 1.000000 1.000000 1.000000 1.000000 1.000000 1.000000 1.000000 0.000000 0.000000 0.000428 0.000428 0.000000 10000 10000 1 0 10000 3268280304 0.003900 788.153846
1.000000 1.000000 1.000000 1.000000 1.000000 1.000000 1.000000 1.000000 1.000000 1.000000 1.000000 1.000000 1.010000 1.005000 1.000000 0.990000 0.995000 1.000000 1.000000 1.000000 1.000000 1.000000 1.000000 1.000000 1.000000 1.000000 0.000000 0.000000 0.000428 0.000428 0.000000 10000 10000 1 0 10000 2596926038 0.004500 869.733333
1.000000 1.000000 1.000000 1.000000 1.000000 1.000000 1.000000 1.000000 1.000000 1.000000 1.000000 1.000000 1.010000 1.005000 1.000000 0.990000 0.995000 1.000000 1.000000 1.000000 1.000000 1.000000 1.000000 1.000000 1.000000 1.000000 0.000000 0.000000 0.000428 0.000428 0.000000 10000 10000 1 0 10000 1875509442 0.004800 772.666667
1.000000 1.000000 1.000000 1.000000 1.000000 1.000000 1.000000 1.000000 1.000000 1.000000 1.000000 1.000000 1.010000 1.005000 1.000000 0.990000 0.995000 1.000000 1.000000 1.000000 1.000000 1.000000 1.000000 1.000000 1.000000 1.000000 0.000000 0.000000 0.000428 0.000428 0.000000 10000 10000 1 0 10000 2305363763 0.005100 787.960784
1.000000 1.000000 1.000000 1.000000 1.000000 1.000000 1.000000 1.000000 1.000000 1.000000 1.000000 1.000000 1.010000 1.005000 1.000000 0.990000 0.995000 1.000000 1.000000 1.000000 1.000000 1.000000 1.000000 1.000000 1.000000 1.000000 0.000000 0.000000 0.000428 0.000428 0.000000 10000 10000 1 0 10000 1489823135 0.004600 773.673913
1.000000 1.000000 1.000000 1.000000 1.000000 1.000000 1.000000 1.000000 1.000000 1.000000 1.000000 1.000000 1.010000 1.005000 1.000000 0.990000 0.995000 1.000000 1.000000 1.000000 1.000000 1.000000 1.000000 1.000000 1.000000 1.000000 0.000000 0.000000 0.000428 0.000428 0.000000 10000 10000 1 0 10000 3804937872 0.004000 930.275000
1.000000 1.000000 1.000000 1.000000 1.000000 1.000000 1.000000 1.000000 1.000000 1.000000 1.000000 1.000000 1.010000 1.005000 1.000000 0.990000 0.995000 1.000000 1.000000 1.000000 1.000000 1.000000 1.000000 1.000000 1.000000 1.000000 0.000000 0.000000 0.000428 0.000428 0.000000 10000 10000 1 0 10000 4008917973 0.003900 794.461538
1.000000 1.000000 1.000000 1.000000 1.000000 1.000000 1.000000 1.000000 1.000000 1.000000 1.000000 1.000000 1.010000 1.005000 1.000000 0.990000 0.995000 1.000000 1.000000 1.000000 1.000000 1.000000 1.000000 1.000000 1.000000 1.000000 0.000000 0.000000 0.000428 0.000428 0.000000 10000 10000 1 0 10000 3813347772 0.003600 973.500000
1.000000 1.000000 1.000000 1.000000 1.000000 1.000000 1.000000 1.000000 1.000000 1.000000 1.000000 1.000000 1.010000 1.005000 1.000000 0.990000 0.995000 1.000000 1.000000 1.000000 1.000000 1.000000 1.000000 1.000000 1.000000 1.000000 0.000000 0.000000 0.000428 0.000428 0.000000 10000 10000 1 0 10000 3665630592 0.003900 866.743590
1.000000 1.000000 1.000000 1.000000 1.000000 1.000000 1.000000 1.000000 1.000000 1.000000 1.000000 1.000000 1.010000 1.005000 1.000000 0.990000 0.995000 1.000000 1.000000 1.000000 1.000000 1.000000 1.000000 1.000000 1.000000 1.000000 0.000000 0.000000 0.000428 0.000428 0.000000 10000 10000 1 0 10000 1119386535 0.003600 786.111111
1.000000 1.000000 1.000000 1.000000 1.000000 1.000000 1.000000 1.000000 1.000000 1.000000 1.000000 1.000000 1.010000 1.005000 1.000000 0.990000 0.995000 1.000000 1.000000 1.000000 1.000000 1.000000 1.000000 1.000000 1.000000 1.000000 0.000000 0.000000 0.000428 0.000428 0.000000 10000 10000 1 0 10000 1581285849 0.004100 898.512195
1.000000 1.000000 1.000000 1.000000 1.000000 1.000000 1.000000 1.000000 1.000000 1.000000 1.000000 1.000000 1.010000 1.005000 1.000000 0.990000 0.995000 1.000000 1.000000 1.000000 1.000000 1.000000 1.000000 1.000000 1.000000 1.000000 0.000000 0.000000 0.000428 0.000428 0.000000 10000 10000 1 0 10000 4071872893 0.004000 951.225000
1.000000 1.000000 1.000000 1.000000 1.000000 1.000000 1.000000 1.000000 1.000000 1.000000 1.000000 1.000000 1.010000 1.005000 1.000000 0.990000 0.995000 1.000000 1.000000 1.000000 1.000000 1.000000 1.000000 1.000000 1.000000 1.000000 0.000000 0.000000 0.000428 0.000428 0.000000 10000 10000 1 0 10000 2559190393 0.004800 745.041667
1.000000 1.000000 1.000000 1.000000 1.000000 1.000000 1.000000 1.000000 1.000000 1.000000 1.000000 1.000000 1.010000 1.005000 1.000000 0.990000 0.995000 1.000000 1.000000 1.000000 1.000000 1.000000 1.000000 1.000000 1.000000 1.000000 0.000000 0.000000 0.000428 0.000428 0.000000 10000 10000 1 0 10000 406741869 0.003800 947.500000
1.000000 1.000000 1.000000 1.000000 1.000000 1.000000 1.000000 1.000000 1.000000 1.000000 1.000000 1.000000 1.010000 1.005000 1.000000 0.990000 0.995000 1.000000 1.000000 1.000000 1.000000 1.000000 1.000000 1.000000 1.000000 1.000000 0.000000 0.000000 0.000428 0.000428 0.000000 10000 10000 1 0 10000 2296197280 0.005200 782.826923
1.000000 1.000000 1.000000 1.000000 1.000000 1.000000 1.000000 1.000000 1.000000 1.000000 1.000000 1.000000 1.010000 1.005000 1.000000 0.990000 0.995000 1.000000 1.000000 1.000000 1.000000 1.000000 1.000000 1.000000 1.000000 1.000000 0.000000 0.000000 0.000428 0.000428 0.000000 10000 10000 1 0 10000 2636226390 0.004300 867.883721
1.000000 1.000000 1.000000 1.000000 1.000000 1.000000 1.000000 1.000000 1.000000 1.000000 1.000000 1.000000 1.010000 1.005000 1.000000 0.990000 0.995000 1.000000 1.000000 1.000000 1.000000 1.000000 1.000000 1.000000 1.000000 1.000000 0.000000 0.000000 0.000428 0.000428 0.000000 10000 10000 1 0 10000 3387485531 0.004600 872.521739
1.000000 1.000000 1.000000 1.000000 1.000000 1.000000 1.000000 1.000000 1.000000 1.000000 1.000000 1.000000 1.010000 1.005000 1.000000 0.990000 0.995000 1.000000 1.000000 1.000000 1.000000 1.000000 1.000000 1.000000 1.000000 1.000000 0.000000 0.000000 0.000428 0.000428 0.000000 10000 10000 1 0 10000 2974774248 0.004400 919.454545
1.000000 1.000000 1.000000 1.000000 1.000000 1.000000 1.000000 1.000000 1.000000 1.000000 1.000000 1.000000 1.010000 1.005000 1.000000 0.990000 0.995000 1.000000 1.000000 1.000000 1.000000 1.000000 1.000000 1.000000 1.000000 1.000000 0.000000 0.000000 0.000428 0.000428 0.000000 10000 10000 1 0 10000 2856293175 0.004200 1051.119048
1.000000 1.000000 1.000000 1.000000 1.000000 1.000000 1.000000 1.000000 1.000000 1.000000 1.000000 1.000000 1.010000 1.005000 1.000000 0.990000 0.995000 1.000000 1.000000 1.000000 1.000000 1.000000 1.000000 1.000000 1.000000 1.000000 0.000000 0.000000 0.000428 0.000428 0.000000 10000 10000 1 0 10000 2712009390 0.003700 807.324324
1.000000 1.000000 1.000000 1.000000 1.000000 1.000000 1.000000 1.000000 1.000000 1.000000 1.000000 1.000000 1.010000 1.005000 1.000000 0.990000 0.995000 1.000000 1.000000 1.000000 1.000000 1.000000 1.000000 1.000000 1.000000 1.000000 0.000000 0.000000 0.000428 0.000428 0.000000 10000 10000 1 0 10000 570992016 0.005600 841.500000
1.000000 1.000000 1.000000 1.000000 1.000000 1.000000 1.000000 1.000000 1.000000 1.000000 1.000000 1.000000 1.010000 1.005000 1.000000 0.990000 0.995000 1.000000 1.000000 1.000000 1.000000 1.000000 1.000000 1.000000 1.000000 1.000000 0.000000 0.000000 0.000428 0.000428 0.000000 10000 10000 1 0 10000 2519058555 0.003900 866.538462
1.000000 1.000000 1.000000 1.000000 1.000000 1.000000 1.000000 1.000000 1.000000 1.000000 1.000000 1.000000 1.010000 1.005000 1.000000 0.990000 0.995000 1.000000 1.000000 1.000000 1.000000 1.000000 1.000000 1.000000 1.000000 1.000000 0.000000 0.000000 0.000428 0.000428 0.000000 10000 10000 1 0 10000 1965467031 0.003600 837.611111
1.000000 1.000000 1.000000 1.000000 1.000000 1.000000 1.000000 1.000000 1.000000 1.000000 1.000000 1.000000 1.010000 1.005000 1.000000 0.990000 0.995000 1.000000 1.000000 1.000000 1.000000 1.000000 1.000000 1.000000 1.000000 1.000000 0.000000 0.000000 0.000428 0.000428 0.000000 10000 10000 1 0 10000 1474944218 0.003800 837.342105
1.000000 1.000000 1.000000 1.000000 1.000000 1.000000 1.000000 1.000000 1.000000 1.000000 1.000000 1.000000 1.010000 1.005000 1.000000 0.990000 0.995000 1.000000 1.000000 1.000000 1.000000 1.000000 1.000000 1.000000 1.000000 1.000000 0.000000 0.000000 0.000428 0.000428 0.000000 10000 10000 1 0 10000 67415635 0.004200 901.023810
1.000000 1.000000 1.000000 1.000000 1.000000 1.000000 1.000000 1.000000 1.000000 1.000000 1.000000 1.000000 1.010000 1.005000 1.000000 0.990000 0.995000 1.000000 1.000000 1.000000 1.000000 1.000000 1.000000 1.000000 1.000000 1.000000 0.000000 0.000000 0.000428 0.000428 0.000000 10000 10000 1 0 10000 318222636 0.003900 753.564103
1.000000 1.000000 1.000000 1.000000 1.000000 1.000000 1.000000 1.000000 1.000000 1.000000 1.000000 1.000000 1.010000 1.005000 1.000000 0.990000 0.995000 1.000000 1.000000 1.000000 1.000000 1.000000 1.000000 1.000000 1.000000 1.000000 0.000000 0.000000 0.000428 0.000428 0.000000 10000 10000 1 0 10000 2653250091 0.004900 821.020408
1.000000 1.000000 1.000000 1.000000 1.000000 1.000000 1.000000 1.000000 1.000000 1.000000 1.000000 1.000000 1.010000 1.005000 1.000000 0.990000 0.995000 1.000000 1.000000 1.000000 1.000000 1.000000 1.000000 1.000000 1.000000 1.000000 0.000000 0.000000 0.000428 0.000428 0.000000 10000 10000 1 0 10000 1767460333 0.004600 908.521739
1.000000 1.000000 1.000000 1.000000 1.000000 1.000000 1.000000 1.000000 1.000000 1.000000 1.000000 1.000000 1.010000 1.005000 1.000000 0.990000 0.995000 1.000000 1.000000 1.000000 1.000000 1.000000 1.000000 1.000000 1.000000 1.000000 0.000000 0.000000 0.000428 0.000428 0.000000 10000 10000 1 0 10000 687995393 0.003000 903.866667
1.000000 1.000000 1.000000 1.000000 1.000000 1.000000 1.000000 1.000000 1.000000 1.000000 1.000000 1.000000 1.010000 1.005000 1.000000 0.990000 0.995000 1.000000 1.000000 1.000000 1.000000 1.000000 1.000000 1.000000 1.000000 1.000000 0.000000 0.000000 0.000428 0.000428 0.000000 10000 10000 1 0 10000 2484382042 0.003500 918.514286
1.000000 1.000000 1.000000 1.000000 1.000000 1.000000 1.000000 1.000000 1.000000 1.000000 1.000000 1.000000 1.010000 1.005000 1.000000 0.990000 0.995000 1.000000 1.000000 1.000000 1.000000 1.000000 1.000000 1.000000 1.000000 1.000000 0.000000 0.000000 0.000428 0.000428 0.000000 10000 10000 1 0 10000 2386501943 0.003500 875.914286
1.000000 1.000000 1.000000 1.000000 1.000000 1.000000 1.000000 1.000000 1.000000 1.000000 1.000000 1.000000 1.010000 1.005000 1.000000 0.990000 0.995000 1.000000 1.000000 1.000000 1.000000 1.000000 1.000000 1.000000 1.000000 1.000000 0.000000 0.000000 0.000428 0.000428 0.000000 10000 10000 1 0 10000 1234004099 0.003900 829.487179
1.000000 1.000000 1.000000 1.000000 1.000000 1.000000 1.000000 1.000000 1.000000 1.000000 1.000000 1.000000 1.010000 1.005000 1.000000 0.990000 0.995000 1.000000 1.000000 1.000000 1.000000 1.000000 1.000000 1.000000 1.000000 1.000000 0.000000 0.000000 0.000428 0.000428 0.000000 10000 10000 1 0 10000 2772517915 0.004100 1035.902439
1.000000 1.000000 1.000000 1.000000 1.000000 1.000000 1.000000 1.000000 1.000000 1.000000 1.000000 1.000000 1.010000 1.005000 1.000000 0.990000 0.995000 1.000000 1.000000 1.000000 1.000000 1.000000 1.000000 1.000000 1.000000 1.000000 0.000000 0.000000 0.000428 0.000428 0.000000 10000 10000 1 0 10000 4644300 0.004300 770.581395
1.000000 1.000000 1.000000 1.000000 1.000000 1.000000 1.000000 1.000000 1.000000 1.000000 1.000000 1.000000 1.010000 1.005000 1.000000 0.990000 0.995000 1.000000 1.000000 1.000000 1.000000 1.000000 1.000000 1.000000 1.000000 1.000000 0.000000 0.000000 0.000428 0.000428 0.000000 10000 10000 1 0 10000 2581965072 0.003500 746.828571
1.000000 1.000000 1.000000 1.000000 1.000000 1.000000 1.000000 1.000000 1.000000 1.000000 1.000000 1.000000 1.010000 1.005000 1.000000 0.990000 0.995000 1.000000 1.000000 1.000000 1.000000 1.000000 1.000000 1.000000 1.000000 1.000000 0.000000 0.000000 0.000428 0.000428 0.000000 10000 10000 1 0 10000 1530557148 0.004300 964.186047
1.000000 1.000000 1.000000 1.000000 1.000000 1.000000 1.000000 1.000000 1.000000 1.000000 1.000000 1.000000 1.010000 1.005000 1.000000 0.990000 0.995000 1.000000 1.000000 1.000000 1.000000 1.000000 1.000000 1.000000 1.000000 1.000000 0.000000 0.000000 0.000428 0.000428 0.000000 10000 10000 1 0 10000 1586985538 0.004800 802.541667
1.000000 1.000000 1.000000 1.000000 1.000000 1.000000 1.000000 1.000000 1.000000 1.000000 1.000000 1.000000 1.010000 1.005000 1.000000 0.990000 0.995000 1.000000 1.000000 1.000000 1.000000 1.000000 1.000000 1.000000 1.000000 1.000000 0.000000 0.000000 0.000428 0.000428 0.000000 10000 10000 1 0 10000 2213110413 0.004700 917.702128
1.000000 1.000000 1.000000 1.000000 1.000000 1.000000 1.000000 1.000000 1.000000 1.000000 1.000000 1.000000 1.010000 1.005000 1.000000 0.990000 0.995000 1.000000 1.000000 1.000000 1.000000 1.000000 1.000000 1.000000 1.000000 1.000000 0.000000 0.000000 0.000428 0.000428 0.000000 10000 10000 1 0 10000 2263285079 0.004000 788.225000
1.000000 1.000000 1.000000 1.000000 1.000000 1.000000 1.000000 1.000000 1.000000 1.000000 1.000000 1.000000 1.010000 1.005000 1.000000 0.990000 0.995000 1.000000 1.000000 1.000000 1.000000 1.000000 1.000000 1.000000 1.000000 1.000000 0.000000 0.000000 0.000428 0.000428 0.000000 10000 10000 1 0 10000 1435410542 0.003300 814.242424
1.000000 1.000000 1.000000 1.000000 1.000000 1.000000 1.000000 1.000000 1.000000 1.000000 1.000000 1.000000 1.010000 1.005000 1.000000 0.990000 0.995000 1.000000 1.000000 1.000000 1.000000 1.000000 1.000000 1.000000 1.000000 1.000000 0.000000 0.000000 0.000428 0.000428 0.000000 10000 10000 1 0 10000 3314752252 0.003700 857.648649
1.000000 1.000000 1.000000 1.000000 1.000000 1.000000 1.000000 1.000000 1.000000 1.000000 1.000000 1.000000 1.010000 1.005000 1.000000 0.990000 0.995000 1.000000 1.000000 1.000000 1.000000 1.000000 1.000000 1.000000 1.000000 1.000000 0.000000 0.000000 0.000428 0.000428 0.000000 10000 10000 1 0 10000 1794795358 0.003900 912.435897
1.000000 1.000000 1.000000 1.000000 1.000000 1.000000 1.000000 1.000000 1.000000 1.000000 1.000000 1.000000 1.010000 1.005000 1.000000 0.990000 0.995000 1.000000 1.000000 1.000000 1.000000 1.000000 1.000000 1.000000 1.000000 1.000000 0.000000 0.000000 0.000428 0.000428 0.000000 10000 10000 1 0 10000 2213052652 0.003800 880.105263
1.000000 1.000000 1.000000 1.000000 1.000000 1.000000 1.000000 1.000000 1.000000 1.000000 1.000000 1.000000 1.010000 1.005000 1.000000 0.990000 0.995000 1.000000 1.000000 1.000000 1.000000 1.000000 1.000000 1.000000 1.000000 1.000000 0.000000 0.000000 0.000428 0.000428 0.000000 10000 10000 1 0 10000 4286404531 0.004500 859.155556
1.000000 1.000000 1.000000 1.000000 1.000000 1.000000 1.000000 1.000000 1.000000 1.000000 1.000000 1.000000 1.010000 1.005000 1.000000 0.990000 0.995000 1.000000 1.000000 1.000000 1.000000 1.000000 1.000000 1.000000 1.000000 1.000000 0.000000 0.000000 0.000428 0.000428 0.000000 10000 10000 1 0 10000 394986265 0.004200 838.309524
1.000000 1.000000 1.000000 1.000000 1.000000 1.000000 1.000000 1.000000 1.000000 1.000000 1.000000 1.000000 1.010000 1.005000 1.000000 0.990000 0.995000 1.000000 1.000000 1.000000 1.000000 1.000000 1.000000 1.000000 1.000000 1.000000 0.000000 0.000000 0.000428 0.000428 0.000000 10000 10000 1 0 10000 2777525935 0.004700 925.489362
1.000000 1.000000 1.000000 1.000000 1.000000 1.000000 1.000000 1.000000 1.000000 1.000000 1.000000 1.000000 1.010000 1.005000 1.000000 0.990000 0.995000 1.000000 1.000000 1.000000 1.000000 1.000000 1.000000 1.000000 1.000000 1.000000 0.000000 0.000000 0.000428 0.000428 0.000000 10000 10000 1 0 10000 175820408 0.003800 900.157895
1.000000 1.000000 1.000000 1.000000 1.000000 1.000000 1.000000 1.000000 1.000000 1.000000 1.000000 1.000000 1.010000 1.005000 1.000000 0.990000 0.995000 1.000000 1.000000 1.000000 1.000000 1.000000 1.000000 1.000000 1.000000 1.000000 0.000000 0.000000 0.000428 0.000428 0.000000 10000 10000 1 0 10000 4202904822 0.005400 815.203704
1.000000 1.000000 1.000000 1.000000 1.000000 1.000000 1.000000 1.000000 1.000000 1.000000 1.000000 1.000000 1.010000 1.005000 1.000000 0.990000 0.995000 1.000000 1.000000 1.000000 1.000000 1.000000 1.000000 1.000000 1.000000 1.000000 0.000000 0.000000 0.000428 0.000428 0.000000 10000 10000 1 0 10000 307762156 0.003900 881.717949
1.000000 1.000000 1.000000 1.000000 1.000000 1.000000 1.000000 1.000000 1.000000 1.000000 1.000000 1.000000 1.010000 1.005000 1.000000 0.990000 0.995000 1.000000 1.000000 1.000000 1.000000 1.000000 1.000000 1.000000 1.000000 1.000000 0.000000 0.000000 0.000428 0.000428 0.000000 10000 10000 1 0 10000 222831190 0.003200 974.187500
1.000000 1.000000 1.000000 1.000000 1.000000 1.000000 1.000000 1.000000 1.000000 1.000000 1.000000 1.000000 1.010000 1.005000 1.000000 0.990000 0.995000 1.000000 1.000000 1.000000 1.000000 1.000000 1.000000 1.000000 1.000000 1.000000 0.000000 0.000000 0.000428 0.000428 0.000000 10000 10000 1 0 10000 3812720738 0.005300 865.547170
1.000000 1.000000 1.000000 1.000000 1.000000 1.000000 1.000000 1.000000 1.000000 1.000000 1.000000 1.000000 1.010000 1.005000 1.000000 0.990000 0.995000 1.000000 1.000000 1.000000 1.000000 1.000000 1.000000 1.000000 1.000000 1.000000 0.000000 0.000000 0.000428 0.000428 0.000000 10000 10000 1 0 10000 1496490961 0.003500 747.971429
1.000000 1.000000 1.000000 1.000000 1.000000 1.000000 1.000000 1.000000 1.000000 1.000000 1.000000 1.000000 1.010000 1.005000 1.000000 0.990000 0.995000 1.000000 1.000000 1.000000 1.000000 1.000000 1.000000 1.000000 1.000000 1.000000 0.000000 0.000000 0.000428 0.000428 0.000000 10000 10000 1 0 10000 3830335798 0.003400 847.500000
1.000000 1.000000 1.000000 1.000000 1.000000 1.000000 1.000000 1.000000 1.000000 1.000000 1.000000 1.000000 1.010000 1.005000 1.000000 0.990000 0.995000 1.000000 1.000000 1.000000 1.000000 1.000000 1.000000 1.000000 1.000000 1.000000 0.000000 0.000000 0.000428 0.000428 0.000000 10000 10000 1 0 10000 1986512501 0.005100 850.647059
1.000000 1.000000 1.000000 1.000000 1.000000 1.000000 1.000000 1.000000 1.000000 1.000000 1.000000 1.000000 1.010000 1.005000 1.000000 0.990000 0.995000 1.000000 1.000000 1.000000 1.000000 1.000000 1.000000 1.000000 1.000000 1.000000 0.000000 0.000000 0.000428 0.000428 0.000000 10000 10000 1 0 10000 2347262015 0.004100 853.536585
1.000000 1.000000 1.000000 1.000000 1.000000 1.000000 1.000000 1.000000 1.000000 1.000000 1.000000 1.000000 1.010000 1.005000 1.000000 0.990000 0.995000 1.000000 1.000000 1.000000 1.000000 1.000000 1.000000 1.000000 1.000000 1.000000 0.000000 0.000000 0.000428 0.000428 0.000000 10000 10000 1 0 10000 2709667984 0.002800 866.750000
1.000000 1.000000 1.000000 1.000000 1.000000 1.000000 1.000000 1.000000 1.000000 1.000000 1.000000 1.000000 1.010000 1.005000 1.000000 0.990000 0.995000 1.000000 1.000000 1.000000 1.000000 1.000000 1.000000 1.000000 1.000000 1.000000 0.000000 0.000000 0.000428 0.000428 0.000000 10000 10000 1 0 10000 1611649255 0.005800 807.517241
1.000000 1.000000 1.000000 1.000000 1.000000 1.000000 1.000000 1.000000 1.000000 1.000000 1.000000 1.000000 1.010000 1.005000 1.000000 0.990000 0.995000 1.000000 1.000000 1.000000 1.000000 1.000000 1.000000 1.000000 1.000000 1.000000 0.000000 0.000000 0.000428 0.000428 0.000000 10000 10000 1 0 10000 1658896040 0.005200 892.134615
1.000000 1.000000 1.000000 1.000000 1.000000 1.000000 1.000000 1.000000 1.000000 1.000000 1.000000 1.000000 1.010000 1.005000 1.000000 0.990000 0.995000 1.000000 1.000000 1.000000 1.000000 1.000000 1.000000 1.000000 1.000000 1.000000 0.000000 0.000000 0.000428 0.000428 0.000000 10000 10000 1 0 10000 5524271 0.003500 875.714286
1.000000 1.000000 1.000000 1.000000 1.000000 1.000000 1.000000 1.000000 1.000000 1.000000 1.000000 1.000000 1.010000 1.005000 1.000000 0.990000 0.995000 1.000000 1.000000 1.000000 1.000000 1.000000 1.000000 1.000000 1.000000 1.000000 0.000000 0.000000 0.000428 0.000428 0.000000 10000 10000 1 0 10000 118199313 0.004000 659.800000
1.000000 1.000000 1.000000 1.000000 1.000000 1.000000 1.000000 1.000000 1.000000 1.000000 1.000000 1.000000 1.010000 1.005000 1.000000 0.990000 0.995000 1.000000 1.000000 1.000000 1.000000 1.000000 1.000000 1.000000 1.000000 1.000000 0.000000 0.000000 0.000428 0.000428 0.000000 10000 10000 1 0 10000 134445052 0.003400 856.970588
1.000000 1.000000 1.000000 1.000000 1.000000 1.000000 1.000000 1.000000 1.000000 1.000000 1.000000 1.000000 1.010000 1.005000 1.000000 0.990000 0.995000 1.000000 1.000000 1.000000 1.000000 1.000000 1.000000 1.000000 1.000000 1.000000 0.000000 0.000000 0.000428 0.000428 0.000000 10000 10000 1 0 10000 761178614 0.004200 856.880952
1.000000 1.000000 1.000000 1.000000 1.000000 1.000000 1.000000 1.000000 1.000000 1.000000 1.000000 1.000000 1.010000 1.005000 1.000000 0.990000 0.995000 1.000000 1.000000 1.000000 1.000000 1.000000 1.000000 1.000000 1.000000 1.000000 0.000000 0.000000 0.000428 0.000428 0.000000 10000 10000 1 0 10000 4199684594 0.005000 877.300000
1.000000 1.000000 1.000000 1.000000 1.000000 1.000000 1.000000 1.000000 1.000000 1.000000 1.000000 1.000000 1.010000 1.005000 1.000000 0.990000 0.995000 1.000000 1.000000 1.000000 1.000000 1.000000 1.000000 1.000000 1.000000 1.000000 0.000000 0.000000 0.000428 0.000428 0.000000 10000 10000 1 0 10000 1167024329 0.004800 843.500000
1.000000 1.000000 1.000000 1.000000 1.000000 1.000000 1.000000 1.000000 1.000000 1.000000 1.000000 1.000000 1.010000 1.005000 1.000000 0.990000 0.995000 1.000000 1.000000 1.000000 1.000000 1.000000 1.000000 1.000000 1.000000 1.000000 0.000000 0.000000 0.000428 0.000428 0.000000 10000 10000 1 0 10000 4052319340 0.005300 919.320755
1.000000 1.000000 1.000000 1.000000 1.000000 1.000000 1.000000 1.000000 1.000000 1.000000 1.000000 1.000000 1.010000 1.005000 1.000000 0.990000 0.995000 1.000000 1.000000 1.000000 1.000000 1.000000 1.000000 1.000000 1.000000 1.000000 0.000000 0.000000 0.000428 0.000428 0.000000 10000 10000 1 0 10000 1494748096 0.004600 1010.434783
1.000000 1.000000 1.000000 1.000000 1.000000 1.000000 1.000000 1.000000 1.000000 1.000000 1.000000 1.000000 1.010000 1.005000 1.000000 0.990000 0.995000 1.000000 1.000000 1.000000 1.000000 1.000000 1.000000 1.000000 1.000000 1.000000 0.000000 0.000000 0.000428 0.000428 0.000000 10000 10000 1 0 10000 1068671398 0.004900 921.285714
1.000000 1.000000 1.000000 1.000000 1.000000 1.000000 1.000000 1.000000 1.000000 1.000000 1.000000 1.000000 1.010000 1.005000 1.000000 0.990000 0.995000 1.000000 1.000000 1.000000 1.000000 1.000000 1.000000 1.000000 1.000000 1.000000 0.000000 0.000000 0.000428 0.000428 0.000000 10000 10000 1 0 10000 1307550929 0.004700 898.893617
1.000000 1.000000 1.000000 1.000000 1.000000 1.000000 1.000000 1.000000 1.000000 1.000000 1.000000 1.000000 1.010000 1.005000 1.000000 0.990000 0.995000 1.000000 1.000000 1.000000 1.000000 1.000000 1.000000 1.000000 1.000000 1.000000 0.000000 0.000000 0.000428 0.000428 0.000000 10000 10000 1 0 10000 2902344361 0.004300 904.627907
1.000000 1.000000 1.000000 1.000000 1.000000 1.000000 1.000000 1.000000 1.000000 1.000000 1.000000 1.000000 1.010000 1.005000 1.000000 0.990000 0.995000 1.000000 1.000000 1.000000 1.000000 1.000000 1.000000 1.000000 1.000000 1.000000 0.000000 0.000000 0.000428 0.000428 0.000000 10000 10000 1 0 10000 2646610369 0.003500 926.285714
1.000000 1.000000 1.000000 1.000000 1.000000 1.000000 1.000000 1.000000 1.000000 1.000000 1.000000 1.000000 1.010000 1.005000 1.000000 0.990000 0.995000 1.000000 1.000000 1.000000 1.000000 1.000000 1.000000 1.000000 1.000000 1.000000 0.000000 0.000000 0.000428 0.000428 0.000000 10000 10000 1 0 10000 2978027964 0.004300 928.558140
1.000000 1.000000 1.000000 1.000000 1.000000 1.000000 1.000000 1.000000 1.000000 1.000000 1.000000 1.000000 1.010000 1.005000 1.000000 0.990000 0.995000 1.000000 1.000000 1.000000 1.000000 1.000000 1.000000 1.000000 1.000000 1.000000 0.000000 0.000000 0.000428 0.000428 0.000000 10000 10000 1 0 10000 2938470285 0.004300 780.790698
1.000000 1.000000 1.000000 1.000000 1.000000 1.000000 1.000000 1.000000 1.000000 1.000000 1.000000 1.000000 1.010000 1.005000 1.000000 0.990000 0.995000 1.000000 1.000000 1.000000 1.000000 1.000000 1.000000 1.000000 1.000000 1.000000 0.000000 0.000000 0.000428 0.000428 0.000000 10000 10000 1 0 10000 4243199776 0.005000 977.900000
1.000000 1.000000 1.000000 1.000000 1.000000 1.000000 1.000000 1.000000 1.000000 1.000000 1.000000 1.000000 1.010000 1.005000 1.000000 0.990000 0.995000 1.000000 1.000000 1.000000 1.000000 1.000000 1.000000 1.000000 1.000000 1.000000 0.000000 0.000000 0.000428 0.000428 0.000000 10000 10000 1 0 10000 833796180 0.003700 884.918919
1.000000 1.000000 1.000000 1.000000 1.000000 1.000000 1.000000 1.000000 1.000000 1.000000 1.000000 1.000000 1.010000 1.005000 1.000000 0.990000 0.995000 1.000000 1.000000 1.000000 1.000000 1.000000 1.000000 1.000000 1.000000 1.000000 0.000000 0.000000 0.000428 0.000428 0.000000 10000 10000 1 0 10000 4206800768 0.004400 835.727273
1.000000 1.000000 1.000000 1.000000 1.000000 1.000000 1.000000 1.000000 1.000000 1.000000 1.000000 1.000000 1.010000 1.005000 1.000000 0.990000 0.995000 1.000000 1.000000 1.000000 1.000000 1.000000 1.000000 1.000000 1.000000 1.000000 0.000000 0.000000 0.000428 0.000428 0.000000 10000 10000 1 0 10000 1032583905 0.004100 833.195122
1.000000 1.000000 1.000000 1.000000 1.000000 1.000000 1.000000 1.000000 1.000000 1.000000 1.000000 1.000000 1.010000 1.005000 1.000000 0.990000 0.995000 1.000000 1.000000 1.000000 1.000000 1.000000 1.000000 1.000000 1.000000 1.000000 0.000000 0.000000 0.000428 0.000428 0.000000 10000 10000 1 0 10000 3240264527 0.004600 896.369565
1.000000 1.000000 1.000000 1.000000 1.000000 1.000000 1.000000 1.000000 1.000000 1.000000 1.000000 1.000000 1.010000 1.005000 1.000000 0.990000 0.995000 1.000000 1.000000 1.000000 1.000000 1.000000 1.000000 1.000000 1.000000 1.000000 0.000000 0.000000 0.000428 0.000428 0.000000 10000 10000 1 0 10000 453910302 0.004200 958.976190
1.000000 1.000000 1.000000 1.000000 1.000000 1.000000 1.000000 1.000000 1.000000 1.000000 1.000000 1.000000 1.010000 1.005000 1.000000 0.990000 0.995000 1.000000 1.000000 1.000000 1.000000 1.000000 1.000000 1.000000 1.000000 1.000000 0.000000 0.000000 0.000428 0.000428 0.000000 10000 10000 1 0 10000 226190440 0.005600 798.803571
1.000000 1.000000 1.000000 1.000000 1.000000 1.000000 1.000000 1.000000 1.000000 1.000000 1.000000 1.000000 1.010000 1.005000 1.000000 0.990000 0.995000 1.000000 1.000000 1.000000 1.000000 1.000000 1.000000 1.000000 1.000000 1.000000 0.000000 0.000000 0.000428 0.000428 0.000000 10000 10000 1 0 10000 1393706776 0.004500 883.666667
1.000000 1.000000 1.000000 1.000000 1.000000 1.000000 1.000000 1.000000 1.000000 1.000000 1.000000 1.000000 1.010000 1.005000 1.000000 0.990000 0.995000 1.000000 1.000000 1.000000 1.000000 1.000000 1.000000 1.000000 1.000000 1.000000 0.000000 0.000000 0.000428 0.000428 0.000000 10000 10000 1 0 10000 3547658960 0.004700 888.574468
1.000000 1.000000 1.000000 1.000000 1.000000 1.000000 1.000000 1.000000 1.000000 1.000000 1.000000 1.000000 1.010000 1.005000 1.000000 0.990000 0.995000 1.000000 1.000000 1.000000 1.000000 1.000000 1.000000 1.000000 1.000000 1.000000 0.000000 0.000000 0.000428 0.000428 0.000000 10000 10000 1 0 10000 4243383138 0.004100 909.756098
1.000000 1.000000 1.000000 1.000000 1.000000 1.000000 1.000000 1.000000 1.000000 1.000000 1.000000 1.000000 1.010000 1.005000 1.000000 0.990000 0.995000 1.000000 1.000000 1.000000 1.000000 1.000000 1.000000 1.000000 1.000000 1.000000 0.000000 0.000000 0.000428 0.000428 0.000000 10000 10000 1 0 10000 3888216529 0.005100 843.450980
1.000000 1.000000 1.000000 1.000000 1.000000 1.000000 1.000000 1.000000 1.000000 1.000000 1.000000 1.000000 1.010000 1.005000 1.000000 0.990000 0.995000 1.000000 1.000000 1.000000 1.000000 1.000000 1.000000 1.000000 1.000000 1.000000 0.000000 0.000000 0.000428 0.000428 0.000000 10000 10000 1 0 10000 2856706517 0.003900 794.410256
1.000000 1.000000 1.000000 1.000000 1.000000 1.000000 1.000000 1.000000 1.000000 1.000000 1.000000 1.000000 1.010000 1.005000 1.000000 0.990000 0.995000 1.000000 1.000000 1.000000 1.000000 1.000000 1.000000 1.000000 1.000000 1.000000 0.000000 0.000000 0.000428 0.000428 0.000000 10000 10000 1 0 10000 1231983107 0.004700 840.574468
1.000000 1.000000 1.000000 1.000000 1.000000 1.000000 1.000000 1.000000 1.000000 1.000000 1.000000 1.000000 1.010000 1.005000 1.000000 0.990000 0.995000 1.000000 1.000000 1.000000 1.000000 1.000000 1.000000 1.000000 1.000000 1.000000 0.000000 0.000000 0.000428 0.000428 0.000000 10000 10000 1 0 10000 1367087910 0.004100 839.682927
1.000000 1.000000 1.000000 1.000000 1.000000 1.000000 1.000000 1.000000 1.000000 1.000000 1.000000 1.000000 1.010000 1.005000 1.000000 0.990000 0.995000 1.000000 1.000000 1.000000 1.000000 1.000000 1.000000 1.000000 1.000000 1.000000 0.000000 0.000000 0.000428 0.000428 0.000000 10000 10000 1 0 10000 2549293910 0.004400 797.636364
1.000000 1.000000 1.000000 1.000000 1.000000 1.000000 1.000000 1.000000 1.000000 1.000000 1.000000 1.000000 1.010000 1.005000 1.000000 0.990000 0.995000 1.000000 1.000000 1.000000 1.000000 1.000000 1.000000 1.000000 1.000000 1.000000 0.000000 0.000000 0.000428 0.000428 0.000000 10000 10000 1 0 10000 3352717437 0.004100 971.195122
1.000000 1.000000 1.000000 1.000000 1.000000 1.000000 1.000000 1.000000 1.000000 1.000000 1.000000 1.000000 1.010000 1.005000 1.000000 0.990000 0.995000 1.000000 1.000000 1.000000 1.000000 1.000000 1.000000 1.000000 1.000000 1.000000 0.000000 0.000000 0.000428 0.000428 0.000000 10000 10000 1 0 10000 1943761257 0.004400 891.204545
1.000000 1.000000 1.000000 1.000000 1.000000 1.000000 1.000000 1.000000 1.000000 1.000000 1.000000 1.000000 1.010000 1.005000 1.000000 0.990000 0.995000 1.000000 1.000000 1.000000 1.000000 1.000000 1.000000 1.000000 1.000000 1.000000 0.000000 0.000000 0.000428 0.000428 0.000000 10000 10000 1 0 10000 40798651 0.004600 925.673913
1.000000 1.000000 1.000000 1.000000 1.000000 1.000000 1.000000 1.000000 1.000000 1.000000 1.000000 1.000000 1.010000 1.005000 1.000000 0.990000 0.995000 1.000000 1.000000 1.000000 1.000000 1.000000 1.000000 1.000000 1.000000 1.000000 0.000000 0.000000 0.000428 0.000428 0.000000 10000 10000 1 0 10000 2092337967 0.005400 859.444444
1.000000 1.000000 1.000000 1.000000 1.000000 1.000000 1.000000 1.000000 1.000000 1.000000 1.000000 1.000000 1.010000 1.005000 1.000000 0.990000 0.995000 1.000000 1.000000 1.000000 1.000000 1.000000 1.000000 1.000000 1.000000 1.000000 0.000000 0.000000 0.000428 0.000428 0.000000 10000 10000 1 0 10000 2510480857 0.004400 814.431818
1.000000 1.000000 1.000000 1.000000 1.000000 1.000000 1.000000 1.000000 1.000000 1.000000 1.000000 1.000000 1.010000 1.005000 1.000000 0.990000 0.995000 1.000000 1.000000 1.000000 1.000000 1.000000 1.000000 1.000000 1.000000 1.000000 0.000000 0.000000 0.000428 0.000428 0.000000 10000 10000 1 0 10000 3773560796 0.003700 799.837838
1.000000 1.000000 1.000000 1.000000 1.000000 1.000000 1.000000 1.000000 1.000000 1.000000 1.000000 1.000000 1.010000 1.005000 1.000000 0.990000 0.995000 1.000000 1.000000 1.000000 1.000000 1.000000 1.000000 1.000000 1.000000 1.000000 0.000000 0.000000 0.000428 0.000428 0.000000 10000 10000 1 0 10000 704544313 0.005400 863.111111
1.000000 1.000000 1.000000 1.000000 1.000000 1.000000 1.000000 1.000000 1.000000 1.000000 1.000000 1.000000 1.010000 1.005000 1.000000 0.990000 0.995000 1.000000 1.000000 1.000000 1.000000 1.000000 1.000000 1.000000 1.000000 1.000000 0.000000 0.000000 0.000428 0.000428 0.000000 10000 10000 1 0 10000 546372287 0.004300 805.953488
1.000000 1.000000 1.000000 1.000000 1.000000 1.000000 1.000000 1.000000 1.000000 1.000000 1.000000 1.000000 1.010000 1.005000 1.000000 0.990000 0.995000 1.000000 1.000000 1.000000 1.000000 1.000000 1.000000 1.000000 1.000000 1.000000 0.000000 0.000000 0.000428 0.000428 0.000000 10000 10000 1 0 10000 3971349587 0.004600 909.434783
1.000000 1.000000 1.000000 1.000000 1.000000 1.000000 1.000000 1.000000 1.000000 1.000000 1.000000 1.000000 1.010000 1.005000 1.000000 0.990000 0.995000 1.000000 1.000000 1.000000 1.000000 1.000000 1.000000 1.000000 1.000000 1.000000 0.000000 0.000000 0.000428 0.000428 0.000000 10000 10000 1 0 10000 4114299762 0.005000 897.360000
1.000000 1.000000 1.000000 1.000000 1.000000 1.000000 1.000000 1.000000 1.000000 1.000000 1.000000 1.000000 1.010000 1.005000 1.000000 0.990000 0.995000 1.000000 1.000000 1.000000 1.000000 1.000000 1.000000 1.000000 1.000000 1.000000 0.000000 0.000000 0.000428 0.000428 0.000000 10000 10000 1 0 10000 3451653854 0.003700 843.675676
1.000000 1.000000 1.000000 1.000000 1.000000 1.000000 1.000000 1.000000 1.000000 1.000000 1.000000 1.000000 1.010000 1.005000 1.000000 0.990000 0.995000 1.000000 1.000000 1.000000 1.000000 1.000000 1.000000 1.000000 1.000000 1.000000 0.000000 0.000000 0.000428 0.000428 0.000000 10000 10000 1 0 10000 120987127 0.003900 783.538462
1.000000 1.000000 1.000000 1.000000 1.000000 1.000000 1.000000 1.000000 1.000000 1.000000 1.000000 1.000000 1.010000 1.005000 1.000000 0.990000 0.995000 1.000000 1.000000 1.000000 1.000000 1.000000 1.000000 1.000000 1.000000 1.000000 0.000000 0.000000 0.000428 0.000428 0.000000 10000 10000 1 0 10000 4137959760 0.004000 782.675000
1.000000 1.000000 1.000000 1.000000 1.000000 1.000000 1.000000 1.000000 1.000000 1.000000 1.000000 1.000000 1.010000 1.005000 1.000000 0.990000 0.995000 1.000000 1.000000 1.000000 1.000000 1.000000 1.000000 1.000000 1.000000 1.000000 0.000000 0.000000 0.000428 0.000428 0.000000 10000 10000 1 0 10000 2645201178 0.003800 763.605263
1.000000 1.000000 1.000000 1.000000 1.000000 1.000000 1.000000 1.000000 1.000000 1.000000 1.000000 1.000000 1.010000 1.005000 1.000000 0.990000 0.995000 1.000000 1.000000 1.000000 1.000000 1.000000 1.000000 1.000000 1.000000 1.000000 0.000000 0.000000 0.000428 0.000428 0.000000 10000 10000 1 0 10000 1738638941 0.004100 762.585366
1.000000 1.000000 1.000000 1.000000 1.000000 1.000000 1.000000 1.000000 1.000000 1.000000 1.000000 1.000000 1.010000 1.005000 1.000000 0.990000 0.995000 1.000000 1.000000 1.000000 1.000000 1.000000 1.000000 1.000000 1.000000 1.000000 0.000000 0.000000 0.000428 0.000428 0.000000 10000 10000 1 0 10000 1402624146 0.004000 883.875000
1.000000 1.000000 1.000000 1.000000 1.000000 1.000000 1.000000 1.000000 1.000000 1.000000 1.000000 1.000000 1.010000 1.005000 1.000000 0.990000 0.995000 1.000000 1.000000 1.000000 1.000000 1.000000 1.000000 1.000000 1.000000 1.000000 0.000000 0.000000 0.000428 0.000428 0.000000 10000 10000 1 0 10000 4199715928 0.003900 835.282051
1.000000 1.000000 1.000000 1.000000 1.000000 1.000000 1.000000 1.000000 1.000000 1.000000 1.000000 1.000000 1.010000 1.005000 1.000000 0.990000 0.995000 1.000000 1.000000 1.000000 1.000000 1.000000 1.000000 1.000000 1.000000 1.000000 0.000000 0.000000 0.000428 0.000428 0.000000 10000 10000 1 0 10000 3437320691 0.003300 833.818182
1.000000 1.000000 1.000000 1.000000 1.000000 1.000000 1.000000 1.000000 1.000000 1.000000 1.000000 1.000000 1.010000 1.005000 1.000000 0.990000 0.995000 1.000000 1.000000 1.000000 1.000000 1.000000 1.000000 1.000000 1.000000 1.000000 0.000000 0.000000 0.000428 0.000428 0.000000 10000 10000 1 0 10000 2516945449 0.005100 832.411765
1.000000 1.000000 1.000000 1.000000 1.000000 1.000000 1.000000 1.000000 1.000000 1.000000 1.000000 1.000000 1.010000 1.005000 1.000000 0.990000 0.995000 1.000000 1.000000 1.000000 1.000000 1.000000 1.000000 1.000000 1.000000 1.000000 0.000000 0.000000 0.000428 0.000428 0.000000 10000 10000 1 0 10000 208748332 0.004300 770.162791
1.000000 1.000000 1.000000 1.000000 1.000000 1.000000 1.000000 1.000000 1.000000 1.000000 1.000000 1.000000 1.010000 1.005000 1.000000 0.990000 0.995000 1.000000 1.000000 1.000000 1.000000 1.000000 1.000000 1.000000 1.000000 1.000000 0.000000 0.000000 0.000428 0.000428 0.000000 10000 10000 1 0 10000 892455814 0.004800 820.291667
1.000000 1.000000 1.000000 1.000000 1.000000 1.000000 1.000000 1.000000 1.000000 1.000000 1.000000 1.000000 1.010000 1.005000 1.000000 0.990000 0.995000 1.000000 1.000000 1.000000 1.000000 1.000000 1.000000 1.000000 1.000000 1.000000 0.000000 0.000000 0.000428 0.000428 0.000000 10000 10000 1 0 10000 3721765994 0.004300 945.534884
1.000000 1.000000 1.000000 1.000000 1.000000 1.000000 1.000000 1.000000 1.000000 1.000000 1.000000 1.000000 1.010000 1.005000 1.000000 0.990000 0.995000 1.000000 1.000000 1.000000 1.000000 1.000000 1.000000 1.000000 1.000000 1.000000 0.000000 0.000000 0.000428 0.000428 0.000000 10000 10000 1 0 10000 2757610153 0.005500 885.381818
1.000000 1.000000 1.000000 1.000000 1.000000 1.000000 1.000000 1.000000 1.000000 1.000000 1.000000 1.000000 1.010000 1.005000 1.000000 0.990000 0.995000 1.000000 1.000000 1.000000 1.000000 1.000000 1.000000 1.000000 1.000000 1.000000 0.000000 0.000000 0.000428 0.000428 0.000000 10000 10000 1 0 10000 227538879 0.003900 842.871795
1.000000 1.000000 1.000000 1.000000 1.000000 1.000000 1.000000 1.000000 1.000000 1.000000 1.000000 1.000000 1.010000 1.005000 1.000000 0.990000 0.995000 1.000000 1.000000 1.000000 1.000000 1.000000 1.000000 1.000000 1.000000 1.000000 0.000000 0.000000 0.000428 0.000428 0.000000 10000 10000 1 0 10000 1454413587 0.003700 682.216216
1.000000 1.000000 1.000000 1.000000 1.000000 1.000000 1.000000 1.000000 1.000000 1.000000 1.000000 1.000000 1.010000 1.005000 1.000000 0.990000 0.995000 1.000000 1.000000 1.000000 1.000000 1.000000 1.000000 1.000000 1.000000 1.000000 0.000000 0.000000 0.000428 0.000428 0.000000 10000 10000 1 0 10000 1448120371 0.005200 925.576923
1.000000 1.000000 1.000000 1.000000 1.000000 1.000000 1.000000 1.000000 1.000000 1.000000 1.000000 1.000000 1.010000 1.005000 1.000000 0.990000 0.995000 1.000000 1.000000 1.000000 1.000000 1.000000 1.000000 1.000000 1.000000 1.000000 0.000000 0.000000 0.000428 0.000428 0.000000 10000 10000 1 0 10000 780570485 0.004400 876.250000
1.000000 1.000000 1.000000 1.000000 1.000000 1.000000 1.000000 1.000000 1.000000 1.000000 1.000000 1.000000 1.010000 1.005000 1.000000 0.990000 0.995000 1.000000 1.000000 1.000000 1.000000 1.000000 1.000000 1.000000 1.000000 1.000000 0.000000 0.000000 0.000428 0.000428 0.000000 10000 10000 1 0 10000 2258146711 0.003700 893.405405
1.000000 1.000000 1.000000 1.000000 1.000000 1.000000 1.000000 1.000000 1.000000 1.000000 1.000000 1.000000 1.010000 1.005000 1.000000 0.990000 0.995000 1.000000 1.000000 1.000000 1.000000 1.000000 1.000000 1.000000 1.000000 1.000000 0.000000 0.000000 0.000428 0.000428 0.000000 10000 10000 1 0 10000 2066745349 0.005500 809.036364
1.000000 1.000000 1.000000 1.000000 1.000000 1.000000 1.000000 1.000000 1.000000 1.000000 1.000000 1.000000 1.010000 1.005000 1.000000 0.990000 0.995000 1.000000 1.000000 1.000000 1.000000 1.000000 1.000000 1.000000 1.000000 1.000000 0.000000 0.000000 0.000428 0.000428 0.000000 10000 10000 1 0 10000 3443210967 0.003400 801.411765
1.000000 1.000000 1.000000 1.000000 1.000000 1.000000 1.000000 1.000000 1.000000 1.000000 1.000000 1.000000 1.010000 1.005000 1.000000 0.990000 0.995000 1.000000 1.000000 1.000000 1.000000 1.000000 1.000000 1.000000 1.000000 1.000000 0.000000 0.000000 0.000428 0.000428 0.000000 10000 10000 1 0 10000 364894488 0.004400 866.340909
1.000000 1.000000 1.000000 1.000000 1.000000 1.000000 1.000000 1.000000 1.000000 1.000000 1.000000 1.000000 1.010000 1.005000 1.000000 0.990000 0.995000 1.000000 1.000000 1.000000 1.000000 1.000000 1.000000 1.000000 1.000000 1.000000 0.000000 0.000000 0.000428 0.000428 0.000000 10000 10000 1 0 10000 856525226 0.004200 793.357143
1.000000 1.000000 1.000000 1.000000 1.000000 1.000000 1.000000 1.000000 1.000000 1.000000 1.000000 1.000000 1.010000 1.005000 1.000000 0.990000 0.995000 1.000000 1.000000 1.000000 1.000000 1.000000 1.000000 1.000000 1.000000 1.000000 0.000000 0.000000 0.000428 0.000428 0.000000 10000 10000 1 0 10000 877083314 0.005000 867.180000
1.000000 1.000000 1.000000 1.000000 1.000000 1.000000 1.000000 1.000000 1.000000 1.000000 1.000000 1.000000 1.010000 1.005000 1.000000 0.990000 0.995000 1.000000 1.000000 1.000000 1.000000 1.000000 1.000000 1.000000 1.000000 1.000000 0.000000 0.000000 0.000428 0.000428 0.000000 10000 10000 1 0 10000 3990174553 0.003600 801.444444
1.000000 1.000000 1.000000 1.000000 1.000000 1.000000 1.000000 1.000000 1.000000 1.000000 1.000000 1.000000 1.010000 1.005000 1.000000 0.990000 0.995000 1.000000 1.000000 1.000000 1.000000 1.000000 1.000000 1.000000 1.000000 1.000000 0.000000 0.000000 0.000428 0.000428 0.000000 10000 10000 1 0 10000 1823331642 0.004300 855.860465
1.000000 1.000000 1.000000 1.000000 1.000000 1.000000 1.000000 1.000000 1.000000 1.000000 1.000000 1.000000 1.010000 1.005000 1.000000 0.990000 0.995000 1.000000 1.000000 1.000000 1.000000 1.000000 1.000000 1.000000 1.000000 1.000000 0.000000 0.000000 0.000428 0.000428 0.000000 10000 10000 1 0 10000 2437281414 0.004000 834.775000
1.000000 1.000000 1.000000 1.000000 1.000000 1.000000 1.000000 1.000000 1.000000 1.000000 1.000000 1.000000 1.010000 1.005000 1.000000 0.990000 0.995000 1.000000 1.000000 1.000000 1.000000 1.000000 1.000000 1.000000 1.000000 1.000000 0.000000 0.000000 0.000428 0.000428 0.000000 10000 10000 1 0 10000 2203317285 0.004100 886.048780
1.000000 1.000000 1.000000 1.000000 1.000000 1.000000 1.000000 1.000000 1.000000 1.000000 1.000000 1.000000 1.010000 1.005000 1.000000 0.990000 0.995000 1.000000 1.000000 1.000000 1.000000 1.000000 1.000000 1.000000 1.000000 1.000000 0.000000 0.000000 0.000428 0.000428 0.000000 10000 10000 1 0 10000 2754378803 0.003600 862.305556
1.000000 1.000000 1.000000 1.000000 1.000000 1.000000 1.000000 1.000000 1.000000 1.000000 1.000000 1.000000 1.010000 1.005000 1.000000 0.990000 0.995000 1.000000 1.000000 1.000000 1.000000 1.000000 1.000000 1.000000 1.000000 1.000000 0.000000 0.000000 0.000428 0.000428 0.000000 10000 10000 1 0 10000 1439116571 0.004900 916.346939
1.000000 1.000000 1.000000 1.000000 1.000000 1.000000 1.000000 1.000000 1.000000 1.000000 1.000000 1.000000 1.010000 1.005000 1.000000 0.990000 0.995000 1.000000 1.000000 1.000000 1.000000 1.000000 1.000000 1.000000 1.000000 1.000000 0.000000 0.000000 0.000428 0.000428 0.000000 10000 10000 1 0 10000 4030087094 0.004000 841.175000
1.000000 1.000000 1.000000 1.000000 1.000000 1.000000 1.000000 1.000000 1.000000 1.000000 1.000000 1.000000 1.010000 1.005000 1.000000 0.990000 0.995000 1.000000 1.000000 1.000000 1.000000 1.000000 1.000000 1.000000 1.000000 1.000000 0.000000 0.000000 0.000428 0.000428 0.000000 10000 10000 1 0 10000 2944850912 0.003300 749.818182
1.000000 1.000000 1.000000 1.000000 1.000000 1.000000 1.000000 1.000000 1.000000 1.000000 1.000000 1.000000 1.010000 1.005000 1.000000 0.990000 0.995000 1.000000 1.000000 1.000000 1.000000 1.000000 1.000000 1.000000 1.000000 1.000000 0.000000 0.000000 0.000428 0.000428 0.000000 10000 10000 1 0 10000 921091361 0.004900 914.469388
1.000000 1.000000 1.000000 1.000000 1.000000 1.000000 1.000000 1.000000 1.000000 1.000000 1.000000 1.000000 1.010000 1.005000 1.000000 0.990000 0.995000 1.000000 1.000000 1.000000 1.000000 1.000000 1.000000 1.000000 1.000000 1.000000 0.000000 0.000000 0.000428 0.000428 0.000000 10000 10000 1 0 10000 1874710371 0.004800 896.083333
1.000000 1.000000 1.000000 1.000000 1.000000 1.000000 1.000000 1.000000 1.000000 1.000000 1.000000 1.000000 1.010000 1.005000 1.000000 0.990000 0.995000 1.000000 1.000000 1.000000 1.000000 1.000000 1.000000 1.000000 1.000000 1.000000 0.000000 0.000000 0.000428 0.000428 0.000000 10000 10000 1 0 10000 584517801 0.003300 926.090909
1.000000 1.000000 1.000000 1.000000 1.000000 1.000000 1.000000 1.000000 1.000000 1.000000 1.000000 1.000000 1.010000 1.005000 1.000000 0.990000 0.995000 1.000000 1.000000 1.000000 1.000000 1.000000 1.000000 1.000000 1.000000 1.000000 0.000000 0.000000 0.000428 0.000428 0.000000 10000 10000 1 0 10000 1440235973 0.005200 900.557692
1.000000 1.000000 1.000000 1.000000 1.000000 1.000000 1.000000 1.000000 1.000000 1.000000 1.000000 1.000000 1.010000 1.005000 1.000000 0.990000 0.995000 1.000000 1.000000 1.000000 1.000000 1.000000 1.000000 1.000000 1.000000 1.000000 0.000000 0.000000 0.000428 0.000428 0.000000 10000 10000 1 0 10000 3135831883 0.003900 962.794872
1.000000 1.000000 1.000000 1.000000 1.000000 1.000000 1.000000 1.000000 1.000000 1.000000 1.000000 1.000000 1.010000 1.005000 1.000000 0.990000 0.995000 1.000000 1.000000 1.000000 1.000000 1.000000 1.000000 1.000000 1.000000 1.000000 0.000000 0.000000 0.000428 0.000428 0.000000 10000 10000 1 0 10000 4167937833 0.005200 911.903846
1.000000 1.000000 1.000000 1.000000 1.000000 1.000000 1.000000 1.000000 1.000000 1.000000 1.000000 1.000000 1.010000 1.005000 1.000000 0.990000 0.995000 1.000000 1.000000 1.000000 1.000000 1.000000 1.000000 1.000000 1.000000 1.000000 0.000000 0.000000 0.000428 0.000428 0.000000 10000 10000 1 0 10000 3140010875 0.003900 909.435897
1.000000 1.000000 1.000000 1.000000 1.000000 1.000000 1.000000 1.000000 1.000000 1.000000 1.000000 1.000000 1.010000 1.005000 1.000000 0.990000 0.995000 1.000000 1.000000 1.000000 1.000000 1.000000 1.000000 1.000000 1.000000 1.000000 0.000000 0.000000 0.000428 0.000428 0.000000 10000 10000 1 0 10000 2797641811 0.003000 903.666667
1.000000 1.000000 1.000000 1.000000 1.000000 1.000000 1.000000 1.000000 1.000000 1.000000 1.000000 1.000000 1.010000 1.005000 1.000000 0.990000 0.995000 1.000000 1.000000 1.000000 1.000000 1.000000 1.000000 1.000000 1.000000 1.000000 0.000000 0.000000 0.000428 0.000428 0.000000 10000 10000 1 0 10000 1841752162 0.003900 882.358974
1.000000 1.000000 1.000000 1.000000 1.000000 1.000000 1.000000 1.000000 1.000000 1.000000 1.000000 1.000000 1.010000 1.005000 1.000000 0.990000 0.995000 1.000000 1.000000 1.000000 1.000000 1.000000 1.000000 1.000000 1.000000 1.000000 0.000000 0.000000 0.000428 0.000428 0.000000 10000 10000 1 0 10000 3486522751 0.005000 754.720000
1.000000 1.000000 1.000000 1.000000 1.000000 1.000000 1.000000 1.000000 1.000000 1.000000 1.000000 1.000000 1.010000 1.005000 1.000000 0.990000 0.995000 1.000000 1.000000 1.000000 1.000000 1.000000 1.000000 1.000000 1.000000 1.000000 0.000000 0.000000 0.000428 0.000428 0.000000 10000 10000 1 0 10000 1107032103 0.004000 850.625000
1.000000 1.000000 1.000000 1.000000 1.000000 1.000000 1.000000 1.000000 1.000000 1.000000 1.000000 1.000000 1.010000 1.005000 1.000000 0.990000 0.995000 1.000000 1.000000 1.000000 1.000000 1.000000 1.000000 1.000000 1.000000 1.000000 0.000000 0.000000 0.000428 0.000428 0.000000 10000 10000 1 0 10000 4250882810 0.005200 793.826923
1.000000 1.000000 1.000000 1.000000 1.000000 1.000000 1.000000 1.000000 1.000000 1.000000 1.000000 1.000000 1.010000 1.005000 1.000000 0.990000 0.995000 1.000000 1.000000 1.000000 1.000000 1.000000 1.000000 1.000000 1.000000 1.000000 0.000000 0.000000 0.000428 0.000428 0.000000 10000 10000 1 0 10000 4087355570 0.004400 831.931818
1.000000 1.000000 1.000000 1.000000 1.000000 1.000000 1.000000 1.000000 1.000000 1.000000 1.000000 1.000000 1.010000 1.005000 1.000000 0.990000 0.995000 1.000000 1.000000 1.000000 1.000000 1.000000 1.000000 1.000000 1.000000 1.000000 0.000000 0.000000 0.000428 0.000428 0.000000 10000 10000 1 0 10000 4099406527 0.004700 828.553191
1.000000 1.000000 1.000000 1.000000 1.000000 1.000000 1.000000 1.000000 1.000000 1.000000 1.000000 1.000000 1.010000 1.005000 1.000000 0.990000 0.995000 1.000000 1.000000 1.000000 1.000000 1.000000 1.000000 1.000000 1.000000 1.000000 0.000000 0.000000 0.000428 0.000428 0.000000 10000 10000 1 0 10000 2663116011 0.003700 756.702703
1.000000 1.000000 1.000000 1.000000 1.000000 1.000000 1.000000 1.000000 1.000000 1.000000 1.000000 1.000000 1.010000 1.005000 1.000000 0.990000 0.995000 1.000000 1.000000 1.000000 1.000000 1.000000 1.000000 1.000000 1.000000 1.000000 0.000000 0.000000 0.000428 0.000428 0.000000 10000 10000 1 0 10000 1747684940 0.004200 820.809524
1.000000 1.000000 1.000000 1.000000 1.000000 1.000000 1.000000 1.000000 1.000000 1.000000 1.000000 1.000000 1.010000 1.005000 1.000000 0.990000 0.995000 1.000000 1.000000 1.000000 1.000000 1.000000 1.000000 1.000000 1.000000 1.000000 0.000000 0.000000 0.000428 0.000428 0.000000 10000 10000 1 0 10000 1676793092 0.004500 876.177778
1.000000 1.000000 1.000000 1.000000 1.000000 1.000000 1.000000 1.000000 1.000000 1.000000 1.000000 1.000000 1.010000 1.005000 1.000000 0.990000 0.995000 1.000000 1.000000 1.000000 1.000000 1.000000 1.000000 1.000000 1.000000 1.000000 0.000000 0.000000 0.000428 0.000428 0.000000 10000 10000 1 0 10000 2120674650 0.004900 923.163265
1.000000 1.000000 1.000000 1.000000 1.000000 1.000000 1.000000 1.000000 1.000000 1.000000 1.000000 1.000000 1.010000 1.005000 1.000000 0.990000 0.995000 1.000000 1.000000 1.000000 1.000000 1.000000 1.000000 1.000000 1.000000 1.000000 0.000000 0.000000 0.000428 0.000428 0.000000 10000 10000 1 0 10000 931484102 0.004700 852.553191
1.000000 1.000000 1.000000 1.000000 1.000000 1.000000 1.000000 1.000000 1.000000 1.000000 1.000000 1.000000 1.010000 1.005000 1.000000 0.990000 0.995000 1.000000 1.000000 1.000000 1.000000 1.000000 1.000000 1.000000 1.000000 1.000000 0.000000 0.000000 0.000428 0.000428 0.000000 10000 10000 1 0 10000 128686578 0.003500 748.028571
1.000000 1.000000 1.000000 1.000000 1.000000 1.000000 1.000000 1.000000 1.000000 1.000000 1.000000 1.000000 1.010000 1.005000 1.000000 0.990000 0.995000 1.000000 1.000000 1.000000 1.000000 1.000000 1.000000 1.000000 1.000000 1.000000 0.000000 0.000000 0.000428 0.000428 0.000000 10000 10000 1 0 10000 123641472 0.003900 808.025641
1.000000 1.000000 1.000000 1.000000 1.000000 1.000000 1.000000 1.000000 1.000000 1.000000 1.000000 1.000000 1.010000 1.005000 1.000000 0.990000 0.995000 1.000000 1.000000 1.000000 1.000000 1.000000 1.000000 1.000000 1.000000 1.000000 0.000000 0.000000 0.000428 0.000428 0.000000 10000 10000 1 0 10000 1515174208 0.004200 864.404762
1.000000 1.000000 1.000000 1.000000 1.000000 1.000000 1.000000 1.000000 1.000000 1.000000 1.000000 1.000000 1.010000 1.005000 1.000000 0.990000 0.995000 1.000000 1.000000 1.000000 1.000000 1.000000 1.000000 1.000000 1.000000 1.000000 0.000000 0.000000 0.000428 0.000428 0.000000 10000 10000 1 0 10000 1652533006 0.004900 817.285714
1.000000 1.000000 1.000000 1.000000 1.000000 1.000000 1.000000 1.000000 1.000000 1.000000 1.000000 1.000000 1.010000 1.005000 1.000000 0.990000 0.995000 1.000000 1.000000 1.000000 1.000000 1.000000 1.000000 1.000000 1.000000 1.000000 0.000000 0.000000 0.000428 0.000428 0.000000 10000 10000 1 0 10000 1203447128 0.004400 893.500000
1.000000 1.000000 1.000000 1.000000 1.000000 1.000000 1.000000 1.000000 1.000000 1.000000 1.000000 1.000000 1.010000 1.005000 1.000000 0.990000 0.995000 1.000000 1.000000 1.000000 1.000000 1.000000 1.000000 1.000000 1.000000 1.000000 0.000000 0.000000 0.000428 0.000428 0.000000 10000 10000 1 0 10000 3888764728 0.004200 904.690476
1.000000 1.000000 1.000000 1.000000 1.000000 1.000000 1.000000 1.000000 1.000000 1.000000 1.000000 1.000000 1.010000 1.005000 1.000000 0.990000 0.995000 1.000000 1.000000 1.000000 1.000000 1.000000 1.000000 1.000000 1.000000 1.000000 0.000000 0.000000 0.000428 0.000428 0.000000 10000 10000 1 0 10000 1164157488 0.003400 766.411765
1.000000 1.000000 1.000000 1.000000 1.000000 1.000000 1.000000 1.000000 1.000000 1.000000 1.000000 1.000000 1.010000 1.005000 1.000000 0.990000 0.995000 1.000000 1.000000 1.000000 1.000000 1.000000 1.000000 1.000000 1.000000 1.000000 0.000000 0.000000 0.000428 0.000428 0.000000 10000 10000 1 0 10000 1706293221 0.004600 827.782609
1.000000 1.000000 1.000000 1.000000 1.000000 1.000000 1.000000 1.000000 1.000000 1.000000 1.000000 1.000000 1.010000 1.005000 1.000000 0.990000 0.995000 1.000000 1.000000 1.000000 1.000000 1.000000 1.000000 1.000000 1.000000 1.000000 0.000000 0.000000 0.000428 0.000428 0.000000 10000 10000 1 0 10000 1589799905 0.004800 1029.520833
1.000000 1.000000 1.000000 1.000000 1.000000 1.000000 1.000000 1.000000 1.000000 1.000000 1.000000 1.000000 1.010000 1.005000 1.000000 0.990000 0.995000 1.000000 1.000000 1.000000 1.000000 1.000000 1.000000 1.000000 1.000000 1.000000 0.000000 0.000000 0.000428 0.000428 0.000000 10000 10000 1 0 10000 2199788303 0.005800 880.931034
1.000000 1.000000 1.000000 1.000000 1.000000 1.000000 1.000000 1.000000 1.000000 1.000000 1.000000 1.000000 1.010000 1.005000 1.000000 0.990000 0.995000 1.000000 1.000000 1.000000 1.000000 1.000000 1.000000 1.000000 1.000000 1.000000 0.000000 0.000000 0.000428 0.000428 0.000000 10000 10000 1 0 10000 575412945 0.004000 898.600000
1.000000 1.000000 1.000000 1.000000 1.000000 1.000000 1.000000 1.000000 1.000000 1.000000 1.000000 1.000000 1.010000 1.005000 1.000000 0.990000 0.995000 1.000000 1.000000 1.000000 1.000000 1.000000 1.000000 1.000000 1.000000 1.000000 0.000000 0.000000 0.000428 0.000428 0.000000 10000 10000 1 0 10000 3914868907 0.004300 1001.348837
1.000000 1.000000 1.000000 1.000000 1.000000 1.000000 1.000000 1.000000 1.000000 1.000000 1.000000 1.000000 1.010000 1.005000 1.000000 0.990000 0.995000 1.000000 1.000000 1.000000 1.000000 1.000000 1.000000 1.000000 1.000000 1.000000 0.000000 0.000000 0.000428 0.000428 0.000000 10000 10000 1 0 10000 3862938683 0.004100 869.878049
1.000000 1.000000 1.000000 1.000000 1.000000 1.000000 1.000000 1.000000 1.000000 1.000000 1.000000 1.000000 1.010000 1.005000 1.000000 0.990000 0.995000 1.000000 1.000000 1.000000 1.000000 1.000000 1.000000 1.000000 1.000000 1.000000 0.000000 0.000000 0.000428 0.000428 0.000000 10000 10000 1 0 10000 1145582320 0.003700 737.378378
1.000000 1.000000 1.000000 1.000000 1.000000 1.000000 1.000000 1.000000 1.000000 1.000000 1.000000 1.000000 1.010000 1.005000 1.000000 0.990000 0.995000 1.000000 1.000000 1.000000 1.000000 1.000000 1.000000 1.000000 1.000000 1.000000 0.000000 0.000000 0.000428 0.000428 0.000000 10000 10000 1 0 10000 1281022732 0.004300 839.162791
1.000000 1.000000 1.000000 1.000000 1.000000 1.000000 1.000000 1.000000 1.000000 1.000000 1.000000 1.000000 1.010000 1.005000 1.000000 0.990000 0.995000 1.000000 1.000000 1.000000 1.000000 1.000000 1.000000 1.000000 1.000000 1.000000 0.000000 0.000000 0.000428 0.000428 0.000000 10000 10000 1 0 10000 3879772334 0.003200 836.781250
1.000000 1.000000 1.000000 1.000000 1.000000 1.000000 1.000000 1.000000 1.000000 1.000000 1.000000 1.000000 1.010000 1.005000 1.000000 0.990000 0.995000 1.000000 1.000000 1.000000 1.000000 1.000000 1.000000 1.000000 1.000000 1.000000 0.000000 0.000000 0.000428 0.000428 0.000000 10000 10000 1 0 10000 3626345307 0.004400 859.590909
1.000000 1.000000 1.000000 1.000000 1.000000 1.000000 1.000000 1.000000 1.000000 1.000000 1.000000 1.000000 1.010000 1.005000 1.000000 0.990000 0.995000 1.000000 1.000000 1.000000 1.000000 1.000000 1.000000 1.000000 1.000000 1.000000 0.000000 0.000000 0.000428 0.000428 0.000000 10000 10000 1 0 10000 2798039086 0.004000 784.225000
1.000000 1.000000 1.000000 1.000000 1.000000 1.000000 1.000000 1.000000 1.000000 1.000000 1.000000 1.000000 1.010000 1.005000 1.000000 0.990000 0.995000 1.000000 1.000000 1.000000 1.000000 1.000000 1.000000 1.000000 1.000000 1.000000 0.000000 0.000000 0.000428 0.000428 0.000000 10000 10000 1 0 10000 3085797782 0.003300 925.575758
1.000000 1.000000 1.000000 1.000000 1.000000 1.000000 1.000000 1.000000 1.000000 1.000000 1.000000 1.000000 1.010000 1.005000 1.000000 0.990000 0.995000 1.000000 1.000000 1.000000 1.000000 1.000000 1.000000 1.000000 1.000000 1.000000 0.000000 0.000000 0.000428 0.000428 0.000000 10000 10000 1 0 10000 1443727358 0.003600 858.111111
1.000000 1.000000 1.000000 1.000000 1.000000 1.000000 1.000000 1.000000 1.000000 1.000000 1.000000 1.000000 1.010000 1.005000 1.000000 0.990000 0.995000 1.000000 1.000000 1.000000 1.000000 1.000000 1.000000 1.000000 1.000000 1.000000 0.000000 0.000000 0.000428 0.000428 0.000000 10000 10000 1 0 10000 1904161220 0.003000 1027.766667
1.000000 1.000000 1.000000 1.000000 1.000000 1.000000 1.000000 1.000000 1.000000 1.000000 1.000000 1.000000 1.010000 1.005000 1.000000 0.990000 0.995000 1.000000 1.000000 1.000000 1.000000 1.000000 1.000000 1.000000 1.000000 1.000000 0.000000 0.000000 0.000428 0.000428 0.000000 10000 10000 1 0 10000 3211540176 0.004000 803.250000
1.000000 1.000000 1.000000 1.000000 1.000000 1.000000 1.000000 1.000000 1.000000 1.000000 1.000000 1.000000 1.010000 1.005000 1.000000 0.990000 0.995000 1.000000 1.000000 1.000000 1.000000 1.000000 1.000000 1.000000 1.000000 1.000000 0.000000 0.000000 0.000428 0.000428 0.000000 10000 10000 1 0 10000 2495542764 0.004200 779.952381
1.000000 1.000000 1.000000 1.000000 1.000000 1.000000 1.000000 1.000000 1.000000 1.000000 1.000000 1.000000 1.010000 1.005000 1.000000 0.990000 0.995000 1.000000 1.000000 1.000000 1.000000 1.000000 1.000000 1.000000 1.000000 1.000000 0.000000 0.000000 0.000428 0.000428 0.000000 10000 10000 1 0 10000 1955933325 0.004200 887.857143
1.000000 1.000000 1.000000 1.000000 1.000000 1.000000 1.000000 1.000000 1.000000 1.000000 1.000000 1.000000 1.010000 1.005000 1.000000 0.990000 0.995000 1.000000 1.000000 1.000000 1.000000 1.000000 1.000000 1.000000 1.000000 1.000000 0.000000 0.000000 0.000428 0.000428 0.000000 10000 10000 1 0 10000 2073833512 0.004500 830.644444
1.000000 1.000000 1.000000 1.000000 1.000000 1.000000 1.000000 1.000000 1.000000 1.000000 1.000000 1.000000 1.010000 1.005000 1.000000 0.990000 0.995000 1.000000 1.000000 1.000000 1.000000 1.000000 1.000000 1.000000 1.000000 1.000000 0.000000 0.000000 0.000428 0.000428 0.000000 10000 10000 1 0 10000 1963276292 0.003400 849.970588
1.000000 1.000000 1.000000 1.000000 1.000000 1.000000 1.000000 1.000000 1.000000 1.000000 1.000000 1.000000 1.010000 1.005000 1.000000 0.990000 0.995000 1.000000 1.000000 1.000000 1.000000 1.000000 1.000000 1.000000 1.000000 1.000000 0.000000 0.000000 0.000428 0.000428 0.000000 10000 10000 1 0 10000 3088470760 0.004800 863.708333
1.000000 1.000000 1.000000 1.000000 1.000000 1.000000 1.000000 1.000000 1.000000 1.000000 1.000000 1.000000 1.010000 1.005000 1.000000 0.990000 0.995000 1.000000 1.000000 1.000000 1.000000 1.000000 1.000000 1.000000 1.000000 1.000000 0.000000 0.000000 0.000428 0.000428 0.000000 10000 10000 1 0 10000 2886217409 0.003900 745.564103
1.000000 1.000000 1.000000 1.000000 1.000000 1.000000 1.000000 1.000000 1.000000 1.000000 1.000000 1.000000 1.010000 1.005000 1.000000 0.990000 0.995000 1.000000 1.000000 1.000000 1.000000 1.000000 1.000000 1.000000 1.000000 1.000000 0.000000 0.000000 0.000428 0.000428 0.000000 10000 10000 1 0 10000 3858056518 0.004300 866.488372
1.000000 1.000000 1.000000 1.000000 1.000000 1.000000 1.000000 1.000000 1.000000 1.000000 1.000000 1.000000 1.010000 1.005000 1.000000 0.990000 0.995000 1.000000 1.000000 1.000000 1.000000 1.000000 1.000000 1.000000 1.000000 1.000000 0.000000 0.000000 0.000428 0.000428 0.000000 10000 10000 1 0 10000 302904995 0.004500 825.622222
1.000000 1.000000 1.000000 1.000000 1.000000 1.000000 1.000000 1.000000 1.000000 1.000000 1.000000 1.000000 1.010000 1.005000 1.000000 0.990000 0.995000 1.000000 1.000000 1.000000 1.000000 1.000000 1.000000 1.000000 1.000000 1.000000 0.000000 0.000000 0.000428 0.000428 0.000000 10000 10000 1 0 10000 3616493540 0.004200 758.452381
1.000000 1.000000 1.000000 1.000000 1.000000 1.000000 1.000000 1.000000 1.000000 1.000000 1.000000 1.000000 1.010000 1.005000 1.000000 0.990000 0.995000 1.000000 1.000000 1.000000 1.000000 1.000000 1.000000 1.000000 1.000000 1.000000 0.000000 0.000000 0.000428 0.000428 0.000000 10000 10000 1 0 10000 3737228509 0.004200 934.119048
1.000000 1.000000 1.000000 1.000000 1.000000 1.000000 1.000000 1.000000 1.000000 1.000000 1.000000 1.000000 1.010000 1.005000 1.000000 0.990000 0.995000 1.000000 1.000000 1.000000 1.000000 1.000000 1.000000 1.000000 1.000000 1.000000 0.000000 0.000000 0.000428 0.000428 0.000000 10000 10000 1 0 10000 3786407981 0.004900 842.224490
1.000000 1.000000 1.000000 1.000000 1.000000 1.000000 1.000000 1.000000 1.000000 1.000000 1.000000 1.000000 1.010000 1.005000 1.000000 0.990000 0.995000 1.000000 1.000000 1.000000 1.000000 1.000000 1.000000 1.000000 1.000000 1.000000 0.000000 0.000000 0.000428 0.000428 0.000000 10000 10000 1 0 10000 1027149638 0.005100 878.823529
1.000000 1.000000 1.000000 1.000000 1.000000 1.000000 1.000000 1.000000 1.000000 1.000000 1.000000 1.000000 1.010000 1.005000 1.000000 0.990000 0.995000 1.000000 1.000000 1.000000 1.000000 1.000000 1.000000 1.000000 1.000000 1.000000 0.000000 0.000000 0.000428 0.000428 0.000000 10000 10000 1 0 10000 1383786153 0.005200 849.269231
1.000000 1.000000 1.000000 1.000000 1.000000 1.000000 1.000000 1.000000 1.000000 1.000000 1.000000 1.000000 1.010000 1.005000 1.000000 0.990000 0.995000 1.000000 1.000000 1.000000 1.000000 1.000000 1.000000 1.000000 1.000000 1.000000 0.000000 0.000000 0.000428 0.000428 0.000000 10000 10000 1 0 10000 796159827 0.003600 851.527778
1.000000 1.000000 1.000000 1.000000 1.000000 1.000000 1.000000 1.000000 1.000000 1.000000 1.000000 1.000000 1.010000 1.005000 1.000000 0.990000 0.995000 1.000000 1.000000 1.000000 1.000000 1.000000 1.000000 1.000000 1.000000 1.000000 0.000000 0.000000 0.000428 0.000428 0.000000 10000 10000 1 0 10000 2993932741 0.003700 865.567568
1.000000 1.000000 1.000000 1.000000 1.000000 1.000000 1.000000 1.000000 1.000000 1.000000 1.000000 1.000000 1.010000 1.005000 1.000000 0.990000 0.995000 1.000000 1.000000 1.000000 1.000000 1.000000 1.000000 1.000000 1.000000 1.000000 0.000000 0.000000 0.000428 0.000428 0.000000 10000 10000 1 0 10000 3746545425 0.004900 831.857143
1.000000 1.000000 1.000000 1.000000 1.000000 1.000000 1.000000 1.000000 1.000000 1.000000 1.000000 1.000000 1.010000 1.005000 1.000000 0.990000 0.995000 1.000000 1.000000 1.000000 1.000000 1.000000 1.000000 1.000000 1.000000 1.000000 0.000000 0.000000 0.000428 0.000428 0.000000 10000 10000 1 0 10000 292440095 0.005400 877.574074
1.000000 1.000000 1.000000 1.000000 1.000000 1.000000 1.000000 1.000000 1.000000 1.000000 1.000000 1.000000 1.010000 1.005000 1.000000 0.990000 0.995000 1.000000 1.000000 1.000000 1.000000 1.000000 1.000000 1.000000 1.000000 1.000000 0.000000 0.000000 0.000428 0.000428 0.000000 10000 10000 1 0 10000 3621809075 0.005100 878.607843
1.000000 1.000000 1.000000 1.000000 1.000000 1.000000 1.000000 1.000000 1.000000 1.000000 1.000000 1.000000 1.010000 1.005000 1.000000 0.990000 0.995000 1.000000 1.000000 1.000000 1.000000 1.000000 1.000000 1.000000 1.000000 1.000000 0.000000 0.000000 0.000428 0.000428 0.000000 10000 10000 1 0 10000 3182797424 0.003800 950.947368
1.000000 1.000000 1.000000 1.000000 1.000000 1.000000 1.000000 1.000000 1.000000 1.000000 1.000000 1.000000 1.010000 1.005000 1.000000 0.990000 0.995000 1.000000 1.000000 1.000000 1.000000 1.000000 1.000000 1.000000 1.000000 1.000000 0.000000 0.000000 0.000428 0.000428 0.000000 10000 10000 1 0 10000 163770847 0.004000 896.200000
1.000000 1.000000 1.000000 1.000000 1.000000 1.000000 1.000000 1.000000 1.000000 1.000000 1.000000 1.000000 1.010000 1.005000 1.000000 0.990000 0.995000 1.000000 1.000000 1.000000 1.000000 1.000000 1.000000 1.000000 1.000000 1.000000 0.000000 0.000000 0.000428 0.000428 0.000000 10000 10000 1 0 10000 960214751 0.003600 893.277778
1.000000 1.000000 1.000000 1.000000 1.000000 1.000000 1.000000 1.000000 1.000000 1.000000 1.000000 1.000000 1.010000 1.005000 1.000000 0.990000 0.995000 1.000000 1.000000 1.000000 1.000000 1.000000 1.000000 1.000000 1.000000 1.000000 0.000000 0.000000 0.000428 0.000428 0.000000 10000 10000 1 0 10000 916118389 0.004900 828.795918
1.000000 1.000000 1.000000 1.000000 1.000000 1.000000 1.000000 1.000000 1.000000 1.000000 1.000000 1.000000 1.010000 1.005000 1.000000 0.990000 0.995000 1.000000 1.000000 1.000000 1.000000 1.000000 1.000000 1.000000 1.000000 1.000000 0.000000 0.000000 0.000428 0.000428 0.000000 10000 10000 1 0 10000 82313355 0.004000 789.675000
1.000000 1.000000 1.000000 1.000000 1.000000 1.000000 1.000000 1.000000 1.000000 1.000000 1.000000 1.000000 1.010000 1.005000 1.000000 0.990000 0.995000 1.000000 1.000000 1.000000 1.000000 1.000000 1.000000 1.000000 1.000000 1.000000 0.000000 0.000000 0.000428 0.000428 0.000000 10000 10000 1 0 10000 3975203742 0.004100 748.390244
1.000000 1.000000 1.000000 1.000000 1.000000 1.000000 1.000000 1.000000 1.000000 1.000000 1.000000 1.000000 1.010000 1.005000 1.000000 0.990000 0.995000 1.000000 1.000000 1.000000 1.000000 1.000000 1.000000 1.000000 1.000000 1.000000 0.000000 0.000000 0.000428 0.000428 0.000000 10000 10000 1 0 10000 3028815506 0.003800 832.026316
1.000000 1.000000 1.000000 1.000000 1.000000 1.000000 1.000000 1.000000 1.000000 1.000000 1.000000 1.000000 1.010000 1.005000 1.000000 0.990000 0.995000 1.000000 1.000000 1.000000 1.000000 1.000000 1.000000 1.000000 1.000000 1.000000 0.000000 0.000000 0.000428 0.000428 0.000000 10000 10000 1 0 10000 181675262 0.004000 853.875000
1.000000 1.000000 1.000000 1.000000 1.000000 1.000000 1.000000 1.000000 1.000000 1.000000 1.000000 1.000000 1.010000 1.005000 1.000000 0.990000 0.995000 1.000000 1.000000 1.000000 1.000000 1.000000 1.000000 1.000000 1.000000 1.000000 0.000000 0.000000 0.000428 0.000428 0.000000 10000 10000 1 0 10000 3042934852 0.005300 937.905660
1.000000 1.000000 1.000000 1.000000 1.000000 1.000000 1.000000 1.000000 1.000000 1.000000 1.000000 1.000000 1.010000 1.005000 1.000000 0.990000 0.995000 1.000000 1.000000 1.000000 1.000000 1.000000 1.000000 1.000000 1.000000 1.000000 0.000000 0.000000 0.000428 0.000428 0.000000 10000 10000 1 0 10000 2717436646 0.004000 1028.975000
1.000000 1.000000 1.000000 1.000000 1.000000 1.000000 1.000000 1.000000 1.000000 1.000000 1.000000 1.000000 1.010000 1.005000 1.000000 0.990000 0.995000 1.000000 1.000000 1.000000 1.000000 1.000000 1.000000 1.000000 1.000000 1.000000 0.000000 0.000000 0.000428 0.000428 0.000000 10000 10000 1 0 10000 696898016 0.004000 760.725000
1.000000 1.000000 1.000000 1.000000 1.000000 1.000000 1.000000 1.000000 1.000000 1.000000 1.000000 1.000000 1.010000 1.005000 1.000000 0.990000 0.995000 1.000000 1.000000 1.000000 1.000000 1.000000 1.000000 1.000000 1.000000 1.000000 0.000000 0.000000 0.000428 0.000428 0.000000 10000 10000 1 0 10000 3790369034 0.004100 843.658537
1.000000 1.000000 1.000000 1.000000 1.000000 1.000000 1.000000 1.000000 1.000000 1.000000 1.000000 1.000000 1.010000 1.005000 1.000000 0.990000 0.995000 1.000000 1.000000 1.000000 1.000000 1.000000 1.000000 1.000000 1.000000 1.000000 0.000000 0.000000 0.000428 0.000428 0.000000 10000 10000 1 0 10000 3226572913 0.004800 893.645833
1.000000 1.000000 1.000000 1.000000 1.000000 1.000000 1.000000 1.000000 1.000000 1.000000 1.000000 1.000000 1.010000 1.005000 1.000000 0.990000 0.995000 1.000000 1.000000 1.000000 1.000000 1.000000 1.000000 1.000000 1.000000 1.000000 0.000000 0.000000 0.000428 0.000428 0.000000 10000 10000 1 0 10000 2314187172 0.004500 851.622222
1.000000 1.000000 1.000000 1.000000 1.000000 1.000000 1.000000 1.000000 1.000000 1.000000 1.000000 1.000000 1.010000 1.005000 1.000000 0.990000 0.995000 1.000000 1.000000 1.000000 1.000000 1.000000 1.000000 1.000000 1.000000 1.000000 0.000000 0.000000 0.000428 0.000428 0.000000 10000 10000 1 0 10000 1493766321 0.005000 999.440000
1.000000 1.000000 1.000000 1.000000 1.000000 1.000000 1.000000 1.000000 1.000000 1.000000 1.000000 1.000000 1.010000 1.005000 1.000000 0.990000 0.995000 1.000000 1.000000 1.000000 1.000000 1.000000 1.000000 1.000000 1.000000 1.000000 0.000000 0.000000 0.000428 0.000428 0.000000 10000 10000 1 0 10000 1589620967 0.003800 817.210526
1.000000 1.000000 1.000000 1.000000 1.000000 1.000000 1.000000 1.000000 1.000000 1.000000 1.000000 1.000000 1.010000 1.005000 1.000000 0.990000 0.995000 1.000000 1.000000 1.000000 1.000000 1.000000 1.000000 1.000000 1.000000 1.000000 0.000000 0.000000 0.000428 0.000428 0.000000 10000 10000 1 0 10000 1395809448 0.004600 977.500000
1.000000 1.000000 1.000000 1.000000 1.000000 1.000000 1.000000 1.000000 1.000000 1.000000 1.000000 1.000000 1.010000 1.005000 1.000000 0.990000 0.995000 1.000000 1.000000 1.000000 1.000000 1.000000 1.000000 1.000000 1.000000 1.000000 0.000000 0.000000 0.000428 0.000428 0.000000 10000 10000 1 0 10000 66063897 0.004700 858.723404
1.000000 1.000000 1.000000 1.000000 1.000000 1.000000 1.000000 1.000000 1.000000 1.000000 1.000000 1.000000 1.010000 1.005000 1.000000 0.990000 0.995000 1.000000 1.000000 1.000000 1.000000 1.000000 1.000000 1.000000 1.000000 1.000000 0.000000 0.000000 0.000428 0.000428 0.000000 10000 10000 1 0 10000 1181655828 0.004200 838.476190
1.000000 1.000000 1.000000 1.000000 1.000000 1.000000 1.000000 1.000000 1.000000 1.000000 1.000000 1.000000 1.010000 1.005000 1.000000 0.990000 0.995000 1.000000 1.000000 1.000000 1.000000 1.000000 1.000000 1.000000 1.000000 1.000000 0.000000 0.000000 0.000428 0.000428 0.000000 10000 10000 1 0 10000 1607792145 0.004200 831.619048
1.000000 1.000000 1.000000 1.000000 1.000000 1.000000 1.000000 1.000000 1.000000 1.000000 1.000000 1.000000 1.010000 1.005000 1.000000 0.990000 0.995000 1.000000 1.000000 1.000000 1.000000 1.000000 1.000000 1.000000 1.000000 1.000000 0.000000 0.000000 0.000428 0.000428 0.000000 10000 10000 1 0 10000 202882618 0.003800 983.526316
1.000000 1.000000 1.000000 1.000000 1.000000 1.000000 1.000000 1.000000 1.000000 1.000000 1.000000 1.000000 1.010000 1.005000 1.000000 0.990000 0.995000 1.000000 1.000000 1.000000 1.000000 1.000000 1.000000 1.000000 1.000000 1.000000 0.000000 0.000000 0.000428 0.000428 0.000000 10000 10000 1 0 10000 3506421589 0.005100 796.568627
1.000000 1.000000 1.000000 1.000000 1.000000 1.000000 1.000000 1.000000 1.000000 1.000000 1.000000 1.000000 1.010000 1.005000 1.000000 0.990000 0.995000 1.000000 1.000000 1.000000 1.000000 1.000000 1.000000 1.000000 1.000000 1.000000 0.000000 0.000000 0.000428 0.000428 0.000000 10000 10000 1 0 10000 500656915 0.005000 958.260000
1.000000 1.000000 1.000000 1.000000 1.000000 1.000000 1.000000 1.000000 1.000000 1.000000 1.000000 1.000000 1.010000 1.005000 1.000000 0.990000 0.995000 1.000000 1.000000 1.000000 1.000000 1.000000 1.000000 1.000000 1.000000 1.000000 0.000000 0.000000 0.000428 0.000428 0.000000 10000 10000 1 0 10000 2764017378 0.004400 926.500000
1.000000 1.000000 1.000000 1.000000 1.000000 1.000000 1.000000 1.000000 1.000000 1.000000 1.000000 1.000000 1.010000 1.005000 1.000000 0.990000 0.995000 1.000000 1.000000 1.000000 1.000000 1.000000 1.000000 1.000000 1.000000 1.000000 0.000000 0.000000 0.000428 0.000428 0.000000 10000 10000 1 0 10000 940759300 0.004500 755.844444
1.000000 1.000000 1.000000 1.000000 1.000000 1.000000 1.000000 1.000000 1.000000 1.000000 1.000000 1.000000 1.010000 1.005000 1.000000 0.990000 0.995000 1.000000 1.000000 1.000000 1.000000 1.000000 1.000000 1.000000 1.000000 1.000000 0.000000 0.000000 0.000428 0.000428 0.000000 10000 10000 1 0 10000 1763816125 0.004200 868.595238
1.000000 1.000000 1.000000 1.000000 1.000000 1.000000 1.000000 1.000000 1.000000 1.000000 1.000000 1.000000 1.010000 1.005000 1.000000 0.990000 0.995000 1.000000 1.000000 1.000000 1.000000 1.000000 1.000000 1.000000 1.000000 1.000000 0.000000 0.000000 0.000428 0.000428 0.000000 10000 10000 1 0 10000 2287997154 0.004600 895.326087
1.000000 1.000000 1.000000 1.000000 1.000000 1.000000 1.000000 1.000000 1.000000 1.000000 1.000000 1.000000 1.010000 1.005000 1.000000 0.990000 0.995000 1.000000 1.000000 1.000000 1.000000 1.000000 1.000000 1.000000 1.000000 1.000000 0.000000 0.000000 0.000428 0.000428 0.000000 10000 10000 1 0 10000 1930177655 0.005200 912.384615
1.000000 1.000000 1.000000 1.000000 1.000000 1.000000 1.000000 1.000000 1.000000 1.000000 1.000000 1.000000 1.010000 1.005000 1.000000 0.990000 0.995000 1.000000 1.000000 1.000000 1.000000 1.000000 1.000000 1.000000 1.000000 1.000000 0.000000 0.000000 0.000428 0.000428 0.000000 10000 10000 1 0 10000 3017085941 0.004400 786.977273
1.000000 1.000000 1.000000 1.000000 1.000000 1.000000 1.000000 1.000000 1.000000 1.000000 1.000000 1.000000 1.010000 1.005000 1.000000 0.990000 0.995000 1.000000 1.000000 1.000000 1.000000 1.000000 1.000000 1.000000 1.000000 1.000000 0.000000 0.000000 0.000428 0.000428 0.000000 10000 10000 1 0 10000 2397441134 0.003700 677.972973
1.000000 1.000000 1.000000 1.000000 1.000000 1.000000 1.000000 1.000000 1.000000 1.000000 1.000000 1.000000 1.010000 1.005000 1.000000 0.990000 0.995000 1.000000 1.000000 1.000000 1.000000 1.000000 1.000000 1.000000 1.000000 1.000000 0.000000 0.000000 0.000428 0.000428 0.000000 10000 10000 1 0 10000 2199707589 0.003700 1076.594595
1.000000 1.000000 1.000000 1.000000 1.000000 1.000000 1.000000 1.000000 1.000000 1.000000 1.000000 1.000000 1.010000 1.005000 1.000000 0.990000 0.995000 1.000000 1.000000 1.000000 1.000000 1.000000 1.000000 1.000000 1.000000 1.000000 0.000000 0.000000 0.000428 0.000428 0.000000 10000 10000 1 0 10000 2900116176 0.003700 764.189189
1.000000 1.000000 1.000000 1.000000 1.000000 1.000000 1.000000 1.000000 1.000000 1.000000 1.000000 1.000000 1.010000 1.005000 1.000000 0.990000 0.995000 1.000000 1.000000 1.000000 1.000000 1.000000 1.000000 1.000000 1.000000 1.000000 0.000000 0.000000 0.000428 0.000428 0.000000 10000 10000 1 0 10000 3854823495 0.003500 881.371429
1.000000 1.000000 1.000000 1.000000 1.000000 1.000000 1.000000 1.000000 1.000000 1.000000 1.000000 1.000000 1.010000 1.005000 1.000000 0.990000 0.995000 1.000000 1.000000 1.000000 1.000000 1.000000 1.000000 1.000000 1.000000 1.000000 0.000000 0.000000 0.000428 0.000428 0.000000 10000 10000 1 0 10000 793369685 0.004900 918.408163
1.000000 1.000000 1.000000 1.000000 1.000000 1.000000 1.000000 1.000000 1.000000 1.000000 1.000000 1.000000 1.010000 1.005000 1.000000 0.990000 0.995000 1.000000 1.000000 1.000000 1.000000 1.000000 1.000000 1.000000 1.000000 1.000000 0.000000 0.000000 0.000428 0.000428 0.000000 10000 10000 1 0 10000 2985816173 0.003500 871.828571
1.000000 1.000000 1.000000 1.000000 1.000000 1.000000 1.000000 1.000000 1.000000 1.000000 1.000000 1.000000 1.010000 1.005000 1.000000 0.990000 0.995000 1.000000 1.000000 1.000000 1.000000 1.000000 1.000000 1.000000 1.000000 1.000000 0.000000 0.000000 0.000428 0.000428 0.000000 10000 10000 1 0 10000 3639858677 0.004200 962.333333
1.000000 1.000000 1.000000 1.000000 1.000000 1.000000 1.000000 1.000000 1.000000 1.000000 1.000000 1.000000 1.010000 1.005000 1.000000 0.990000 0.995000 1.000000 1.000000 1.000000 1.000000 1.000000 1.000000 1.000000 1.000000 1.000000 0.000000 0.000000 0.000428 0.000428 0.000000 10000 10000 1 0 10000 2555971917 0.004600 802.760870
1.000000 1.000000 1.000000 1.000000 1.000000 1.000000 1.000000 1.000000 1.000000 1.000000 1.000000 1.000000 1.010000 1.005000 1.000000 0.990000 0.995000 1.000000 1.000000 1.000000 1.000000 1.000000 1.000000 1.000000 1.000000 1.000000 0.000000 0.000000 0.000428 0.000428 0.000000 10000 10000 1 0 10000 1880361146 0.003700 976.270270
1.000000 1.000000 1.000000 1.000000 1.000000 1.000000 1.000000 1.000000 1.000000 1.000000 1.000000 1.000000 1.010000 1.005000 1.000000 0.990000 0.995000 1.000000 1.000000 1.000000 1.000000 1.000000 1.000000 1.000000 1.000000 1.000000 0.000000 0.000000 0.000428 0.000428 0.000000 10000 10000 1 0 10000 4011703212 0.004400 821.772727
1.000000 1.000000 1.000000 1.000000 1.000000 1.000000 1.000000 1.000000 1.000000 1.000000 1.000000 1.000000 1.010000 1.005000 1.000000 0.990000 0.995000 1.000000 1.000000 1.000000 1.000000 1.000000 1.000000 1.000000 1.000000 1.000000 0.000000 0.000000 0.000428 0.000428 0.000000 10000 10000 1 0 10000 4223197585 0.003100 931.645161
1.000000 1.000000 1.000000 1.000000 1.000000 1.000000 1.000000 1.000000 1.000000 1.000000 1.000000 1.000000 1.010000 1.005000 1.000000 0.990000 0.995000 1.000000 1.000000 1.000000 1.000000 1.000000 1.000000 1.000000 1.000000 1.000000 0.000000 0.000000 0.000428 0.000428 0.000000 10000 10000 1 0 10000 2654096643 0.004800 868.520833
1.000000 1.000000 1.000000 1.000000 1.000000 1.000000 1.000000 1.000000 1.000000 1.000000 1.000000 1.000000 1.010000 1.005000 1.000000 0.990000 0.995000 1.000000 1.000000 1.000000 1.000000 1.000000 1.000000 1.000000 1.000000 1.000000 0.000000 0.000000 0.000428 0.000428 0.000000 10000 10000 1 0 10000 1607346982 0.003800 803.421053
1.000000 1.000000 1.000000 1.000000 1.000000 1.000000 1.000000 1.000000 1.000000 1.000000 1.000000 1.000000 1.010000 1.005000 1.000000 0.990000 0.995000 1.000000 1.000000 1.000000 1.000000 1.000000 1.000000 1.000000 1.000000 1.000000 0.000000 0.000000 0.000428 0.000428 0.000000 10000 10000 1 0 10000 2513219383 0.004000 831.625000
1.000000 1.000000 1.000000 1.000000 1.000000 1.000000 1.000000 1.000000 1.000000 1.000000 1.000000 1.000000 1.010000 1.005000 1.000000 0.990000 0.995000 1.000000 1.000000 1.000000 1.000000 1.000000 1.000000 1.000000 1.000000 1.000000 0.000000 0.000000 0.000428 0.000428 0.000000 10000 10000 1 0 10000 2936152915 0.004700 805.255319
1.000000 1.000000 1.000000 1.000000 1.000000 1.000000 1.000000 1.000000 1.000000 1.000000 1.000000 1.000000 1.010000 1.005000 1.000000 0.990000 0.995000 1.000000 1.000000 1.000000 1.000000 1.000000 1.000000 1.000000 1.000000 1.000000 0.000000 0.000000 0.000428 0.000428 0.000000 10000 10000 1 0 10000 306100119 0.004500 814.577778
1.000000 1.000000 1.000000 1.000000 1.000000 1.000000 1.000000 1.000000 1.000000 1.000000 1.000000 1.000000 1.010000 1.005000 1.000000 0.990000 0.995000 1.000000 1.000000 1.000000 1.000000 1.000000 1.000000 1.000000 1.000000 1.000000 0.000000 0.000000 0.000428 0.000428 0.000000 10000 10000 1 0 10000 3114486327 0.004300 868.069767
1.000000 1.000000 1.000000 1.000000 1.000000 1.000000 1.000000 1.000000 1.000000 1.000000 1.000000 1.000000 1.010000 1.005000 1.000000 0.990000 0.995000 1.000000 1.000000 1.000000 1.000000 1.000000 1.000000 1.000000 1.000000 1.000000 0.000000 0.000000 0.000428 0.000428 0.000000 10000 10000 1 0 10000 342668288 0.004900 923.489796
1.000000 1.000000 1.000000 1.000000 1.000000 1.000000 1.000000 1.000000 1.000000 1.000000 1.000000 1.000000 1.010000 1.005000 1.000000 0.990000 0.995000 1.000000 1.000000 1.000000 1.000000 1.000000 1.000000 1.000000 1.000000 1.000000 0.000000 0.000000 0.000428 0.000428 0.000000 10000 10000 1 0 10000 1229167847 0.003900 883.025641
1.000000 1.000000 1.000000 1.000000 1.000000 1.000000 1.000000 1.000000 1.000000 1.000000 1.000000 1.000000 1.010000 1.005000 1.000000 0.990000 0.995000 1.000000 1.000000 1.000000 1.000000 1.000000 1.000000 1.000000 1.000000 1.000000 0.000000 0.000000 0.000428 0.000428 0.000000 10000 10000 1 0 10000 331319521 0.004800 793.729167
1.000000 1.000000 1.000000 1.000000 1.000000 1.000000 1.000000 1.000000 1.000000 1.000000 1.000000 1.000000 1.010000 1.005000 1.000000 0.990000 0.995000 1.000000 1.000000 1.000000 1.000000 1.000000 1.000000 1.000000 1.000000 1.000000 0.000000 0.000000 0.000428 0.000428 0.000000 10000 10000 1 0 10000 945748042 0.004100 885.024390
1.000000 1.000000 1.000000 1.000000 1.000000 1.000000 1.000000 1.000000 1.000000 1.000000 1.000000 1.000000 1.010000 1.005000 1.000000 0.990000 0.995000 1.000000 1.000000 1.000000 1.000000 1.000000 1.000000 1.000000 1.000000 1.000000 0.000000 0.000000 0.000428 0.000428 0.000000 10000 10000 1 0 10000 1033381348 0.005500 825.000000
1.000000 1.000000 1.000000 1.000000 1.000000 1.000000 1.000000 1.000000 1.000000 1.000000 1.000000 1.000000 1.010000 1.005000 1.000000 0.990000 0.995000 1.000000 1.000000 1.000000 1.000000 1.000000 1.000000 1.000000 1.000000 1.000000 0.000000 0.000000 0.000428 0.000428 0.000000 10000 10000 1 0 10000 3872881464 0.004700 985.085106
1.000000 1.000000 1.000000 1.000000 1.000000 1.000000 1.000000 1.000000 1.000000 1.000000 1.000000 1.000000 1.010000 1.005000 1.000000 0.990000 0.995000 1.000000 1.000000 1.000000 1.000000 1.000000 1.000000 1.000000 1.000000 1.000000 0.000000 0.000000 0.000428 0.000428 0.000000 10000 10000 1 0 10000 2273109680 0.004700 821.702128
1.000000 1.000000 1.000000 1.000000 1.000000 1.000000 1.000000 1.000000 1.000000 1.000000 1.000000 1.000000 1.010000 1.005000 1.000000 0.990000 0.995000 1.000000 1.000000 1.000000 1.000000 1.000000 1.000000 1.000000 1.000000 1.000000 0.000000 0.000000 0.000428 0.000428 0.000000 10000 10000 1 0 10000 1387807952 0.004600 902.760870
1.000000 1.000000 1.000000 1.000000 1.000000 1.000000 1.000000 1.000000 1.000000 1.000000 1.000000 1.000000 1.010000 1.005000 1.000000 0.990000 0.995000 1.000000 1.000000 1.000000 1.000000 1.000000 1.000000 1.000000 1.000000 1.000000 0.000000 0.000000 0.000428 0.000428 0.000000 10000 10000 1 0 10000 1642672681 0.005000 850.300000
1.000000 1.000000 1.000000 1.000000 1.000000 1.000000 1.000000 1.000000 1.000000 1.000000 1.000000 1.000000 1.010000 1.005000 1.000000 0.990000 0.995000 1.000000 1.000000 1.000000 1.000000 1.000000 1.000000 1.000000 1.000000 1.000000 0.000000 0.000000 0.000428 0.000428 0.000000 10000 10000 1 0 10000 2323667121 0.004200 800.452381
1.000000 1.000000 1.000000 1.000000 1.000000 1.000000 1.000000 1.000000 1.000000 1.000000 1.000000 1.000000 1.010000 1.005000 1.000000 0.990000 0.995000 1.000000 1.000000 1.000000 1.000000 1.000000 1.000000 1.000000 1.000000 1.000000 0.000000 0.000000 0.000428 0.000428 0.000000 10000 10000 1 0 10000 2540100810 0.005400 682.277778
1.000000 1.000000 1.000000 1.000000 1.000000 1.000000 1.000000 1.000000 1.000000 1.000000 1.000000 1.000000 1.010000 1.005000 1.000000 0.990000 0.995000 1.000000 1.000000 1.000000 1.000000 1.000000 1.000000 1.000000 1.000000 1.000000 0.000000 0.000000 0.000428 0.000428 0.000000 10000 10000 1 0 10000 2008501037 0.005200 911.307692
1.000000 1.000000 1.000000 1.000000 1.000000 1.000000 1.000000 1.000000 1.000000 1.000000 1.000000 1.000000 1.010000 1.005000 1.000000 0.990000 0.995000 1.000000 1.000000 1.000000 1.000000 1.000000 1.000000 1.000000 1.000000 1.000000 0.000000 0.000000 0.000428 0.000428 0.000000 10000 10000 1 0 10000 1694259916 0.004200 882.761905
1.000000 1.000000 1.000000 1.000000 1.000000 1.000000 1.000000 1.000000 1.000000 1.000000 1.000000 1.000000 1.010000 1.005000 1.000000 0.990000 0.995000 1.000000 1.000000 1.000000 1.000000 1.000000 1.000000 1.000000 1.000000 1.000000 0.000000 0.000000 0.000428 0.000428 0.000000 10000 10000 1 0 10000 4109185434 0.003700 706.675676
1.000000 1.000000 1.000000 1.000000 1.000000 1.000000 1.000000 1.000000 1.000000 1.000000 1.000000 1.000000 1.010000 1.005000 1.000000 0.990000 0.995000 1.000000 1.000000 1.000000 1.000000 1.000000 1.000000 1.000000 1.000000 1.000000 0.000000 0.000000 0.000428 0.000428 0.000000 10000 10000 1 0 10000 3713263187 0.003800 944.315789
1.000000 1.000000 1.000000 1.000000 1.000000 1.000000 1.000000 1.000000 1.000000 1.000000 1.000000 1.000000 1.010000 1.005000 1.000000 0.990000 0.995000 1.000000 1.000000 1.000000 1.000000 1.000000 1.000000 1.000000 1.000000 1.000000 0.000000 0.000000 0.000428 0.000428 0.000000 10000 10000 1 0 10000 3819952473 0.004800 845.395833
1.000000 1.000000 1.000000 1.000000 1.000000 1.000000 1.000000 1.000000 1.000000 1.000000 1.000000 1.000000 1.010000 1.005000 1.000000 0.990000 0.995000 1.000000 1.000000 1.000000 1.000000 1.000000 1.000000 1.000000 1.000000 1.000000 0.000000 0.000000 0.000428 0.000428 0.000000 10000 10000 1 0 10000 2876993648 0.003900 810.230769
1.000000 1.000000 1.000000 1.000000 1.000000 1.000000 1.000000 1.000000 1.000000 1.000000 1.000000 1.000000 1.010000 1.005000 1.000000 0.990000 0.995000 1.000000 1.000000 1.000000 1.000000 1.000000 1.000000 1.000000 1.000000 1.000000 0.000000 0.000000 0.000428 0.000428 0.000000 10000 10000 1 0 10000 1624130113 0.003100 992.612903
1.000000 1.000000 1.000000 1.000000 1.000000 1.000000 1.000000 1.000000 1.000000 1.000000 1.000000 1.000000 1.010000 1.005000 1.000000 0.990000 0.995000 1.000000 1.000000 1.000000 1.000000 1.000000 1.000000 1.000000 1.000000 1.000000 0.000000 0.000000 0.000428 0.000428 0.000000 10000 10000 1 0 10000 1527460771 0.006100 791.934426
1.000000 1.000000 1.000000 1.000000 1.000000 1.000000 1.000000 1.000000 1.000000 1.000000 1.000000 1.000000 1.010000 1.005000 1.000000 0.990000 0.995000 1.000000 1.000000 1.000000 1.000000 1.000000 1.000000 1.000000 1.000000 1.000000 0.000000 0.000000 0.000428 0.000428 0.000000 10000 10000 1 0 10000 1995180646 0.004300 892.581395
1.000000 1.000000 1.000000 1.000000 1.000000 1.000000 1.000000 1.000000 1.000000 1.000000 1.000000 1.000000 1.010000 1.005000 1.000000 0.990000 0.995000 1.000000 1.000000 1.000000 1.000000 1.000000 1.000000 1.000000 1.000000 1.000000 0.000000 0.000000 0.000428 0.000428 0.000000 10000 10000 1 0 10000 2570669600 0.004000 782.100000
1.000000 1.000000 1.000000 1.000000 1.000000 1.000000 1.000000 1.000000 1.000000 1.000000 1.000000 1.000000 1.010000 1.005000 1.000000 0.990000 0.995000 1.000000 1.000000 1.000000 1.000000 1.000000 1.000000 1.000000 1.000000 1.000000 0.000000 0.000000 0.000428 0.000428 0.000000 10000 10000 1 0 10000 2466513575 0.005000 891.060000
1.000000 1.000000 1.000000 1.000000 1.000000 1.000000 1.000000 1.000000 1.000000 1.000000 1.000000 1.000000 1.010000 1.005000 1.000000 0.990000 0.995000 1.000000 1.000000 1.000000 1.000000 1.000000 1.000000 1.000000 1.000000 1.000000 0.000000 0.000000 0.000428 0.000428 0.000000 10000 10000 1 0 10000 336953328 0.003300 690.121212
1.000000 1.000000 1.000000 1.000000 1.000000 1.000000 1.000000 1.000000 1.000000 1.000000 1.000000 1.000000 1.010000 1.005000 1.000000 0.990000 0.995000 1.000000 1.000000 1.000000 1.000000 1.000000 1.000000 1.000000 1.000000 1.000000 0.000000 0.000000 0.000428 0.000428 0.000000 10000 10000 1 0 10000 3400286098 0.003400 899.117647
1.000000 1.000000 1.000000 1.000000 1.000000 1.000000 1.000000 1.000000 1.000000 1.000000 1.000000 1.000000 1.010000 1.005000 1.000000 0.990000 0.995000 1.000000 1.000000 1.000000 1.000000 1.000000 1.000000 1.000000 1.000000 1.000000 0.000000 0.000000 0.000428 0.000428 0.000000 10000 10000 1 0 10000 3040079700 0.004100 779.536585
1.000000 1.000000 1.000000 1.000000 1.000000 1.000000 1.000000 1.000000 1.000000 1.000000 1.000000 1.000000 1.010000 1.005000 1.000000 0.990000 0.995000 1.000000 1.000000 1.000000 1.000000 1.000000 1.000000 1.000000 1.000000 1.000000 0.000000 0.000000 0.000428 0.000428 0.000000 10000 10000 1 0 10000 1519450584 0.002900 880.413793
1.000000 1.000000 1.000000 1.000000 1.000000 1.000000 1.000000 1.000000 1.000000 1.000000 1.000000 1.000000 1.010000 1.005000 1.000000 0.990000 0.995000 1.000000 1.000000 1.000000 1.000000 1.000000 1.000000 1.000000 1.000000 1.000000 0.000000 0.000000 0.000428 0.000428 0.000000 10000 10000 1 0 10000 2079079743 0.004400 931.818182
1.000000 1.000000 1.000000 1.000000 1.000000 1.000000 1.000000 1.000000 1.000000 1.000000 1.000000 1.000000 1.010000 1.005000 1.000000 0.990000 0.995000 1.000000 1.000000 1.000000 1.000000 1.000000 1.000000 1.000000 1.000000 1.000000 0.000000 0.000000 0.000428 0.000428 0.000000 10000 10000 1 0 10000 3811171379 0.004800 897.770833
1.000000 1.000000 1.000000 1.000000 1.000000 1.000000 1.000000 1.000000 1.000000 1.000000 1.000000 1.000000 1.010000 1.005000 1.000000 0.990000 0.995000 1.000000 1.000000 1.000000 1.000000 1.000000 1.000000 1.000000 1.000000 1.000000 0.000000 0.000000 0.000428 0.000428 0.000000 10000 10000 1 0 10000 628088905 0.002800 866.178571
1.000000 1.000000 1.000000 1.000000 1.000000 1.000000 1.000000 1.000000 1.000000 1.000000 1.000000 1.000000 1.010000 1.005000 1.000000 0.990000 0.995000 1.000000 1.000000 1.000000 1.000000 1.000000 1.000000 1.000000 1.000000 1.000000 0.000000 0.000000 0.000428 0.000428 0.000000 10000 10000 1 0 10000 2421565807 0.003400 922.470588
1.000000 1.000000 1.000000 1.000000 1.000000 1.000000 1.000000 1.000000 1.000000 1.000000 1.000000 1.000000 1.010000 1.005000 1.000000 0.990000 0.995000 1.000000 1.000000 1.000000 1.000000 1.000000 1.000000 1.000000 1.000000 1.000000 0.000000 0.000000 0.000428 0.000428 0.000000 10000 10000 1 0 10000 1700256895 0.004400 930.931818
1.000000 1.000000 1.000000 1.000000 1.000000 1.000000 1.000000 1.000000 1.000000 1.000000 1.000000 1.000000 1.010000 1.005000 1.000000 0.990000 0.995000 1.000000 1.000000 1.000000 1.000000 1.000000 1.000000 1.000000 1.000000 1.000000 0.000000 0.000000 0.000428 0.000428 0.000000 10000 10000 1 0 10000 3918574001 0.003200 895.250000
1.000000 1.000000 1.000000 1.000000 1.000000 1.000000 1.000000 1.000000 1.000000 1.000000 1.000000 1.000000 1.010000 1.005000 1.000000 0.990000 0.995000 1.000000 1.000000 1.000000 1.000000 1.000000 1.000000 1.000000 1.000000 1.000000 0.000000 0.000000 0.000428 0.000428 0.000000 10000 10000 1 0 10000 3236224404 0.004300 839.395349
1.000000 1.000000 1.000000 1.000000 1.000000 1.000000 1.000000 1.000000 1.000000 1.000000 1.000000 1.000000 1.010000 1.005000 1.000000 0.990000 0.995000 1.000000 1.000000 1.000000 1.000000 1.000000 1.000000 1.000000 1.000000 1.000000 0.000000 0.000000 0.000428 0.000428 0.000000 10000 10000 1 0 10000 3496861368 0.005300 770.415094
1.000000 1.000000 1.000000 1.000000 1.000000 1.000000 1.000000 1.000000 1.000000 1.000000 1.000000 1.000000 1.010000 1.005000 1.000000 0.990000 0.995000 1.000000 1.000000 1.000000 1.000000 1.000000 1.000000 1.000000 1.000000 1.000000 0.000000 0.000000 0.000428 0.000428 0.000000 10000 10000 1 0 10000 596686163 0.004000 903.575000
1.000000 1.000000 1.000000 1.000000 1.000000 1.000000 1.000000 1.000000 1.000000 1.000000 1.000000 1.000000 1.010000 1.005000 1.000000 0.990000 0.995000 1.000000 1.000000 1.000000 1.000000 1.000000 1.000000 1.000000 1.000000 1.000000 0.000000 0.000000 0.000428 0.000428 0.000000 10000 10000 1 0 10000 3674149766 0.003700 806.972973
1.000000 1.000000 1.000000 1.000000 1.000000 1.000000 1.000000 1.000000 1.000000 1.000000 1.000000 1.000000 1.010000 1.005000 1.000000 0.990000 0.995000 1.000000 1.000000 1.000000 1.000000 1.000000 1.000000 1.000000 1.000000 1.000000 0.000000 0.000000 0.000428 0.000428 0.000000 10000 10000 1 0 10000 2742093680 0.004800 929.020833
1.000000 1.000000 1.000000 1.000000 1.000000 1.000000 1.000000 1.000000 1.000000 1.000000 1.000000 1.000000 1.010000 1.005000 1.000000 0.990000 0.995000 1.000000 1.000000 1.000000 1.000000 1.000000 1.000000 1.000000 1.000000 1.000000 0.000000 0.000000 0.000428 0.000428 0.000000 10000 10000 1 0 10000 673623072 0.004200 827.142857
1.000000 1.000000 1.000000 1.000000 1.000000 1.000000 1.000000 1.000000 1.000000 1.000000 1.000000 1.000000 1.010000 1.005000 1.000000 0.990000 0.995000 1.000000 1.000000 1.000000 1.000000 1.000000 1.000000 1.000000 1.000000 1.000000 0.000000 0.000000 0.000428 0.000428 0.000000 10000 10000 1 0 10000 1242272152 0.004100 751.219512
1.000000 1.000000 1.000000 1.000000 1.000000 1.000000 1.000000 1.000000 1.000000 1.000000 1.000000 1.000000 1.010000 1.005000 1.000000 0.990000 0.995000 1.000000 1.000000 1.000000 1.000000 1.000000 1.000000 1.000000 1.000000 1.000000 0.000000 0.000000 0.000428 0.000428 0.000000 10000 10000 1 0 10000 3848219533 0.004400 873.068182
1.000000 1.000000 1.000000 1.000000 1.000000 1.000000 1.000000 1.000000 1.000000 1.000000 1.000000 1.000000 1.010000 1.005000 1.000000 0.990000 0.995000 1.000000 1.000000 1.000000 1.000000 1.000000 1.000000 1.000000 1.000000 1.000000 0.000000 0.000000 0.000428 0.000428 0.000000 10000 10000 1 0 10000 928845355 0.004400 757.750000
1.000000 1.000000 1.000000 1.000000 1.000000 1.000000 1.000000 1.000000 1.000000 1.000000 1.000000 1.000000 1.010000 1.005000 1.000000 0.990000 0.995000 1.000000 1.000000 1.000000 1.000000 1.000000 1.000000 1.000000 1.000000 1.000000 0.000000 0.000000 0.000428 0.000428 0.000000 10000 10000 1 0 10000 509454353 0.004200 829.714286
1.000000 1.000000 1.000000 1.000000 1.000000 1.000000 1.000000 1.000000 1.000000 1.000000 1.000000 1.000000 1.010000 1.005000 1.000000 0.990000 0.995000 1.000000 1.000000 1.000000 1.000000 1.000000 1.000000 1.000000 1.000000 1.000000 0.000000 0.000000 0.000428 0.000428 0.000000 10000 10000 1 0 10000 3125302660 0.004200 977.071429
1.000000 1.000000 1.000000 1.000000 1.000000 1.000000 1.000000 1.000000 1.000000 1.000000 1.000000 1.000000 1.010000 1.005000 1.000000 0.990000 0.995000 1.000000 1.000000 1.000000 1.000000 1.000000 1.000000 1.000000 1.000000 1.000000 0.000000 0.000000 0.000428 0.000428 0.000000 10000 10000 1 0 10000 1376777705 0.003800 819.578947
1.000000 1.000000 1.000000 1.000000 1.000000 1.000000 1.000000 1.000000 1.000000 1.000000 1.000000 1.000000 1.010000 1.005000 1.000000 0.990000 0.995000 1.000000 1.000000 1.000000 1.000000 1.000000 1.000000 1.000000 1.000000 1.000000 0.000000 0.000000 0.000428 0.000428 0.000000 10000 10000 1 0 10000 3974354629 0.005000 867.460000
1.000000 1.000000 1.000000 1.000000 1.000000 1.000000 1.000000 1.000000 1.000000 1.000000 1.000000 1.000000 1.010000 1.005000 1.000000 0.990000 0.995000 1.000000 1.000000 1.000000 1.000000 1.000000 1.000000 1.000000 1.000000 1.000000 0.000000 0.000000 0.000428 0.000428 0.000000 10000 10000 1 0 10000 221748586 0.004000 813.025000
1.000000 1.000000 1.000000 1.000000 1.000000 1.000000 1.000000 1.000000 1.000000 1.000000 1.000000 1.000000 1.010000 1.005000 1.000000 0.990000 0.995000 1.000000 1.000000 1.000000 1.000000 1.000000 1.000000 1.000000 1.000000 1.000000 0.000000 0.000000 0.000428 0.000428 0.000000 10000 10000 1 0 10000 368779883 0.004800 780.166667
1.000000 1.000000 1.000000 1.000000 1.000000 1.000000 1.000000 1.000000 1.000000 1.000000 1.000000 1.000000 1.010000 1.005000 1.000000 0.990000 0.995000 1.000000 1.000000 1.000000 1.000000 1.000000 1.000000 1.000000 1.000000 1.000000 0.000000 0.000000 0.000428 0.000428 0.000000 10000 10000 1 0 10000 8597452 0.004500 833.555556
1.000000 1.000000 1.000000 1.000000 1.000000 1.000000 1.000000 1.000000 1.000000 1.000000 1.000000 1.000000 1.010000 1.005000 1.000000 0.990000 0.995000 1.000000 1.000000 1.000000 1.000000 1.000000 1.000000 1.000000 1.000000 1.000000 0.000000 0.000000 0.000428 0.000428 0.000000 10000 10000 1 0 10000 1092787336 0.004700 751.382979
1.000000 1.000000 1.000000 1.000000 1.000000 1.000000 1.000000 1.000000 1.000000 1.000000 1.000000 1.000000 1.010000 1.005000 1.000000 0.990000 0.995000 1.000000 1.000000 1.000000 1.000000 1.000000 1.000000 1.000000 1.000000 1.000000 0.000000 0.000000 0.000428 0.000428 0.000000 10000 10000 1 0 10000 1522752233 0.004300 802.186047
1.000000 1.000000 1.000000 1.000000 1.000000 1.000000 1.000000 1.000000 1.000000 1.000000 1.000000 1.000000 1.010000 1.005000 1.000000 0.990000 0.995000 1.000000 1.000000 1.000000 1.000000 1.000000 1.000000 1.000000 1.000000 1.000000 0.000000 0.000000 0.000428 0.000428 0.000000 10000 10000 1 0 10000 3748250598 0.004400 890.204545
1.000000 1.000000 1.000000 1.000000 1.000000 1.000000 1.000000 1.000000 1.000000 1.000000 1.000000 1.000000 1.010000 1.005000 1.000000 0.990000 0.995000 1.000000 1.000000 1.000000 1.000000 1.000000 1.000000 1.000000 1.000000 1.000000 0.000000 0.000000 0.000428 0.000428 0.000000 10000 10000 1 0 10000 1979007006 0.003200 897.312500
1.000000 1.000000 1.000000 1.000000 1.000000 1.000000 1.000000 1.000000 1.000000 1.000000 1.000000 1.000000 1.010000 1.005000 1.000000 0.990000 0.995000 1.000000 1.000000 1.000000 1.000000 1.000000 1.000000 1.000000 1.000000 1.000000 0.000000 0.000000 0.000428 0.000428 0.000000 10000 10000 1 0 10000 3923143776 0.004200 776.428571
1.000000 1.000000 1.000000 1.000000 1.000000 1.000000 1.000000 1.000000 1.000000 1.000000 1.000000 1.000000 1.010000 1.005000 1.000000 0.990000 0.995000 1.000000 1.000000 1.000000 1.000000 1.000000 1.000000 1.000000 1.000000 1.000000 0.000000 0.000000 0.000428 0.000428 0.000000 10000 10000 1 0 10000 2333798770 0.003100 734.806452
1.000000 1.000000 1.000000 1.000000 1.000000 1.000000 1.000000 1.000000 1.000000 1.000000 1.000000 1.000000 1.010000 1.005000 1.000000 0.990000 0.995000 1.000000 1.000000 1.000000 1.000000 1.000000 1.000000 1.000000 1.000000 1.000000 0.000000 0.000000 0.000428 0.000428 0.000000 10000 10000 1 0 10000 2777483591 0.004200 827.357143
1.000000 1.000000 1.000000 1.000000 1.000000 1.000000 1.000000 1.000000 1.000000 1.000000 1.000000 1.000000 1.010000 1.005000 1.000000 0.990000 0.995000 1.000000 1.000000 1.000000 1.000000 1.000000 1.000000 1.000000 1.000000 1.000000 0.000000 0.000000 0.000428 0.000428 0.000000 10000 10000 1 0 10000 890059110 0.004300 876.418605
1.000000 1.000000 1.000000 1.000000 1.000000 1.000000 1.000000 1.000000 1.000000 1.000000 1.000000 1.000000 1.010000 1.005000 1.000000 0.990000 0.995000 1.000000 1.000000 1.000000 1.000000 1.000000 1.000000 1.000000 1.000000 1.000000 0.000000 0.000000 0.000428 0.000428 0.000000 10000 10000 1 0 10000 3974441431 0.003900 874.333333
1.000000 1.000000 1.000000 1.000000 1.000000 1.000000 1.000000 1.000000 1.000000 1.000000 1.000000 1.000000 1.010000 1.005000 1.000000 0.990000 0.995000 1.000000 1.000000 1.000000 1.000000 1.000000 1.000000 1.000000 1.000000 1.000000 0.000000 0.000000 0.000428 0.000428 0.000000 10000 10000 1 0 10000 1958670098 0.004600 834.043478
1.000000 1.000000 1.000000 1.000000 1.000000 1.000000 1.000000 1.000000 1.000000 1.000000 1.000000 1.000000 1.010000 1.005000 1.000000 0.990000 0.995000 1.000000 1.000000 1.000000 1.000000 1.000000 1.000000 1.000000 1.000000 1.000000 0.000000 0.000000 0.000428 0.000428 0.000000 10000 10000 1 0 10000 1918002095 0.003700 824.675676
1.000000 1.000000 1.000000 1.000000 1.000000 1.000000 1.000000 1.000000 1.000000 1.000000 1.000000 1.000000 1.010000 1.005000 1.000000 0.990000 0.995000 1.000000 1.000000 1.000000 1.000000 1.000000 1.000000 1.000000 1.000000 1.000000 0.000000 0.000000 0.000428 0.000428 0.000000 10000 10000 1 0 10000 1335731662 0.004600 934.847826
1.000000 1.000000 1.000000 1.000000 1.000000 1.000000 1.000000 1.000000 1.000000 1.000000 1.000000 1.000000 1.010000 1.005000 1.000000 0.990000 0.995000 1.000000 1.000000 1.000000 1.000000 1.000000 1.000000 1.000000 1.000000 1.000000 0.000000 0.000000 0.000428 0.000428 0.000000 10000 10000 1 0 10000 3694132201 0.004500 810.088889
1.000000 1.000000 1.000000 1.000000 1.000000 1.000000 1.000000 1.000000 1.000000 1.000000 1.000000 1.000000 1.010000 1.005000 1.000000 0.990000 0.995000 1.000000 1.000000 1.000000 1.000000 1.000000 1.000000 1.000000 1.000000 1.000000 0.000000 0.000000 0.000428 0.000428 0.000000 10000 10000 1 0 10000 2756674178 0.004900 782.142857
1.000000 1.000000 1.000000 1.000000 1.000000 1.000000 1.000000 1.000000 1.000000 1.000000 1.000000 1.000000 1.010000 1.005000 1.000000 0.990000 0.995000 1.000000 1.000000 1.000000 1.000000 1.000000 1.000000 1.000000 1.000000 1.000000 0.000000 0.000000 0.000428 0.000428 0.000000 10000 10000 1 0 10000 3420198646 0.004000 879.925000
1.000000 1.000000 1.000000 1.000000 1.000000 1.000000 1.000000 1.000000 1.000000 1.000000 1.000000 1.000000 1.010000 1.005000 1.000000 0.990000 0.995000 1.000000 1.000000 1.000000 1.000000 1.000000 1.000000 1.000000 1.000000 1.000000 0.000000 0.000000 0.000428 0.000428 0.000000 10000 10000 1 0 10000 3833941278 0.004900 894.530612
1.000000 1.000000 1.000000 1.000000 1.000000 1.000000 1.000000 1.000000 1.000000 1.000000 1.000000 1.000000 1.010000 1.005000 1.000000 0.990000 0.995000 1.000000 1.000000 1.000000 1.000000 1.000000 1.000000 1.000000 1.000000 1.000000 0.000000 0.000000 0.000428 0.000428 0.000000 10000 10000 1 0 10000 3861424466 0.004800 781.958333
1.000000 1.000000 1.000000 1.000000 1.000000 1.000000 1.000000 1.000000 1.000000 1.000000 1.000000 1.000000 1.010000 1.005000 1.000000 0.990000 0.995000 1.000000 1.000000 1.000000 1.000000 1.000000 1.000000 1.000000 1.000000 1.000000 0.000000 0.000000 0.000428 0.000428 0.000000 10000 10000 1 0 10000 1545170185 0.003800 782.710526
1.000000 1.000000 1.000000 1.000000 1.000000 1.000000 1.000000 1.000000 1.000000 1.000000 1.000000 1.000000 1.010000 1.005000 1.000000 0.990000 0.995000 1.000000 1.000000 1.000000 1.000000 1.000000 1.000000 1.000000 1.000000 1.000000 0.000000 0.000000 0.000428 0.000428 0.000000 10000 10000 1 0 10000 796218852 0.005200 951.557692
1.000000 1.000000 1.000000 1.000000 1.000000 1.000000 1.000000 1.000000 1.000000 1.000000 1.000000 1.000000 1.010000 1.005000 1.000000 0.990000 0.995000 1.000000 1.000000 1.000000 1.000000 1.000000 1.000000 1.000000 1.000000 1.000000 0.000000 0.000000 0.000428 0.000428 0.000000 10000 10000 1 0 10000 1645294274 0.004100 909.487805
1.000000 1.000000 1.000000 1.000000 1.000000 1.000000 1.000000 1.000000 1.000000 1.000000 1.000000 1.000000 1.010000 1.005000 1.000000 0.990000 0.995000 1.000000 1.000000 1.000000 1.000000 1.000000 1.000000 1.000000 1.000000 1.000000 0.000000 0.000000 0.000428 0.000428 0.000000 10000 10000 1 0 10000 3800564015 0.003700 997.459459
1.000000 1.000000 1.000000 1.000000 1.000000 1.000000 1.000000 1.000000 1.000000 1.000000 1.000000 1.000000 1.010000 1.005000 1.000000 0.990000 0.995000 1.000000 1.000000 1.000000 1.000000 1.000000 1.000000 1.000000 1.000000 1.000000 0.000000 0.000000 0.000428 0.000428 0.000000 10000 10000 1 0 10000 3916136825 0.003700 843.783784
1.000000 1.000000 1.000000 1.000000 1.000000 1.000000 1.000000 1.000000 1.000000 1.000000 1.000000 1.000000 1.010000 1.005000 1.000000 0.990000 0.995000 1.000000 1.000000 1.000000 1.000000 1.000000 1.000000 1.000000 1.000000 1.000000 0.000000 0.000000 0.000428 0.000428 0.000000 10000 10000 1 0 10000 1525399641 0.005800 840.551724
1.000000 1.000000 1.000000 1.000000 1.000000 1.000000 1.000000 1.000000 1.000000 1.000000 1.000000 1.000000 1.010000 1.005000 1.000000 0.990000 0.995000 1.000000 1.000000 1.000000 1.000000 1.000000 1.000000 1.000000 1.000000 1.000000 0.000000 0.000000 0.000428 0.000428 0.000000 10000 10000 1 0 10000 729821925 0.004600 797.369565
1.000000 1.000000 1.000000 1.000000 1.000000 1.000000 1.000000 1.000000 1.000000 1.000000 1.000000 1.000000 1.010000 1.005000 1.000000 0.990000 0.995000 1.000000 1.000000 1.000000 1.000000 1.000000 1.000000 1.000000 1.000000 1.000000 0.000000 0.000000 0.000428 0.000428 0.000000 10000 10000 1 0 10000 3095355893 0.004000 923.650000
1.000000 1.000000 1.000000 1.000000 1.000000 1.000000 1.000000 1.000000 1.000000 1.000000 1.000000 1.000000 1.010000 1.005000 1.000000 0.990000 0.995000 1.000000 1.000000 1.000000 1.000000 1.000000 1.000000 1.000000 1.000000 1.000000 0.000000 0.000000 0.000428 0.000428 0.000000 10000 10000 1 0 10000 2060034914 0.003800 914.026316
1.000000 1.000000 1.000000 1.000000 1.000000 1.000000 1.000000 1.000000 1.000000 1.000000 1.000000 1.000000 1.010000 1.005000 1.000000 0.990000 0.995000 1.000000 1.000000 1.000000 1.000000 1.000000 1.000000 1.000000 1.000000 1.000000 0.000000 0.000000 0.000428 0.000428 0.000000 10000 10000 1 0 10000 4105938243 0.004900 791.020408
1.000000 1.000000 1.000000 1.000000 1.000000 1.000000 1.000000 1.000000 1.000000 1.000000 1.000000 1.000000 1.010000 1.005000 1.000000 0.990000 0.995000 1.000000 1.000000 1.000000 1.000000 1.000000 1.000000 1.000000 1.000000 1.000000 0.000000 0.000000 0.000428 0.000428 0.000000 10000 10000 1 0 10000 469289493 0.004200 1039.547619
1.000000 1.000000 1.000000 1.000000 1.000000 1.000000 1.000000 1.000000 1.000000 1.000000 1.000000 1.000000 1.010000 1.005000 1.000000 0.990000 0.995000 1.000000 1.000000 1.000000 1.000000 1.000000 1.000000 1.000000 1.000000 1.000000 0.000000 0.000000 0.000428 0.000428 0.000000 10000 10000 1 0 10000 386448393 0.004700 981.106383
1.000000 1.000000 1.000000 1.000000 1.000000 1.000000 1.000000 1.000000 1.000000 1.000000 1.000000 1.000000 1.010000 1.005000 1.000000 0.990000 0.995000 1.000000 1.000000 1.000000 1.000000 1.000000 1.000000 1.000000 1.000000 1.000000 0.000000 0.000000 0.000428 0.000428 0.000000 10000 10000 1 0 10000 1475078754 0.004300 892.093023
1.000000 1.000000 1.000000 1.000000 1.000000 1.000000 1.000000 1.000000 1.000000 1.000000 1.000000 1.000000 1.010000 1.005000 1.000000 0.990000 0.995000 1.000000 1.000000 1.000000 1.000000 1.000000 1.000000 1.000000 1.000000 1.000000 0.000000 0.000000 0.000428 0.000428 0.000000 10000 10000 1 0 10000 2352264268 0.003300 953.818182
1.000000 1.000000 1.000000 1.000000 1.000000 1.000000 1.000000 1.000000 1.000000 1.000000 1.000000 1.000000 1.010000 1.005000 1.000000 0.990000 0.995000 1.000000 1.000000 1.000000 1.000000 1.000000 1.000000 1.000000 1.000000 1.000000 0.000000 0.000000 0.000428 0.000428 0.000000 10000 10000 1 0 10000 1916539506 0.005600 779.571429
1.000000 1.000000 1.000000 1.000000 1.000000 1.000000 1.000000 1.000000 1.000000 1.000000 1.000000 1.000000 1.010000 1.005000 1.000000 0.990000 0.995000 1.000000 1.000000 1.000000 1.000000 1.000000 1.000000 1.000000 1.000000 1.000000 0.000000 0.000000 0.000428 0.000428 0.000000 10000 10000 1 0 10000 2126377211 0.005100 799.941176
1.000000 1.000000 1.000000 1.000000 1.000000 1.000000 1.000000 1.000000 1.000000 1.000000 1.000000 1.000000 1.010000 1.005000 1.000000 0.990000 0.995000 1.000000 1.000000 1.000000 1.000000 1.000000 1.000000 1.000000 1.000000 1.000000 0.000000 0.000000 0.000428 0.000428 0.000000 10000 10000 1 0 10000 1303643178 0.003600 948.388889
1.000000 1.000000 1.000000 1.000000 1.000000 1.000000 1.000000 1.000000 1.000000 1.000000 1.000000 1.000000 1.010000 1.005000 1.000000 0.990000 0.995000 1.000000 1.000000 1.000000 1.000000 1.000000 1.000000 1.000000 1.000000 1.000000 0.000000 0.000000 0.000428 0.000428 0.000000 10000 10000 1 0 10000 946557145 0.005000 782.880000
1.000000 1.000000 1.000000 1.000000 1.000000 1.000000 1.000000 1.000000 1.000000 1.000000 1.000000 1.000000 1.010000 1.005000 1.000000 0.990000 0.995000 1.000000 1.000000 1.000000 1.000000 1.000000 1.000000 1.000000 1.000000 1.000000 0.000000 0.000000 0.000428 0.000428 0.000000 10000 10000 1 0 10000 3113585793 0.003700 878.216216
1.000000 1.000000 1.000000 1.000000 1.000000 1.000000 1.000000 1.000000 1.000000 1.000000 1.000000 1.000000 1.010000 1.005000 1.000000 0.990000 0.995000 1.000000 1.000000 1.000000 1.000000 1.000000 1.000000 1.000000 1.000000 1.000000 0.000000 0.000000 0.000428 0.000428 0.000000 10000 10000 1 0 10000 2895950592 0.004400 966.613636
1.000000 1.000000 1.000000 1.000000 1.000000 1.000000 1.000000 1.000000 1.000000 1.000000 1.000000 1.000000 1.010000 1.005000 1.000000 0.990000 0.995000 1.000000 1.000000 1.000000 1.000000 1.000000 1.000000 1.000000 1.000000 1.000000 0.000000 0.000000 0.000428 0.000428 0.000000 10000 10000 1 0 10000 323425383 0.003400 833.264706
1.000000 1.000000 1.000000 1.000000 1.000000 1.000000 1.000000 1.000000 1.000000 1.000000 1.000000 1.000000 1.010000 1.005000 1.000000 0.990000 0.995000 1.000000 1.000000 1.000000 1.000000 1.000000 1.000000 1.000000 1.000000 1.000000 0.000000 0.000000 0.000428 0.000428 0.000000 10000 10000 1 0 10000 2044418181 0.004200 882.904762
1.000000 1.000000 1.000000 1.000000 1.000000 1.000000 1.000000 1.000000 1.000000 1.000000 1.000000 1.000000 1.010000 1.005000 1.000000 0.990000 0.995000 1.000000 1.000000 1.000000 1.000000 1.000000 1.000000 1.000000 1.000000 1.000000 0.000000 0.000000 0.000428 0.000428 0.000000 10000 10000 1 0 10000 3757897375 0.003200 850.093750
1.000000 1.000000 1.000000 1.000000 1.000000 1.000000 1.000000 1.000000 1.000000 1.000000 1.000000 1.000000 1.010000 1.005000 1.000000 0.990000 0.995000 1.000000 1.000000 1.000000 1.000000 1.000000 1.000000 1.000000 1.000000 1.000000 0.000000 0.000000 0.000428 0.000428 0.000000 10000 10000 1 0 10000 2707847071 0.004700 761.553191
1.000000 1.000000 1.000000 1.000000 1.000000 1.000000 1.000000 1.000000 1.000000 1.000000 1.000000 1.000000 1.010000 1.005000 1.000000 0.990000 0.995000 1.000000 1.000000 1.000000 1.000000 1.000000 1.000000 1.000000 1.000000 1.000000 0.000000 0.000000 0.000428 0.000428 0.000000 10000 10000 1 0 10000 2574054974 0.004200 885.452381
1.000000 1.000000 1.000000 1.000000 1.000000 1.000000 1.000000 1.000000 1.000000 1.000000 1.000000 1.000000 1.010000 1.005000 1.000000 0.990000 0.995000 1.000000 1.000000 1.000000 1.000000 1.000000 1.000000 1.000000 1.000000 1.000000 0.000000 0.000000 0.000428 0.000428 0.000000 10000 10000 1 0 10000 881103648 0.003200 906.156250
1.000000 1.000000 1.000000 1.000000 1.000000 1.000000 1.000000 1.000000 1.000000 1.000000 1.000000 1.000000 1.010000 1.005000 1.000000 0.990000 0.995000 1.000000 1.000000 1.000000 1.000000 1.000000 1.000000 1.000000 1.000000 1.000000 0.000000 0.000000 0.000428 0.000428 0.000000 10000 10000 1 0 10000 303920514 0.003900 875.666667
1.000000 1.000000 1.000000 1.000000 1.000000 1.000000 1.000000 1.000000 1.000000 1.000000 1.000000 1.000000 1.010000 1.005000 1.000000 0.990000 0.995000 1.000000 1.000000 1.000000 1.000000 1.000000 1.000000 1.000000 1.000000 1.000000 0.000000 0.000000 0.000428 0.000428 0.000000 10000 10000 1 0 10000 1468440003 0.004400 888.840909
1.000000 1.000000 1.000000 1.000000 1.000000 1.000000 1.000000 1.000000 1.000000 1.000000 1.000000 1.000000 1.010000 1.005000 1.000000 0.990000 0.995000 1.000000 1.000000 1.000000 1.000000 1.000000 1.000000 1.000000 1.000000 1.000000 0.000000 0.000000 0.000428 0.000428 0.000000 10000 10000 1 0 10000 389044015 0.003500 784.342857
1.000000 1.000000 1.000000 1.000000 1.000000 1.000000 1.000000 1.000000 1.000000 1.000000 1.000000 1.000000 1.010000 1.005000 1.000000 0.990000 0.995000 1.000000 1.000000 1.000000 1.000000 1.000000 1.000000 1.000000 1.000000 1.000000 0.000000 0.000000 0.000428 0.000428 0.000000 10000 10000 1 0 10000 3997553751 0.005500 821.200000
1.000000 1.000000 1.000000 1.000000 1.000000 1.000000 1.000000 1.000000 1.000000 1.000000 1.000000 1.000000 1.010000 1.005000 1.000000 0.990000 0.995000 1.000000 1.000000 1.000000 1.000000 1.000000 1.000000 1.000000 1.000000 1.000000 0.000000 0.000000 0.000428 0.000428 0.000000 10000 10000 1 0 10000 2945453568 0.004100 901.731707
1.000000 1.000000 1.000000 1.000000 1.000000 1.000000 1.000000 1.000000 1.000000 1.000000 1.000000 1.000000 1.010000 1.005000 1.000000 0.990000 0.995000 1.000000 1.000000 1.000000 1.000000 1.000000 1.000000 1.000000 1.000000 1.000000 0.000000 0.000000 0.000428 0.000428 0.000000 10000 10000 1 0 10000 442137386 0.004000 941.050000
1.000000 1.000000 1.000000 1.000000 1.000000 1.000000 1.000000 1.000000 1.000000 1.000000 1.000000 1.000000 1.010000 1.005000 1.000000 0.990000 0.995000 1.000000 1.000000 1.000000 1.000000 1.000000 1.000000 1.000000 1.000000 1.000000 0.000000 0.000000 0.000428 0.000428 0.000000 10000 10000 1 0 10000 2552647496 0.005200 863.807692
1.000000 1.000000 1.000000 1.000000 1.000000 1.000000 1.000000 1.000000 1.000000 1.000000 1.000000 1.000000 1.010000 1.005000 1.000000 0.990000 0.995000 1.000000 1.000000 1.000000 1.000000 1.000000 1.000000 1.000000 1.000000 1.000000 0.000000 0.000000 0.000428 0.000428 0.000000 10000 10000 1 0 10000 2401362882 0.004300 820.232558
1.000000 1.000000 1.000000 1.000000 1.000000 1.000000 1.000000 1.000000 1.000000 1.000000 1.000000 1.000000 1.010000 1.005000 1.000000 0.990000 0.995000 1.000000 1.000000 1.000000 1.000000 1.000000 1.000000 1.000000 1.000000 1.000000 0.000000 0.000000 0.000428 0.000428 0.000000 10000 10000 1 0 10000 3040025807 0.003000 953.833333
1.000000 1.000000 1.000000 1.000000 1.000000 1.000000 1.000000 1.000000 1.000000 1.000000 1.000000 1.000000 1.010000 1.005000 1.000000 0.990000 0.995000 1.000000 1.000000 1.000000 1.000000 1.000000 1.000000 1.000000 1.000000 1.000000 0.000000 0.000000 0.000428 0.000428 0.000000 10000 10000 1 0 10000 2769076196 0.003300 909.272727
1.000000 1.000000 1.000000 1.000000 1.000000 1.000000 1.000000 1.000000 1.000000 1.000000 1.000000 1.000000 1.010000 1.005000 1.000000 0.990000 0.995000 1.000000 1.000000 1.000000 1.000000 1.000000 1.000000 1.000000 1.000000 1.000000 0.000000 0.000000 0.000428 0.000428 0.000000 10000 10000 1 0 10000 3010638856 0.004400 813.363636
1.000000 1.000000 1.000000 1.000000 1.000000 1.000000 1.000000 1.000000 1.000000 1.000000 1.000000 1.000000 1.010000 1.005000 1.000000 0.990000 0.995000 1.000000 1.000000 1.000000 1.000000 1.000000 1.000000 1.000000 1.000000 1.000000 0.000000 0.000000 0.000428 0.000428 0.000000 10000 10000 1 0 10000 2386427009 0.003700 841.459459
1.000000 1.000000 1.000000 1.000000 1.000000 1.000000 1.000000 1.000000 1.000000 1.000000 1.000000 1.000000 1.010000 1.005000 1.000000 0.990000 0.995000 1.000000 1.000000 1.000000 1.000000 1.000000 1.000000 1.000000 1.000000 1.000000 0.000000 0.000000 0.000428 0.000428 0.000000 10000 10000 1 0 10000 2592948100 0.003600 843.527778
1.000000 1.000000 1.000000 1.000000 1.000000 1.000000 1.000000 1.000000 1.000000 1.000000 1.000000 1.000000 1.010000 1.005000 1.000000 0.990000 0.995000 1.000000 1.000000 1.000000 1.000000 1.000000 1.000000 1.000000 1.000000 1.000000 0.000000 0.000000 0.000428 0.000428 0.000000 10000 10000 1 0 10000 1790349554 0.004300 949.860465
1.000000 1.000000 1.000000 1.000000 1.000000 1.000000 1.000000 1.000000 1.000000 1.000000 1.000000 1.000000 1.010000 1.005000 1.000000 0.990000 0.995000 1.000000 1.000000 1.000000 1.000000 1.000000 1.000000 1.000000 1.000000 1.000000 0.000000 0.000000 0.000428 0.000428 0.000000 10000 10000 1 0 10000 948000162 0.003200 834.500000
1.000000 1.000000 1.000000 1.000000 1.000000 1.000000 1.000000 1.000000 1.000000 1.000000 1.000000 1.000000 1.010000 1.005000 1.000000 0.990000 0.995000 1.000000 1.000000 1.000000 1.000000 1.000000 1.000000 1.000000 1.000000 1.000000 0.000000 0.000000 0.000428 0.000428 0.000000 10000 10000 1 0 10000 4051641473 0.004800 815.229167
1.000000 1.000000 1.000000 1.000000 1.000000 1.000000 1.000000 1.000000 1.000000 1.000000 1.000000 1.000000 1.010000 1.005000 1.000000 0.990000 0.995000 1.000000 1.000000 1.000000 1.000000 1.000000 1.000000 1.000000 1.000000 1.000000 0.000000 0.000000 0.000428 0.000428 0.000000 10000 10000 1 0 10000 3427387516 0.004100 825.390244
1.000000 1.000000 1.000000 1.000000 1.000000 1.000000 1.000000 1.000000 1.000000 1.000000 1.000000 1.000000 1.010000 1.005000 1.000000 0.990000 0.995000 1.000000 1.000000 1.000000 1.000000 1.000000 1.000000 1.000000 1.000000 1.000000 0.000000 0.000000 0.000428 0.000428 0.000000 10000 10000 1 0 10000 1326856909 0.003000 869.533333
1.000000 1.000000 1.000000 1.000000 1.000000 1.000000 1.000000 1.000000 1.000000 1.000000 1.000000 1.000000 1.010000 1.005000 1.000000 0.990000 0.995000 1.000000 1.000000 1.000000 1.000000 1.000000 1.000000 1.000000 1.000000 1.000000 0.000000 0.000000 0.000428 0.000428 0.000000 10000 10000 1 0 10000 4232214599 0.004600 794.630435
1.000000 1.000000 1.000000 1.000000 1.000000 1.000000 1.000000 1.000000 1.000000 1.000000 1.000000 1.000000 1.010000 1.005000 1.000000 0.990000 0.995000 1.000000 1.000000 1.000000 1.000000 1.000000 1.000000 1.000000 1.000000 1.000000 0.000000 0.000000 0.000428 0.000428 0.000000 10000 10000 1 0 10000 2999578312 0.004700 783.297872
1.000000 1.000000 1.000000 1.000000 1.000000 1.000000 1.000000 1.000000 1.000000 1.000000 1.000000 1.000000 1.010000 1.005000 1.000000 0.990000 0.995000 1.000000 1.000000 1.000000 1.000000 1.000000 1.000000 1.000000 1.000000 1.000000 0.000000 0.000000 0.000428 0.000428 0.000000 10000 10000 1 0 10000 4100810229 0.004600 901.260870
1.000000 1.000000 1.000000 1.000000 1.000000 1.000000 1.000000 1.000000 1.000000 1.000000 1.000000 1.000000 1.010000 1.005000 1.000000 0.990000 0.995000 1.000000 1.000000 1.000000 1.000000 1.000000 1.000000 1.000000 1.000000 1.000000 0.000000 0.000000 0.000428 0.000428 0.000000 10000 10000 1 0 10000 3355603956 0.004800 799.145833
1.000000 1.000000 1.000000 1.000000 1.000000 1.000000 1.000000 1.000000 1.000000 1.000000 1.000000 1.000000 1.010000 1.005000 1.000000 0.990000 0.995000 1.000000 1.000000 1.000000 1.000000 1.000000 1.000000 1.000000 1.000000 1.000000 0.000000 0.000000 0.000428 0.000428 0.000000 10000 10000 1 0 10000 2583486357 0.003000 804.000000
1.000000 1.000000 1.000000 1.000000 1.000000 1.000000 1.000000 1.000000 1.000000 1.000000 1.000000 1.000000 1.010000 1.005000 1.000000 0.990000 0.995000 1.000000 1.000000 1.000000 1.000000 1.000000 1.000000 1.000000 1.000000 1.000000 0.000000 0.000000 0.000428 0.000428 0.000000 10000 10000 1 0 10000 2017059089 0.004000 793.700000
1.000000 1.000000 1.000000 1.000000 1.000000 1.000000 1.000000 1.000000 1.000000 1.000000 1.000000 1.000000 1.010000 1.005000 1.000000 0.990000 0.995000 1.000000 1.000000 1.000000 1.000000 1.000000 1.000000 1.000000 1.000000 1.000000 0.000000 0.000000 0.000428 0.000428 0.000000 10000 10000 1 0 10000 3950914813 0.004400 764.477273
1.000000 1.000000 1.000000 1.000000 1.000000 1.000000 1.000000 1.000000 1.000000 1.000000 1.000000 1.000000 1.010000 1.005000 1.000000 0.990000 0.995000 1.000000 1.000000 1.000000 1.000000 1.000000 1.000000 1.000000 1.000000 1.000000 0.000000 0.000000 0.000428 0.000428 0.000000 10000 10000 1 0 10000 4017404478 0.004300 911.232558
1.000000 1.000000 1.000000 1.000000 1.000000 1.000000 1.000000 1.000000 1.000000 1.000000 1.000000 1.000000 1.010000 1.005000 1.000000 0.990000 0.995000 1.000000 1.000000 1.000000 1.000000 1.000000 1.000000 1.000000 1.000000 1.000000 0.000000 0.000000 0.000428 0.000428 0.000000 10000 10000 1 0 10000 297173384 0.003900 868.333333
1.000000 1.000000 1.000000 1.000000 1.000000 1.000000 1.000000 1.000000 1.000000 1.000000 1.000000 1.000000 1.010000 1.005000 1.000000 0.990000 0.995000 1.000000 1.000000 1.000000 1.000000 1.000000 1.000000 1.000000 1.000000 1.000000 0.000000 0.000000 0.000428 0.000428 0.000000 10000 10000 1 0 10000 519256555 0.003600 860.194444
1.000000 1.000000 1.000000 1.000000 1.000000 1.000000 1.000000 1.000000 1.000000 1.000000 1.000000 1.000000 1.010000 1.005000 1.000000 0.990000 0.995000 1.000000 1.000000 1.000000 1.000000 1.000000 1.000000 1.000000 1.000000 1.000000 0.000000 0.000000 0.000428 0.000428 0.000000 10000 10000 1 0 10000 59998441 0.004400 831.772727
1.000000 1.000000 1.000000 1.000000 1.000000 1.000000 1.000000 1.000000 1.000000 1.000000 1.000000 1.000000 1.010000 1.005000 1.000000 0.990000 0.995000 1.000000 1.000000 1.000000 1.000000 1.000000 1.000000 1.000000 1.000000 1.000000 0.000000 0.000000 0.000428 0.000428 0.000000 10000 10000 1 0 10000 2012292372 0.004100 856.170732
1.000000 1.000000 1.000000 1.000000 1.000000 1.000000 1.000000 1.000000 1.000000 1.000000 1.000000 1.000000 1.010000 1.005000 1.000000 0.990000 0.995000 1.000000 1.000000 1.000000 1.000000 1.000000 1.000000 1.000000 1.000000 1.000000 0.000000 0.000000 0.000428 0.000428 0.000000 10000 10000 1 0 10000 279715637 0.004100 760.024390
1.000000 1.000000 1.000000 1.000000 1.000000 1.000000 1.000000 1.000000 1.000000 1.000000 1.000000 1.000000 1.010000 1.005000 1.000000 0.990000 0.995000 1.000000 1.000000 1.000000 1.000000 1.000000 1.000000 1.000000 1.000000 1.000000 0.000000 0.000000 0.000428 0.000428 0.000000 10000 10000 1 0 10000 327773645 0.004000 760.950000
1.000000 1.000000 1.000000 1.000000 1.000000 1.000000 1.000000 1.000000 1.000000 1.000000 1.000000 1.000000 1.010000 1.005000 1.000000 0.990000 0.995000 1.000000 1.000000 1.000000 1.000000 1.000000 1.000000 1.000000 1.000000 1.000000 0.000000 0.000000 0.000428 0.000428 0.000000 10000 10000 1 0 10000 2146156999 0.005200 844.615385
1.000000 1.000000 1.000000 1.000000 1.000000 1.000000 1.000000 1.000000 1.000000 1.000000 1.000000 1.000000 1.010000 1.005000 1.000000 0.990000 0.995000 1.000000 1.000000 1.000000 1.000000 1.000000 1.000000 1.000000 1.000000 1.000000 0.000000 0.000000 0.000428 0.000428 0.000000 10000 10000 1 0 10000 2576858326 0.004000 903.100000
1.000000 1.000000 1.000000 1.000000 1.000000 1.000000 1.000000 1.000000 1.000000 1.000000 1.000000 1.000000 1.010000 1.005000 1.000000 0.990000 0.995000 1.000000 1.000000 1.000000 1.000000 1.000000 1.000000 1.000000 1.000000 1.000000 0.000000 0.000000 0.000428 0.000428 0.000000 10000 10000 1 0 10000 238396739 0.004500 787.200000
1.000000 1.000000 1.000000 1.000000 1.000000 1.000000 1.000000 1.000000 1.000000 1.000000 1.000000 1.000000 1.010000 1.005000 1.000000 0.990000 0.995000 1.000000 1.000000 1.000000 1.000000 1.000000 1.000000 1.000000 1.000000 1.000000 0.000000 0.000000 0.000428 0.000428 0.000000 10000 10000 1 0 10000 3876242834 0.004200 849.833333
1.000000 1.000000 1.000000 1.000000 1.000000 1.000000 1.000000 1.000000 1.000000 1.000000 1.000000 1.000000 1.010000 1.005000 1.000000 0.990000 0.995000 1.000000 1.000000 1.000000 1.000000 1.000000 1.000000 1.000000 1.000000 1.000000 0.000000 0.000000 0.000428 0.000428 0.000000 10000 10000 1 0 10000 3984318842 0.004600 790.847826
1.000000 1.000000 1.000000 1.000000 1.000000 1.000000 1.000000 1.000000 1.000000 1.000000 1.000000 1.000000 1.010000 1.005000 1.000000 0.990000 0.995000 1.000000 1.000000 1.000000 1.000000 1.000000 1.000000 1.000000 1.000000 1.000000 0.000000 0.000000 0.000428 0.000428 0.000000 10000 10000 1 0 10000 2184523851 0.004600 780.608696
1.000000 1.000000 1.000000 1.000000 1.000000 1.000000 1.000000 1.000000 1.000000 1.000000 1.000000 1.000000 1.010000 1.005000 1.000000 0.990000 0.995000 1.000000 1.000000 1.000000 1.000000 1.000000 1.000000 1.000000 1.000000 1.000000 0.000000 0.000000 0.000428 0.000428 0.000000 10000 10000 1 0 10000 2923298272 0.004700 848.106383
1.000000 1.000000 1.000000 1.000000 1.000000 1.000000 1.000000 1.000000 1.000000 1.000000 1.000000 1.000000 1.010000 1.005000 1.000000 0.990000 0.995000 1.000000 1.000000 1.000000 1.000000 1.000000 1.000000 1.000000 1.000000 1.000000 0.000000 0.000000 0.000428 0.000428 0.000000 10000 10000 1 0 10000 710217346 0.004700 789.425532
1.000000 1.000000 1.000000 1.000000 1.000000 1.000000 1.000000 1.000000 1.000000 1.000000 1.000000 1.000000 1.010000 1.005000 1.000000 0.990000 0.995000 1.000000 1.000000 1.000000 1.000000 1.000000 1.000000 1.000000 1.000000 1.000000 0.000000 0.000000 0.000428 0.000428 0.000000 10000 10000 1 0 10000 81819433 0.004800 954.520833
1.000000 1.000000 1.000000 1.000000 1.000000 1.000000 1.000000 1.000000 1.000000 1.000000 1.000000 1.000000 1.010000 1.005000 1.000000 0.990000 0.995000 1.000000 1.000000 1.000000 1.000000 1.000000 1.000000 1.000000 1.000000 1.000000 0.000000 0.000000 0.000428 0.000428 0.000000 10000 10000 1 0 10000 3618786848 0.005500 814.818182
1.000000 1.000000 1.000000 1.000000 1.000000 1.000000 1.000000 1.000000 1.000000 1.000000 1.000000 1.000000 1.010000 1.005000 1.000000 0.990000 0.995000 1.000000 1.000000 1.000000 1.000000 1.000000 1.000000 1.000000 1.000000 1.000000 0.000000 0.000000 0.000428 0.000428 0.000000 10000 10000 1 0 10000 3014803137 0.003500 824.742857
1.000000 1.000000 1.000000 1.000000 1.000000 1.000000 1.000000 1.000000 1.000000 1.000000 1.000000 1.000000 1.010000 1.005000 1.000000 0.990000 0.995000 1.000000 1.000000 1.000000 1.000000 1.000000 1.000000 1.000000 1.000000 1.000000 0.000000 0.000000 0.000428 0.000428 0.000000 10000 10000 1 0 10000 2352934994 0.003900 815.589744
1.000000 1.000000 1.000000 1.000000 1.000000 1.000000 1.000000 1.000000 1.000000 1.000000 1.000000 1.000000 1.010000 1.005000 1.000000 0.990000 0.995000 1.000000 1.000000 1.000000 1.000000 1.000000 1.000000 1.000000 1.000000 1.000000 0.000000 0.000000 0.000428 0.000428 0.000000 10000 10000 1 0 10000 2521276196 0.004800 940.250000
1.000000 1.000000 1.000000 1.000000 1.000000 1.000000 1.000000 1.000000 1.000000 1.000000 1.000000 1.000000 1.010000 1.005000 1.000000 0.990000 0.995000 1.000000 1.000000 1.000000 1.000000 1.000000 1.000000 1.000000 1.000000 1.000000 0.000000 0.000000 0.000428 0.000428 0.000000 10000 10000 1 0 10000 63470897 0.003000 849.866667
1.000000 1.000000 1.000000 1.000000 1.000000 1.000000 1.000000 1.000000 1.000000 1.000000 1.000000 1.000000 1.010000 1.005000 1.000000 0.990000 0.995000 1.000000 1.000000 1.000000 1.000000 1.000000 1.000000 1.000000 1.000000 1.000000 0.000000 0.000000 0.000428 0.000428 0.000000 10000 10000 1 0 10000 3242421189 0.003000 899.566667
1.000000 1.000000 1.000000 1.000000 1.000000 1.000000 1.000000 1.000000 1.000000 1.000000 1.000000 1.000000 1.010000 1.005000 1.000000 0.990000 0.995000 1.000000 1.000000 1.000000 1.000000 1.000000 1.000000 1.000000 1.000000 1.000000 0.000000 0.000000 0.000428 0.000428 0.000000 10000 10000 1 0 10000 3982884027 0.004600 952.586957
1.000000 1.000000 1.000000 1.000000 1.000000 1.000000 1.000000 1.000000 1.000000 1.000000 1.000000 1.000000 1.010000 1.005000 1.000000 0.990000 0.995000 1.000000 1.000000 1.000000 1.000000 1.000000 1.000000 1.000000 1.000000 1.000000 0.000000 0.000000 0.000428 0.000428 0.000000 10000 10000 1 0 10000 4090275621 0.005000 760.980000
1.000000 1.000000 1.000000 1.000000 1.000000 1.000000 1.000000 1.000000 1.000000 1.000000 1.000000 1.000000 1.010000 1.005000 1.000000 0.990000 0.995000 1.000000 1.000000 1.000000 1.000000 1.000000 1.000000 1.000000 1.000000 1.000000 0.000000 0.000000 0.000428 0.000428 0.000000 10000 10000 1 0 10000 776148891 0.004000 892.150000
1.000000 1.000000 1.000000 1.000000 1.000000 1.000000 1.000000 1.000000 1.000000 1.000000 1.000000 1.000000 1.010000 1.005000 1.000000 0.990000 0.995000 1.000000 1.000000 1.000000 1.000000 1.000000 1.000000 1.000000 1.000000 1.000000 0.000000 0.000000 0.000428 0.000428 0.000000 10000 10000 1 0 10000 1768608727 0.004400 847.227273
1.000000 1.000000 1.000000 1.000000 1.000000 1.000000 1.000000 1.000000 1.000000 1.000000 1.000000 1.000000 1.010000 1.005000 1.000000 0.990000 0.995000 1.000000 1.000000 1.000000 1.000000 1.000000 1.000000 1.000000 1.000000 1.000000 0.000000 0.000000 0.000428 0.000428 0.000000 10000 10000 1 0 10000 320431711 0.003900 904.076923
1.000000 1.000000 1.000000 1.000000 1.000000 1.000000 1.000000 1.000000 1.000000 1.000000 1.000000 1.000000 1.010000 1.007500 1.000000 0.990000 0.992500 1.000000 1.000000 1.000000 1.000000 1.000000 1.000000 1.000000 1.000000 1.000000 0.000000 0.000000 0.000428 0.000428 0.000000 10000 10000 1 0 10000 2740084536 0.003800 760.184211
1.000000 1.000000 1.000000 1.000000 1.000000 1.000000 1.000000 1.000000 1.000000 1.000000 1.000000 1.000000 1.010000 1.007500 1.000000 0.990000 0.992500 1.000000 1.000000 1.000000 1.000000 1.000000 1.000000 1.000000 1.000000 1.000000 0.000000 0.000000 0.000428 0.000428 0.000000 10000 10000 1 0 10000 3325240930 0.006100 718.754098
1.000000 1.000000 1.000000 1.000000 1.000000 1.000000 1.000000 1.000000 1.000000 1.000000 1.000000 1.000000 1.010000 1.007500 1.000000 0.990000 0.992500 1.000000 1.000000 1.000000 1.000000 1.000000 1.000000 1.000000 1.000000 1.000000 0.000000 0.000000 0.000428 0.000428 0.000000 10000 10000 1 0 10000 3695578876 0.005600 628.642857
1.000000 1.000000 1.000000 1.000000 1.000000 1.000000 1.000000 1.000000 1.000000 1.000000 1.000000 1.000000 1.010000 1.007500 1.000000 0.990000 0.992500 1.000000 1.000000 1.000000 1.000000 1.000000 1.000000 1.000000 1.000000 1.000000 0.000000 0.000000 0.000428 0.000428 0.000000 10000 10000 1 0 10000 2467766494 0.006400 747.406250
1.000000 1.000000 1.000000 1.000000 1.000000 1.000000 1.000000 1.000000 1.000000 1.000000 1.000000 1.000000 1.010000 1.007500 1.000000 0.990000 0.992500 1.000000 1.000000 1.000000 1.000000 1.000000 1.000000 1.000000 1.000000 1.000000 0.000000 0.000000 0.000428 0.000428 0.000000 10000 10000 1 0 10000 224882817 0.006700 743.208955
1.000000 1.000000 1.000000 1.000000 1.000000 1.000000 1.000000 1.000000 1.000000 1.000000 1.000000 1.000000 1.010000 1.007500 1.000000 0.990000 0.992500 1.000000 1.000000 1.000000 1.000000 1.000000 1.000000 1.000000 1.000000 1.000000 0.000000 0.000000 0.000428 0.000428 0.000000 10000 10000 1 0 10000 1590639880 0.005900 760.508475
1.000000 1.000000 1.000000 1.000000 1.000000 1.000000 1.000000 1.000000 1.000000 1.000000 1.000000 1.000000 1.010000 1.007500 1.000000 0.990000 0.992500 1.000000 1.000000 1.000000 1.000000 1.000000 1.000000 1.000000 1.000000 1.000000 0.000000 0.000000 0.000428 0.000428 0.000000 10000 10000 1 0 10000 1505950797 0.007000 689.857143
1.000000 1.000000 1.000000 1.000000 1.000000 1.000000 1.000000 1.000000 1.000000 1.000000 1.000000 1.000000 1.010000 1.007500 1.000000 0.990000 0.992500 1.000000 1.000000 1.000000 1.000000 1.000000 1.000000 1.000000 1.000000 1.000000 0.000000 0.000000 0.000428 0.000428 0.000000 10000 10000 1 0 10000 594048739 0.006800 682.176471
1.000000 1.000000 1.000000 1.000000 1.000000 1.000000 1.000000 1.000000 1.000000 1.000000 1.000000 1.000000 1.010000 1.007500 1.000000 0.990000 0.992500 1.000000 1.000000 1.000000 1.000000 1.000000 1.000000 1.000000 1.000000 1.000000 0.000000 0.000000 0.000428 0.000428 0.000000 10000 10000 1 0 10000 3869275623 0.006800 700.941176
1.000000 1.000000 1.000000 1.000000 1.000000 1.000000 1.000000 1.000000 1.000000 1.000000 1.000000 1.000000 1.010000 1.007500 1.000000 0.990000 0.992500 1.000000 1.000000 1.000000 1.000000 1.000000 1.000000 1.000000 1.000000 1.000000 0.000000 0.000000 0.000428 0.000428 0.000000 10000 10000 1 0 10000 1244114277 0.005700 774.157895
1.000000 1.000000 1.000000 1.000000 1.000000 1.000000 1.000000 1.000000 1.000000 1.000000 1.000000 1.000000 1.010000 1.007500 1.000000 0.990000 0.992500 1.000000 1.000000 1.000000 1.000000 1.000000 1.000000 1.000000 1.000000 1.000000 0.000000 0.000000 0.000428 0.000428 0.000000 10000 10000 1 0 10000 883280539 0.004500 698.511111
1.000000 1.000000 1.000000 1.000000 1.000000 1.000000 1.000000 1.000000 1.000000 1.000000 1.000000 1.000000 1.010000 1.007500 1.000000 0.990000 0.992500 1.000000 1.000000 1.000000 1.000000 1.000000 1.000000 1.000000 1.000000 1.000000 0.000000 0.000000 0.000428 0.000428 0.000000 10000 10000 1 0 10000 1284757399 0.007600 758.473684
1.000000 1.000000 1.000000 1.000000 1.000000 1.000000 1.000000 1.000000 1.000000 1.000000 1.000000 1.000000 1.010000 1.007500 1.000000 0.990000 0.992500 1.000000 1.000000 1.000000 1.000000 1.000000 1.000000 1.000000 1.000000 1.000000 0.000000 0.000000 0.000428 0.000428 0.000000 10000 10000 1 0 10000 2688151566 0.007300 692.547945
1.000000 1.000000 1.000000 1.000000 1.000000 1.000000 1.000000 1.000000 1.000000 1.000000 1.000000 1.000000 1.010000 1.007500 1.000000 0.990000 0.992500 1.000000 1.000000 1.000000 1.000000 1.000000 1.000000 1.000000 1.000000 1.000000 0.000000 0.000000 0.000428 0.000428 0.000000 10000 10000 1 0 10000 775868501 0.006300 671.126984
1.000000 1.000000 1.000000 1.000000 1.000000 1.000000 1.000000 1.000000 1.000000 1.000000 1.000000 1.000000 1.010000 1.007500 1.000000 0.990000 0.992500 1.000000 1.000000 1.000000 1.000000 1.000000 1.000000 1.000000 1.000000 1.000000 0.000000 0.000000 0.000428 0.000428 0.000000 10000 10000 1 0 10000 1948002686 0.006800 738.794118
1.000000 1.000000 1.000000 1.000000 1.000000 1.000000 1.000000 1.000000 1.000000 1.000000 1.000000 1.000000 1.010000 1.007500 1.000000 0.990000 0.992500 1.000000 1.000000 1.000000 1.000000 1.000000 1.000000 1.000000 1.000000 1.000000 0.000000 0.000000 0.000428 0.000428 0.000000 10000 10000 1 0 10000 507457342 0.007900 672.253165
1.000000 1.000000 1.000000 1.000000 1.000000 1.000000 1.000000 1.000000 1.000000 1.000000 1.000000 1.000000 1.010000 1.007500 1.000000 0.990000 0.992500 1.000000 1.000000 1.000000 1.000000 1.000000 1.000000 1.000000 1.000000 1.000000 0.000000 0.000000 0.000428 0.000428 0.000000 10000 10000 1 0 10000 2669040707 0.007800 747.935897
1.000000 1.000000 1.000000 1.000000 1.000000 1.000000 1.000000 1.000000 1.000000 1.000000 1.000000 1.000000 1.010000 1.007500 1.000000 0.990000 0.992500 1.000000 1.000000 1.000000 1.000000 1.000000 1.000000 1.000000 1.000000 1.000000 0.000000 0.000000 0.000428 0.000428 0.000000 10000 10000 1 0 10000 4069867936 0.006400 737.593750
1.000000 1.000000 1.000000 1.000000 1.000000 1.000000 1.000000 1.000000 1.000000 1.000000 1.000000 1.000000 1.010000 1.007500 1.000000 0.990000 0.992500 1.000000 1.000000 1.000000 1.000000 1.000000 1.000000 1.000000 1.000000 1.000000 0.000000 0.000000 0.000428 0.000428 0.000000 10000 10000 1 0 10000 4025182389 0.006700 639.701493
1.000000 1.000000 1.000000 1.000000 1.000000 1.000000 1.000000 1.000000 1.000000 1.000000 1.000000 1.000000 1.010000 1.007500 1.000000 0.990000 0.992500 1.000000 1.000000 1.000000 1.000000 1.000000 1.000000 1.000000 1.000000 1.000000 0.000000 0.000000 0.000428 0.000428 0.000000 10000 10000 1 0 10000 4168836954 0.007500 664.573333
1.000000 1.000000 1.000000 1.000000 1.000000 1.000000 1.000000 1.000000 1.000000 1.000000 1.000000 1.000000 1.010000 1.007500 1.000000 0.990000 0.992500 1.000000 1.000000 1.000000 1.000000 1.000000 1.000000 1.000000 1.000000 1.000000 0.000000 0.000000 0.000428 0.000428 0.000000 10000 10000 1 0 10000 3867821366 0.006900 758.797101
1.000000 1.000000 1.000000 1.000000 1.000000 1.000000 1.000000 1.000000 1.000000 1.000000 1.000000 1.000000 1.010000 1.007500 1.000000 0.990000 0.992500 1.000000 1.000000 1.000000 1.000000 1.000000 1.000000 1.000000 1.000000 1.000000 0.000000 0.000000 0.000428 0.000428 0.000000 10000 10000 1 0 10000 2812647078 0.005400 716.537037
1.000000 1.000000 1.000000 1.000000 1.000000 1.000000 1.000000 1.000000 1.000000 1.000000 1.000000 1.000000 1.010000 1.007500 1.000000 0.990000 0.992500 1.000000 1.000000 1.000000 1.000000 1.000000 1.000000 1.000000 1.000000 1.000000 0.000000 0.000000 0.000428 0.000428 0.000000 10000 10000 1 0 10000 3535309097 0.008100 745.024691
1.000000 1.000000 1.000000 1.000000 1.000000 1.000000 1.000000 1.000000 1.000000 1.000000 1.000000 1.000000 1.010000 1.007500 1.000000 0.990000 0.992500 1.000000 1.000000 1.000000 1.000000 1.000000 1.000000 1.000000 1.000000 1.000000 0.000000 0.000000 0.000428 0.000428 0.000000 10000 10000 1 0 10000 1097802180 0.005200 650.711538
1.000000 1.000000 1.000000 1.000000 1.000000 1.000000 1.000000 1.000000 1.000000 1.000000 1.000000 1.000000 1.010000 1.007500 1.000000 0.990000 0.992500 1.000000 1.000000 1.000000 1.000000 1.000000 1.000000 1.000000 1.000000 1.000000 0.000000 0.000000 0.000428 0.000428 0.000000 10000 10000 1 0 10000 2897441116 0.007000 749.585714
1.000000 1.000000 1.000000 1.000000 1.000000 1.000000 1.000000 1.000000 1.000000 1.000000 1.000000 1.000000 1.010000 1.007500 1.000000 0.990000 0.992500 1.000000 1.000000 1.000000 1.000000 1.000000 1.000000 1.000000 1.000000 1.000000 0.000000 0.000000 0.000428 0.000428 0.000000 10000 10000 1 0 10000 3803662681 0.007600 743.026316
1.000000 1.000000 1.000000 1.000000 1.000000 1.000000 1.000000 1.000000 1.000000 1.000000 1.000000 1.000000 1.010000 1.007500 1.000000 0.990000 0.992500 1.000000 1.000000 1.000000 1.000000 1.000000 1.000000 1.000000 1.000000 1.000000 0.000000 0.000000 0.000428 0.000428 0.000000 10000 10000 1 0 10000 3178119406 0.006200 713.209677
```
