## Supplementary material for "Establishment of local adaptation in partly self-fertilizing populations": Scripts for running the simulator and processing the raw data, together with the complete output necessary for plotting using Mathematica notebook.: rand_seed.out

```
 3863482014
 1747806130
  689568006
 2744127083
 1932243479
  702520265
 2576622991
 2824330042
  288873512
 1181158822
 3040189545
  646530037
 3318697645
  640936791
 4111282795
 3636591775
 3340986618
 1450204300
  150138255
 4007915049
  367137626
 1232949530
  228861994
 3902232053
 1656311450
 3780056027
 2984753692
 1308138929
 3543432486
  280306573
    9686122
 1493193503
 3014893440
 1917288471
 1075149664
 1758210226
  954900191
 1490877492
 3410325586
 4088324128
 2724805241
 3490683129
 2273662534
  208003687
 2446259499
 2876694127
  389784742
   84645736
 3326585786
 3120087543
  758577381
 3624377045
 3126258208
 3556582801
 3920503002
 3165992709
 1868092097
 2387277412
  950180188
 2721400156
 3493595674
  551425711
 3799852712
 1340399620
 3481142632
 3416784523
  796912751
 1601285828
 2923407569
 2880652723
 2068043072
 3503973566
 1729101704
 2520715034
 1484658758
  279102056
   24019014
 1358376625
   44233162
 3526358614
 1653528057
 2909819499
 2125235466
  694791307
  611027342
 1756377500
 2668277636
 3864202051
 2698188925
  140818051
 3481519818
 3418186315
  481907593
 4123604596
 1147840165
  471703739
 2008893950
 2525426927
 3860635358
 3128603175
 2757983100
 1774058296
 1574763579
 3371906850
  219364073
 3264092297
 3581860322
 3286573369
 1543585417
 2466580528
 3179922001
 1286547442
  452593553
 3499368374
   53306048
 2752391936
  962305345
 2581403767
 3032053514
 3632474237
 1970547916
 1767426677
 3548790704
 3670359736
 2596276807
 2175950730
 3854711131
 1101748874
  858478587
 3987042421
 3023891447
 1648906031
 4071001360
  197263448
 1174736664
 1164192026
 3587139619
 3488066270
 1667073634
 2788534998
 3977262625
 4183888271
 2323765924
 2369652609
 3954228940
 1323140882
 2087668651
  272425308
 2340404477
 2541914927
 2521228779
 3677345318
 3245449013
 3614634144
 3928889581
 3730476511
 1156660014
 3879623388
 3843247452
 2792869340
 2939375334
 3682260827
 4160707389
   56913295
 1722062915
 2158909920
 1470865697
 3017038955
 1703113151
 1316547820
 2568573024
 3243505007
 2808877667
  568222328
  726734450
 2007737207
 3484354553
 2319233750
 4051090564
 1101035599
 3238903405
  558544837
 3539680283
  359280953
  851062991
 3720292047
 2036082205
 1841317127
 3053770133
 2077882420
  129606573
 3516769197
 1977276554
 3724788571
 3698885256
  730748480
 2432081869
 1313816390
 3413698314
 3724800965
 1102787199
 1991065642
 1339676003
 3318287750
 4234184365
 2450313003
 1461309527
 3042485179
  450461875
 1986852975
 2038422608
 3504100580
 2576997747
 1293955724
  872037130
  513065976
 1055576307
  469029547
 2844881172
 3386673705
 1910729562
 3307047425
 2892032474
  346393929
 1824730418
 2064734642
 1903854286
  271126551
  644791322
 3420629080
 3520080859
 2804019821
 2160182145
 2990350920
 3283661070
  428460611
  460770263
 2949036977
 1416605194
 3041358679
   85261657
 3894432205
 4232964806
 1591763539
 1987755047
  671638003
 2590121838
  227838985
 3460833852
 3947209459
 2305788154
 1893940246
 4167430496
 2105462597
 3905191844
 2880260119
 3916799089
 1002927760
 1380287701
 3096803747
 3541542226
  213362118
 2510708444
 3587622875
 1868676745
 2278538935
 3377101058
 3660941505
 2612055391
 2239042272
 1865682066
 3691766948
 3893171051
  579875819
  864024532
 3768133938
 4115516178
 2863025494
 1328932215
 3796195418
 1612780152
 1802275276
 3122776504
 2336356970
 1691895064
 1918616512
 2553160590
 1281989224
  424144967
  706382782
 4281762717
 1097966768
 1994505386
  729149420
 1548487345
 4083934992
 1624733292
  113347695
 2193840809
 1241203455
 3789873825
  479091672
 1423456982
 2264923040
  209363627
 2301148817
  973962072
 1185505530
 3189285751
 3227966720
 1906747528
  688430081
 3209388288
  560121879
  995813948
 2453743492
 1462333222
  360417208
 3669456211
  302344205
 3208019017
 2411937246
 1401971445
 1956896695
 1942033419
 1938351163
  220184505
 2281333064
 1652158824
  925009391
 3262577059
 1617608431
  423001341
 3891083927
 3970948381
 1549994496
 2643324925
 1188349739
  440081926
  163267576
  737219622
 2922770451
 1945281543
 1152718285
 1622661187
  485074671
 1313133100
  257196192
 3813847591
 2435631915
 2674305712
 1826823390
 1198880583
 4246063830
 2802672483
 2007289558
  870882205
 1822710709
 1877176975
 3600982818
 3575677478
 2453730395
  715170136
  305532736
 2193621106
 1782189171
   23064235
 2809626780
 1918623788
 1948482059
 1657712124
 3535882996
 3894607970
 1226672161
   69911340
  152658236
 1462815116
 3671544645
 3081775781
 1375491109
   77653867
 2468526842
   56025457
 1464784414
 3562252955
 3177688734
  592824877
 1738423060
 1390502611
 3012290228
 2724218693
 2337773289
   25090762
  916668226
  465369487
  359600660
 4194847818
  417465913
 1121207691
 3012659352
 2623364351
 4270540922
  300450477
   64548445
 4212689563
 2904112688
 1015315306
 1198168636
 3023018329
 3080439958
  296721969
 1429568509
 2060177865
 3804126341
 3358130929
 1424918263
 2253533975
 1421277561
 1488310519
 1514141031
  553364785
 2745264965
 2597785144
 2978518470
 2684201216
   96597780
 3397268375
 2282431520
 1764023241
  646579364
 1942693770
  424705909
 3913365633
 1623039584
 3811614144
 1925520665
 3553610993
 2135615729
  330890074
  357188241
 3850307601
 1717880216
 1744720302
 3909635023
 1004147386
 3360197283
 1185465952
 3541397918
  720797866
  948354339
 3292967211
 1943396604
 2391232836
 3090142174
  384705379
  700200018
  573477840
 3790938740
 3185288599
 4184235645
 3788348979
 1182222030
 2002029237
 2173875095
 2745621371
 1805203510
  625987577
 2002483115
 3930724001
 3984517440
   36888012
 1727922353
 1843263720
 1191478332
 2644086426
 2675808354
 3690968989
 1636207356
 2239277344
 3588956978
 2848622446
 3349118360
 1168408098
 2600101993
  481570634
 1326773717
 1085401974
 3454947901
  732700816
 2886072335
  470229956
 2364028259
  670259162
 3724937644
 2314686700
 3905940506
 3816975363
 1386843434
 3963500951
 1165506462
 1799263441
 2271810916
 2354693757
 2753201124
 2724920681
 2094452647
  171906768
 4004206144
 1124559397
 3946701783
 3311780254
 1707924076
 1396623335
 2372578823
 3177510632
 1210255449
  399256240
  513625578
 3736735673
  322460963
 1347210978
  837758746
   71783617
  893017296
 3628681999
 2859930401
 1281971469
 3655122910
  473093605
  286511715
 1417915678
 2191738906
 4207777475
 2380825778
 2972727391
 1068603838
 1497723984
 3046615635
 3439665327
 2472606936
  500880604
  403191306
  553126597
 1046476396
 4100289268
 2037944322
 1466732984
  415808642
 3087261684
 2744676135
 3904380570
 3066566773
 2180568473
 2135691286
 3002744939
 4222489548
 1003191442
 3433629366
 1202774091
 3954918353
 2818655821
 3429168045
 1583850103
  745618518
 1744233996
 1621878795
 2554228915
 2511592734
 1471860135
 2271703077
 4114135558
 1147130520
  821842083
 3129496885
 2422520370
 1734496537
  714014761
 3235504816
 2453623205
  707217743
 4018592861
 3114745105
 1361757736
  844573549
 4258635607
 3487873885
 1966554245
 1169723947
 4016173634
  107559114
 3674510939
 2083453336
 1456203809
 2649718202
 1468198232
 1500003864
 1681651626
  130609240
  606842708
 1656059084
 3432098844
 3802074919
  304964807
 2641642100
 4287847157
 2973393285
 1201757458
 2604625877
 2532306660
 2764042125
 2573207981
  184919225
 3441613043
 1578593151
 4282209843
  244908322
 2382478851
 2520662902
 4242043618
 1394372381
 1417801407
 2079465244
 1357686929
 2768732881
 1359140594
 2254500071
 1869540270
 1257202949
 4106077594
 3239091403
   63325905
 3810680550
 2814576570
 2256370831
  302953563
 3461207652
 2664179982
  640141143
  377985493
 4104288705
 1938452635
 2114247195
 3127366286
  650035728
 3813003986
 1256254962
 3264993681
  284715567
 1371390883
 1503554357
 2077408930
  913603984
 4152127265
 3621395718
  483838054
 1595962083
 3690428278
 4065884638
 4156785823
 3850310490
  943588377
 3148881932
  510811318
 2811515531
  640410553
 1473999129
 1703586756
 4152010045
   50651538
 3008546333
 1024246331
 3754757213
 3085023161
 4031193471
 3476187948
  706680966
 2447137165
 1779745847
 1753912435
 2428760076
  580897352
 2784622129
 2307081199
 3702035696
 4097337427
 3577442680
 3591542930
  615705402
 1660066524
 1423719179
 3752267013
 1192654512
 1661861296
  316345142
 3223299051
 1856241041
 3759933215
 1099863924
  926865819
 1427083740
 2303042369
 1645950033
 4247026607
 1194186048
 3611242256
  584358630
 2822301998
 3158466385
  337917593
  828030787
  361644900
  905933876
 3666769129
 2935722596
 1277264137
 4120079259
 2094739348
 1073092921
 3772227274
 1487554986
 1802349383
 1232224051
 3187058119
 1266724787
 1708495506
  544855876
 3386837533
 4082429954
  778198296
  971067844
 2462615290
 4184444020
 3647942167
 1010912260
   40740120
 3805191554
 3179745069
 1838570008
  344779188
  820193666
 1537000078
  989229843
 1913445934
 2956773695
 1991598536
  383708989
 1641299978
  723371004
  822250151
 3782850808
 3372120792
 2701813268
 4059185657
 1770900629
  713306584
 2354427823
 4108959827
 2791410002
 3192378798
 4078888462
  930810497
 2179150672
 4034617212
 4196227650
 1765354268
  503603394
 3263174062
 2391474673
 3355964224
 1792971289
 1253239676
 1915404568
 2944687534
 1634332048
 1041992013
  508979498
 2180931352
 2582385768
 1761796219
 1165450366
 3471436310
 2427903526
 1973270642
 4064848361
 1006925221
 2473020813
  372946156
 2133594456
 3039466929
 2394279333
  713346855
 3386625713
 2032096729
  469037947
 2468421335
 3679512881
 2798695903
 2251982268
 2370551390
  937682667
 1787876990
 2153242163
 3806324172
  386030545
 1010155251
 2659345041
  422516385
 3544080363
 2634515043
 1512093460
 1585211103
 1946121495
 1081339406
 1859257214
 3429109848
 1953125287
  825263973
  135042267
 1867678836
 3654051632
 2656735113
 1157503291
 1618381508
 3905552822
 1941163521
 3966620005
 3467511353
  388486601
 2774013633
 3672154210
 1117588478
 1867956842
 3489115474
 4159963094
 3643038766
 2794331525
 1413156112
 1600190631
 3733916793
 1254586078
 1497667271
 1412054123
  902463324
 1395168404
  256960710
 2150265848
  863334539
 2344624879
 2784766431
 2728251647
 2067484645
 3836287928
 4043098764
 3823064883
  676882525
 1964919014
 2418849579
 3276406264
 3841744956
 3415280302
 2484795511
 4033057304
 4110135202
 3438348659
 1794723592
 1528893375
 1798187630
 2973172915
 3689506072
 2760085728
 1344313400
 3250338059
 2496145073
 2827491386
  835787963
 3228535427
 1919574495
  588760759
  541496217
 1836216845
 3439187711
 4165104890
 4061646133
  224707937
 1200286330
 1437168026
 2266207242
  862482753
 2689132859
 4096024639
  730180952
 3339237456
  942733973
 1027191817
 4194500030
     736392
 2462139172
  944127205
 2576298890
 3445783038
 2012923502
 2864717800
 1680458460
 2561967946
  998343483
 3728425241
 1253882504
  509738694
 1732428583
 3127922990
 3938905289
 1626325535
 3335036294
  509247442
 3046999869
 3167610805
  954391748
 3545895788
  337171615
 2516878006
  229283403
 3137123090
  314915460
 1743505044
 1985155725
 2830566968
  817009335
 3729918391
 2113581276
 2547665052
 1570347234
 2298427581
 2697752871
 4189821081
 1829852051
 2225812161
 2054426191
 2224871731
 4110929496
 4023519553
 2334876128
  329117161
 1320070570
  513910298
 3798560849
 1939813085
 2000083928
  116321091
 3366879988
 3223924268
 3278064865
 4134909151
 4286094281
 2971191734
  663202512
  649377805
 1621317469
 1038579510
 3732176496
  223958008
 1482866472
  550510429
  453905084
 1821125635
  634866281
 2106129089
 3257734850
 3537118890
  813892975
 3593718971
 2552299604
 2574444060
 1993639567
 1522234731
 2830287384
  710563419
   38856083
  894058740
 3692893418
  639609891
 3958844113
 3635443684
 3221363562
  460863488
 4228388968
 3060916034
  452683900
 2099712929
 1578963865
 1645770949
 3924566968
  394613066
  368341049
 3298178182
 2546057633
 3811998942
  817357623
 2669831134
 1831894534
 3466054750
```
