## Supplementary material for "Establishment of local adaptation in partly self-fertilizing populations": Scripts for running the simulator and processing the raw data, together with the complete output necessary for plotting using Mathematica notebook.: bad_via_F.out (part 1 of 73)

```
1.010000 1.002000 1.000000 0.990000 0.998000 1.000000 1.000000 1.000000 1.000000 1.000000 1.000000 1.000000 1.000000 1.000000 1.000000 1.000000 1.000000 1.000000 1.000000 1.000000 1.000000 1.000000 1.000000 1.000000 1.000000 1.000000 0.000000 0.000000 0.000000 0.000000 0.000000 10000 10000 0 1 10000 852035203 0.000000 -nan
1.010000 1.002000 1.000000 0.990000 0.998000 1.000000 1.000000 1.000000 1.000000 1.000000 1.000000 1.000000 1.000000 1.000000 1.000000 1.000000 1.000000 1.000000 1.000000 1.000000 1.000000 1.000000 1.000000 1.000000 1.000000 1.000000 0.000000 0.000000 0.000000 0.000000 0.000000 10000 10000 0 1 10000 1476279521 0.000000 -nan
1.010000 1.002000 1.000000 0.990000 0.998000 1.000000 1.000000 1.000000 1.000000 1.000000 1.000000 1.000000 1.000000 1.000000 1.000000 1.000000 1.000000 1.000000 1.000000 1.000000 1.000000 1.000000 1.000000 1.000000 1.000000 1.000000 0.000000 0.000000 0.000000 0.000000 0.000000 10000 10000 0 1 10000 1550632164 0.000000 -nan
1.010000 1.002000 1.000000 0.990000 0.998000 1.000000 1.000000 1.000000 1.000000 1.000000 1.000000 1.000000 1.000000 1.000000 1.000000 1.000000 1.000000 1.000000 1.000000 1.000000 1.000000 1.000000 1.000000 1.000000 1.000000 1.000000 0.000000 0.000000 0.000000 0.000000 0.000000 10000 10000 0 1 10000 4158730679 0.000000 -nan
1.010000 1.002000 1.000000 0.990000 0.998000 1.000000 1.000000 1.000000 1.000000 1.000000 1.000000 1.000000 1.000000 1.000000 1.000000 1.000000 1.000000 1.000000 1.000000 1.000000 1.000000 1.000000 1.000000 1.000000 1.000000 1.000000 0.000000 0.000000 0.000000 0.000000 0.000000 10000 10000 0 1 10000 4224405892 0.000000 -nan
1.010000 1.002000 1.000000 0.990000 0.998000 1.000000 1.000000 1.000000 1.000000 1.000000 1.000000 1.000000 1.000000 1.000000 1.000000 1.000000 1.000000 1.000000 1.000000 1.000000 1.000000 1.000000 1.000000 1.000000 1.000000 1.000000 0.000000 0.000000 0.000000 0.000000 0.000000 10000 10000 0 1 10000 69961357 0.000000 -nan
1.010000 1.002000 1.000000 0.990000 0.998000 1.000000 1.000000 1.000000 1.000000 1.000000 1.000000 1.000000 1.000000 1.000000 1.000000 1.000000 1.000000 1.000000 1.000000 1.000000 1.000000 1.000000 1.000000 1.000000 1.000000 1.000000 0.000000 0.000000 0.000000 0.000000 0.000000 10000 10000 0 1 10000 45397945 0.000000 -nan
1.010000 1.002000 1.000000 0.990000 0.998000 1.000000 1.000000 1.000000 1.000000 1.000000 1.000000 1.000000 1.000000 1.000000 1.000000 1.000000 1.000000 1.000000 1.000000 1.000000 1.000000 1.000000 1.000000 1.000000 1.000000 1.000000 0.000000 0.000000 0.000000 0.000000 0.000000 10000 10000 0 1 10000 426166574 0.000000 -nan
1.010000 1.002000 1.000000 0.990000 0.998000 1.000000 1.000000 1.000000 1.000000 1.000000 1.000000 1.000000 1.000000 1.000000 1.000000 1.000000 1.000000 1.000000 1.000000 1.000000 1.000000 1.000000 1.000000 1.000000 1.000000 1.000000 0.000000 0.000000 0.000000 0.000000 0.000000 10000 10000 0 1 10000 2614777145 0.000000 -nan
1.010000 1.002000 1.000000 0.990000 0.998000 1.000000 1.000000 1.000000 1.000000 1.000000 1.000000 1.000000 1.000000 1.000000 1.000000 1.000000 1.000000 1.000000 1.000000 1.000000 1.000000 1.000000 1.000000 1.000000 1.000000 1.000000 0.000000 0.000000 0.000000 0.000000 0.000000 10000 10000 0 1 10000 1768902525 0.000000 -nan
1.010000 1.002000 1.000000 0.990000 0.998000 1.000000 1.000000 1.000000 1.000000 1.000000 1.000000 1.000000 1.000000 1.000000 1.000000 1.000000 1.000000 1.000000 1.000000 1.000000 1.000000 1.000000 1.000000 1.000000 1.000000 1.000000 0.000000 0.000000 0.000000 0.000000 0.000000 10000 10000 0 1 10000 3722331919 0.000000 -nan
1.010000 1.002000 1.000000 0.990000 0.998000 1.000000 1.000000 1.000000 1.000000 1.000000 1.000000 1.000000 1.000000 1.000000 1.000000 1.000000 1.000000 1.000000 1.000000 1.000000 1.000000 1.000000 1.000000 1.000000 1.000000 1.000000 0.000000 0.000000 0.000000 0.000000 0.000000 10000 10000 0 1 10000 3961406103 0.000000 -nan
1.010000 1.002000 1.000000 0.990000 0.998000 1.000000 1.000000 1.000000 1.000000 1.000000 1.000000 1.000000 1.000000 1.000000 1.000000 1.000000 1.000000 1.000000 1.000000 1.000000 1.000000 1.000000 1.000000 1.000000 1.000000 1.000000 0.000000 0.000000 0.000000 0.000000 0.000000 10000 10000 0 1 10000 2661246596 0.000000 -nan
1.010000 1.002000 1.000000 0.990000 0.998000 1.000000 1.000000 1.000000 1.000000 1.000000 1.000000 1.000000 1.000000 1.000000 1.000000 1.000000 1.000000 1.000000 1.000000 1.000000 1.000000 1.000000 1.000000 1.000000 1.000000 1.000000 0.000000 0.000000 0.000000 0.000000 0.000000 10000 10000 0 1 10000 3339987699 0.000000 -nan
1.010000 1.002000 1.000000 0.990000 0.998000 1.000000 1.000000 1.000000 1.000000 1.000000 1.000000 1.000000 1.000000 1.000000 1.000000 1.000000 1.000000 1.000000 1.000000 1.000000 1.000000 1.000000 1.000000 1.000000 1.000000 1.000000 0.000000 0.000000 0.000000 0.000000 0.000000 10000 10000 0 1 10000 445561044 0.000000 -nan
1.010000 1.002000 1.000000 0.990000 0.998000 1.000000 1.000000 1.000000 1.000000 1.000000 1.000000 1.000000 1.000000 1.000000 1.000000 1.000000 1.000000 1.000000 1.000000 1.000000 1.000000 1.000000 1.000000 1.000000 1.000000 1.000000 0.000000 0.000000 0.000000 0.000000 0.000000 10000 10000 0 1 10000 106559704 0.000000 -nan
1.010000 1.002000 1.000000 0.990000 0.998000 1.000000 1.000000 1.000000 1.000000 1.000000 1.000000 1.000000 1.000000 1.000000 1.000000 1.000000 1.000000 1.000000 1.000000 1.000000 1.000000 1.000000 1.000000 1.000000 1.000000 1.000000 0.000000 0.000000 0.000000 0.000000 0.000000 10000 10000 0 1 10000 3473135620 0.000000 -nan
1.010000 1.002000 1.000000 0.990000 0.998000 1.000000 1.000000 1.000000 1.000000 1.000000 1.000000 1.000000 1.000000 1.000000 1.000000 1.000000 1.000000 1.000000 1.000000 1.000000 1.000000 1.000000 1.000000 1.000000 1.000000 1.000000 0.000000 0.000000 0.000000 0.000000 0.000000 10000 10000 0 1 10000 3720997879 0.000000 -nan
1.010000 1.002000 1.000000 0.990000 0.998000 1.000000 1.000000 1.000000 1.000000 1.000000 1.000000 1.000000 1.000000 1.000000 1.000000 1.000000 1.000000 1.000000 1.000000 1.000000 1.000000 1.000000 1.000000 1.000000 1.000000 1.000000 0.000000 0.000000 0.000000 0.000000 0.000000 10000 10000 0 1 10000 2303622253 0.000000 -nan
1.010000 1.002000 1.000000 0.990000 0.998000 1.000000 1.000000 1.000000 1.000000 1.000000 1.000000 1.000000 1.000000 1.000000 1.000000 1.000000 1.000000 1.000000 1.000000 1.000000 1.000000 1.000000 1.000000 1.000000 1.000000 1.000000 0.000000 0.000000 0.000000 0.000000 0.000000 10000 10000 0 1 10000 4201452630 0.000000 -nan
1.010000 1.002000 1.000000 0.990000 0.998000 1.000000 1.000000 1.000000 1.000000 1.000000 1.000000 1.000000 1.000000 1.000000 1.000000 1.000000 1.000000 1.000000 1.000000 1.000000 1.000000 1.000000 1.000000 1.000000 1.000000 1.000000 0.000000 0.000000 0.000000 0.000000 0.000000 10000 10000 0 1 10000 93927166 0.000000 -nan
1.010000 1.002000 1.000000 0.990000 0.998000 1.000000 1.000000 1.000000 1.000000 1.000000 1.000000 1.000000 1.000000 1.000000 1.000000 1.000000 1.000000 1.000000 1.000000 1.000000 1.000000 1.000000 1.000000 1.000000 1.000000 1.000000 0.000000 0.000000 0.000000 0.000000 0.000000 10000 10000 0 1 10000 2146171268 0.000000 -nan
1.010000 1.002000 1.000000 0.990000 0.998000 1.000000 1.000000 1.000000 1.000000 1.000000 1.000000 1.000000 1.000000 1.000000 1.000000 1.000000 1.000000 1.000000 1.000000 1.000000 1.000000 1.000000 1.000000 1.000000 1.000000 1.000000 0.000000 0.000000 0.000000 0.000000 0.000000 10000 10000 0 1 10000 3348181862 0.000000 -nan
1.010000 1.002000 1.000000 0.990000 0.998000 1.000000 1.000000 1.000000 1.000000 1.000000 1.000000 1.000000 1.000000 1.000000 1.000000 1.000000 1.000000 1.000000 1.000000 1.000000 1.000000 1.000000 1.000000 1.000000 1.000000 1.000000 0.000000 0.000000 0.000000 0.000000 0.000000 10000 10000 0 1 10000 2755218030 0.000000 -nan
1.010000 1.002000 1.000000 0.990000 0.998000 1.000000 1.000000 1.000000 1.000000 1.000000 1.000000 1.000000 1.000000 1.000000 1.000000 1.000000 1.000000 1.000000 1.000000 1.000000 1.000000 1.000000 1.000000 1.000000 1.000000 1.000000 0.000000 0.000000 0.000000 0.000000 0.000000 10000 10000 0 1 10000 373284509 0.000000 -nan
1.010000 1.002000 1.000000 0.990000 0.998000 1.000000 1.000000 1.000000 1.000000 1.000000 1.000000 1.000000 1.000000 1.000000 1.000000 1.000000 1.000000 1.000000 1.000000 1.000000 1.000000 1.000000 1.000000 1.000000 1.000000 1.000000 0.000000 0.000000 0.000000 0.000000 0.000000 10000 10000 0 1 10000 2745734714 0.000000 -nan
1.010000 1.002000 1.000000 0.990000 0.998000 1.000000 1.000000 1.000000 1.000000 1.000000 1.000000 1.000000 1.000000 1.000000 1.000000 1.000000 1.000000 1.000000 1.000000 1.000000 1.000000 1.000000 1.000000 1.000000 1.000000 1.000000 0.000000 0.000000 0.000000 0.000000 0.000000 10000 10000 0 1 10000 105007025 0.000000 -nan
1.010000 1.002000 1.000000 0.990000 0.998000 1.000000 1.000000 1.000000 1.000000 1.000000 1.000000 1.000000 1.000000 1.000000 1.000000 1.000000 1.000000 1.000000 1.000000 1.000000 1.000000 1.000000 1.000000 1.000000 1.000000 1.000000 0.000000 0.000000 0.000000 0.000000 0.000000 10000 10000 0 1 10000 2933506158 0.000000 -nan
1.010000 1.002000 1.000000 0.990000 0.998000 1.000000 1.000000 1.000000 1.000000 1.000000 1.000000 1.000000 1.000000 1.000000 1.000000 1.000000 1.000000 1.000000 1.000000 1.000000 1.000000 1.000000 1.000000 1.000000 1.000000 1.000000 0.000000 0.000000 0.000000 0.000000 0.000000 10000 10000 0 1 10000 1682031822 0.000000 -nan
1.010000 1.002000 1.000000 0.990000 0.998000 1.000000 1.000000 1.000000 1.000000 1.000000 1.000000 1.000000 1.000000 1.000000 1.000000 1.000000 1.000000 1.000000 1.000000 1.000000 1.000000 1.000000 1.000000 1.000000 1.000000 1.000000 0.000000 0.000000 0.000000 0.000000 0.000000 10000 10000 0 1 10000 2019703046 0.000000 -nan
1.010000 1.002000 1.000000 0.990000 0.998000 1.000000 1.000000 1.000000 1.000000 1.000000 1.000000 1.000000 1.000000 1.000000 1.000000 1.000000 1.000000 1.000000 1.000000 1.000000 1.000000 1.000000 1.000000 1.000000 1.000000 1.000000 0.000000 0.000000 0.000000 0.000000 0.000000 10000 10000 0 1 10000 482273199 0.000000 -nan
1.010000 1.002000 1.000000 0.990000 0.998000 1.000000 1.000000 1.000000 1.000000 1.000000 1.000000 1.000000 1.000000 1.000000 1.000000 1.000000 1.000000 1.000000 1.000000 1.000000 1.000000 1.000000 1.000000 1.000000 1.000000 1.000000 0.000000 0.000000 0.000000 0.000000 0.000000 10000 10000 0 1 10000 40888087 0.000000 -nan
1.010000 1.002000 1.000000 0.990000 0.998000 1.000000 1.000000 1.000000 1.000000 1.000000 1.000000 1.000000 1.000000 1.000000 1.000000 1.000000 1.000000 1.000000 1.000000 1.000000 1.000000 1.000000 1.000000 1.000000 1.000000 1.000000 0.000000 0.000000 0.000000 0.000000 0.000000 10000 10000 0 1 10000 119779782 0.000000 -nan
1.010000 1.002000 1.000000 0.990000 0.998000 1.000000 1.000000 1.000000 1.000000 1.000000 1.000000 1.000000 1.000000 1.000000 1.000000 1.000000 1.000000 1.000000 1.000000 1.000000 1.000000 1.000000 1.000000 1.000000 1.000000 1.000000 0.000000 0.000000 0.000000 0.000000 0.000000 10000 10000 0 1 10000 1691625381 0.000000 -nan
1.010000 1.002000 1.000000 0.990000 0.998000 1.000000 1.000000 1.000000 1.000000 1.000000 1.000000 1.000000 1.000000 1.000000 1.000000 1.000000 1.000000 1.000000 1.000000 1.000000 1.000000 1.000000 1.000000 1.000000 1.000000 1.000000 0.000000 0.000000 0.000000 0.000000 0.000000 10000 10000 0 1 10000 3267332738 0.000000 -nan
1.010000 1.002000 1.000000 0.990000 0.998000 1.000000 1.000000 1.000000 1.000000 1.000000 1.000000 1.000000 1.000000 1.000000 1.000000 1.000000 1.000000 1.000000 1.000000 1.000000 1.000000 1.000000 1.000000 1.000000 1.000000 1.000000 0.000000 0.000000 0.000000 0.000000 0.000000 10000 10000 0 1 10000 1083248877 0.000000 -nan
1.010000 1.002000 1.000000 0.990000 0.998000 1.000000 1.000000 1.000000 1.000000 1.000000 1.000000 1.000000 1.000000 1.000000 1.000000 1.000000 1.000000 1.000000 1.000000 1.000000 1.000000 1.000000 1.000000 1.000000 1.000000 1.000000 0.000000 0.000000 0.000000 0.000000 0.000000 10000 10000 0 1 10000 2382527154 0.000000 -nan
1.010000 1.002000 1.000000 0.990000 0.998000 1.000000 1.000000 1.000000 1.000000 1.000000 1.000000 1.000000 1.000000 1.000000 1.000000 1.000000 1.000000 1.000000 1.000000 1.000000 1.000000 1.000000 1.000000 1.000000 1.000000 1.000000 0.000000 0.000000 0.000000 0.000000 0.000000 10000 10000 0 1 10000 197341393 0.000000 -nan
1.010000 1.002000 1.000000 0.990000 0.998000 1.000000 1.000000 1.000000 1.000000 1.000000 1.000000 1.000000 1.000000 1.000000 1.000000 1.000000 1.000000 1.000000 1.000000 1.000000 1.000000 1.000000 1.000000 1.000000 1.000000 1.000000 0.000000 0.000000 0.000000 0.000000 0.000000 10000 10000 0 1 10000 1668727688 0.000000 -nan
1.010000 1.002000 1.000000 0.990000 0.998000 1.000000 1.000000 1.000000 1.000000 1.000000 1.000000 1.000000 1.000000 1.000000 1.000000 1.000000 1.000000 1.000000 1.000000 1.000000 1.000000 1.000000 1.000000 1.000000 1.000000 1.000000 0.000000 0.000000 0.000000 0.000000 0.000000 10000 10000 0 1 10000 2594047846 0.000000 -nan
1.010000 1.002000 1.000000 0.990000 0.998000 1.000000 1.000000 1.000000 1.000000 1.000000 1.000000 1.000000 1.000000 1.000000 1.000000 1.000000 1.000000 1.000000 1.000000 1.000000 1.000000 1.000000 1.000000 1.000000 1.000000 1.000000 0.000000 0.000000 0.000000 0.000000 0.000000 10000 10000 0 1 10000 2807431198 0.000000 -nan
1.010000 1.002000 1.000000 0.990000 0.998000 1.000000 1.000000 1.000000 1.000000 1.000000 1.000000 1.000000 1.000000 1.000000 1.000000 1.000000 1.000000 1.000000 1.000000 1.000000 1.000000 1.000000 1.000000 1.000000 1.000000 1.000000 0.000000 0.000000 0.000000 0.000000 0.000000 10000 10000 0 1 10000 2153756846 0.000000 -nan
1.010000 1.002000 1.000000 0.990000 0.998000 1.000000 1.000000 1.000000 1.000000 1.000000 1.000000 1.000000 1.000000 1.000000 1.000000 1.000000 1.000000 1.000000 1.000000 1.000000 1.000000 1.000000 1.000000 1.000000 1.000000 1.000000 0.000000 0.000000 0.000000 0.000000 0.000000 10000 10000 0 1 10000 812636462 0.000000 -nan
1.010000 1.002000 1.000000 0.990000 0.998000 1.000000 1.000000 1.000000 1.000000 1.000000 1.000000 1.000000 1.000000 1.000000 1.000000 1.000000 1.000000 1.000000 1.000000 1.000000 1.000000 1.000000 1.000000 1.000000 1.000000 1.000000 0.000000 0.000000 0.000000 0.000000 0.000000 10000 10000 0 1 10000 3030062805 0.000000 -nan
1.010000 1.002000 1.000000 0.990000 0.998000 1.000000 1.000000 1.000000 1.000000 1.000000 1.000000 1.000000 1.000000 1.000000 1.000000 1.000000 1.000000 1.000000 1.000000 1.000000 1.000000 1.000000 1.000000 1.000000 1.000000 1.000000 0.000000 0.000000 0.000000 0.000000 0.000000 10000 10000 0 1 10000 477322410 0.000000 -nan
1.010000 1.002000 1.000000 0.990000 0.998000 1.000000 1.000000 1.000000 1.000000 1.000000 1.000000 1.000000 1.000000 1.000000 1.000000 1.000000 1.000000 1.000000 1.000000 1.000000 1.000000 1.000000 1.000000 1.000000 1.000000 1.000000 0.000000 0.000000 0.000000 0.000000 0.000000 10000 10000 0 1 10000 1981954203 0.000000 -nan
1.010000 1.002000 1.000000 0.990000 0.998000 1.000000 1.000000 1.000000 1.000000 1.000000 1.000000 1.000000 1.000000 1.000000 1.000000 1.000000 1.000000 1.000000 1.000000 1.000000 1.000000 1.000000 1.000000 1.000000 1.000000 1.000000 0.000000 0.000000 0.000000 0.000000 0.000000 10000 10000 0 1 10000 509990729 0.000000 -nan
1.010000 1.002000 1.000000 0.990000 0.998000 1.000000 1.000000 1.000000 1.000000 1.000000 1.000000 1.000000 1.000000 1.000000 1.000000 1.000000 1.000000 1.000000 1.000000 1.000000 1.000000 1.000000 1.000000 1.000000 1.000000 1.000000 0.000000 0.000000 0.000000 0.000000 0.000000 10000 10000 0 1 10000 1198437711 0.000000 -nan
1.010000 1.002000 1.000000 0.990000 0.998000 1.000000 1.000000 1.000000 1.000000 1.000000 1.000000 1.000000 1.000000 1.000000 1.000000 1.000000 1.000000 1.000000 1.000000 1.000000 1.000000 1.000000 1.000000 1.000000 1.000000 1.000000 0.000000 0.000000 0.000000 0.000000 0.000000 10000 10000 0 1 10000 3519205979 0.000000 -nan
1.010000 1.002000 1.000000 0.990000 0.998000 1.000000 1.000000 1.000000 1.000000 1.000000 1.000000 1.000000 1.000000 1.000000 1.000000 1.000000 1.000000 1.000000 1.000000 1.000000 1.000000 1.000000 1.000000 1.000000 1.000000 1.000000 0.000000 0.000000 0.000000 0.000000 0.000000 10000 10000 0 1 10000 1681422981 0.000000 -nan
1.010000 1.002000 1.000000 0.990000 0.998000 1.000000 1.000000 1.000000 1.000000 1.000000 1.000000 1.000000 1.000000 1.000000 1.000000 1.000000 1.000000 1.000000 1.000000 1.000000 1.000000 1.000000 1.000000 1.000000 1.000000 1.000000 0.000000 0.000000 0.000000 0.000000 0.000000 10000 10000 0 1 10000 1588402770 0.000000 -nan
1.010000 1.002000 1.000000 0.990000 0.998000 1.000000 1.000000 1.000000 1.000000 1.000000 1.000000 1.000000 1.000000 1.000000 1.000000 1.000000 1.000000 1.000000 1.000000 1.000000 1.000000 1.000000 1.000000 1.000000 1.000000 1.000000 0.000000 0.000000 0.000000 0.000000 0.000000 10000 10000 0 1 10000 3848936652 0.000000 -nan
1.010000 1.002000 1.000000 0.990000 0.998000 1.000000 1.000000 1.000000 1.000000 1.000000 1.000000 1.000000 1.000000 1.000000 1.000000 1.000000 1.000000 1.000000 1.000000 1.000000 1.000000 1.000000 1.000000 1.000000 1.000000 1.000000 0.000000 0.000000 0.000000 0.000000 0.000000 10000 10000 0 1 10000 1142529316 0.000000 -nan
1.010000 1.002000 1.000000 0.990000 0.998000 1.000000 1.000000 1.000000 1.000000 1.000000 1.000000 1.000000 1.000000 1.000000 1.000000 1.000000 1.000000 1.000000 1.000000 1.000000 1.000000 1.000000 1.000000 1.000000 1.000000 1.000000 0.000000 0.000000 0.000000 0.000000 0.000000 10000 10000 0 1 10000 274857339 0.000000 -nan
1.010000 1.002000 1.000000 0.990000 0.998000 1.000000 1.000000 1.000000 1.000000 1.000000 1.000000 1.000000 1.000000 1.000000 1.000000 1.000000 1.000000 1.000000 1.000000 1.000000 1.000000 1.000000 1.000000 1.000000 1.000000 1.000000 0.000000 0.000000 0.000000 0.000000 0.000000 10000 10000 0 1 10000 3864547963 0.000000 -nan
1.010000 1.002000 1.000000 0.990000 0.998000 1.000000 1.000000 1.000000 1.000000 1.000000 1.000000 1.000000 1.000000 1.000000 1.000000 1.000000 1.000000 1.000000 1.000000 1.000000 1.000000 1.000000 1.000000 1.000000 1.000000 1.000000 0.000000 0.000000 0.000000 0.000000 0.000000 10000 10000 0 1 10000 3640411131 0.000000 -nan
1.010000 1.002000 1.000000 0.990000 0.998000 1.000000 1.000000 1.000000 1.000000 1.000000 1.000000 1.000000 1.000000 1.000000 1.000000 1.000000 1.000000 1.000000 1.000000 1.000000 1.000000 1.000000 1.000000 1.000000 1.000000 1.000000 0.000000 0.000000 0.000000 0.000000 0.000000 10000 10000 0 1 10000 2830592006 0.000000 -nan
1.010000 1.002000 1.000000 0.990000 0.998000 1.000000 1.000000 1.000000 1.000000 1.000000 1.000000 1.000000 1.000000 1.000000 1.000000 1.000000 1.000000 1.000000 1.000000 1.000000 1.000000 1.000000 1.000000 1.000000 1.000000 1.000000 0.000000 0.000000 0.000000 0.000000 0.000000 10000 10000 0 1 10000 1349344971 0.000000 -nan
1.010000 1.002000 1.000000 0.990000 0.998000 1.000000 1.000000 1.000000 1.000000 1.000000 1.000000 1.000000 1.000000 1.000000 1.000000 1.000000 1.000000 1.000000 1.000000 1.000000 1.000000 1.000000 1.000000 1.000000 1.000000 1.000000 0.000000 0.000000 0.000000 0.000000 0.000000 10000 10000 0 1 10000 2478922409 0.000000 -nan
1.010000 1.002000 1.000000 0.990000 0.998000 1.000000 1.000000 1.000000 1.000000 1.000000 1.000000 1.000000 1.000000 1.000000 1.000000 1.000000 1.000000 1.000000 1.000000 1.000000 1.000000 1.000000 1.000000 1.000000 1.000000 1.000000 0.000000 0.000000 0.000000 0.000000 0.000000 10000 10000 0 1 10000 189602884 0.000000 -nan
1.010000 1.002000 1.000000 0.990000 0.998000 1.000000 1.000000 1.000000 1.000000 1.000000 1.000000 1.000000 1.000000 1.000000 1.000000 1.000000 1.000000 1.000000 1.000000 1.000000 1.000000 1.000000 1.000000 1.000000 1.000000 1.000000 0.000000 0.000000 0.000000 0.000000 0.000000 10000 10000 0 1 10000 3272090686 0.000000 -nan
1.010000 1.002000 1.000000 0.990000 0.998000 1.000000 1.000000 1.000000 1.000000 1.000000 1.000000 1.000000 1.000000 1.000000 1.000000 1.000000 1.000000 1.000000 1.000000 1.000000 1.000000 1.000000 1.000000 1.000000 1.000000 1.000000 0.000000 0.000000 0.000000 0.000000 0.000000 10000 10000 0 1 10000 2821481909 0.000000 -nan
1.010000 1.002000 1.000000 0.990000 0.998000 1.000000 1.000000 1.000000 1.000000 1.000000 1.000000 1.000000 1.000000 1.000000 1.000000 1.000000 1.000000 1.000000 1.000000 1.000000 1.000000 1.000000 1.000000 1.000000 1.000000 1.000000 0.000000 0.000000 0.000000 0.000000 0.000000 10000 10000 0 1 10000 3480886506 0.000000 -nan
1.010000 1.002000 1.000000 0.990000 0.998000 1.000000 1.000000 1.000000 1.000000 1.000000 1.000000 1.000000 1.000000 1.000000 1.000000 1.000000 1.000000 1.000000 1.000000 1.000000 1.000000 1.000000 1.000000 1.000000 1.000000 1.000000 0.000000 0.000000 0.000000 0.000000 0.000000 10000 10000 0 1 10000 1310824868 0.000000 -nan
1.010000 1.002000 1.000000 0.990000 0.998000 1.000000 1.000000 1.000000 1.000000 1.000000 1.000000 1.000000 1.000000 1.000000 1.000000 1.000000 1.000000 1.000000 1.000000 1.000000 1.000000 1.000000 1.000000 1.000000 1.000000 1.000000 0.000000 0.000000 0.000000 0.000000 0.000000 10000 10000 0 1 10000 2975215384 0.000000 -nan
1.010000 1.002000 1.000000 0.990000 0.998000 1.000000 1.000000 1.000000 1.000000 1.000000 1.000000 1.000000 1.000000 1.000000 1.000000 1.000000 1.000000 1.000000 1.000000 1.000000 1.000000 1.000000 1.000000 1.000000 1.000000 1.000000 0.000000 0.000000 0.000000 0.000000 0.000000 10000 10000 0 1 10000 277648703 0.000000 -nan
1.010000 1.002000 1.000000 0.990000 0.998000 1.000000 1.000000 1.000000 1.000000 1.000000 1.000000 1.000000 1.000000 1.000000 1.000000 1.000000 1.000000 1.000000 1.000000 1.000000 1.000000 1.000000 1.000000 1.000000 1.000000 1.000000 0.000000 0.000000 0.000000 0.000000 0.000000 10000 10000 0 1 10000 3876201453 0.000000 -nan
1.010000 1.002000 1.000000 0.990000 0.998000 1.000000 1.000000 1.000000 1.000000 1.000000 1.000000 1.000000 1.000000 1.000000 1.000000 1.000000 1.000000 1.000000 1.000000 1.000000 1.000000 1.000000 1.000000 1.000000 1.000000 1.000000 0.000000 0.000000 0.000000 0.000000 0.000000 10000 10000 0 1 10000 2580952494 0.000000 -nan
1.010000 1.002000 1.000000 0.990000 0.998000 1.000000 1.000000 1.000000 1.000000 1.000000 1.000000 1.000000 1.000000 1.000000 1.000000 1.000000 1.000000 1.000000 1.000000 1.000000 1.000000 1.000000 1.000000 1.000000 1.000000 1.000000 0.000000 0.000000 0.000000 0.000000 0.000000 10000 10000 0 1 10000 3331687784 0.000000 -nan
1.010000 1.002000 1.000000 0.990000 0.998000 1.000000 1.000000 1.000000 1.000000 1.000000 1.000000 1.000000 1.000000 1.000000 1.000000 1.000000 1.000000 1.000000 1.000000 1.000000 1.000000 1.000000 1.000000 1.000000 1.000000 1.000000 0.000000 0.000000 0.000000 0.000000 0.000000 10000 10000 0 1 10000 2335448489 0.000000 -nan
1.010000 1.002000 1.000000 0.990000 0.998000 1.000000 1.000000 1.000000 1.000000 1.000000 1.000000 1.000000 1.000000 1.000000 1.000000 1.000000 1.000000 1.000000 1.000000 1.000000 1.000000 1.000000 1.000000 1.000000 1.000000 1.000000 0.000000 0.000000 0.000000 0.000000 0.000000 10000 10000 0 1 10000 1528623406 0.000000 -nan
1.010000 1.002000 1.000000 0.990000 0.998000 1.000000 1.000000 1.000000 1.000000 1.000000 1.000000 1.000000 1.000000 1.000000 1.000000 1.000000 1.000000 1.000000 1.000000 1.000000 1.000000 1.000000 1.000000 1.000000 1.000000 1.000000 0.000000 0.000000 0.000000 0.000000 0.000000 10000 10000 0 1 10000 1021363240 0.000000 -nan
1.010000 1.002000 1.000000 0.990000 0.998000 1.000000 1.000000 1.000000 1.000000 1.000000 1.000000 1.000000 1.000000 1.000000 1.000000 1.000000 1.000000 1.000000 1.000000 1.000000 1.000000 1.000000 1.000000 1.000000 1.000000 1.000000 0.000000 0.000000 0.000000 0.000000 0.000000 10000 10000 0 1 10000 1770819530 0.000000 -nan
1.010000 1.002000 1.000000 0.990000 0.998000 1.000000 1.000000 1.000000 1.000000 1.000000 1.000000 1.000000 1.000000 1.000000 1.000000 1.000000 1.000000 1.000000 1.000000 1.000000 1.000000 1.000000 1.000000 1.000000 1.000000 1.000000 0.000000 0.000000 0.000000 0.000000 0.000000 10000 10000 0 1 10000 1725357986 0.000000 -nan
1.010000 1.002000 1.000000 0.990000 0.998000 1.000000 1.000000 1.000000 1.000000 1.000000 1.000000 1.000000 1.000000 1.000000 1.000000 1.000000 1.000000 1.000000 1.000000 1.000000 1.000000 1.000000 1.000000 1.000000 1.000000 1.000000 0.000000 0.000000 0.000000 0.000000 0.000000 10000 10000 0 1 10000 803244152 0.000000 -nan
1.010000 1.002000 1.000000 0.990000 0.998000 1.000000 1.000000 1.000000 1.000000 1.000000 1.000000 1.000000 1.000000 1.000000 1.000000 1.000000 1.000000 1.000000 1.000000 1.000000 1.000000 1.000000 1.000000 1.000000 1.000000 1.000000 0.000000 0.000000 0.000000 0.000000 0.000000 10000 10000 0 1 10000 2513105386 0.000000 -nan
1.010000 1.002000 1.000000 0.990000 0.998000 1.000000 1.000000 1.000000 1.000000 1.000000 1.000000 1.000000 1.000000 1.000000 1.000000 1.000000 1.000000 1.000000 1.000000 1.000000 1.000000 1.000000 1.000000 1.000000 1.000000 1.000000 0.000000 0.000000 0.000000 0.000000 0.000000 10000 10000 0 1 10000 3348691385 0.000000 -nan
1.010000 1.002000 1.000000 0.990000 0.998000 1.000000 1.000000 1.000000 1.000000 1.000000 1.000000 1.000000 1.000000 1.000000 1.000000 1.000000 1.000000 1.000000 1.000000 1.000000 1.000000 1.000000 1.000000 1.000000 1.000000 1.000000 0.000000 0.000000 0.000000 0.000000 0.000000 10000 10000 0 1 10000 296397667 0.000000 -nan
1.010000 1.002000 1.000000 0.990000 0.998000 1.000000 1.000000 1.000000 1.000000 1.000000 1.000000 1.000000 1.000000 1.000000 1.000000 1.000000 1.000000 1.000000 1.000000 1.000000 1.000000 1.000000 1.000000 1.000000 1.000000 1.000000 0.000000 0.000000 0.000000 0.000000 0.000000 10000 10000 0 1 10000 249670146 0.000000 -nan
1.010000 1.002000 1.000000 0.990000 0.998000 1.000000 1.000000 1.000000 1.000000 1.000000 1.000000 1.000000 1.000000 1.000000 1.000000 1.000000 1.000000 1.000000 1.000000 1.000000 1.000000 1.000000 1.000000 1.000000 1.000000 1.000000 0.000000 0.000000 0.000000 0.000000 0.000000 10000 10000 0 1 10000 358391692 0.000000 -nan
1.010000 1.002000 1.000000 0.990000 0.998000 1.000000 1.000000 1.000000 1.000000 1.000000 1.000000 1.000000 1.000000 1.000000 1.000000 1.000000 1.000000 1.000000 1.000000 1.000000 1.000000 1.000000 1.000000 1.000000 1.000000 1.000000 0.000000 0.000000 0.000000 0.000000 0.000000 10000 10000 0 1 10000 3051962928 0.000000 -nan
1.010000 1.002000 1.000000 0.990000 0.998000 1.000000 1.000000 1.000000 1.000000 1.000000 1.000000 1.000000 1.000000 1.000000 1.000000 1.000000 1.000000 1.000000 1.000000 1.000000 1.000000 1.000000 1.000000 1.000000 1.000000 1.000000 0.000000 0.000000 0.000000 0.000000 0.000000 10000 10000 0 1 10000 922351109 0.000000 -nan
1.010000 1.002000 1.000000 0.990000 0.998000 1.000000 1.000000 1.000000 1.000000 1.000000 1.000000 1.000000 1.000000 1.000000 1.000000 1.000000 1.000000 1.000000 1.000000 1.000000 1.000000 1.000000 1.000000 1.000000 1.000000 1.000000 0.000000 0.000000 0.000000 0.000000 0.000000 10000 10000 0 1 10000 2754520996 0.000000 -nan
1.010000 1.002000 1.000000 0.990000 0.998000 1.000000 1.000000 1.000000 1.000000 1.000000 1.000000 1.000000 1.000000 1.000000 1.000000 1.000000 1.000000 1.000000 1.000000 1.000000 1.000000 1.000000 1.000000 1.000000 1.000000 1.000000 0.000000 0.000000 0.000000 0.000000 0.000000 10000 10000 0 1 10000 1314014728 0.000000 -nan
1.010000 1.002000 1.000000 0.990000 0.998000 1.000000 1.000000 1.000000 1.000000 1.000000 1.000000 1.000000 1.000000 1.000000 1.000000 1.000000 1.000000 1.000000 1.000000 1.000000 1.000000 1.000000 1.000000 1.000000 1.000000 1.000000 0.000000 0.000000 0.000000 0.000000 0.000000 10000 10000 0 1 10000 155763835 0.000000 -nan
1.010000 1.002000 1.000000 0.990000 0.998000 1.000000 1.000000 1.000000 1.000000 1.000000 1.000000 1.000000 1.000000 1.000000 1.000000 1.000000 1.000000 1.000000 1.000000 1.000000 1.000000 1.000000 1.000000 1.000000 1.000000 1.000000 0.000000 0.000000 0.000000 0.000000 0.000000 10000 10000 0 1 10000 4176236991 0.000000 -nan
1.010000 1.002000 1.000000 0.990000 0.998000 1.000000 1.000000 1.000000 1.000000 1.000000 1.000000 1.000000 1.000000 1.000000 1.000000 1.000000 1.000000 1.000000 1.000000 1.000000 1.000000 1.000000 1.000000 1.000000 1.000000 1.000000 0.000000 0.000000 0.000000 0.000000 0.000000 10000 10000 0 1 10000 2291688455 0.000000 -nan
1.010000 1.002000 1.000000 0.990000 0.998000 1.000000 1.000000 1.000000 1.000000 1.000000 1.000000 1.000000 1.000000 1.000000 1.000000 1.000000 1.000000 1.000000 1.000000 1.000000 1.000000 1.000000 1.000000 1.000000 1.000000 1.000000 0.000000 0.000000 0.000000 0.000000 0.000000 10000 10000 0 1 10000 3461741403 0.000000 -nan
1.010000 1.002000 1.000000 0.990000 0.998000 1.000000 1.000000 1.000000 1.000000 1.000000 1.000000 1.000000 1.000000 1.000000 1.000000 1.000000 1.000000 1.000000 1.000000 1.000000 1.000000 1.000000 1.000000 1.000000 1.000000 1.000000 0.000000 0.000000 0.000000 0.000000 0.000000 10000 10000 0 1 10000 2297554923 0.000000 -nan
1.010000 1.002000 1.000000 0.990000 0.998000 1.000000 1.000000 1.000000 1.000000 1.000000 1.000000 1.000000 1.000000 1.000000 1.000000 1.000000 1.000000 1.000000 1.000000 1.000000 1.000000 1.000000 1.000000 1.000000 1.000000 1.000000 0.000000 0.000000 0.000000 0.000000 0.000000 10000 10000 0 1 10000 4030798085 0.000000 -nan
1.010000 1.002000 1.000000 0.990000 0.998000 1.000000 1.000000 1.000000 1.000000 1.000000 1.000000 1.000000 1.000000 1.000000 1.000000 1.000000 1.000000 1.000000 1.000000 1.000000 1.000000 1.000000 1.000000 1.000000 1.000000 1.000000 0.000000 0.000000 0.000000 0.000000 0.000000 10000 10000 0 1 10000 131621769 0.000000 -nan
1.010000 1.002000 1.000000 0.990000 0.998000 1.000000 1.000000 1.000000 1.000000 1.000000 1.000000 1.000000 1.000000 1.000000 1.000000 1.000000 1.000000 1.000000 1.000000 1.000000 1.000000 1.000000 1.000000 1.000000 1.000000 1.000000 0.000000 0.000000 0.000000 0.000000 0.000000 10000 10000 0 1 10000 4024215175 0.000000 -nan
1.010000 1.002000 1.000000 0.990000 0.998000 1.000000 1.000000 1.000000 1.000000 1.000000 1.000000 1.000000 1.000000 1.000000 1.000000 1.000000 1.000000 1.000000 1.000000 1.000000 1.000000 1.000000 1.000000 1.000000 1.000000 1.000000 0.000000 0.000000 0.000000 0.000000 0.000000 10000 10000 0 1 10000 3283420316 0.000000 -nan
1.010000 1.002000 1.000000 0.990000 0.998000 1.000000 1.000000 1.000000 1.000000 1.000000 1.000000 1.000000 1.000000 1.000000 1.000000 1.000000 1.000000 1.000000 1.000000 1.000000 1.000000 1.000000 1.000000 1.000000 1.000000 1.000000 0.000000 0.000000 0.000000 0.000000 0.000000 10000 10000 0 1 10000 894485159 0.000000 -nan
1.010000 1.002000 1.000000 0.990000 0.998000 1.000000 1.000000 1.000000 1.000000 1.000000 1.000000 1.000000 1.000000 1.000000 1.000000 1.000000 1.000000 1.000000 1.000000 1.000000 1.000000 1.000000 1.000000 1.000000 1.000000 1.000000 0.000000 0.000000 0.000000 0.000000 0.000000 10000 10000 0 1 10000 2830652030 0.000000 -nan
1.010000 1.002000 1.000000 0.990000 0.998000 1.000000 1.000000 1.000000 1.000000 1.000000 1.000000 1.000000 1.000000 1.000000 1.000000 1.000000 1.000000 1.000000 1.000000 1.000000 1.000000 1.000000 1.000000 1.000000 1.000000 1.000000 0.000000 0.000000 0.000000 0.000000 0.000000 10000 10000 0 1 10000 2661395174 0.000000 -nan
1.010000 1.002000 1.000000 0.990000 0.998000 1.000000 1.000000 1.000000 1.000000 1.000000 1.000000 1.000000 1.000000 1.000000 1.000000 1.000000 1.000000 1.000000 1.000000 1.000000 1.000000 1.000000 1.000000 1.000000 1.000000 1.000000 0.000000 0.000000 0.000000 0.000000 0.000000 10000 10000 0 1 10000 1416210521 0.000000 -nan
1.010000 1.002000 1.000000 0.990000 0.998000 1.000000 1.000000 1.000000 1.000000 1.000000 1.000000 1.000000 1.000000 1.000000 1.000000 1.000000 1.000000 1.000000 1.000000 1.000000 1.000000 1.000000 1.000000 1.000000 1.000000 1.000000 0.000000 0.000000 0.000000 0.000000 0.000000 10000 10000 0 1 10000 16465653 0.000000 -nan
1.010000 1.002000 1.000000 0.990000 0.998000 1.000000 1.000000 1.000000 1.000000 1.000000 1.000000 1.000000 1.000000 1.000000 1.000000 1.000000 1.000000 1.000000 1.000000 1.000000 1.000000 1.000000 1.000000 1.000000 1.000000 1.000000 0.000000 0.000000 0.000000 0.000000 0.000000 10000 10000 0 1 10000 1933621417 0.000000 -nan
1.010000 1.002000 1.000000 0.990000 0.998000 1.000000 1.000000 1.000000 1.000000 1.000000 1.000000 1.000000 1.000000 1.000000 1.000000 1.000000 1.000000 1.000000 1.000000 1.000000 1.000000 1.000000 1.000000 1.000000 1.000000 1.000000 0.000000 0.000000 0.000000 0.000000 0.000000 10000 10000 0 1 10000 2960823840 0.000000 -nan
1.010000 1.002000 1.000000 0.990000 0.998000 1.000000 1.000000 1.000000 1.000000 1.000000 1.000000 1.000000 1.000000 1.000000 1.000000 1.000000 1.000000 1.000000 1.000000 1.000000 1.000000 1.000000 1.000000 1.000000 1.000000 1.000000 0.000000 0.000000 0.000000 0.000000 0.000000 10000 10000 0 1 10000 1726299992 0.000000 -nan
1.010000 1.002000 1.000000 0.990000 0.998000 1.000000 1.000000 1.000000 1.000000 1.000000 1.000000 1.000000 1.000000 1.000000 1.000000 1.000000 1.000000 1.000000 1.000000 1.000000 1.000000 1.000000 1.000000 1.000000 1.000000 1.000000 0.000000 0.000000 0.000000 0.000000 0.000000 10000 10000 0 1 10000 3850861947 0.000000 -nan
1.010000 1.002000 1.000000 0.990000 0.998000 1.000000 1.000000 1.000000 1.000000 1.000000 1.000000 1.000000 1.000000 1.000000 1.000000 1.000000 1.000000 1.000000 1.000000 1.000000 1.000000 1.000000 1.000000 1.000000 1.000000 1.000000 0.000000 0.000000 0.000000 0.000000 0.000000 10000 10000 0 1 10000 3861070160 0.000000 -nan
1.010000 1.002000 1.000000 0.990000 0.998000 1.000000 1.000000 1.000000 1.000000 1.000000 1.000000 1.000000 1.000000 1.000000 1.000000 1.000000 1.000000 1.000000 1.000000 1.000000 1.000000 1.000000 1.000000 1.000000 1.000000 1.000000 0.000000 0.000000 0.000000 0.000000 0.000000 10000 10000 0 1 10000 1212330449 0.000000 -nan
1.010000 1.002000 1.000000 0.990000 0.998000 1.000000 1.000000 1.000000 1.000000 1.000000 1.000000 1.000000 1.000000 1.000000 1.000000 1.000000 1.000000 1.000000 1.000000 1.000000 1.000000 1.000000 1.000000 1.000000 1.000000 1.000000 0.000000 0.000000 0.000000 0.000000 0.000000 10000 10000 0 1 10000 1982975047 0.000000 -nan
1.010000 1.002000 1.000000 0.990000 0.998000 1.000000 1.000000 1.000000 1.000000 1.000000 1.000000 1.000000 1.000000 1.000000 1.000000 1.000000 1.000000 1.000000 1.000000 1.000000 1.000000 1.000000 1.000000 1.000000 1.000000 1.000000 0.000000 0.000000 0.000000 0.000000 0.000000 10000 10000 0 1 10000 441493875 0.000000 -nan
1.010000 1.002000 1.000000 0.990000 0.998000 1.000000 1.000000 1.000000 1.000000 1.000000 1.000000 1.000000 1.000000 1.000000 1.000000 1.000000 1.000000 1.000000 1.000000 1.000000 1.000000 1.000000 1.000000 1.000000 1.000000 1.000000 0.000000 0.000000 0.000000 0.000000 0.000000 10000 10000 0 1 10000 278631820 0.000000 -nan
1.010000 1.002000 1.000000 0.990000 0.998000 1.000000 1.000000 1.000000 1.000000 1.000000 1.000000 1.000000 1.000000 1.000000 1.000000 1.000000 1.000000 1.000000 1.000000 1.000000 1.000000 1.000000 1.000000 1.000000 1.000000 1.000000 0.000000 0.000000 0.000000 0.000000 0.000000 10000 10000 0 1 10000 43405000 0.000000 -nan
1.010000 1.002000 1.000000 0.990000 0.998000 1.000000 1.000000 1.000000 1.000000 1.000000 1.000000 1.000000 1.000000 1.000000 1.000000 1.000000 1.000000 1.000000 1.000000 1.000000 1.000000 1.000000 1.000000 1.000000 1.000000 1.000000 0.000000 0.000000 0.000000 0.000000 0.000000 10000 10000 0 1 10000 1053094979 0.000000 -nan
1.010000 1.002000 1.000000 0.990000 0.998000 1.000000 1.000000 1.000000 1.000000 1.000000 1.000000 1.000000 1.000000 1.000000 1.000000 1.000000 1.000000 1.000000 1.000000 1.000000 1.000000 1.000000 1.000000 1.000000 1.000000 1.000000 0.000000 0.000000 0.000000 0.000000 0.000000 10000 10000 0 1 10000 605219245 0.000000 -nan
1.010000 1.002000 1.000000 0.990000 0.998000 1.000000 1.000000 1.000000 1.000000 1.000000 1.000000 1.000000 1.000000 1.000000 1.000000 1.000000 1.000000 1.000000 1.000000 1.000000 1.000000 1.000000 1.000000 1.000000 1.000000 1.000000 0.000000 0.000000 0.000000 0.000000 0.000000 10000 10000 0 1 10000 2037892391 0.000000 -nan
1.010000 1.002000 1.000000 0.990000 0.998000 1.000000 1.000000 1.000000 1.000000 1.000000 1.000000 1.000000 1.000000 1.000000 1.000000 1.000000 1.000000 1.000000 1.000000 1.000000 1.000000 1.000000 1.000000 1.000000 1.000000 1.000000 0.000000 0.000000 0.000000 0.000000 0.000000 10000 10000 0 1 10000 2944565577 0.000000 -nan
1.010000 1.002000 1.000000 0.990000 0.998000 1.000000 1.000000 1.000000 1.000000 1.000000 1.000000 1.000000 1.000000 1.000000 1.000000 1.000000 1.000000 1.000000 1.000000 1.000000 1.000000 1.000000 1.000000 1.000000 1.000000 1.000000 0.000000 0.000000 0.000000 0.000000 0.000000 10000 10000 0 1 10000 3224351571 0.000000 -nan
1.010000 1.002000 1.000000 0.990000 0.998000 1.000000 1.000000 1.000000 1.000000 1.000000 1.000000 1.000000 1.000000 1.000000 1.000000 1.000000 1.000000 1.000000 1.000000 1.000000 1.000000 1.000000 1.000000 1.000000 1.000000 1.000000 0.000000 0.000000 0.000000 0.000000 0.000000 10000 10000 0 1 10000 3160085407 0.000000 -nan
1.010000 1.002000 1.000000 0.990000 0.998000 1.000000 1.000000 1.000000 1.000000 1.000000 1.000000 1.000000 1.000000 1.000000 1.000000 1.000000 1.000000 1.000000 1.000000 1.000000 1.000000 1.000000 1.000000 1.000000 1.000000 1.000000 0.000000 0.000000 0.000000 0.000000 0.000000 10000 10000 0 1 10000 2018844224 0.000000 -nan
1.010000 1.002000 1.000000 0.990000 0.998000 1.000000 1.000000 1.000000 1.000000 1.000000 1.000000 1.000000 1.000000 1.000000 1.000000 1.000000 1.000000 1.000000 1.000000 1.000000 1.000000 1.000000 1.000000 1.000000 1.000000 1.000000 0.000000 0.000000 0.000000 0.000000 0.000000 10000 10000 0 1 10000 1140581999 0.000000 -nan
1.010000 1.002000 1.000000 0.990000 0.998000 1.000000 1.000000 1.000000 1.000000 1.000000 1.000000 1.000000 1.000000 1.000000 1.000000 1.000000 1.000000 1.000000 1.000000 1.000000 1.000000 1.000000 1.000000 1.000000 1.000000 1.000000 0.000000 0.000000 0.000000 0.000000 0.000000 10000 10000 0 1 10000 1363885035 0.000000 -nan
1.010000 1.002000 1.000000 0.990000 0.998000 1.000000 1.000000 1.000000 1.000000 1.000000 1.000000 1.000000 1.000000 1.000000 1.000000 1.000000 1.000000 1.000000 1.000000 1.000000 1.000000 1.000000 1.000000 1.000000 1.000000 1.000000 0.000000 0.000000 0.000000 0.000000 0.000000 10000 10000 0 1 10000 2714924448 0.000000 -nan
1.010000 1.002000 1.000000 0.990000 0.998000 1.000000 1.000000 1.000000 1.000000 1.000000 1.000000 1.000000 1.000000 1.000000 1.000000 1.000000 1.000000 1.000000 1.000000 1.000000 1.000000 1.000000 1.000000 1.000000 1.000000 1.000000 0.000000 0.000000 0.000000 0.000000 0.000000 10000 10000 0 1 10000 1628029470 0.000000 -nan
1.010000 1.002000 1.000000 0.990000 0.998000 1.000000 1.000000 1.000000 1.000000 1.000000 1.000000 1.000000 1.000000 1.000000 1.000000 1.000000 1.000000 1.000000 1.000000 1.000000 1.000000 1.000000 1.000000 1.000000 1.000000 1.000000 0.000000 0.000000 0.000000 0.000000 0.000000 10000 10000 0 1 10000 1718234432 0.000000 -nan
1.010000 1.002000 1.000000 0.990000 0.998000 1.000000 1.000000 1.000000 1.000000 1.000000 1.000000 1.000000 1.000000 1.000000 1.000000 1.000000 1.000000 1.000000 1.000000 1.000000 1.000000 1.000000 1.000000 1.000000 1.000000 1.000000 0.000000 0.000000 0.000000 0.000000 0.000000 10000 10000 0 1 10000 4271477254 0.000000 -nan
1.010000 1.002000 1.000000 0.990000 0.998000 1.000000 1.000000 1.000000 1.000000 1.000000 1.000000 1.000000 1.000000 1.000000 1.000000 1.000000 1.000000 1.000000 1.000000 1.000000 1.000000 1.000000 1.000000 1.000000 1.000000 1.000000 0.000000 0.000000 0.000000 0.000000 0.000000 10000 10000 0 1 10000 1391901608 0.000000 -nan
1.010000 1.002000 1.000000 0.990000 0.998000 1.000000 1.000000 1.000000 1.000000 1.000000 1.000000 1.000000 1.000000 1.000000 1.000000 1.000000 1.000000 1.000000 1.000000 1.000000 1.000000 1.000000 1.000000 1.000000 1.000000 1.000000 0.000000 0.000000 0.000000 0.000000 0.000000 10000 10000 0 1 10000 3940701704 0.000000 -nan
1.010000 1.002000 1.000000 0.990000 0.998000 1.000000 1.000000 1.000000 1.000000 1.000000 1.000000 1.000000 1.000000 1.000000 1.000000 1.000000 1.000000 1.000000 1.000000 1.000000 1.000000 1.000000 1.000000 1.000000 1.000000 1.000000 0.000000 0.000000 0.000000 0.000000 0.000000 10000 10000 0 1 10000 854444523 0.000000 -nan
1.010000 1.002000 1.000000 0.990000 0.998000 1.000000 1.000000 1.000000 1.000000 1.000000 1.000000 1.000000 1.000000 1.000000 1.000000 1.000000 1.000000 1.000000 1.000000 1.000000 1.000000 1.000000 1.000000 1.000000 1.000000 1.000000 0.000000 0.000000 0.000000 0.000000 0.000000 10000 10000 0 1 10000 2387416892 0.000000 -nan
1.010000 1.002000 1.000000 0.990000 0.998000 1.000000 1.000000 1.000000 1.000000 1.000000 1.000000 1.000000 1.000000 1.000000 1.000000 1.000000 1.000000 1.000000 1.000000 1.000000 1.000000 1.000000 1.000000 1.000000 1.000000 1.000000 0.000000 0.000000 0.000000 0.000000 0.000000 10000 10000 0 1 10000 3934221972 0.000000 -nan
1.010000 1.002000 1.000000 0.990000 0.998000 1.000000 1.000000 1.000000 1.000000 1.000000 1.000000 1.000000 1.000000 1.000000 1.000000 1.000000 1.000000 1.000000 1.000000 1.000000 1.000000 1.000000 1.000000 1.000000 1.000000 1.000000 0.000000 0.000000 0.000000 0.000000 0.000000 10000 10000 0 1 10000 313120077 0.000000 -nan
1.010000 1.002000 1.000000 0.990000 0.998000 1.000000 1.000000 1.000000 1.000000 1.000000 1.000000 1.000000 1.000000 1.000000 1.000000 1.000000 1.000000 1.000000 1.000000 1.000000 1.000000 1.000000 1.000000 1.000000 1.000000 1.000000 0.000000 0.000000 0.000000 0.000000 0.000000 10000 10000 0 1 10000 2436206139 0.000000 -nan
1.010000 1.002000 1.000000 0.990000 0.998000 1.000000 1.000000 1.000000 1.000000 1.000000 1.000000 1.000000 1.000000 1.000000 1.000000 1.000000 1.000000 1.000000 1.000000 1.000000 1.000000 1.000000 1.000000 1.000000 1.000000 1.000000 0.000000 0.000000 0.000000 0.000000 0.000000 10000 10000 0 1 10000 1318046565 0.000000 -nan
1.010000 1.002000 1.000000 0.990000 0.998000 1.000000 1.000000 1.000000 1.000000 1.000000 1.000000 1.000000 1.000000 1.000000 1.000000 1.000000 1.000000 1.000000 1.000000 1.000000 1.000000 1.000000 1.000000 1.000000 1.000000 1.000000 0.000000 0.000000 0.000000 0.000000 0.000000 10000 10000 0 1 10000 1206021934 0.000000 -nan
1.010000 1.002000 1.000000 0.990000 0.998000 1.000000 1.000000 1.000000 1.000000 1.000000 1.000000 1.000000 1.000000 1.000000 1.000000 1.000000 1.000000 1.000000 1.000000 1.000000 1.000000 1.000000 1.000000 1.000000 1.000000 1.000000 0.000000 0.000000 0.000000 0.000000 0.000000 10000 10000 0 1 10000 3685583218 0.000000 -nan
1.010000 1.002000 1.000000 0.990000 0.998000 1.000000 1.000000 1.000000 1.000000 1.000000 1.000000 1.000000 1.000000 1.000000 1.000000 1.000000 1.000000 1.000000 1.000000 1.000000 1.000000 1.000000 1.000000 1.000000 1.000000 1.000000 0.000000 0.000000 0.000000 0.000000 0.000000 10000 10000 0 1 10000 4161375706 0.000000 -nan
1.010000 1.002000 1.000000 0.990000 0.998000 1.000000 1.000000 1.000000 1.000000 1.000000 1.000000 1.000000 1.000000 1.000000 1.000000 1.000000 1.000000 1.000000 1.000000 1.000000 1.000000 1.000000 1.000000 1.000000 1.000000 1.000000 0.000000 0.000000 0.000000 0.000000 0.000000 10000 10000 0 1 10000 915619932 0.000000 -nan
1.010000 1.002000 1.000000 0.990000 0.998000 1.000000 1.000000 1.000000 1.000000 1.000000 1.000000 1.000000 1.000000 1.000000 1.000000 1.000000 1.000000 1.000000 1.000000 1.000000 1.000000 1.000000 1.000000 1.000000 1.000000 1.000000 0.000000 0.000000 0.000000 0.000000 0.000000 10000 10000 0 1 10000 1199742267 0.000000 -nan
1.010000 1.002000 1.000000 0.990000 0.998000 1.000000 1.000000 1.000000 1.000000 1.000000 1.000000 1.000000 1.000000 1.000000 1.000000 1.000000 1.000000 1.000000 1.000000 1.000000 1.000000 1.000000 1.000000 1.000000 1.000000 1.000000 0.000000 0.000000 0.000000 0.000000 0.000000 10000 10000 0 1 10000 2327497152 0.000000 -nan
1.010000 1.002000 1.000000 0.990000 0.998000 1.000000 1.000000 1.000000 1.000000 1.000000 1.000000 1.000000 1.000000 1.000000 1.000000 1.000000 1.000000 1.000000 1.000000 1.000000 1.000000 1.000000 1.000000 1.000000 1.000000 1.000000 0.000000 0.000000 0.000000 0.000000 0.000000 10000 10000 0 1 10000 936480612 0.000000 -nan
1.010000 1.002000 1.000000 0.990000 0.998000 1.000000 1.000000 1.000000 1.000000 1.000000 1.000000 1.000000 1.000000 1.000000 1.000000 1.000000 1.000000 1.000000 1.000000 1.000000 1.000000 1.000000 1.000000 1.000000 1.000000 1.000000 0.000000 0.000000 0.000000 0.000000 0.000000 10000 10000 0 1 10000 2753203368 0.000000 -nan
1.010000 1.002000 1.000000 0.990000 0.998000 1.000000 1.000000 1.000000 1.000000 1.000000 1.000000 1.000000 1.000000 1.000000 1.000000 1.000000 1.000000 1.000000 1.000000 1.000000 1.000000 1.000000 1.000000 1.000000 1.000000 1.000000 0.000000 0.000000 0.000000 0.000000 0.000000 10000 10000 0 1 10000 332111166 0.000000 -nan
1.010000 1.002000 1.000000 0.990000 0.998000 1.000000 1.000000 1.000000 1.000000 1.000000 1.000000 1.000000 1.000000 1.000000 1.000000 1.000000 1.000000 1.000000 1.000000 1.000000 1.000000 1.000000 1.000000 1.000000 1.000000 1.000000 0.000000 0.000000 0.000000 0.000000 0.000000 10000 10000 0 1 10000 3373359471 0.000000 -nan
1.010000 1.002000 1.000000 0.990000 0.998000 1.000000 1.000000 1.000000 1.000000 1.000000 1.000000 1.000000 1.000000 1.000000 1.000000 1.000000 1.000000 1.000000 1.000000 1.000000 1.000000 1.000000 1.000000 1.000000 1.000000 1.000000 0.000000 0.000000 0.000000 0.000000 0.000000 10000 10000 0 1 10000 1908766698 0.000000 -nan
1.010000 1.002000 1.000000 0.990000 0.998000 1.000000 1.000000 1.000000 1.000000 1.000000 1.000000 1.000000 1.000000 1.000000 1.000000 1.000000 1.000000 1.000000 1.000000 1.000000 1.000000 1.000000 1.000000 1.000000 1.000000 1.000000 0.000000 0.000000 0.000000 0.000000 0.000000 10000 10000 0 1 10000 3169916114 0.000000 -nan
1.010000 1.002000 1.000000 0.990000 0.998000 1.000000 1.000000 1.000000 1.000000 1.000000 1.000000 1.000000 1.000000 1.000000 1.000000 1.000000 1.000000 1.000000 1.000000 1.000000 1.000000 1.000000 1.000000 1.000000 1.000000 1.000000 0.000000 0.000000 0.000000 0.000000 0.000000 10000 10000 0 1 10000 3648831591 0.000000 -nan
1.010000 1.002000 1.000000 0.990000 0.998000 1.000000 1.000000 1.000000 1.000000 1.000000 1.000000 1.000000 1.000000 1.000000 1.000000 1.000000 1.000000 1.000000 1.000000 1.000000 1.000000 1.000000 1.000000 1.000000 1.000000 1.000000 0.000000 0.000000 0.000000 0.000000 0.000000 10000 10000 0 1 10000 1838560549 0.000000 -nan
1.010000 1.002000 1.000000 0.990000 0.998000 1.000000 1.000000 1.000000 1.000000 1.000000 1.000000 1.000000 1.000000 1.000000 1.000000 1.000000 1.000000 1.000000 1.000000 1.000000 1.000000 1.000000 1.000000 1.000000 1.000000 1.000000 0.000000 0.000000 0.000000 0.000000 0.000000 10000 10000 0 1 10000 1386294692 0.000000 -nan
1.010000 1.002000 1.000000 0.990000 0.998000 1.000000 1.000000 1.000000 1.000000 1.000000 1.000000 1.000000 1.000000 1.000000 1.000000 1.000000 1.000000 1.000000 1.000000 1.000000 1.000000 1.000000 1.000000 1.000000 1.000000 1.000000 0.000000 0.000000 0.000000 0.000000 0.000000 10000 10000 0 1 10000 503796598 0.000000 -nan
1.010000 1.002000 1.000000 0.990000 0.998000 1.000000 1.000000 1.000000 1.000000 1.000000 1.000000 1.000000 1.000000 1.000000 1.000000 1.000000 1.000000 1.000000 1.000000 1.000000 1.000000 1.000000 1.000000 1.000000 1.000000 1.000000 0.000000 0.000000 0.000000 0.000000 0.000000 10000 10000 0 1 10000 738796496 0.000000 -nan
1.010000 1.002000 1.000000 0.990000 0.998000 1.000000 1.000000 1.000000 1.000000 1.000000 1.000000 1.000000 1.000000 1.000000 1.000000 1.000000 1.000000 1.000000 1.000000 1.000000 1.000000 1.000000 1.000000 1.000000 1.000000 1.000000 0.000000 0.000000 0.000000 0.000000 0.000000 10000 10000 0 1 10000 909635585 0.000000 -nan
1.010000 1.002000 1.000000 0.990000 0.998000 1.000000 1.000000 1.000000 1.000000 1.000000 1.000000 1.000000 1.000000 1.000000 1.000000 1.000000 1.000000 1.000000 1.000000 1.000000 1.000000 1.000000 1.000000 1.000000 1.000000 1.000000 0.000000 0.000000 0.000000 0.000000 0.000000 10000 10000 0 1 10000 1547467548 0.000000 -nan
1.010000 1.002000 1.000000 0.990000 0.998000 1.000000 1.000000 1.000000 1.000000 1.000000 1.000000 1.000000 1.000000 1.000000 1.000000 1.000000 1.000000 1.000000 1.000000 1.000000 1.000000 1.000000 1.000000 1.000000 1.000000 1.000000 0.000000 0.000000 0.000000 0.000000 0.000000 10000 10000 0 1 10000 2296735658 0.000000 -nan
1.010000 1.002000 1.000000 0.990000 0.998000 1.000000 1.000000 1.000000 1.000000 1.000000 1.000000 1.000000 1.000000 1.000000 1.000000 1.000000 1.000000 1.000000 1.000000 1.000000 1.000000 1.000000 1.000000 1.000000 1.000000 1.000000 0.000000 0.000000 0.000000 0.000000 0.000000 10000 10000 0 1 10000 4093147296 0.000000 -nan
1.010000 1.002000 1.000000 0.990000 0.998000 1.000000 1.000000 1.000000 1.000000 1.000000 1.000000 1.000000 1.000000 1.000000 1.000000 1.000000 1.000000 1.000000 1.000000 1.000000 1.000000 1.000000 1.000000 1.000000 1.000000 1.000000 0.000000 0.000000 0.000000 0.000000 0.000000 10000 10000 0 1 10000 2076884215 0.000000 -nan
1.010000 1.002000 1.000000 0.990000 0.998000 1.000000 1.000000 1.000000 1.000000 1.000000 1.000000 1.000000 1.000000 1.000000 1.000000 1.000000 1.000000 1.000000 1.000000 1.000000 1.000000 1.000000 1.000000 1.000000 1.000000 1.000000 0.000000 0.000000 0.000000 0.000000 0.000000 10000 10000 0 1 10000 1317482953 0.000000 -nan
1.010000 1.002000 1.000000 0.990000 0.998000 1.000000 1.000000 1.000000 1.000000 1.000000 1.000000 1.000000 1.000000 1.000000 1.000000 1.000000 1.000000 1.000000 1.000000 1.000000 1.000000 1.000000 1.000000 1.000000 1.000000 1.000000 0.000000 0.000000 0.000000 0.000000 0.000000 10000 10000 0 1 10000 4181208875 0.000000 -nan
1.010000 1.002000 1.000000 0.990000 0.998000 1.000000 1.000000 1.000000 1.000000 1.000000 1.000000 1.000000 1.000000 1.000000 1.000000 1.000000 1.000000 1.000000 1.000000 1.000000 1.000000 1.000000 1.000000 1.000000 1.000000 1.000000 0.000000 0.000000 0.000000 0.000000 0.000000 10000 10000 0 1 10000 2880617529 0.000000 -nan
1.010000 1.002000 1.000000 0.990000 0.998000 1.000000 1.000000 1.000000 1.000000 1.000000 1.000000 1.000000 1.000000 1.000000 1.000000 1.000000 1.000000 1.000000 1.000000 1.000000 1.000000 1.000000 1.000000 1.000000 1.000000 1.000000 0.000000 0.000000 0.000000 0.000000 0.000000 10000 10000 0 1 10000 1265288120 0.000000 -nan
1.010000 1.002000 1.000000 0.990000 0.998000 1.000000 1.000000 1.000000 1.000000 1.000000 1.000000 1.000000 1.000000 1.000000 1.000000 1.000000 1.000000 1.000000 1.000000 1.000000 1.000000 1.000000 1.000000 1.000000 1.000000 1.000000 0.000000 0.000000 0.000000 0.000000 0.000000 10000 10000 0 1 10000 2908081533 0.000000 -nan
1.010000 1.002000 1.000000 0.990000 0.998000 1.000000 1.000000 1.000000 1.000000 1.000000 1.000000 1.000000 1.000000 1.000000 1.000000 1.000000 1.000000 1.000000 1.000000 1.000000 1.000000 1.000000 1.000000 1.000000 1.000000 1.000000 0.000000 0.000000 0.000000 0.000000 0.000000 10000 10000 0 1 10000 260381627 0.000000 -nan
1.010000 1.002000 1.000000 0.990000 0.998000 1.000000 1.000000 1.000000 1.000000 1.000000 1.000000 1.000000 1.000000 1.000000 1.000000 1.000000 1.000000 1.000000 1.000000 1.000000 1.000000 1.000000 1.000000 1.000000 1.000000 1.000000 0.000000 0.000000 0.000000 0.000000 0.000000 10000 10000 0 1 10000 137642157 0.000000 -nan
1.010000 1.002000 1.000000 0.990000 0.998000 1.000000 1.000000 1.000000 1.000000 1.000000 1.000000 1.000000 1.000000 1.000000 1.000000 1.000000 1.000000 1.000000 1.000000 1.000000 1.000000 1.000000 1.000000 1.000000 1.000000 1.000000 0.000000 0.000000 0.000000 0.000000 0.000000 10000 10000 0 1 10000 1230011168 0.000000 -nan
1.010000 1.002000 1.000000 0.990000 0.998000 1.000000 1.000000 1.000000 1.000000 1.000000 1.000000 1.000000 1.000000 1.000000 1.000000 1.000000 1.000000 1.000000 1.000000 1.000000 1.000000 1.000000 1.000000 1.000000 1.000000 1.000000 0.000000 0.000000 0.000000 0.000000 0.000000 10000 10000 0 1 10000 1509934669 0.000000 -nan
1.010000 1.002000 1.000000 0.990000 0.998000 1.000000 1.000000 1.000000 1.000000 1.000000 1.000000 1.000000 1.000000 1.000000 1.000000 1.000000 1.000000 1.000000 1.000000 1.000000 1.000000 1.000000 1.000000 1.000000 1.000000 1.000000 0.000000 0.000000 0.000000 0.000000 0.000000 10000 10000 0 1 10000 2963281676 0.000000 -nan
1.010000 1.002000 1.000000 0.990000 0.998000 1.000000 1.000000 1.000000 1.000000 1.000000 1.000000 1.000000 1.000000 1.000000 1.000000 1.000000 1.000000 1.000000 1.000000 1.000000 1.000000 1.000000 1.000000 1.000000 1.000000 1.000000 0.000000 0.000000 0.000000 0.000000 0.000000 10000 10000 0 1 10000 1646312716 0.000000 -nan
1.010000 1.002000 1.000000 0.990000 0.998000 1.000000 1.000000 1.000000 1.000000 1.000000 1.000000 1.000000 1.000000 1.000000 1.000000 1.000000 1.000000 1.000000 1.000000 1.000000 1.000000 1.000000 1.000000 1.000000 1.000000 1.000000 0.000000 0.000000 0.000000 0.000000 0.000000 10000 10000 0 1 10000 2655574078 0.000000 -nan
1.010000 1.002000 1.000000 0.990000 0.998000 1.000000 1.000000 1.000000 1.000000 1.000000 1.000000 1.000000 1.000000 1.000000 1.000000 1.000000 1.000000 1.000000 1.000000 1.000000 1.000000 1.000000 1.000000 1.000000 1.000000 1.000000 0.000000 0.000000 0.000000 0.000000 0.000000 10000 10000 0 1 10000 3732988820 0.000000 -nan
1.010000 1.002000 1.000000 0.990000 0.998000 1.000000 1.000000 1.000000 1.000000 1.000000 1.000000 1.000000 1.000000 1.000000 1.000000 1.000000 1.000000 1.000000 1.000000 1.000000 1.000000 1.000000 1.000000 1.000000 1.000000 1.000000 0.000000 0.000000 0.000000 0.000000 0.000000 10000 10000 0 1 10000 2152073211 0.000000 -nan
1.010000 1.002000 1.000000 0.990000 0.998000 1.000000 1.000000 1.000000 1.000000 1.000000 1.000000 1.000000 1.000000 1.000000 1.000000 1.000000 1.000000 1.000000 1.000000 1.000000 1.000000 1.000000 1.000000 1.000000 1.000000 1.000000 0.000000 0.000000 0.000000 0.000000 0.000000 10000 10000 0 1 10000 1689523478 0.000000 -nan
1.010000 1.002000 1.000000 0.990000 0.998000 1.000000 1.000000 1.000000 1.000000 1.000000 1.000000 1.000000 1.000000 1.000000 1.000000 1.000000 1.000000 1.000000 1.000000 1.000000 1.000000 1.000000 1.000000 1.000000 1.000000 1.000000 0.000000 0.000000 0.000000 0.000000 0.000000 10000 10000 0 1 10000 974460554 0.000000 -nan
1.010000 1.002000 1.000000 0.990000 0.998000 1.000000 1.000000 1.000000 1.000000 1.000000 1.000000 1.000000 1.000000 1.000000 1.000000 1.000000 1.000000 1.000000 1.000000 1.000000 1.000000 1.000000 1.000000 1.000000 1.000000 1.000000 0.000000 0.000000 0.000000 0.000000 0.000000 10000 10000 0 1 10000 2832355323 0.000000 -nan
1.010000 1.002000 1.000000 0.990000 0.998000 1.000000 1.000000 1.000000 1.000000 1.000000 1.000000 1.000000 1.000000 1.000000 1.000000 1.000000 1.000000 1.000000 1.000000 1.000000 1.000000 1.000000 1.000000 1.000000 1.000000 1.000000 0.000000 0.000000 0.000000 0.000000 0.000000 10000 10000 0 1 10000 585544674 0.000000 -nan
1.010000 1.002000 1.000000 0.990000 0.998000 1.000000 1.000000 1.000000 1.000000 1.000000 1.000000 1.000000 1.000000 1.000000 1.000000 1.000000 1.000000 1.000000 1.000000 1.000000 1.000000 1.000000 1.000000 1.000000 1.000000 1.000000 0.000000 0.000000 0.000000 0.000000 0.000000 10000 10000 0 1 10000 1010742009 0.000000 -nan
1.010000 1.002000 1.000000 0.990000 0.998000 1.000000 1.000000 1.000000 1.000000 1.000000 1.000000 1.000000 1.000000 1.000000 1.000000 1.000000 1.000000 1.000000 1.000000 1.000000 1.000000 1.000000 1.000000 1.000000 1.000000 1.000000 0.000000 0.000000 0.000000 0.000000 0.000000 10000 10000 0 1 10000 2682919214 0.000000 -nan
1.010000 1.002000 1.000000 0.990000 0.998000 1.000000 1.000000 1.000000 1.000000 1.000000 1.000000 1.000000 1.000000 1.000000 1.000000 1.000000 1.000000 1.000000 1.000000 1.000000 1.000000 1.000000 1.000000 1.000000 1.000000 1.000000 0.000000 0.000000 0.000000 0.000000 0.000000 10000 10000 0 1 10000 3410895082 0.000000 -nan
1.010000 1.002000 1.000000 0.990000 0.998000 1.000000 1.000000 1.000000 1.000000 1.000000 1.000000 1.000000 1.000000 1.000000 1.000000 1.000000 1.000000 1.000000 1.000000 1.000000 1.000000 1.000000 1.000000 1.000000 1.000000 1.000000 0.000000 0.000000 0.000000 0.000000 0.000000 10000 10000 0 1 10000 3143291096 0.000000 -nan
1.010000 1.002000 1.000000 0.990000 0.998000 1.000000 1.000000 1.000000 1.000000 1.000000 1.000000 1.000000 1.000000 1.000000 1.000000 1.000000 1.000000 1.000000 1.000000 1.000000 1.000000 1.000000 1.000000 1.000000 1.000000 1.000000 0.000000 0.000000 0.000000 0.000000 0.000000 10000 10000 0 1 10000 1637636752 0.000000 -nan
1.010000 1.002000 1.000000 0.990000 0.998000 1.000000 1.000000 1.000000 1.000000 1.000000 1.000000 1.000000 1.000000 1.000000 1.000000 1.000000 1.000000 1.000000 1.000000 1.000000 1.000000 1.000000 1.000000 1.000000 1.000000 1.000000 0.000000 0.000000 0.000000 0.000000 0.000000 10000 10000 0 1 10000 3538496837 0.000000 -nan
1.010000 1.002000 1.000000 0.990000 0.998000 1.000000 1.000000 1.000000 1.000000 1.000000 1.000000 1.000000 1.000000 1.000000 1.000000 1.000000 1.000000 1.000000 1.000000 1.000000 1.000000 1.000000 1.000000 1.000000 1.000000 1.000000 0.000000 0.000000 0.000000 0.000000 0.000000 10000 10000 0 1 10000 1010611578 0.000000 -nan
1.010000 1.002000 1.000000 0.990000 0.998000 1.000000 1.000000 1.000000 1.000000 1.000000 1.000000 1.000000 1.000000 1.000000 1.000000 1.000000 1.000000 1.000000 1.000000 1.000000 1.000000 1.000000 1.000000 1.000000 1.000000 1.000000 0.000000 0.000000 0.000000 0.000000 0.000000 10000 10000 0 1 10000 86350648 0.000000 -nan
1.010000 1.002000 1.000000 0.990000 0.998000 1.000000 1.000000 1.000000 1.000000 1.000000 1.000000 1.000000 1.000000 1.000000 1.000000 1.000000 1.000000 1.000000 1.000000 1.000000 1.000000 1.000000 1.000000 1.000000 1.000000 1.000000 0.000000 0.000000 0.000000 0.000000 0.000000 10000 10000 0 1 10000 150893419 0.000000 -nan
1.010000 1.002000 1.000000 0.990000 0.998000 1.000000 1.000000 1.000000 1.000000 1.000000 1.000000 1.000000 1.000000 1.000000 1.000000 1.000000 1.000000 1.000000 1.000000 1.000000 1.000000 1.000000 1.000000 1.000000 1.000000 1.000000 0.000000 0.000000 0.000000 0.000000 0.000000 10000 10000 0 1 10000 734095754 0.000000 -nan
1.010000 1.002000 1.000000 0.990000 0.998000 1.000000 1.000000 1.000000 1.000000 1.000000 1.000000 1.000000 1.000000 1.000000 1.000000 1.000000 1.000000 1.000000 1.000000 1.000000 1.000000 1.000000 1.000000 1.000000 1.000000 1.000000 0.000000 0.000000 0.000000 0.000000 0.000000 10000 10000 0 1 10000 3227834922 0.000000 -nan
1.010000 1.002000 1.000000 0.990000 0.998000 1.000000 1.000000 1.000000 1.000000 1.000000 1.000000 1.000000 1.000000 1.000000 1.000000 1.000000 1.000000 1.000000 1.000000 1.000000 1.000000 1.000000 1.000000 1.000000 1.000000 1.000000 0.000000 0.000000 0.000000 0.000000 0.000000 10000 10000 0 1 10000 396788851 0.000000 -nan
1.010000 1.002000 1.000000 0.990000 0.998000 1.000000 1.000000 1.000000 1.000000 1.000000 1.000000 1.000000 1.000000 1.000000 1.000000 1.000000 1.000000 1.000000 1.000000 1.000000 1.000000 1.000000 1.000000 1.000000 1.000000 1.000000 0.000000 0.000000 0.000000 0.000000 0.000000 10000 10000 0 1 10000 3812100600 0.000000 -nan
1.010000 1.002000 1.000000 0.990000 0.998000 1.000000 1.000000 1.000000 1.000000 1.000000 1.000000 1.000000 1.000000 1.000000 1.000000 1.000000 1.000000 1.000000 1.000000 1.000000 1.000000 1.000000 1.000000 1.000000 1.000000 1.000000 0.000000 0.000000 0.000000 0.000000 0.000000 10000 10000 0 1 10000 90484753 0.000000 -nan
1.010000 1.002000 1.000000 0.990000 0.998000 1.000000 1.000000 1.000000 1.000000 1.000000 1.000000 1.000000 1.000000 1.000000 1.000000 1.000000 1.000000 1.000000 1.000000 1.000000 1.000000 1.000000 1.000000 1.000000 1.000000 1.000000 0.000000 0.000000 0.000000 0.000000 0.000000 10000 10000 0 1 10000 3019209392 0.000000 -nan
1.010000 1.002000 1.000000 0.990000 0.998000 1.000000 1.000000 1.000000 1.000000 1.000000 1.000000 1.000000 1.000000 1.000000 1.000000 1.000000 1.000000 1.000000 1.000000 1.000000 1.000000 1.000000 1.000000 1.000000 1.000000 1.000000 0.000000 0.000000 0.000000 0.000000 0.000000 10000 10000 0 1 10000 2086874697 0.000000 -nan
1.010000 1.002000 1.000000 0.990000 0.998000 1.000000 1.000000 1.000000 1.000000 1.000000 1.000000 1.000000 1.000000 1.000000 1.000000 1.000000 1.000000 1.000000 1.000000 1.000000 1.000000 1.000000 1.000000 1.000000 1.000000 1.000000 0.000000 0.000000 0.000000 0.000000 0.000000 10000 10000 0 1 10000 3870327367 0.000000 -nan
1.010000 1.002000 1.000000 0.990000 0.998000 1.000000 1.000000 1.000000 1.000000 1.000000 1.000000 1.000000 1.000000 1.000000 1.000000 1.000000 1.000000 1.000000 1.000000 1.000000 1.000000 1.000000 1.000000 1.000000 1.000000 1.000000 0.000000 0.000000 0.000000 0.000000 0.000000 10000 10000 0 1 10000 2445435171 0.000000 -nan
1.010000 1.002000 1.000000 0.990000 0.998000 1.000000 1.000000 1.000000 1.000000 1.000000 1.000000 1.000000 1.000000 1.000000 1.000000 1.000000 1.000000 1.000000 1.000000 1.000000 1.000000 1.000000 1.000000 1.000000 1.000000 1.000000 0.000000 0.000000 0.000000 0.000000 0.000000 10000 10000 0 1 10000 596895343 0.000000 -nan
1.010000 1.002000 1.000000 0.990000 0.998000 1.000000 1.000000 1.000000 1.000000 1.000000 1.000000 1.000000 1.000000 1.000000 1.000000 1.000000 1.000000 1.000000 1.000000 1.000000 1.000000 1.000000 1.000000 1.000000 1.000000 1.000000 0.000000 0.000000 0.000000 0.000000 0.000000 10000 10000 0 1 10000 1275373197 0.000000 -nan
1.010000 1.002000 1.000000 0.990000 0.998000 1.000000 1.000000 1.000000 1.000000 1.000000 1.000000 1.000000 1.000000 1.000000 1.000000 1.000000 1.000000 1.000000 1.000000 1.000000 1.000000 1.000000 1.000000 1.000000 1.000000 1.000000 0.000000 0.000000 0.000000 0.000000 0.000000 10000 10000 0 1 10000 3817402263 0.000000 -nan
1.010000 1.002000 1.000000 0.990000 0.998000 1.000000 1.000000 1.000000 1.000000 1.000000 1.000000 1.000000 1.000000 1.000000 1.000000 1.000000 1.000000 1.000000 1.000000 1.000000 1.000000 1.000000 1.000000 1.000000 1.000000 1.000000 0.000000 0.000000 0.000000 0.000000 0.000000 10000 10000 0 1 10000 3169861283 0.000000 -nan
1.010000 1.002000 1.000000 0.990000 0.998000 1.000000 1.000000 1.000000 1.000000 1.000000 1.000000 1.000000 1.000000 1.000000 1.000000 1.000000 1.000000 1.000000 1.000000 1.000000 1.000000 1.000000 1.000000 1.000000 1.000000 1.000000 0.000000 0.000000 0.000000 0.000000 0.000000 10000 10000 0 1 10000 729371140 0.000000 -nan
1.010000 1.002000 1.000000 0.990000 0.998000 1.000000 1.000000 1.000000 1.000000 1.000000 1.000000 1.000000 1.000000 1.000000 1.000000 1.000000 1.000000 1.000000 1.000000 1.000000 1.000000 1.000000 1.000000 1.000000 1.000000 1.000000 0.000000 0.000000 0.000000 0.000000 0.000000 10000 10000 0 1 10000 3586935055 0.000000 -nan
1.010000 1.002000 1.000000 0.990000 0.998000 1.000000 1.000000 1.000000 1.000000 1.000000 1.000000 1.000000 1.000000 1.000000 1.000000 1.000000 1.000000 1.000000 1.000000 1.000000 1.000000 1.000000 1.000000 1.000000 1.000000 1.000000 0.000000 0.000000 0.000000 0.000000 0.000000 10000 10000 0 1 10000 3100453055 0.000000 -nan
1.010000 1.002000 1.000000 0.990000 0.998000 1.000000 1.000000 1.000000 1.000000 1.000000 1.000000 1.000000 1.000000 1.000000 1.000000 1.000000 1.000000 1.000000 1.000000 1.000000 1.000000 1.000000 1.000000 1.000000 1.000000 1.000000 0.000000 0.000000 0.000000 0.000000 0.000000 10000 10000 0 1 10000 1204685861 0.000000 -nan
1.010000 1.002000 1.000000 0.990000 0.998000 1.000000 1.000000 1.000000 1.000000 1.000000 1.000000 1.000000 1.000000 1.000000 1.000000 1.000000 1.000000 1.000000 1.000000 1.000000 1.000000 1.000000 1.000000 1.000000 1.000000 1.000000 0.000000 0.000000 0.000000 0.000000 0.000000 10000 10000 0 1 10000 4035265769 0.000000 -nan
1.010000 1.002000 1.000000 0.990000 0.998000 1.000000 1.000000 1.000000 1.000000 1.000000 1.000000 1.000000 1.000000 1.000000 1.000000 1.000000 1.000000 1.000000 1.000000 1.000000 1.000000 1.000000 1.000000 1.000000 1.000000 1.000000 0.000000 0.000000 0.000000 0.000000 0.000000 10000 10000 0 1 10000 1880678790 0.000000 -nan
1.010000 1.002000 1.000000 0.990000 0.998000 1.000000 1.000000 1.000000 1.000000 1.000000 1.000000 1.000000 1.000000 1.000000 1.000000 1.000000 1.000000 1.000000 1.000000 1.000000 1.000000 1.000000 1.000000 1.000000 1.000000 1.000000 0.000000 0.000000 0.000000 0.000000 0.000000 10000 10000 0 1 10000 1769450690 0.000000 -nan
1.010000 1.002000 1.000000 0.990000 0.998000 1.000000 1.000000 1.000000 1.000000 1.000000 1.000000 1.000000 1.000000 1.000000 1.000000 1.000000 1.000000 1.000000 1.000000 1.000000 1.000000 1.000000 1.000000 1.000000 1.000000 1.000000 0.000000 0.000000 0.000000 0.000000 0.000000 10000 10000 0 1 10000 2014169436 0.000000 -nan
1.010000 1.002000 1.000000 0.990000 0.998000 1.000000 1.000000 1.000000 1.000000 1.000000 1.000000 1.000000 1.000000 1.000000 1.000000 1.000000 1.000000 1.000000 1.000000 1.000000 1.000000 1.000000 1.000000 1.000000 1.000000 1.000000 0.000000 0.000000 0.000000 0.000000 0.000000 10000 10000 0 1 10000 2828151484 0.000000 -nan
1.010000 1.002000 1.000000 0.990000 0.998000 1.000000 1.000000 1.000000 1.000000 1.000000 1.000000 1.000000 1.000000 1.000000 1.000000 1.000000 1.000000 1.000000 1.000000 1.000000 1.000000 1.000000 1.000000 1.000000 1.000000 1.000000 0.000000 0.000000 0.000000 0.000000 0.000000 10000 10000 0 1 10000 1892890093 0.000000 -nan
1.010000 1.002000 1.000000 0.990000 0.998000 1.000000 1.000000 1.000000 1.000000 1.000000 1.000000 1.000000 1.000000 1.000000 1.000000 1.000000 1.000000 1.000000 1.000000 1.000000 1.000000 1.000000 1.000000 1.000000 1.000000 1.000000 0.000000 0.000000 0.000000 0.000000 0.000000 10000 10000 0 1 10000 3436229657 0.000000 -nan
1.010000 1.002000 1.000000 0.990000 0.998000 1.000000 1.000000 1.000000 1.000000 1.000000 1.000000 1.000000 1.000000 1.000000 1.000000 1.000000 1.000000 1.000000 1.000000 1.000000 1.000000 1.000000 1.000000 1.000000 1.000000 1.000000 0.000000 0.000000 0.000000 0.000000 0.000000 10000 10000 0 1 10000 3793307902 0.000000 -nan
1.010000 1.002000 1.000000 0.990000 0.998000 1.000000 1.000000 1.000000 1.000000 1.000000 1.000000 1.000000 1.000000 1.000000 1.000000 1.000000 1.000000 1.000000 1.000000 1.000000 1.000000 1.000000 1.000000 1.000000 1.000000 1.000000 0.000000 0.000000 0.000000 0.000000 0.000000 10000 10000 0 1 10000 2110239552 0.000000 -nan
1.010000 1.002000 1.000000 0.990000 0.998000 1.000000 1.000000 1.000000 1.000000 1.000000 1.000000 1.000000 1.000000 1.000000 1.000000 1.000000 1.000000 1.000000 1.000000 1.000000 1.000000 1.000000 1.000000 1.000000 1.000000 1.000000 0.000000 0.000000 0.000000 0.000000 0.000000 10000 10000 0 1 10000 2210096919 0.000000 -nan
1.010000 1.002000 1.000000 0.990000 0.998000 1.000000 1.000000 1.000000 1.000000 1.000000 1.000000 1.000000 1.000000 1.000000 1.000000 1.000000 1.000000 1.000000 1.000000 1.000000 1.000000 1.000000 1.000000 1.000000 1.000000 1.000000 0.000000 0.000000 0.000000 0.000000 0.000000 10000 10000 0 1 10000 2714467826 0.000000 -nan
1.010000 1.002000 1.000000 0.990000 0.998000 1.000000 1.000000 1.000000 1.000000 1.000000 1.000000 1.000000 1.000000 1.000000 1.000000 1.000000 1.000000 1.000000 1.000000 1.000000 1.000000 1.000000 1.000000 1.000000 1.000000 1.000000 0.000000 0.000000 0.000000 0.000000 0.000000 10000 10000 0 1 10000 1338104193 0.000000 -nan
1.010000 1.002000 1.000000 0.990000 0.998000 1.000000 1.000000 1.000000 1.000000 1.000000 1.000000 1.000000 1.000000 1.000000 1.000000 1.000000 1.000000 1.000000 1.000000 1.000000 1.000000 1.000000 1.000000 1.000000 1.000000 1.000000 0.000000 0.000000 0.000000 0.000000 0.000000 10000 10000 0 1 10000 4198028624 0.000000 -nan
1.010000 1.002000 1.000000 0.990000 0.998000 1.000000 1.000000 1.000000 1.000000 1.000000 1.000000 1.000000 1.000000 1.000000 1.000000 1.000000 1.000000 1.000000 1.000000 1.000000 1.000000 1.000000 1.000000 1.000000 1.000000 1.000000 0.000000 0.000000 0.000000 0.000000 0.000000 10000 10000 0 1 10000 3607860003 0.000000 -nan
1.010000 1.002000 1.000000 0.990000 0.998000 1.000000 1.000000 1.000000 1.000000 1.000000 1.000000 1.000000 1.000000 1.000000 1.000000 1.000000 1.000000 1.000000 1.000000 1.000000 1.000000 1.000000 1.000000 1.000000 1.000000 1.000000 0.000000 0.000000 0.000000 0.000000 0.000000 10000 10000 0 1 10000 983519042 0.000000 -nan
1.010000 1.002000 1.000000 0.990000 0.998000 1.000000 1.000000 1.000000 1.000000 1.000000 1.000000 1.000000 1.000000 1.000000 1.000000 1.000000 1.000000 1.000000 1.000000 1.000000 1.000000 1.000000 1.000000 1.000000 1.000000 1.000000 0.000000 0.000000 0.000000 0.000000 0.000000 10000 10000 0 1 10000 2021036454 0.000000 -nan
1.010000 1.002000 1.000000 0.990000 0.998000 1.000000 1.000000 1.000000 1.000000 1.000000 1.000000 1.000000 1.000000 1.000000 1.000000 1.000000 1.000000 1.000000 1.000000 1.000000 1.000000 1.000000 1.000000 1.000000 1.000000 1.000000 0.000000 0.000000 0.000000 0.000000 0.000000 10000 10000 0 1 10000 1830061573 0.000000 -nan
1.010000 1.002000 1.000000 0.990000 0.998000 1.000000 1.000000 1.000000 1.000000 1.000000 1.000000 1.000000 1.000000 1.000000 1.000000 1.000000 1.000000 1.000000 1.000000 1.000000 1.000000 1.000000 1.000000 1.000000 1.000000 1.000000 0.000000 0.000000 0.000000 0.000000 0.000000 10000 10000 0 1 10000 3816216902 0.000000 -nan
1.010000 1.002000 1.000000 0.990000 0.998000 1.000000 1.000000 1.000000 1.000000 1.000000 1.000000 1.000000 1.000000 1.000000 1.000000 1.000000 1.000000 1.000000 1.000000 1.000000 1.000000 1.000000 1.000000 1.000000 1.000000 1.000000 0.000000 0.000000 0.000000 0.000000 0.000000 10000 10000 0 1 10000 1927939023 0.000000 -nan
1.010000 1.002000 1.000000 0.990000 0.998000 1.000000 1.000000 1.000000 1.000000 1.000000 1.000000 1.000000 1.000000 1.000000 1.000000 1.000000 1.000000 1.000000 1.000000 1.000000 1.000000 1.000000 1.000000 1.000000 1.000000 1.000000 0.000000 0.000000 0.000000 0.000000 0.000000 10000 10000 0 1 10000 2314768068 0.000000 -nan
1.010000 1.002000 1.000000 0.990000 0.998000 1.000000 1.000000 1.000000 1.000000 1.000000 1.000000 1.000000 1.000000 1.000000 1.000000 1.000000 1.000000 1.000000 1.000000 1.000000 1.000000 1.000000 1.000000 1.000000 1.000000 1.000000 0.000000 0.000000 0.000000 0.000000 0.000000 10000 10000 0 1 10000 1051040835 0.000000 -nan
1.010000 1.002000 1.000000 0.990000 0.998000 1.000000 1.000000 1.000000 1.000000 1.000000 1.000000 1.000000 1.000000 1.000000 1.000000 1.000000 1.000000 1.000000 1.000000 1.000000 1.000000 1.000000 1.000000 1.000000 1.000000 1.000000 0.000000 0.000000 0.000000 0.000000 0.000000 10000 10000 0 1 10000 3297157766 0.000000 -nan
1.010000 1.002000 1.000000 0.990000 0.998000 1.000000 1.000000 1.000000 1.000000 1.000000 1.000000 1.000000 1.000000 1.000000 1.000000 1.000000 1.000000 1.000000 1.000000 1.000000 1.000000 1.000000 1.000000 1.000000 1.000000 1.000000 0.000000 0.000000 0.000000 0.000000 0.000000 10000 10000 0 1 10000 3120877585 0.000000 -nan
1.010000 1.002000 1.000000 0.990000 0.998000 1.000000 1.000000 1.000000 1.000000 1.000000 1.000000 1.000000 1.000000 1.000000 1.000000 1.000000 1.000000 1.000000 1.000000 1.000000 1.000000 1.000000 1.000000 1.000000 1.000000 1.000000 0.000000 0.000000 0.000000 0.000000 0.000000 10000 10000 0 1 10000 949205275 0.000000 -nan
1.010000 1.002000 1.000000 0.990000 0.998000 1.000000 1.000000 1.000000 1.000000 1.000000 1.000000 1.000000 1.000000 1.000000 1.000000 1.000000 1.000000 1.000000 1.000000 1.000000 1.000000 1.000000 1.000000 1.000000 1.000000 1.000000 0.000000 0.000000 0.000000 0.000000 0.000000 10000 10000 0 1 10000 561763491 0.000000 -nan
1.010000 1.002000 1.000000 0.990000 0.998000 1.000000 1.000000 1.000000 1.000000 1.000000 1.000000 1.000000 1.000000 1.000000 1.000000 1.000000 1.000000 1.000000 1.000000 1.000000 1.000000 1.000000 1.000000 1.000000 1.000000 1.000000 0.000000 0.000000 0.000000 0.000000 0.000000 10000 10000 0 1 10000 2459560799 0.000000 -nan
1.010000 1.002000 1.000000 0.990000 0.998000 1.000000 1.000000 1.000000 1.000000 1.000000 1.000000 1.000000 1.000000 1.000000 1.000000 1.000000 1.000000 1.000000 1.000000 1.000000 1.000000 1.000000 1.000000 1.000000 1.000000 1.000000 0.000000 0.000000 0.000000 0.000000 0.000000 10000 10000 0 1 10000 1495739852 0.000000 -nan
1.010000 1.002000 1.000000 0.990000 0.998000 1.000000 1.000000 1.000000 1.000000 1.000000 1.000000 1.000000 1.000000 1.000000 1.000000 1.000000 1.000000 1.000000 1.000000 1.000000 1.000000 1.000000 1.000000 1.000000 1.000000 1.000000 0.000000 0.000000 0.000000 0.000000 0.000000 10000 10000 0 1 10000 933296001 0.000000 -nan
1.010000 1.002000 1.000000 0.990000 0.998000 1.000000 1.000000 1.000000 1.000000 1.000000 1.000000 1.000000 1.000000 1.000000 1.000000 1.000000 1.000000 1.000000 1.000000 1.000000 1.000000 1.000000 1.000000 1.000000 1.000000 1.000000 0.000000 0.000000 0.000000 0.000000 0.000000 10000 10000 0 1 10000 2389202158 0.000000 -nan
1.010000 1.002000 1.000000 0.990000 0.998000 1.000000 1.000000 1.000000 1.000000 1.000000 1.000000 1.000000 1.000000 1.000000 1.000000 1.000000 1.000000 1.000000 1.000000 1.000000 1.000000 1.000000 1.000000 1.000000 1.000000 1.000000 0.000000 0.000000 0.000000 0.000000 0.000000 10000 10000 0 1 10000 4247015520 0.000000 -nan
1.010000 1.002000 1.000000 0.990000 0.998000 1.000000 1.000000 1.000000 1.000000 1.000000 1.000000 1.000000 1.000000 1.000000 1.000000 1.000000 1.000000 1.000000 1.000000 1.000000 1.000000 1.000000 1.000000 1.000000 1.000000 1.000000 0.000000 0.000000 0.000000 0.000000 0.000000 10000 10000 0 1 10000 422112644 0.000000 -nan
1.010000 1.002000 1.000000 0.990000 0.998000 1.000000 1.000000 1.000000 1.000000 1.000000 1.000000 1.000000 1.000000 1.000000 1.000000 1.000000 1.000000 1.000000 1.000000 1.000000 1.000000 1.000000 1.000000 1.000000 1.000000 1.000000 0.000000 0.000000 0.000000 0.000000 0.000000 10000 10000 0 1 10000 2235083231 0.000000 -nan
1.010000 1.002000 1.000000 0.990000 0.998000 1.000000 1.000000 1.000000 1.000000 1.000000 1.000000 1.000000 1.000000 1.000000 1.000000 1.000000 1.000000 1.000000 1.000000 1.000000 1.000000 1.000000 1.000000 1.000000 1.000000 1.000000 0.000000 0.000000 0.000000 0.000000 0.000000 10000 10000 0 1 10000 3104578822 0.000000 -nan
1.010000 1.002000 1.000000 0.990000 0.998000 1.000000 1.000000 1.000000 1.000000 1.000000 1.000000 1.000000 1.000000 1.000000 1.000000 1.000000 1.000000 1.000000 1.000000 1.000000 1.000000 1.000000 1.000000 1.000000 1.000000 1.000000 0.000000 0.000000 0.000000 0.000000 0.000000 10000 10000 0 1 10000 2663121684 0.000000 -nan
1.010000 1.002000 1.000000 0.990000 0.998000 1.000000 1.000000 1.000000 1.000000 1.000000 1.000000 1.000000 1.000000 1.000000 1.000000 1.000000 1.000000 1.000000 1.000000 1.000000 1.000000 1.000000 1.000000 1.000000 1.000000 1.000000 0.000000 0.000000 0.000000 0.000000 0.000000 10000 10000 0 1 10000 2380813054 0.000000 -nan
1.010000 1.002000 1.000000 0.990000 0.998000 1.000000 1.000000 1.000000 1.000000 1.000000 1.000000 1.000000 1.000000 1.000000 1.000000 1.000000 1.000000 1.000000 1.000000 1.000000 1.000000 1.000000 1.000000 1.000000 1.000000 1.000000 0.000000 0.000000 0.000000 0.000000 0.000000 10000 10000 0 1 10000 1483008731 0.000000 -nan
1.010000 1.002000 1.000000 0.990000 0.998000 1.000000 1.000000 1.000000 1.000000 1.000000 1.000000 1.000000 1.000000 1.000000 1.000000 1.000000 1.000000 1.000000 1.000000 1.000000 1.000000 1.000000 1.000000 1.000000 1.000000 1.000000 0.000000 0.000000 0.000000 0.000000 0.000000 10000 10000 0 1 10000 2415723121 0.000000 -nan
1.010000 1.002000 1.000000 0.990000 0.998000 1.000000 1.000000 1.000000 1.000000 1.000000 1.000000 1.000000 1.000000 1.000000 1.000000 1.000000 1.000000 1.000000 1.000000 1.000000 1.000000 1.000000 1.000000 1.000000 1.000000 1.000000 0.000000 0.000000 0.000000 0.000000 0.000000 10000 10000 0 1 10000 3420936112 0.000000 -nan
1.010000 1.002000 1.000000 0.990000 0.998000 1.000000 1.000000 1.000000 1.000000 1.000000 1.000000 1.000000 1.000000 1.000000 1.000000 1.000000 1.000000 1.000000 1.000000 1.000000 1.000000 1.000000 1.000000 1.000000 1.000000 1.000000 0.000000 0.000000 0.000000 0.000000 0.000000 10000 10000 0 1 10000 1683898425 0.000000 -nan
1.010000 1.002000 1.000000 0.990000 0.998000 1.000000 1.000000 1.000000 1.000000 1.000000 1.000000 1.000000 1.000000 1.000000 1.000000 1.000000 1.000000 1.000000 1.000000 1.000000 1.000000 1.000000 1.000000 1.000000 1.000000 1.000000 0.000000 0.000000 0.000000 0.000000 0.000000 10000 10000 0 1 10000 1449163897 0.000000 -nan
1.010000 1.002000 1.000000 0.990000 0.998000 1.000000 1.000000 1.000000 1.000000 1.000000 1.000000 1.000000 1.000000 1.000000 1.000000 1.000000 1.000000 1.000000 1.000000 1.000000 1.000000 1.000000 1.000000 1.000000 1.000000 1.000000 0.000000 0.000000 0.000000 0.000000 0.000000 10000 10000 0 1 10000 4141009153 0.000000 -nan
1.010000 1.002000 1.000000 0.990000 0.998000 1.000000 1.000000 1.000000 1.000000 1.000000 1.000000 1.000000 1.000000 1.000000 1.000000 1.000000 1.000000 1.000000 1.000000 1.000000 1.000000 1.000000 1.000000 1.000000 1.000000 1.000000 0.000000 0.000000 0.000000 0.000000 0.000000 10000 10000 0 1 10000 1370892206 0.000000 -nan
1.010000 1.002000 1.000000 0.990000 0.998000 1.000000 1.000000 1.000000 1.000000 1.000000 1.000000 1.000000 1.000000 1.000000 1.000000 1.000000 1.000000 1.000000 1.000000 1.000000 1.000000 1.000000 1.000000 1.000000 1.000000 1.000000 0.000000 0.000000 0.000000 0.000000 0.000000 10000 10000 0 1 10000 656088630 0.000000 -nan
1.010000 1.002000 1.000000 0.990000 0.998000 1.000000 1.000000 1.000000 1.000000 1.000000 1.000000 1.000000 1.000000 1.000000 1.000000 1.000000 1.000000 1.000000 1.000000 1.000000 1.000000 1.000000 1.000000 1.000000 1.000000 1.000000 0.000000 0.000000 0.000000 0.000000 0.000000 10000 10000 0 1 10000 3553207587 0.000000 -nan
1.010000 1.002000 1.000000 0.990000 0.998000 1.000000 1.000000 1.000000 1.000000 1.000000 1.000000 1.000000 1.000000 1.000000 1.000000 1.000000 1.000000 1.000000 1.000000 1.000000 1.000000 1.000000 1.000000 1.000000 1.000000 1.000000 0.000000 0.000000 0.000000 0.000000 0.000000 10000 10000 0 1 10000 1490562096 0.000000 -nan
1.010000 1.002000 1.000000 0.990000 0.998000 1.000000 1.000000 1.000000 1.000000 1.000000 1.000000 1.000000 1.000000 1.000000 1.000000 1.000000 1.000000 1.000000 1.000000 1.000000 1.000000 1.000000 1.000000 1.000000 1.000000 1.000000 0.000000 0.000000 0.000000 0.000000 0.000000 10000 10000 0 1 10000 2765928220 0.000000 -nan
1.010000 1.002000 1.000000 0.990000 0.998000 1.000000 1.000000 1.000000 1.000000 1.000000 1.000000 1.000000 1.000000 1.000000 1.000000 1.000000 1.000000 1.000000 1.000000 1.000000 1.000000 1.000000 1.000000 1.000000 1.000000 1.000000 0.000000 0.000000 0.000000 0.000000 0.000000 10000 10000 0 1 10000 3635444812 0.000000 -nan
1.010000 1.002000 1.000000 0.990000 0.998000 1.000000 1.000000 1.000000 1.000000 1.000000 1.000000 1.000000 1.000000 1.000000 1.000000 1.000000 1.000000 1.000000 1.000000 1.000000 1.000000 1.000000 1.000000 1.000000 1.000000 1.000000 0.000000 0.000000 0.000000 0.000000 0.000000 10000 10000 0 1 10000 3383441976 0.000000 -nan
1.010000 1.002000 1.000000 0.990000 0.998000 1.000000 1.000000 1.000000 1.000000 1.000000 1.000000 1.000000 1.000000 1.000000 1.000000 1.000000 1.000000 1.000000 1.000000 1.000000 1.000000 1.000000 1.000000 1.000000 1.000000 1.000000 0.000000 0.000000 0.000000 0.000000 0.000000 10000 10000 0 1 10000 986149344 0.000000 -nan
1.010000 1.002000 1.000000 0.990000 0.998000 1.000000 1.000000 1.000000 1.000000 1.000000 1.000000 1.000000 1.000000 1.000000 1.000000 1.000000 1.000000 1.000000 1.000000 1.000000 1.000000 1.000000 1.000000 1.000000 1.000000 1.000000 0.000000 0.000000 0.000000 0.000000 0.000000 10000 10000 0 1 10000 156055879 0.000000 -nan
1.010000 1.002000 1.000000 0.990000 0.998000 1.000000 1.000000 1.000000 1.000000 1.000000 1.000000 1.000000 1.000000 1.000000 1.000000 1.000000 1.000000 1.000000 1.000000 1.000000 1.000000 1.000000 1.000000 1.000000 1.000000 1.000000 0.000000 0.000000 0.000000 0.000000 0.000000 10000 10000 0 1 10000 1761202342 0.000000 -nan
1.010000 1.002000 1.000000 0.990000 0.998000 1.000000 1.000000 1.000000 1.000000 1.000000 1.000000 1.000000 1.000000 1.000000 1.000000 1.000000 1.000000 1.000000 1.000000 1.000000 1.000000 1.000000 1.000000 1.000000 1.000000 1.000000 0.000000 0.000000 0.000000 0.000000 0.000000 10000 10000 0 1 10000 4098707400 0.000000 -nan
1.010000 1.002000 1.000000 0.990000 0.998000 1.000000 1.000000 1.000000 1.000000 1.000000 1.000000 1.000000 1.000000 1.000000 1.000000 1.000000 1.000000 1.000000 1.000000 1.000000 1.000000 1.000000 1.000000 1.000000 1.000000 1.000000 0.000000 0.000000 0.000000 0.000000 0.000000 10000 10000 0 1 10000 1540009510 0.000000 -nan
1.010000 1.002000 1.000000 0.990000 0.998000 1.000000 1.000000 1.000000 1.000000 1.000000 1.000000 1.000000 1.000000 1.000000 1.000000 1.000000 1.000000 1.000000 1.000000 1.000000 1.000000 1.000000 1.000000 1.000000 1.000000 1.000000 0.000000 0.000000 0.000000 0.000000 0.000000 10000 10000 0 1 10000 788484805 0.000000 -nan
1.010000 1.002000 1.000000 0.990000 0.998000 1.000000 1.000000 1.000000 1.000000 1.000000 1.000000 1.000000 1.000000 1.000000 1.000000 1.000000 1.000000 1.000000 1.000000 1.000000 1.000000 1.000000 1.000000 1.000000 1.000000 1.000000 0.000000 0.000000 0.000000 0.000000 0.000000 10000 10000 0 1 10000 4253839226 0.000000 -nan
1.010000 1.002000 1.000000 0.990000 0.998000 1.000000 1.000000 1.000000 1.000000 1.000000 1.000000 1.000000 1.000000 1.000000 1.000000 1.000000 1.000000 1.000000 1.000000 1.000000 1.000000 1.000000 1.000000 1.000000 1.000000 1.000000 0.000000 0.000000 0.000000 0.000000 0.000000 10000 10000 0 1 10000 2250251245 0.000000 -nan
1.010000 1.002000 1.000000 0.990000 0.998000 1.000000 1.000000 1.000000 1.000000 1.000000 1.000000 1.000000 1.000000 1.000000 1.000000 1.000000 1.000000 1.000000 1.000000 1.000000 1.000000 1.000000 1.000000 1.000000 1.000000 1.000000 0.000000 0.000000 0.000000 0.000000 0.000000 10000 10000 0 1 10000 2623788367 0.000000 -nan
1.010000 1.002000 1.000000 0.990000 0.998000 1.000000 1.000000 1.000000 1.000000 1.000000 1.000000 1.000000 1.000000 1.000000 1.000000 1.000000 1.000000 1.000000 1.000000 1.000000 1.000000 1.000000 1.000000 1.000000 1.000000 1.000000 0.000000 0.000000 0.000000 0.000000 0.000000 10000 10000 0 1 10000 829203105 0.000000 -nan
1.010000 1.002000 1.000000 0.990000 0.998000 1.000000 1.000000 1.000000 1.000000 1.000000 1.000000 1.000000 1.000000 1.000000 1.000000 1.000000 1.000000 1.000000 1.000000 1.000000 1.000000 1.000000 1.000000 1.000000 1.000000 1.000000 0.000000 0.000000 0.000000 0.000000 0.000000 10000 10000 0 1 10000 3976835272 0.000000 -nan
1.010000 1.002000 1.000000 0.990000 0.998000 1.000000 1.000000 1.000000 1.000000 1.000000 1.000000 1.000000 1.000000 1.000000 1.000000 1.000000 1.000000 1.000000 1.000000 1.000000 1.000000 1.000000 1.000000 1.000000 1.000000 1.000000 0.000000 0.000000 0.000000 0.000000 0.000000 10000 10000 0 1 10000 2273491085 0.000000 -nan
1.010000 1.002000 1.000000 0.990000 0.998000 1.000000 1.000000 1.000000 1.000000 1.000000 1.000000 1.000000 1.000000 1.000000 1.000000 1.000000 1.000000 1.000000 1.000000 1.000000 1.000000 1.000000 1.000000 1.000000 1.000000 1.000000 0.000000 0.000000 0.000000 0.000000 0.000000 10000 10000 0 1 10000 4211171693 0.000000 -nan
1.010000 1.002000 1.000000 0.990000 0.998000 1.000000 1.000000 1.000000 1.000000 1.000000 1.000000 1.000000 1.000000 1.000000 1.000000 1.000000 1.000000 1.000000 1.000000 1.000000 1.000000 1.000000 1.000000 1.000000 1.000000 1.000000 0.000000 0.000000 0.000000 0.000000 0.000000 10000 10000 0 1 10000 985919518 0.000000 -nan
1.010000 1.002000 1.000000 0.990000 0.998000 1.000000 1.000000 1.000000 1.000000 1.000000 1.000000 1.000000 1.000000 1.000000 1.000000 1.000000 1.000000 1.000000 1.000000 1.000000 1.000000 1.000000 1.000000 1.000000 1.000000 1.000000 0.000000 0.000000 0.000000 0.000000 0.000000 10000 10000 0 1 10000 2966689095 0.000000 -nan
1.010000 1.002000 1.000000 0.990000 0.998000 1.000000 1.000000 1.000000 1.000000 1.000000 1.000000 1.000000 1.000000 1.000000 1.000000 1.000000 1.000000 1.000000 1.000000 1.000000 1.000000 1.000000 1.000000 1.000000 1.000000 1.000000 0.000000 0.000000 0.000000 0.000000 0.000000 10000 10000 0 1 10000 4112782072 0.000000 -nan
1.010000 1.002000 1.000000 0.990000 0.998000 1.000000 1.000000 1.000000 1.000000 1.000000 1.000000 1.000000 1.000000 1.000000 1.000000 1.000000 1.000000 1.000000 1.000000 1.000000 1.000000 1.000000 1.000000 1.000000 1.000000 1.000000 0.000000 0.000000 0.000000 0.000000 0.000000 10000 10000 0 1 10000 290534400 0.000000 -nan
1.010000 1.002000 1.000000 0.990000 0.998000 1.000000 1.000000 1.000000 1.000000 1.000000 1.000000 1.000000 1.000000 1.000000 1.000000 1.000000 1.000000 1.000000 1.000000 1.000000 1.000000 1.000000 1.000000 1.000000 1.000000 1.000000 0.000000 0.000000 0.000000 0.000000 0.000000 10000 10000 0 1 10000 453951909 0.000000 -nan
1.010000 1.002000 1.000000 0.990000 0.998000 1.000000 1.000000 1.000000 1.000000 1.000000 1.000000 1.000000 1.000000 1.000000 1.000000 1.000000 1.000000 1.000000 1.000000 1.000000 1.000000 1.000000 1.000000 1.000000 1.000000 1.000000 0.000000 0.000000 0.000000 0.000000 0.000000 10000 10000 0 1 10000 528426136 0.000000 -nan
1.010000 1.002000 1.000000 0.990000 0.998000 1.000000 1.000000 1.000000 1.000000 1.000000 1.000000 1.000000 1.000000 1.000000 1.000000 1.000000 1.000000 1.000000 1.000000 1.000000 1.000000 1.000000 1.000000 1.000000 1.000000 1.000000 0.000000 0.000000 0.000000 0.000000 0.000000 10000 10000 0 1 10000 3375721794 0.000000 -nan
1.010000 1.002000 1.000000 0.990000 0.998000 1.000000 1.000000 1.000000 1.000000 1.000000 1.000000 1.000000 1.000000 1.000000 1.000000 1.000000 1.000000 1.000000 1.000000 1.000000 1.000000 1.000000 1.000000 1.000000 1.000000 1.000000 0.000000 0.000000 0.000000 0.000000 0.000000 10000 10000 0 1 10000 1404883933 0.000000 -nan
1.010000 1.002000 1.000000 0.990000 0.998000 1.000000 1.000000 1.000000 1.000000 1.000000 1.000000 1.000000 1.000000 1.000000 1.000000 1.000000 1.000000 1.000000 1.000000 1.000000 1.000000 1.000000 1.000000 1.000000 1.000000 1.000000 0.000000 0.000000 0.000000 0.000000 0.000000 10000 10000 0 1 10000 850942425 0.000000 -nan
1.010000 1.002000 1.000000 0.990000 0.998000 1.000000 1.000000 1.000000 1.000000 1.000000 1.000000 1.000000 1.000000 1.000000 1.000000 1.000000 1.000000 1.000000 1.000000 1.000000 1.000000 1.000000 1.000000 1.000000 1.000000 1.000000 0.000000 0.000000 0.000000 0.000000 0.000000 10000 10000 0 1 10000 2103201169 0.000000 -nan
1.010000 1.002000 1.000000 0.990000 0.998000 1.000000 1.000000 1.000000 1.000000 1.000000 1.000000 1.000000 1.000000 1.000000 1.000000 1.000000 1.000000 1.000000 1.000000 1.000000 1.000000 1.000000 1.000000 1.000000 1.000000 1.000000 0.000000 0.000000 0.000000 0.000000 0.000000 10000 10000 0 1 10000 3255548284 0.000000 -nan
1.010000 1.002000 1.000000 0.990000 0.998000 1.000000 1.000000 1.000000 1.000000 1.000000 1.000000 1.000000 1.000000 1.000000 1.000000 1.000000 1.000000 1.000000 1.000000 1.000000 1.000000 1.000000 1.000000 1.000000 1.000000 1.000000 0.000000 0.000000 0.000000 0.000000 0.000000 10000 10000 0 1 10000 2095845253 0.000000 -nan
1.010000 1.002000 1.000000 0.990000 0.998000 1.000000 1.000000 1.000000 1.000000 1.000000 1.000000 1.000000 1.000000 1.000000 1.000000 1.000000 1.000000 1.000000 1.000000 1.000000 1.000000 1.000000 1.000000 1.000000 1.000000 1.000000 0.000000 0.000000 0.000000 0.000000 0.000000 10000 10000 0 1 10000 3741865484 0.000000 -nan
1.010000 1.002000 1.000000 0.990000 0.998000 1.000000 1.000000 1.000000 1.000000 1.000000 1.000000 1.000000 1.000000 1.000000 1.000000 1.000000 1.000000 1.000000 1.000000 1.000000 1.000000 1.000000 1.000000 1.000000 1.000000 1.000000 0.000000 0.000000 0.000000 0.000000 0.000000 10000 10000 0 1 10000 3437850976 0.000000 -nan
1.010000 1.002000 1.000000 0.990000 0.998000 1.000000 1.000000 1.000000 1.000000 1.000000 1.000000 1.000000 1.000000 1.000000 1.000000 1.000000 1.000000 1.000000 1.000000 1.000000 1.000000 1.000000 1.000000 1.000000 1.000000 1.000000 0.000000 0.000000 0.000000 0.000000 0.000000 10000 10000 0 1 10000 3376159632 0.000000 -nan
1.010000 1.002000 1.000000 0.990000 0.998000 1.000000 1.000000 1.000000 1.000000 1.000000 1.000000 1.000000 1.000000 1.000000 1.000000 1.000000 1.000000 1.000000 1.000000 1.000000 1.000000 1.000000 1.000000 1.000000 1.000000 1.000000 0.000000 0.000000 0.000000 0.000000 0.000000 10000 10000 0 1 10000 658726635 0.000000 -nan
1.010000 1.002000 1.000000 0.990000 0.998000 1.000000 1.000000 1.000000 1.000000 1.000000 1.000000 1.000000 1.000000 1.000000 1.000000 1.000000 1.000000 1.000000 1.000000 1.000000 1.000000 1.000000 1.000000 1.000000 1.000000 1.000000 0.000000 0.000000 0.000000 0.000000 0.000000 10000 10000 0 1 10000 2986493235 0.000000 -nan
1.010000 1.002000 1.000000 0.990000 0.998000 1.000000 1.000000 1.000000 1.000000 1.000000 1.000000 1.000000 1.000000 1.000000 1.000000 1.000000 1.000000 1.000000 1.000000 1.000000 1.000000 1.000000 1.000000 1.000000 1.000000 1.000000 0.000000 0.000000 0.000000 0.000000 0.000000 10000 10000 0 1 10000 94095374 0.000000 -nan
1.010000 1.002000 1.000000 0.990000 0.998000 1.000000 1.000000 1.000000 1.000000 1.000000 1.000000 1.000000 1.000000 1.000000 1.000000 1.000000 1.000000 1.000000 1.000000 1.000000 1.000000 1.000000 1.000000 1.000000 1.000000 1.000000 0.000000 0.000000 0.000000 0.000000 0.000000 10000 10000 0 1 10000 854447374 0.000000 -nan
1.010000 1.002000 1.000000 0.990000 0.998000 1.000000 1.000000 1.000000 1.000000 1.000000 1.000000 1.000000 1.000000 1.000000 1.000000 1.000000 1.000000 1.000000 1.000000 1.000000 1.000000 1.000000 1.000000 1.000000 1.000000 1.000000 0.000000 0.000000 0.000000 0.000000 0.000000 10000 10000 0 1 10000 277899570 0.000000 -nan
1.010000 1.002000 1.000000 0.990000 0.998000 1.000000 1.000000 1.000000 1.000000 1.000000 1.000000 1.000000 1.000000 1.000000 1.000000 1.000000 1.000000 1.000000 1.000000 1.000000 1.000000 1.000000 1.000000 1.000000 1.000000 1.000000 0.000000 0.000000 0.000000 0.000000 0.000000 10000 10000 0 1 10000 3829886257 0.000000 -nan
1.010000 1.002000 1.000000 0.990000 0.998000 1.000000 1.000000 1.000000 1.000000 1.000000 1.000000 1.000000 1.000000 1.000000 1.000000 1.000000 1.000000 1.000000 1.000000 1.000000 1.000000 1.000000 1.000000 1.000000 1.000000 1.000000 0.000000 0.000000 0.000000 0.000000 0.000000 10000 10000 0 1 10000 4087036524 0.000000 -nan
1.010000 1.002000 1.000000 0.990000 0.998000 1.000000 1.000000 1.000000 1.000000 1.000000 1.000000 1.000000 1.000000 1.000000 1.000000 1.000000 1.000000 1.000000 1.000000 1.000000 1.000000 1.000000 1.000000 1.000000 1.000000 1.000000 0.000000 0.000000 0.000000 0.000000 0.000000 10000 10000 0 1 10000 4134842592 0.000000 -nan
1.010000 1.002000 1.000000 0.990000 0.998000 1.000000 1.000000 1.000000 1.000000 1.000000 1.000000 1.000000 1.000000 1.000000 1.000000 1.000000 1.000000 1.000000 1.000000 1.000000 1.000000 1.000000 1.000000 1.000000 1.000000 1.000000 0.000000 0.000000 0.000000 0.000000 0.000000 10000 10000 0 1 10000 2063596406 0.000000 -nan
1.010000 1.002000 1.000000 0.990000 0.998000 1.000000 1.000000 1.000000 1.000000 1.000000 1.000000 1.000000 1.000000 1.000000 1.000000 1.000000 1.000000 1.000000 1.000000 1.000000 1.000000 1.000000 1.000000 1.000000 1.000000 1.000000 0.000000 0.000000 0.000000 0.000000 0.000000 10000 10000 0 1 10000 4142523422 0.000000 -nan
1.010000 1.002000 1.000000 0.990000 0.998000 1.000000 1.000000 1.000000 1.000000 1.000000 1.000000 1.000000 1.000000 1.000000 1.000000 1.000000 1.000000 1.000000 1.000000 1.000000 1.000000 1.000000 1.000000 1.000000 1.000000 1.000000 0.000000 0.000000 0.000000 0.000000 0.000000 10000 10000 0 1 10000 3003489691 0.000000 -nan
1.010000 1.002000 1.000000 0.990000 0.998000 1.000000 1.000000 1.000000 1.000000 1.000000 1.000000 1.000000 1.000000 1.000000 1.000000 1.000000 1.000000 1.000000 1.000000 1.000000 1.000000 1.000000 1.000000 1.000000 1.000000 1.000000 0.000000 0.000000 0.000000 0.000000 0.000000 10000 10000 0 1 10000 2778590047 0.000000 -nan
1.010000 1.002000 1.000000 0.990000 0.998000 1.000000 1.000000 1.000000 1.000000 1.000000 1.000000 1.000000 1.000000 1.000000 1.000000 1.000000 1.000000 1.000000 1.000000 1.000000 1.000000 1.000000 1.000000 1.000000 1.000000 1.000000 0.000000 0.000000 0.000000 0.000000 0.000000 10000 10000 0 1 10000 985991499 0.000000 -nan
1.010000 1.002000 1.000000 0.990000 0.998000 1.000000 1.000000 1.000000 1.000000 1.000000 1.000000 1.000000 1.000000 1.000000 1.000000 1.000000 1.000000 1.000000 1.000000 1.000000 1.000000 1.000000 1.000000 1.000000 1.000000 1.000000 0.000000 0.000000 0.000000 0.000000 0.000000 10000 10000 0 1 10000 4043242086 0.000000 -nan
1.010000 1.002000 1.000000 0.990000 0.998000 1.000000 1.000000 1.000000 1.000000 1.000000 1.000000 1.000000 1.000000 1.000000 1.000000 1.000000 1.000000 1.000000 1.000000 1.000000 1.000000 1.000000 1.000000 1.000000 1.000000 1.000000 0.000000 0.000000 0.000000 0.000000 0.000000 10000 10000 0 1 10000 2324285860 0.000000 -nan
1.010000 1.002000 1.000000 0.990000 0.998000 1.000000 1.000000 1.000000 1.000000 1.000000 1.000000 1.000000 1.000000 1.000000 1.000000 1.000000 1.000000 1.000000 1.000000 1.000000 1.000000 1.000000 1.000000 1.000000 1.000000 1.000000 0.000000 0.000000 0.000000 0.000000 0.000000 10000 10000 0 1 10000 211810589 0.000000 -nan
1.010000 1.002000 1.000000 0.990000 0.998000 1.000000 1.000000 1.000000 1.000000 1.000000 1.000000 1.000000 1.000000 1.000000 1.000000 1.000000 1.000000 1.000000 1.000000 1.000000 1.000000 1.000000 1.000000 1.000000 1.000000 1.000000 0.000000 0.000000 0.000000 0.000000 0.000000 10000 10000 0 1 10000 3646067419 0.000000 -nan
1.010000 1.002000 1.000000 0.990000 0.998000 1.000000 1.000000 1.000000 1.000000 1.000000 1.000000 1.000000 1.000000 1.000000 1.000000 1.000000 1.000000 1.000000 1.000000 1.000000 1.000000 1.000000 1.000000 1.000000 1.000000 1.000000 0.000000 0.000000 0.000000 0.000000 0.000000 10000 10000 0 1 10000 3215171916 0.000000 -nan
1.010000 1.002000 1.000000 0.990000 0.998000 1.000000 1.000000 1.000000 1.000000 1.000000 1.000000 1.000000 1.000000 1.000000 1.000000 1.000000 1.000000 1.000000 1.000000 1.000000 1.000000 1.000000 1.000000 1.000000 1.000000 1.000000 0.000000 0.000000 0.000000 0.000000 0.000000 10000 10000 0 1 10000 2747464206 0.000000 -nan
1.010000 1.002000 1.000000 0.990000 0.998000 1.000000 1.000000 1.000000 1.000000 1.000000 1.000000 1.000000 1.000000 1.000000 1.000000 1.000000 1.000000 1.000000 1.000000 1.000000 1.000000 1.000000 1.000000 1.000000 1.000000 1.000000 0.000000 0.000000 0.000000 0.000000 0.000000 10000 10000 0 1 10000 1731380360 0.000000 -nan
1.010000 1.002000 1.000000 0.990000 0.998000 1.000000 1.000000 1.000000 1.000000 1.000000 1.000000 1.000000 1.000000 1.000000 1.000000 1.000000 1.000000 1.000000 1.000000 1.000000 1.000000 1.000000 1.000000 1.000000 1.000000 1.000000 0.000000 0.000000 0.000000 0.000000 0.000000 10000 10000 0 1 10000 2618470598 0.000000 -nan
1.010000 1.002000 1.000000 0.990000 0.998000 1.000000 1.000000 1.000000 1.000000 1.000000 1.000000 1.000000 1.000000 1.000000 1.000000 1.000000 1.000000 1.000000 1.000000 1.000000 1.000000 1.000000 1.000000 1.000000 1.000000 1.000000 0.000000 0.000000 0.000000 0.000000 0.000000 10000 10000 0 1 10000 2769885879 0.000000 -nan
1.010000 1.002000 1.000000 0.990000 0.998000 1.000000 1.000000 1.000000 1.000000 1.000000 1.000000 1.000000 1.000000 1.000000 1.000000 1.000000 1.000000 1.000000 1.000000 1.000000 1.000000 1.000000 1.000000 1.000000 1.000000 1.000000 0.000000 0.000000 0.000000 0.000000 0.000000 10000 10000 0 1 10000 1687961729 0.000000 -nan
1.010000 1.002000 1.000000 0.990000 0.998000 1.000000 1.000000 1.000000 1.000000 1.000000 1.000000 1.000000 1.000000 1.000000 1.000000 1.000000 1.000000 1.000000 1.000000 1.000000 1.000000 1.000000 1.000000 1.000000 1.000000 1.000000 0.000000 0.000000 0.000000 0.000000 0.000000 10000 10000 0 1 10000 4181760307 0.000000 -nan
1.010000 1.002000 1.000000 0.990000 0.998000 1.000000 1.000000 1.000000 1.000000 1.000000 1.000000 1.000000 1.000000 1.000000 1.000000 1.000000 1.000000 1.000000 1.000000 1.000000 1.000000 1.000000 1.000000 1.000000 1.000000 1.000000 0.000000 0.000000 0.000000 0.000000 0.000000 10000 10000 0 1 10000 1405527104 0.000000 -nan
1.010000 1.002000 1.000000 0.990000 0.998000 1.000000 1.000000 1.000000 1.000000 1.000000 1.000000 1.000000 1.000000 1.000000 1.000000 1.000000 1.000000 1.000000 1.000000 1.000000 1.000000 1.000000 1.000000 1.000000 1.000000 1.000000 0.000000 0.000000 0.000000 0.000000 0.000000 10000 10000 0 1 10000 4108651585 0.000000 -nan
1.010000 1.002000 1.000000 0.990000 0.998000 1.000000 1.000000 1.000000 1.000000 1.000000 1.000000 1.000000 1.000000 1.000000 1.000000 1.000000 1.000000 1.000000 1.000000 1.000000 1.000000 1.000000 1.000000 1.000000 1.000000 1.000000 0.000000 0.000000 0.000000 0.000000 0.000000 10000 10000 0 1 10000 1065609393 0.000000 -nan
1.010000 1.002000 1.000000 0.990000 0.998000 1.000000 1.000000 1.000000 1.000000 1.000000 1.000000 1.000000 1.000000 1.000000 1.000000 1.000000 1.000000 1.000000 1.000000 1.000000 1.000000 1.000000 1.000000 1.000000 1.000000 1.000000 0.000000 0.000000 0.000000 0.000000 0.000000 10000 10000 0 1 10000 2853580625 0.000000 -nan
1.010000 1.002000 1.000000 0.990000 0.998000 1.000000 1.000000 1.000000 1.000000 1.000000 1.000000 1.000000 1.000000 1.000000 1.000000 1.000000 1.000000 1.000000 1.000000 1.000000 1.000000 1.000000 1.000000 1.000000 1.000000 1.000000 0.000000 0.000000 0.000000 0.000000 0.000000 10000 10000 0 1 10000 3357058661 0.000000 -nan
1.010000 1.002000 1.000000 0.990000 0.998000 1.000000 1.000000 1.000000 1.000000 1.000000 1.000000 1.000000 1.000000 1.000000 1.000000 1.000000 1.000000 1.000000 1.000000 1.000000 1.000000 1.000000 1.000000 1.000000 1.000000 1.000000 0.000000 0.000000 0.000000 0.000000 0.000000 10000 10000 0 1 10000 3542434760 0.000000 -nan
1.010000 1.002000 1.000000 0.990000 0.998000 1.000000 1.000000 1.000000 1.000000 1.000000 1.000000 1.000000 1.000000 1.000000 1.000000 1.000000 1.000000 1.000000 1.000000 1.000000 1.000000 1.000000 1.000000 1.000000 1.000000 1.000000 0.000000 0.000000 0.000000 0.000000 0.000000 10000 10000 0 1 10000 4154650926 0.000000 -nan
1.010000 1.002000 1.000000 0.990000 0.998000 1.000000 1.000000 1.000000 1.000000 1.000000 1.000000 1.000000 1.000000 1.000000 1.000000 1.000000 1.000000 1.000000 1.000000 1.000000 1.000000 1.000000 1.000000 1.000000 1.000000 1.000000 0.000000 0.000000 0.000000 0.000000 0.000000 10000 10000 0 1 10000 1797597422 0.000000 -nan
1.010000 1.002000 1.000000 0.990000 0.998000 1.000000 1.000000 1.000000 1.000000 1.000000 1.000000 1.000000 1.000000 1.000000 1.000000 1.000000 1.000000 1.000000 1.000000 1.000000 1.000000 1.000000 1.000000 1.000000 1.000000 1.000000 0.000000 0.000000 0.000000 0.000000 0.000000 10000 10000 0 1 10000 1325993570 0.000000 -nan
1.010000 1.002000 1.000000 0.990000 0.998000 1.000000 1.000000 1.000000 1.000000 1.000000 1.000000 1.000000 1.000000 1.000000 1.000000 1.000000 1.000000 1.000000 1.000000 1.000000 1.000000 1.000000 1.000000 1.000000 1.000000 1.000000 0.000000 0.000000 0.000000 0.000000 0.000000 10000 10000 0 1 10000 649769663 0.000000 -nan
1.010000 1.002000 1.000000 0.990000 0.998000 1.000000 1.000000 1.000000 1.000000 1.000000 1.000000 1.000000 1.000000 1.000000 1.000000 1.000000 1.000000 1.000000 1.000000 1.000000 1.000000 1.000000 1.000000 1.000000 1.000000 1.000000 0.000000 0.000000 0.000000 0.000000 0.000000 10000 10000 0 1 10000 2857068962 0.000000 -nan
1.010000 1.002000 1.000000 0.990000 0.998000 1.000000 1.000000 1.000000 1.000000 1.000000 1.000000 1.000000 1.000000 1.000000 1.000000 1.000000 1.000000 1.000000 1.000000 1.000000 1.000000 1.000000 1.000000 1.000000 1.000000 1.000000 0.000000 0.000000 0.000000 0.000000 0.000000 10000 10000 0 1 10000 2910106207 0.000000 -nan
1.010000 1.002000 1.000000 0.990000 0.998000 1.000000 1.000000 1.000000 1.000000 1.000000 1.000000 1.000000 1.000000 1.000000 1.000000 1.000000 1.000000 1.000000 1.000000 1.000000 1.000000 1.000000 1.000000 1.000000 1.000000 1.000000 0.000000 0.000000 0.000000 0.000000 0.000000 10000 10000 0 1 10000 4194967509 0.000000 -nan
1.010000 1.002000 1.000000 0.990000 0.998000 1.000000 1.000000 1.000000 1.000000 1.000000 1.000000 1.000000 1.000000 1.000000 1.000000 1.000000 1.000000 1.000000 1.000000 1.000000 1.000000 1.000000 1.000000 1.000000 1.000000 1.000000 0.000000 0.000000 0.000000 0.000000 0.000000 10000 10000 0 1 10000 166899206 0.000000 -nan
1.010000 1.002000 1.000000 0.990000 0.998000 1.000000 1.000000 1.000000 1.000000 1.000000 1.000000 1.000000 1.000000 1.000000 1.000000 1.000000 1.000000 1.000000 1.000000 1.000000 1.000000 1.000000 1.000000 1.000000 1.000000 1.000000 0.000000 0.000000 0.000000 0.000000 0.000000 10000 10000 0 1 10000 297404687 0.000000 -nan
1.010000 1.002000 1.000000 0.990000 0.998000 1.000000 1.000000 1.000000 1.000000 1.000000 1.000000 1.000000 1.000000 1.000000 1.000000 1.000000 1.000000 1.000000 1.000000 1.000000 1.000000 1.000000 1.000000 1.000000 1.000000 1.000000 0.000000 0.000000 0.000000 0.000000 0.000000 10000 10000 0 1 10000 4230821307 0.000000 -nan
1.010000 1.002000 1.000000 0.990000 0.998000 1.000000 1.000000 1.000000 1.000000 1.000000 1.000000 1.000000 1.000000 1.000000 1.000000 1.000000 1.000000 1.000000 1.000000 1.000000 1.000000 1.000000 1.000000 1.000000 1.000000 1.000000 0.000000 0.000000 0.000000 0.000000 0.000000 10000 10000 0 1 10000 3076709252 0.000000 -nan
1.010000 1.002000 1.000000 0.990000 0.998000 1.000000 1.000000 1.000000 1.000000 1.000000 1.000000 1.000000 1.000000 1.000000 1.000000 1.000000 1.000000 1.000000 1.000000 1.000000 1.000000 1.000000 1.000000 1.000000 1.000000 1.000000 0.000000 0.000000 0.000000 0.000000 0.000000 10000 10000 0 1 10000 378565630 0.000000 -nan
1.010000 1.002000 1.000000 0.990000 0.998000 1.000000 1.000000 1.000000 1.000000 1.000000 1.000000 1.000000 1.000000 1.000000 1.000000 1.000000 1.000000 1.000000 1.000000 1.000000 1.000000 1.000000 1.000000 1.000000 1.000000 1.000000 0.000000 0.000000 0.000000 0.000000 0.000000 10000 10000 0 1 10000 1267418649 0.000000 -nan
1.010000 1.002000 1.000000 0.990000 0.998000 1.000000 1.000000 1.000000 1.000000 1.000000 1.000000 1.000000 1.000000 1.000000 1.000000 1.000000 1.000000 1.000000 1.000000 1.000000 1.000000 1.000000 1.000000 1.000000 1.000000 1.000000 0.000000 0.000000 0.000000 0.000000 0.000000 10000 10000 0 1 10000 1754878661 0.000000 -nan
1.010000 1.002000 1.000000 0.990000 0.998000 1.000000 1.000000 1.000000 1.000000 1.000000 1.000000 1.000000 1.000000 1.000000 1.000000 1.000000 1.000000 1.000000 1.000000 1.000000 1.000000 1.000000 1.000000 1.000000 1.000000 1.000000 0.000000 0.000000 0.000000 0.000000 0.000000 10000 10000 0 1 10000 390174373 0.000000 -nan
1.010000 1.002000 1.000000 0.990000 0.998000 1.000000 1.000000 1.000000 1.000000 1.000000 1.000000 1.000000 1.000000 1.000000 1.000000 1.000000 1.000000 1.000000 1.000000 1.000000 1.000000 1.000000 1.000000 1.000000 1.000000 1.000000 0.000000 0.000000 0.000000 0.000000 0.000000 10000 10000 0 1 10000 1250389254 0.000000 -nan
1.010000 1.002000 1.000000 0.990000 0.998000 1.000000 1.000000 1.000000 1.000000 1.000000 1.000000 1.000000 1.000000 1.000000 1.000000 1.000000 1.000000 1.000000 1.000000 1.000000 1.000000 1.000000 1.000000 1.000000 1.000000 1.000000 0.000000 0.000000 0.000000 0.000000 0.000000 10000 10000 0 1 10000 3476452660 0.000000 -nan
1.010000 1.002000 1.000000 0.990000 0.998000 1.000000 1.000000 1.000000 1.000000 1.000000 1.000000 1.000000 1.000000 1.000000 1.000000 1.000000 1.000000 1.000000 1.000000 1.000000 1.000000 1.000000 1.000000 1.000000 1.000000 1.000000 0.000000 0.000000 0.000000 0.000000 0.000000 10000 10000 0 1 10000 2122591656 0.000000 -nan
1.010000 1.002000 1.000000 0.990000 0.998000 1.000000 1.000000 1.000000 1.000000 1.000000 1.000000 1.000000 1.000000 1.000000 1.000000 1.000000 1.000000 1.000000 1.000000 1.000000 1.000000 1.000000 1.000000 1.000000 1.000000 1.000000 0.000000 0.000000 0.000000 0.000000 0.000000 10000 10000 0 1 10000 2732807242 0.000000 -nan
1.010000 1.002000 1.000000 0.990000 0.998000 1.000000 1.000000 1.000000 1.000000 1.000000 1.000000 1.000000 1.000000 1.000000 1.000000 1.000000 1.000000 1.000000 1.000000 1.000000 1.000000 1.000000 1.000000 1.000000 1.000000 1.000000 0.000000 0.000000 0.000000 0.000000 0.000000 10000 10000 0 1 10000 3831323249 0.000000 -nan
1.010000 1.002000 1.000000 0.990000 0.998000 1.000000 1.000000 1.000000 1.000000 1.000000 1.000000 1.000000 1.000000 1.000000 1.000000 1.000000 1.000000 1.000000 1.000000 1.000000 1.000000 1.000000 1.000000 1.000000 1.000000 1.000000 0.000000 0.000000 0.000000 0.000000 0.000000 10000 10000 0 1 10000 3448132410 0.000000 -nan
1.010000 1.002000 1.000000 0.990000 0.998000 1.000000 1.000000 1.000000 1.000000 1.000000 1.000000 1.000000 1.000000 1.000000 1.000000 1.000000 1.000000 1.000000 1.000000 1.000000 1.000000 1.000000 1.000000 1.000000 1.000000 1.000000 0.000000 0.000000 0.000000 0.000000 0.000000 10000 10000 0 1 10000 1477775962 0.000000 -nan
1.010000 1.002000 1.000000 0.990000 0.998000 1.000000 1.000000 1.000000 1.000000 1.000000 1.000000 1.000000 1.000000 1.000000 1.000000 1.000000 1.000000 1.000000 1.000000 1.000000 1.000000 1.000000 1.000000 1.000000 1.000000 1.000000 0.000000 0.000000 0.000000 0.000000 0.000000 10000 10000 0 1 10000 991671948 0.000000 -nan
1.010000 1.002000 1.000000 0.990000 0.998000 1.000000 1.000000 1.000000 1.000000 1.000000 1.000000 1.000000 1.000000 1.000000 1.000000 1.000000 1.000000 1.000000 1.000000 1.000000 1.000000 1.000000 1.000000 1.000000 1.000000 1.000000 0.000000 0.000000 0.000000 0.000000 0.000000 10000 10000 0 1 10000 4034255228 0.000000 -nan
1.010000 1.002000 1.000000 0.990000 0.998000 1.000000 1.000000 1.000000 1.000000 1.000000 1.000000 1.000000 1.000000 1.000000 1.000000 1.000000 1.000000 1.000000 1.000000 1.000000 1.000000 1.000000 1.000000 1.000000 1.000000 1.000000 0.000000 0.000000 0.000000 0.000000 0.000000 10000 10000 0 1 10000 3047852208 0.000000 -nan
1.010000 1.002000 1.000000 0.990000 0.998000 1.000000 1.000000 1.000000 1.000000 1.000000 1.000000 1.000000 1.000000 1.000000 1.000000 1.000000 1.000000 1.000000 1.000000 1.000000 1.000000 1.000000 1.000000 1.000000 1.000000 1.000000 0.000000 0.000000 0.000000 0.000000 0.000000 10000 10000 0 1 10000 114988585 0.000000 -nan
1.010000 1.002000 1.000000 0.990000 0.998000 1.000000 1.000000 1.000000 1.000000 1.000000 1.000000 1.000000 1.000000 1.000000 1.000000 1.000000 1.000000 1.000000 1.000000 1.000000 1.000000 1.000000 1.000000 1.000000 1.000000 1.000000 0.000000 0.000000 0.000000 0.000000 0.000000 10000 10000 0 1 10000 547638182 0.000000 -nan
1.010000 1.002000 1.000000 0.990000 0.998000 1.000000 1.000000 1.000000 1.000000 1.000000 1.000000 1.000000 1.000000 1.000000 1.000000 1.000000 1.000000 1.000000 1.000000 1.000000 1.000000 1.000000 1.000000 1.000000 1.000000 1.000000 0.000000 0.000000 0.000000 0.000000 0.000000 10000 10000 0 1 10000 3335465788 0.000000 -nan
1.010000 1.002000 1.000000 0.990000 0.998000 1.000000 1.000000 1.000000 1.000000 1.000000 1.000000 1.000000 1.000000 1.000000 1.000000 1.000000 1.000000 1.000000 1.000000 1.000000 1.000000 1.000000 1.000000 1.000000 1.000000 1.000000 0.000000 0.000000 0.000000 0.000000 0.000000 10000 10000 0 1 10000 3561010180 0.000000 -nan
1.010000 1.002000 1.000000 0.990000 0.998000 1.000000 1.000000 1.000000 1.000000 1.000000 1.000000 1.000000 1.000000 1.000000 1.000000 1.000000 1.000000 1.000000 1.000000 1.000000 1.000000 1.000000 1.000000 1.000000 1.000000 1.000000 0.000000 0.000000 0.000000 0.000000 0.000000 10000 10000 0 1 10000 1476901045 0.000000 -nan
1.010000 1.002000 1.000000 0.990000 0.998000 1.000000 1.000000 1.000000 1.000000 1.000000 1.000000 1.000000 1.000000 1.000000 1.000000 1.000000 1.000000 1.000000 1.000000 1.000000 1.000000 1.000000 1.000000 1.000000 1.000000 1.000000 0.000000 0.000000 0.000000 0.000000 0.000000 10000 10000 0 1 10000 728167689 0.000000 -nan
1.010000 1.002000 1.000000 0.990000 0.998000 1.000000 1.000000 1.000000 1.000000 1.000000 1.000000 1.000000 1.000000 1.000000 1.000000 1.000000 1.000000 1.000000 1.000000 1.000000 1.000000 1.000000 1.000000 1.000000 1.000000 1.000000 0.000000 0.000000 0.000000 0.000000 0.000000 10000 10000 0 1 10000 3304097661 0.000000 -nan
1.010000 1.002000 1.000000 0.990000 0.998000 1.000000 1.000000 1.000000 1.000000 1.000000 1.000000 1.000000 1.000000 1.000000 1.000000 1.000000 1.000000 1.000000 1.000000 1.000000 1.000000 1.000000 1.000000 1.000000 1.000000 1.000000 0.000000 0.000000 0.000000 0.000000 0.000000 10000 10000 0 1 10000 4047389690 0.000000 -nan
1.010000 1.002000 1.000000 0.990000 0.998000 1.000000 1.000000 1.000000 1.000000 1.000000 1.000000 1.000000 1.000000 1.000000 1.000000 1.000000 1.000000 1.000000 1.000000 1.000000 1.000000 1.000000 1.000000 1.000000 1.000000 1.000000 0.000000 0.000000 0.000000 0.000000 0.000000 10000 10000 0 1 10000 1799331629 0.000000 -nan
1.010000 1.002000 1.000000 0.990000 0.998000 1.000000 1.000000 1.000000 1.000000 1.000000 1.000000 1.000000 1.000000 1.000000 1.000000 1.000000 1.000000 1.000000 1.000000 1.000000 1.000000 1.000000 1.000000 1.000000 1.000000 1.000000 0.000000 0.000000 0.000000 0.000000 0.000000 10000 10000 0 1 10000 2659456520 0.000000 -nan
1.010000 1.002000 1.000000 0.990000 0.998000 1.000000 1.000000 1.000000 1.000000 1.000000 1.000000 1.000000 1.000000 1.000000 1.000000 1.000000 1.000000 1.000000 1.000000 1.000000 1.000000 1.000000 1.000000 1.000000 1.000000 1.000000 0.000000 0.000000 0.000000 0.000000 0.000000 10000 10000 0 1 10000 3077169354 0.000000 -nan
1.010000 1.002000 1.000000 0.990000 0.998000 1.000000 1.000000 1.000000 1.000000 1.000000 1.000000 1.000000 1.000000 1.000000 1.000000 1.000000 1.000000 1.000000 1.000000 1.000000 1.000000 1.000000 1.000000 1.000000 1.000000 1.000000 0.000000 0.000000 0.000000 0.000000 0.000000 10000 10000 0 1 10000 1567539018 0.000000 -nan
1.010000 1.002000 1.000000 0.990000 0.998000 1.000000 1.000000 1.000000 1.000000 1.000000 1.000000 1.000000 1.000000 1.000000 1.000000 1.000000 1.000000 1.000000 1.000000 1.000000 1.000000 1.000000 1.000000 1.000000 1.000000 1.000000 0.000000 0.000000 0.000000 0.000000 0.000000 10000 10000 0 1 10000 1416256648 0.000000 -nan
1.010000 1.002000 1.000000 0.990000 0.998000 1.000000 1.000000 1.000000 1.000000 1.000000 1.000000 1.000000 1.000000 1.000000 1.000000 1.000000 1.000000 1.000000 1.000000 1.000000 1.000000 1.000000 1.000000 1.000000 1.000000 1.000000 0.000000 0.000000 0.000000 0.000000 0.000000 10000 10000 0 1 10000 1147086793 0.000000 -nan
1.010000 1.002000 1.000000 0.990000 0.998000 1.000000 1.000000 1.000000 1.000000 1.000000 1.000000 1.000000 1.000000 1.000000 1.000000 1.000000 1.000000 1.000000 1.000000 1.000000 1.000000 1.000000 1.000000 1.000000 1.000000 1.000000 0.000000 0.000000 0.000000 0.000000 0.000000 10000 10000 0 1 10000 2016345104 0.000000 -nan
1.010000 1.002000 1.000000 0.990000 0.998000 1.000000 1.000000 1.000000 1.000000 1.000000 1.000000 1.000000 1.000000 1.000000 1.000000 1.000000 1.000000 1.000000 1.000000 1.000000 1.000000 1.000000 1.000000 1.000000 1.000000 1.000000 0.000000 0.000000 0.000000 0.000000 0.000000 10000 10000 0 1 10000 3275521011 0.000000 -nan
1.010000 1.002000 1.000000 0.990000 0.998000 1.000000 1.000000 1.000000 1.000000 1.000000 1.000000 1.000000 1.000000 1.000000 1.000000 1.000000 1.000000 1.000000 1.000000 1.000000 1.000000 1.000000 1.000000 1.000000 1.000000 1.000000 0.000000 0.000000 0.000000 0.000000 0.000000 10000 10000 0 1 10000 699597838 0.000000 -nan
1.010000 1.002000 1.000000 0.990000 0.998000 1.000000 1.000000 1.000000 1.000000 1.000000 1.000000 1.000000 1.000000 1.000000 1.000000 1.000000 1.000000 1.000000 1.000000 1.000000 1.000000 1.000000 1.000000 1.000000 1.000000 1.000000 0.000000 0.000000 0.000000 0.000000 0.000000 10000 10000 0 1 10000 1885652165 0.000000 -nan
1.010000 1.002000 1.000000 0.990000 0.998000 1.000000 1.000000 1.000000 1.000000 1.000000 1.000000 1.000000 1.000000 1.000000 1.000000 1.000000 1.000000 1.000000 1.000000 1.000000 1.000000 1.000000 1.000000 1.000000 1.000000 1.000000 0.000000 0.000000 0.000000 0.000000 0.000000 10000 10000 0 1 10000 1200281024 0.000000 -nan
1.010000 1.002000 1.000000 0.990000 0.998000 1.000000 1.000000 1.000000 1.000000 1.000000 1.000000 1.000000 1.000000 1.000000 1.000000 1.000000 1.000000 1.000000 1.000000 1.000000 1.000000 1.000000 1.000000 1.000000 1.000000 1.000000 0.000000 0.000000 0.000000 0.000000 0.000000 10000 10000 0 1 10000 3243190526 0.000000 -nan
1.010000 1.002000 1.000000 0.990000 0.998000 1.000000 1.000000 1.000000 1.000000 1.000000 1.000000 1.000000 1.000000 1.000000 1.000000 1.000000 1.000000 1.000000 1.000000 1.000000 1.000000 1.000000 1.000000 1.000000 1.000000 1.000000 0.000000 0.000000 0.000000 0.000000 0.000000 10000 10000 0 1 10000 1509306810 0.000000 -nan
1.010000 1.002000 1.000000 0.990000 0.998000 1.000000 1.000000 1.000000 1.000000 1.000000 1.000000 1.000000 1.000000 1.000000 1.000000 1.000000 1.000000 1.000000 1.000000 1.000000 1.000000 1.000000 1.000000 1.000000 1.000000 1.000000 0.000000 0.000000 0.000000 0.000000 0.000000 10000 10000 0 1 10000 3027830571 0.000000 -nan
1.010000 1.002000 1.000000 0.990000 0.998000 1.000000 1.000000 1.000000 1.000000 1.000000 1.000000 1.000000 1.000000 1.000000 1.000000 1.000000 1.000000 1.000000 1.000000 1.000000 1.000000 1.000000 1.000000 1.000000 1.000000 1.000000 0.000000 0.000000 0.000000 0.000000 0.000000 10000 10000 0 1 10000 691652181 0.000000 -nan
1.010000 1.002000 1.000000 0.990000 0.998000 1.000000 1.000000 1.000000 1.000000 1.000000 1.000000 1.000000 1.000000 1.000000 1.000000 1.000000 1.000000 1.000000 1.000000 1.000000 1.000000 1.000000 1.000000 1.000000 1.000000 1.000000 0.000000 0.000000 0.000000 0.000000 0.000000 10000 10000 0 1 10000 31733026 0.000000 -nan
1.010000 1.002000 1.000000 0.990000 0.998000 1.000000 1.000000 1.000000 1.000000 1.000000 1.000000 1.000000 1.000000 1.000000 1.000000 1.000000 1.000000 1.000000 1.000000 1.000000 1.000000 1.000000 1.000000 1.000000 1.000000 1.000000 0.000000 0.000000 0.000000 0.000000 0.000000 10000 10000 0 1 10000 3973549723 0.000000 -nan
1.010000 1.002000 1.000000 0.990000 0.998000 1.000000 1.000000 1.000000 1.000000 1.000000 1.000000 1.000000 1.000000 1.000000 1.000000 1.000000 1.000000 1.000000 1.000000 1.000000 1.000000 1.000000 1.000000 1.000000 1.000000 1.000000 0.000000 0.000000 0.000000 0.000000 0.000000 10000 10000 0 1 10000 3363315485 0.000000 -nan
1.010000 1.002000 1.000000 0.990000 0.998000 1.000000 1.000000 1.000000 1.000000 1.000000 1.000000 1.000000 1.000000 1.000000 1.000000 1.000000 1.000000 1.000000 1.000000 1.000000 1.000000 1.000000 1.000000 1.000000 1.000000 1.000000 0.000000 0.000000 0.000000 0.000000 0.000000 10000 10000 0 1 10000 2703505109 0.000000 -nan
1.010000 1.002000 1.000000 0.990000 0.998000 1.000000 1.000000 1.000000 1.000000 1.000000 1.000000 1.000000 1.000000 1.000000 1.000000 1.000000 1.000000 1.000000 1.000000 1.000000 1.000000 1.000000 1.000000 1.000000 1.000000 1.000000 0.000000 0.000000 0.000000 0.000000 0.000000 10000 10000 0 1 10000 1423824402 0.000000 -nan
1.010000 1.002000 1.000000 0.990000 0.998000 1.000000 1.000000 1.000000 1.000000 1.000000 1.000000 1.000000 1.000000 1.000000 1.000000 1.000000 1.000000 1.000000 1.000000 1.000000 1.000000 1.000000 1.000000 1.000000 1.000000 1.000000 0.000000 0.000000 0.000000 0.000000 0.000000 10000 10000 0 1 10000 995180392 0.000000 -nan
1.010000 1.002000 1.000000 0.990000 0.998000 1.000000 1.000000 1.000000 1.000000 1.000000 1.000000 1.000000 1.000000 1.000000 1.000000 1.000000 1.000000 1.000000 1.000000 1.000000 1.000000 1.000000 1.000000 1.000000 1.000000 1.000000 0.000000 0.000000 0.000000 0.000000 0.000000 10000 10000 0 1 10000 2637798822 0.000000 -nan
1.010000 1.002000 1.000000 0.990000 0.998000 1.000000 1.000000 1.000000 1.000000 1.000000 1.000000 1.000000 1.000000 1.000000 1.000000 1.000000 1.000000 1.000000 1.000000 1.000000 1.000000 1.000000 1.000000 1.000000 1.000000 1.000000 0.000000 0.000000 0.000000 0.000000 0.000000 10000 10000 0 1 10000 3034005888 0.000000 -nan
1.010000 1.002000 1.000000 0.990000 0.998000 1.000000 1.000000 1.000000 1.000000 1.000000 1.000000 1.000000 1.000000 1.000000 1.000000 1.000000 1.000000 1.000000 1.000000 1.000000 1.000000 1.000000 1.000000 1.000000 1.000000 1.000000 0.000000 0.000000 0.000000 0.000000 0.000000 10000 10000 0 1 10000 1896577421 0.000000 -nan
1.010000 1.002000 1.000000 0.990000 0.998000 1.000000 1.000000 1.000000 1.000000 1.000000 1.000000 1.000000 1.000000 1.000000 1.000000 1.000000 1.000000 1.000000 1.000000 1.000000 1.000000 1.000000 1.000000 1.000000 1.000000 1.000000 0.000000 0.000000 0.000000 0.000000 0.000000 10000 10000 0 1 10000 570708661 0.000000 -nan
1.010000 1.002000 1.000000 0.990000 0.998000 1.000000 1.000000 1.000000 1.000000 1.000000 1.000000 1.000000 1.000000 1.000000 1.000000 1.000000 1.000000 1.000000 1.000000 1.000000 1.000000 1.000000 1.000000 1.000000 1.000000 1.000000 0.000000 0.000000 0.000000 0.000000 0.000000 10000 10000 0 1 10000 1573816305 0.000000 -nan
1.010000 1.002000 1.000000 0.990000 0.998000 1.000000 1.000000 1.000000 1.000000 1.000000 1.000000 1.000000 1.000000 1.000000 1.000000 1.000000 1.000000 1.000000 1.000000 1.000000 1.000000 1.000000 1.000000 1.000000 1.000000 1.000000 0.000000 0.000000 0.000000 0.000000 0.000000 10000 10000 0 1 10000 166965910 0.000000 -nan
1.010000 1.002000 1.000000 0.990000 0.998000 1.000000 1.000000 1.000000 1.000000 1.000000 1.000000 1.000000 1.000000 1.000000 1.000000 1.000000 1.000000 1.000000 1.000000 1.000000 1.000000 1.000000 1.000000 1.000000 1.000000 1.000000 0.000000 0.000000 0.000000 0.000000 0.000000 10000 10000 0 1 10000 2748874687 0.000000 -nan
1.010000 1.002000 1.000000 0.990000 0.998000 1.000000 1.000000 1.000000 1.000000 1.000000 1.000000 1.000000 1.000000 1.000000 1.000000 1.000000 1.000000 1.000000 1.000000 1.000000 1.000000 1.000000 1.000000 1.000000 1.000000 1.000000 0.000000 0.000000 0.000000 0.000000 0.000000 10000 10000 0 1 10000 255708694 0.000000 -nan
1.010000 1.002000 1.000000 0.990000 0.998000 1.000000 1.000000 1.000000 1.000000 1.000000 1.000000 1.000000 1.000000 1.000000 1.000000 1.000000 1.000000 1.000000 1.000000 1.000000 1.000000 1.000000 1.000000 1.000000 1.000000 1.000000 0.000000 0.000000 0.000000 0.000000 0.000000 10000 10000 0 1 10000 1267249346 0.000000 -nan
1.010000 1.002000 1.000000 0.990000 0.998000 1.000000 1.000000 1.000000 1.000000 1.000000 1.000000 1.000000 1.000000 1.000000 1.000000 1.000000 1.000000 1.000000 1.000000 1.000000 1.000000 1.000000 1.000000 1.000000 1.000000 1.000000 0.000000 0.000000 0.000000 0.000000 0.000000 10000 10000 0 1 10000 3675390623 0.000000 -nan
1.010000 1.002000 1.000000 0.990000 0.998000 1.000000 1.000000 1.000000 1.000000 1.000000 1.000000 1.000000 1.000000 1.000000 1.000000 1.000000 1.000000 1.000000 1.000000 1.000000 1.000000 1.000000 1.000000 1.000000 1.000000 1.000000 0.000000 0.000000 0.000000 0.000000 0.000000 10000 10000 0 1 10000 681088142 0.000000 -nan
1.010000 1.002000 1.000000 0.990000 0.998000 1.000000 1.000000 1.000000 1.000000 1.000000 1.000000 1.000000 1.000000 1.000000 1.000000 1.000000 1.000000 1.000000 1.000000 1.000000 1.000000 1.000000 1.000000 1.000000 1.000000 1.000000 0.000000 0.000000 0.000000 0.000000 0.000000 10000 10000 0 1 10000 586298194 0.000000 -nan
1.010000 1.002000 1.000000 0.990000 0.998000 1.000000 1.000000 1.000000 1.000000 1.000000 1.000000 1.000000 1.000000 1.000000 1.000000 1.000000 1.000000 1.000000 1.000000 1.000000 1.000000 1.000000 1.000000 1.000000 1.000000 1.000000 0.000000 0.000000 0.000000 0.000000 0.000000 10000 10000 0 1 10000 703713667 0.000000 -nan
1.010000 1.002000 1.000000 0.990000 0.998000 1.000000 1.000000 1.000000 1.000000 1.000000 1.000000 1.000000 1.000000 1.000000 1.000000 1.000000 1.000000 1.000000 1.000000 1.000000 1.000000 1.000000 1.000000 1.000000 1.000000 1.000000 0.000000 0.000000 0.000000 0.000000 0.000000 10000 10000 0 1 10000 1794618128 0.000000 -nan
1.010000 1.002000 1.000000 0.990000 0.998000 1.000000 1.000000 1.000000 1.000000 1.000000 1.000000 1.000000 1.000000 1.000000 1.000000 1.000000 1.000000 1.000000 1.000000 1.000000 1.000000 1.000000 1.000000 1.000000 1.000000 1.000000 0.000000 0.000000 0.000000 0.000000 0.000000 10000 10000 0 1 10000 3557260964 0.000000 -nan
1.010000 1.002000 1.000000 0.990000 0.998000 1.000000 1.000000 1.000000 1.000000 1.000000 1.000000 1.000000 1.000000 1.000000 1.000000 1.000000 1.000000 1.000000 1.000000 1.000000 1.000000 1.000000 1.000000 1.000000 1.000000 1.000000 0.000000 0.000000 0.000000 0.000000 0.000000 10000 10000 0 1 10000 3834834685 0.000000 -nan
1.010000 1.002000 1.000000 0.990000 0.998000 1.000000 1.000000 1.000000 1.000000 1.000000 1.000000 1.000000 1.000000 1.000000 1.000000 1.000000 1.000000 1.000000 1.000000 1.000000 1.000000 1.000000 1.000000 1.000000 1.000000 1.000000 0.000000 0.000000 0.000000 0.000000 0.000000 10000 10000 0 1 10000 1836001286 0.000000 -nan
1.010000 1.002000 1.000000 0.990000 0.998000 1.000000 1.000000 1.000000 1.000000 1.000000 1.000000 1.000000 1.000000 1.000000 1.000000 1.000000 1.000000 1.000000 1.000000 1.000000 1.000000 1.000000 1.000000 1.000000 1.000000 1.000000 0.000000 0.000000 0.000000 0.000000 0.000000 10000 10000 0 1 10000 2538184819 0.000000 -nan
1.010000 1.002000 1.000000 0.990000 0.998000 1.000000 1.000000 1.000000 1.000000 1.000000 1.000000 1.000000 1.000000 1.000000 1.000000 1.000000 1.000000 1.000000 1.000000 1.000000 1.000000 1.000000 1.000000 1.000000 1.000000 1.000000 0.000000 0.000000 0.000000 0.000000 0.000000 10000 10000 0 1 10000 3131272301 0.000000 -nan
1.010000 1.002000 1.000000 0.990000 0.998000 1.000000 1.000000 1.000000 1.000000 1.000000 1.000000 1.000000 1.000000 1.000000 1.000000 1.000000 1.000000 1.000000 1.000000 1.000000 1.000000 1.000000 1.000000 1.000000 1.000000 1.000000 0.000000 0.000000 0.000000 0.000000 0.000000 10000 10000 0 1 10000 3822678996 0.000000 -nan
1.010000 1.002000 1.000000 0.990000 0.998000 1.000000 1.000000 1.000000 1.000000 1.000000 1.000000 1.000000 1.000000 1.000000 1.000000 1.000000 1.000000 1.000000 1.000000 1.000000 1.000000 1.000000 1.000000 1.000000 1.000000 1.000000 0.000000 0.000000 0.000000 0.000000 0.000000 10000 10000 0 1 10000 1254482714 0.000000 -nan
1.010000 1.002000 1.000000 0.990000 0.998000 1.000000 1.000000 1.000000 1.000000 1.000000 1.000000 1.000000 1.000000 1.000000 1.000000 1.000000 1.000000 1.000000 1.000000 1.000000 1.000000 1.000000 1.000000 1.000000 1.000000 1.000000 0.000000 0.000000 0.000000 0.000000 0.000000 10000 10000 0 1 10000 319739573 0.000000 -nan
1.010000 1.002000 1.000000 0.990000 0.998000 1.000000 1.000000 1.000000 1.000000 1.000000 1.000000 1.000000 1.000000 1.000000 1.000000 1.000000 1.000000 1.000000 1.000000 1.000000 1.000000 1.000000 1.000000 1.000000 1.000000 1.000000 0.000000 0.000000 0.000000 0.000000 0.000000 10000 10000 0 1 10000 3377416176 0.000000 -nan
1.010000 1.002000 1.000000 0.990000 0.998000 1.000000 1.000000 1.000000 1.000000 1.000000 1.000000 1.000000 1.000000 1.000000 1.000000 1.000000 1.000000 1.000000 1.000000 1.000000 1.000000 1.000000 1.000000 1.000000 1.000000 1.000000 0.000000 0.000000 0.000000 0.000000 0.000000 10000 10000 0 1 10000 3722221275 0.000000 -nan
1.010000 1.002000 1.000000 0.990000 0.998000 1.000000 1.000000 1.000000 1.000000 1.000000 1.000000 1.000000 1.000000 1.000000 1.000000 1.000000 1.000000 1.000000 1.000000 1.000000 1.000000 1.000000 1.000000 1.000000 1.000000 1.000000 0.000000 0.000000 0.000000 0.000000 0.000000 10000 10000 0 1 10000 2030444893 0.000000 -nan
1.010000 1.002000 1.000000 0.990000 0.998000 1.000000 1.000000 1.000000 1.000000 1.000000 1.000000 1.000000 1.000000 1.000000 1.000000 1.000000 1.000000 1.000000 1.000000 1.000000 1.000000 1.000000 1.000000 1.000000 1.000000 1.000000 0.000000 0.000000 0.000000 0.000000 0.000000 10000 10000 0 1 10000 351732626 0.000000 -nan
1.010000 1.002000 1.000000 0.990000 0.998000 1.000000 1.000000 1.000000 1.000000 1.000000 1.000000 1.000000 1.000000 1.000000 1.000000 1.000000 1.000000 1.000000 1.000000 1.000000 1.000000 1.000000 1.000000 1.000000 1.000000 1.000000 0.000000 0.000000 0.000000 0.000000 0.000000 10000 10000 0 1 10000 2793328754 0.000000 -nan
1.010000 1.002000 1.000000 0.990000 0.998000 1.000000 1.000000 1.000000 1.000000 1.000000 1.000000 1.000000 1.000000 1.000000 1.000000 1.000000 1.000000 1.000000 1.000000 1.000000 1.000000 1.000000 1.000000 1.000000 1.000000 1.000000 0.000000 0.000000 0.000000 0.000000 0.000000 10000 10000 0 1 10000 3252150530 0.000000 -nan
1.010000 1.002000 1.000000 0.990000 0.998000 1.000000 1.000000 1.000000 1.000000 1.000000 1.000000 1.000000 1.000000 1.000000 1.000000 1.000000 1.000000 1.000000 1.000000 1.000000 1.000000 1.000000 1.000000 1.000000 1.000000 1.000000 0.000000 0.000000 0.000000 0.000000 0.000000 10000 10000 0 1 10000 1602276594 0.000000 -nan
1.010000 1.002000 1.000000 0.990000 0.998000 1.000000 1.000000 1.000000 1.000000 1.000000 1.000000 1.000000 1.000000 1.000000 1.000000 1.000000 1.000000 1.000000 1.000000 1.000000 1.000000 1.000000 1.000000 1.000000 1.000000 1.000000 0.000000 0.000000 0.000000 0.000000 0.000000 10000 10000 0 1 10000 1811423130 0.000000 -nan
1.010000 1.002000 1.000000 0.990000 0.998000 1.000000 1.000000 1.000000 1.000000 1.000000 1.000000 1.000000 1.000000 1.000000 1.000000 1.000000 1.000000 1.000000 1.000000 1.000000 1.000000 1.000000 1.000000 1.000000 1.000000 1.000000 0.000000 0.000000 0.000000 0.000000 0.000000 10000 10000 0 1 10000 1200838732 0.000000 -nan
1.010000 1.002000 1.000000 0.990000 0.998000 1.000000 1.000000 1.000000 1.000000 1.000000 1.000000 1.000000 1.000000 1.000000 1.000000 1.000000 1.000000 1.000000 1.000000 1.000000 1.000000 1.000000 1.000000 1.000000 1.000000 1.000000 0.000000 0.000000 0.000000 0.000000 0.000000 10000 10000 0 1 10000 2299577078 0.000000 -nan
1.010000 1.002000 1.000000 0.990000 0.998000 1.000000 1.000000 1.000000 1.000000 1.000000 1.000000 1.000000 1.000000 1.000000 1.000000 1.000000 1.000000 1.000000 1.000000 1.000000 1.000000 1.000000 1.000000 1.000000 1.000000 1.000000 0.000000 0.000000 0.000000 0.000000 0.000000 10000 10000 0 1 10000 2620236139 0.000000 -nan
1.010000 1.002000 1.000000 0.990000 0.998000 1.000000 1.000000 1.000000 1.000000 1.000000 1.000000 1.000000 1.000000 1.000000 1.000000 1.000000 1.000000 1.000000 1.000000 1.000000 1.000000 1.000000 1.000000 1.000000 1.000000 1.000000 0.000000 0.000000 0.000000 0.000000 0.000000 10000 10000 0 1 10000 1849826648 0.000000 -nan
1.010000 1.002000 1.000000 0.990000 0.998000 1.000000 1.000000 1.000000 1.000000 1.000000 1.000000 1.000000 1.000000 1.000000 1.000000 1.000000 1.000000 1.000000 1.000000 1.000000 1.000000 1.000000 1.000000 1.000000 1.000000 1.000000 0.000000 0.000000 0.000000 0.000000 0.000000 10000 10000 0 1 10000 124715723 0.000000 -nan
1.010000 1.002000 1.000000 0.990000 0.998000 1.000000 1.000000 1.000000 1.000000 1.000000 1.000000 1.000000 1.000000 1.000000 1.000000 1.000000 1.000000 1.000000 1.000000 1.000000 1.000000 1.000000 1.000000 1.000000 1.000000 1.000000 0.000000 0.000000 0.000000 0.000000 0.000000 10000 10000 0 1 10000 2557964381 0.000000 -nan
1.010000 1.002000 1.000000 0.990000 0.998000 1.000000 1.000000 1.000000 1.000000 1.000000 1.000000 1.000000 1.000000 1.000000 1.000000 1.000000 1.000000 1.000000 1.000000 1.000000 1.000000 1.000000 1.000000 1.000000 1.000000 1.000000 0.000000 0.000000 0.000000 0.000000 0.000000 10000 10000 0 1 10000 2988366266 0.000000 -nan
1.010000 1.002000 1.000000 0.990000 0.998000 1.000000 1.000000 1.000000 1.000000 1.000000 1.000000 1.000000 1.000000 1.000000 1.000000 1.000000 1.000000 1.000000 1.000000 1.000000 1.000000 1.000000 1.000000 1.000000 1.000000 1.000000 0.000000 0.000000 0.000000 0.000000 0.000000 10000 10000 0 1 10000 3011111102 0.000000 -nan
1.010000 1.002000 1.000000 0.990000 0.998000 1.000000 1.000000 1.000000 1.000000 1.000000 1.000000 1.000000 1.000000 1.000000 1.000000 1.000000 1.000000 1.000000 1.000000 1.000000 1.000000 1.000000 1.000000 1.000000 1.000000 1.000000 0.000000 0.000000 0.000000 0.000000 0.000000 10000 10000 0 1 10000 2905009569 0.000000 -nan
1.010000 1.002000 1.000000 0.990000 0.998000 1.000000 1.000000 1.000000 1.000000 1.000000 1.000000 1.000000 1.000000 1.000000 1.000000 1.000000 1.000000 1.000000 1.000000 1.000000 1.000000 1.000000 1.000000 1.000000 1.000000 1.000000 0.000000 0.000000 0.000000 0.000000 0.000000 10000 10000 0 1 10000 267504113 0.000000 -nan
1.010000 1.002000 1.000000 0.990000 0.998000 1.000000 1.000000 1.000000 1.000000 1.000000 1.000000 1.000000 1.000000 1.000000 1.000000 1.000000 1.000000 1.000000 1.000000 1.000000 1.000000 1.000000 1.000000 1.000000 1.000000 1.000000 0.000000 0.000000 0.000000 0.000000 0.000000 10000 10000 0 1 10000 3596890958 0.000000 -nan
1.010000 1.002000 1.000000 0.990000 0.998000 1.000000 1.000000 1.000000 1.000000 1.000000 1.000000 1.000000 1.000000 1.000000 1.000000 1.000000 1.000000 1.000000 1.000000 1.000000 1.000000 1.000000 1.000000 1.000000 1.000000 1.000000 0.000000 0.000000 0.000000 0.000000 0.000000 10000 10000 0 1 10000 3652746803 0.000000 -nan
1.010000 1.002000 1.000000 0.990000 0.998000 1.000000 1.000000 1.000000 1.000000 1.000000 1.000000 1.000000 1.000000 1.000000 1.000000 1.000000 1.000000 1.000000 1.000000 1.000000 1.000000 1.000000 1.000000 1.000000 1.000000 1.000000 0.000000 0.000000 0.000000 0.000000 0.000000 10000 10000 0 1 10000 3259430123 0.000000 -nan
1.010000 1.002000 1.000000 0.990000 0.998000 1.000000 1.000000 1.000000 1.000000 1.000000 1.000000 1.000000 1.000000 1.000000 1.000000 1.000000 1.000000 1.000000 1.000000 1.000000 1.000000 1.000000 1.000000 1.000000 1.000000 1.000000 0.000000 0.000000 0.000000 0.000000 0.000000 10000 10000 0 1 10000 2247661146 0.000000 -nan
1.010000 1.002000 1.000000 0.990000 0.998000 1.000000 1.000000 1.000000 1.000000 1.000000 1.000000 1.000000 1.000000 1.000000 1.000000 1.000000 1.000000 1.000000 1.000000 1.000000 1.000000 1.000000 1.000000 1.000000 1.000000 1.000000 0.000000 0.000000 0.000000 0.000000 0.000000 10000 10000 0 1 10000 4091135843 0.000000 -nan
1.010000 1.002000 1.000000 0.990000 0.998000 1.000000 1.000000 1.000000 1.000000 1.000000 1.000000 1.000000 1.000000 1.000000 1.000000 1.000000 1.000000 1.000000 1.000000 1.000000 1.000000 1.000000 1.000000 1.000000 1.000000 1.000000 0.000000 0.000000 0.000000 0.000000 0.000000 10000 10000 0 1 10000 810481313 0.000000 -nan
1.010000 1.002000 1.000000 0.990000 0.998000 1.000000 1.000000 1.000000 1.000000 1.000000 1.000000 1.000000 1.000000 1.000000 1.000000 1.000000 1.000000 1.000000 1.000000 1.000000 1.000000 1.000000 1.000000 1.000000 1.000000 1.000000 0.000000 0.000000 0.000000 0.000000 0.000000 10000 10000 0 1 10000 455786529 0.000000 -nan
1.010000 1.002000 1.000000 0.990000 0.998000 1.000000 1.000000 1.000000 1.000000 1.000000 1.000000 1.000000 1.000000 1.000000 1.000000 1.000000 1.000000 1.000000 1.000000 1.000000 1.000000 1.000000 1.000000 1.000000 1.000000 1.000000 0.000000 0.000000 0.000000 0.000000 0.000000 10000 10000 0 1 10000 1592768666 0.000000 -nan
1.010000 1.002000 1.000000 0.990000 0.998000 1.000000 1.000000 1.000000 1.000000 1.000000 1.000000 1.000000 1.000000 1.000000 1.000000 1.000000 1.000000 1.000000 1.000000 1.000000 1.000000 1.000000 1.000000 1.000000 1.000000 1.000000 0.000000 0.000000 0.000000 0.000000 0.000000 10000 10000 0 1 10000 4099931627 0.000000 -nan
1.010000 1.002000 1.000000 0.990000 0.998000 1.000000 1.000000 1.000000 1.000000 1.000000 1.000000 1.000000 1.000000 1.000000 1.000000 1.000000 1.000000 1.000000 1.000000 1.000000 1.000000 1.000000 1.000000 1.000000 1.000000 1.000000 0.000000 0.000000 0.000000 0.000000 0.000000 10000 10000 0 1 10000 2858837778 0.000000 -nan
1.010000 1.002000 1.000000 0.990000 0.998000 1.000000 1.000000 1.000000 1.000000 1.000000 1.000000 1.000000 1.000000 1.000000 1.000000 1.000000 1.000000 1.000000 1.000000 1.000000 1.000000 1.000000 1.000000 1.000000 1.000000 1.000000 0.000000 0.000000 0.000000 0.000000 0.000000 10000 10000 0 1 10000 592624704 0.000000 -nan
1.010000 1.002000 1.000000 0.990000 0.998000 1.000000 1.000000 1.000000 1.000000 1.000000 1.000000 1.000000 1.000000 1.000000 1.000000 1.000000 1.000000 1.000000 1.000000 1.000000 1.000000 1.000000 1.000000 1.000000 1.000000 1.000000 0.000000 0.000000 0.000000 0.000000 0.000000 10000 10000 0 1 10000 1732068661 0.000000 -nan
1.010000 1.002000 1.000000 0.990000 0.998000 1.000000 1.000000 1.000000 1.000000 1.000000 1.000000 1.000000 1.000000 1.000000 1.000000 1.000000 1.000000 1.000000 1.000000 1.000000 1.000000 1.000000 1.000000 1.000000 1.000000 1.000000 0.000000 0.000000 0.000000 0.000000 0.000000 10000 10000 0 1 10000 3480326059 0.000000 -nan
1.010000 1.002000 1.000000 0.990000 0.998000 1.000000 1.000000 1.000000 1.000000 1.000000 1.000000 1.000000 1.000000 1.000000 1.000000 1.000000 1.000000 1.000000 1.000000 1.000000 1.000000 1.000000 1.000000 1.000000 1.000000 1.000000 0.000000 0.000000 0.000000 0.000000 0.000000 10000 10000 0 1 10000 1314932739 0.000000 -nan
1.010000 1.002000 1.000000 0.990000 0.998000 1.000000 1.000000 1.000000 1.000000 1.000000 1.000000 1.000000 1.000000 1.000000 1.000000 1.000000 1.000000 1.000000 1.000000 1.000000 1.000000 1.000000 1.000000 1.000000 1.000000 1.000000 0.000000 0.000000 0.000000 0.000000 0.000000 10000 10000 0 1 10000 4132746784 0.000000 -nan
1.010000 1.002000 1.000000 0.990000 0.998000 1.000000 1.000000 1.000000 1.000000 1.000000 1.000000 1.000000 1.000000 1.000000 1.000000 1.000000 1.000000 1.000000 1.000000 1.000000 1.000000 1.000000 1.000000 1.000000 1.000000 1.000000 0.000000 0.000000 0.000000 0.000000 0.000000 10000 10000 0 1 10000 3046522111 0.000000 -nan
1.010000 1.002000 1.000000 0.990000 0.998000 1.000000 1.000000 1.000000 1.000000 1.000000 1.000000 1.000000 1.000000 1.000000 1.000000 1.000000 1.000000 1.000000 1.000000 1.000000 1.000000 1.000000 1.000000 1.000000 1.000000 1.000000 0.000000 0.000000 0.000000 0.000000 0.000000 10000 10000 0 1 10000 4226782884 0.000000 -nan
1.010000 1.002000 1.000000 0.990000 0.998000 1.000000 1.000000 1.000000 1.000000 1.000000 1.000000 1.000000 1.000000 1.000000 1.000000 1.000000 1.000000 1.000000 1.000000 1.000000 1.000000 1.000000 1.000000 1.000000 1.000000 1.000000 0.000000 0.000000 0.000000 0.000000 0.000000 10000 10000 0 1 10000 2229503452 0.000000 -nan
1.010000 1.002000 1.000000 0.990000 0.998000 1.000000 1.000000 1.000000 1.000000 1.000000 1.000000 1.000000 1.000000 1.000000 1.000000 1.000000 1.000000 1.000000 1.000000 1.000000 1.000000 1.000000 1.000000 1.000000 1.000000 1.000000 0.000000 0.000000 0.000000 0.000000 0.000000 10000 10000 0 1 10000 2998546323 0.000000 -nan
1.010000 1.002000 1.000000 0.990000 0.998000 1.000000 1.000000 1.000000 1.000000 1.000000 1.000000 1.000000 1.000000 1.000000 1.000000 1.000000 1.000000 1.000000 1.000000 1.000000 1.000000 1.000000 1.000000 1.000000 1.000000 1.000000 0.000000 0.000000 0.000000 0.000000 0.000000 10000 10000 0 1 10000 3946550188 0.000000 -nan
1.010000 1.002000 1.000000 0.990000 0.998000 1.000000 1.000000 1.000000 1.000000 1.000000 1.000000 1.000000 1.000000 1.000000 1.000000 1.000000 1.000000 1.000000 1.000000 1.000000 1.000000 1.000000 1.000000 1.000000 1.000000 1.000000 0.000000 0.000000 0.000000 0.000000 0.000000 10000 10000 0 1 10000 3379436448 0.000000 -nan
1.010000 1.002000 1.000000 0.990000 0.998000 1.000000 1.000000 1.000000 1.000000 1.000000 1.000000 1.000000 1.000000 1.000000 1.000000 1.000000 1.000000 1.000000 1.000000 1.000000 1.000000 1.000000 1.000000 1.000000 1.000000 1.000000 0.000000 0.000000 0.000000 0.000000 0.000000 10000 10000 0 1 10000 3051477078 0.000000 -nan
1.010000 1.002000 1.000000 0.990000 0.998000 1.000000 1.000000 1.000000 1.000000 1.000000 1.000000 1.000000 1.000000 1.000000 1.000000 1.000000 1.000000 1.000000 1.000000 1.000000 1.000000 1.000000 1.000000 1.000000 1.000000 1.000000 0.000000 0.000000 0.000000 0.000000 0.000000 10000 10000 0 1 10000 1715505828 0.000000 -nan
1.010000 1.002000 1.000000 0.990000 0.998000 1.000000 1.000000 1.000000 1.000000 1.000000 1.000000 1.000000 1.000000 1.000000 1.000000 1.000000 1.000000 1.000000 1.000000 1.000000 1.000000 1.000000 1.000000 1.000000 1.000000 1.000000 0.000000 0.000000 0.000000 0.000000 0.000000 10000 10000 0 1 10000 77657692 0.000000 -nan
1.010000 1.002000 1.000000 0.990000 0.998000 1.000000 1.000000 1.000000 1.000000 1.000000 1.000000 1.000000 1.000000 1.000000 1.000000 1.000000 1.000000 1.000000 1.000000 1.000000 1.000000 1.000000 1.000000 1.000000 1.000000 1.000000 0.000000 0.000000 0.000000 0.000000 0.000000 10000 10000 0 1 10000 1804512753 0.000000 -nan
1.010000 1.002000 1.000000 0.990000 0.998000 1.000000 1.000000 1.000000 1.000000 1.000000 1.000000 1.000000 1.000000 1.000000 1.000000 1.000000 1.000000 1.000000 1.000000 1.000000 1.000000 1.000000 1.000000 1.000000 1.000000 1.000000 0.000000 0.000000 0.000000 0.000000 0.000000 10000 10000 0 1 10000 604948582 0.000000 -nan
1.010000 1.002000 1.000000 0.990000 0.998000 1.000000 1.000000 1.000000 1.000000 1.000000 1.000000 1.000000 1.000000 1.000000 1.000000 1.000000 1.000000 1.000000 1.000000 1.000000 1.000000 1.000000 1.000000 1.000000 1.000000 1.000000 0.000000 0.000000 0.000000 0.000000 0.000000 10000 10000 0 1 10000 1498387583 0.000000 -nan
1.010000 1.002000 1.000000 0.990000 0.998000 1.000000 1.000000 1.000000 1.000000 1.000000 1.000000 1.000000 1.000000 1.000000 1.000000 1.000000 1.000000 1.000000 1.000000 1.000000 1.000000 1.000000 1.000000 1.000000 1.000000 1.000000 0.000000 0.000000 0.000000 0.000000 0.000000 10000 10000 0 1 10000 702691417 0.000000 -nan
1.010000 1.002000 1.000000 0.990000 0.998000 1.000000 1.000000 1.000000 1.000000 1.000000 1.000000 1.000000 1.000000 1.000000 1.000000 1.000000 1.000000 1.000000 1.000000 1.000000 1.000000 1.000000 1.000000 1.000000 1.000000 1.000000 0.000000 0.000000 0.000000 0.000000 0.000000 10000 10000 0 1 10000 3077873185 0.000000 -nan
1.010000 1.002000 1.000000 0.990000 0.998000 1.000000 1.000000 1.000000 1.000000 1.000000 1.000000 1.000000 1.000000 1.000000 1.000000 1.000000 1.000000 1.000000 1.000000 1.000000 1.000000 1.000000 1.000000 1.000000 1.000000 1.000000 0.000000 0.000000 0.000000 0.000000 0.000000 10000 10000 0 1 10000 2603520030 0.000000 -nan
1.010000 1.002000 1.000000 0.990000 0.998000 1.000000 1.000000 1.000000 1.000000 1.000000 1.000000 1.000000 1.000000 1.000000 1.000000 1.000000 1.000000 1.000000 1.000000 1.000000 1.000000 1.000000 1.000000 1.000000 1.000000 1.000000 0.000000 0.000000 0.000000 0.000000 0.000000 10000 10000 0 1 10000 1446604150 0.000000 -nan
1.010000 1.002000 1.000000 0.990000 0.998000 1.000000 1.000000 1.000000 1.000000 1.000000 1.000000 1.000000 1.000000 1.000000 1.000000 1.000000 1.000000 1.000000 1.000000 1.000000 1.000000 1.000000 1.000000 1.000000 1.000000 1.000000 0.000000 0.000000 0.000000 0.000000 0.000000 10000 10000 0 1 10000 3820051267 0.000000 -nan
1.010000 1.002000 1.000000 0.990000 0.998000 1.000000 1.000000 1.000000 1.000000 1.000000 1.000000 1.000000 1.000000 1.000000 1.000000 1.000000 1.000000 1.000000 1.000000 1.000000 1.000000 1.000000 1.000000 1.000000 1.000000 1.000000 0.000000 0.000000 0.000000 0.000000 0.000000 10000 10000 0 1 10000 3632301744 0.000000 -nan
1.010000 1.002000 1.000000 0.990000 0.998000 1.000000 1.000000 1.000000 1.000000 1.000000 1.000000 1.000000 1.000000 1.000000 1.000000 1.000000 1.000000 1.000000 1.000000 1.000000 1.000000 1.000000 1.000000 1.000000 1.000000 1.000000 0.000000 0.000000 0.000000 0.000000 0.000000 10000 10000 0 1 10000 2878706820 0.000000 -nan
1.010000 1.002000 1.000000 0.990000 0.998000 1.000000 1.000000 1.000000 1.000000 1.000000 1.000000 1.000000 1.000000 1.000000 1.000000 1.000000 1.000000 1.000000 1.000000 1.000000 1.000000 1.000000 1.000000 1.000000 1.000000 1.000000 0.000000 0.000000 0.000000 0.000000 0.000000 10000 10000 0 1 10000 765519042 0.000000 -nan
1.010000 1.002000 1.000000 0.990000 0.998000 1.000000 1.000000 1.000000 1.000000 1.000000 1.000000 1.000000 1.000000 1.000000 1.000000 1.000000 1.000000 1.000000 1.000000 1.000000 1.000000 1.000000 1.000000 1.000000 1.000000 1.000000 0.000000 0.000000 0.000000 0.000000 0.000000 10000 10000 0 1 10000 588277616 0.000000 -nan
1.010000 1.002000 1.000000 0.990000 0.998000 1.000000 1.000000 1.000000 1.000000 1.000000 1.000000 1.000000 1.000000 1.000000 1.000000 1.000000 1.000000 1.000000 1.000000 1.000000 1.000000 1.000000 1.000000 1.000000 1.000000 1.000000 0.000000 0.000000 0.000000 0.000000 0.000000 10000 10000 0 1 10000 2007340154 0.000000 -nan
1.010000 1.002000 1.000000 0.990000 0.998000 1.000000 1.000000 1.000000 1.000000 1.000000 1.000000 1.000000 1.000000 1.000000 1.000000 1.000000 1.000000 1.000000 1.000000 1.000000 1.000000 1.000000 1.000000 1.000000 1.000000 1.000000 0.000000 0.000000 0.000000 0.000000 0.000000 10000 10000 0 1 10000 2466019289 0.000000 -nan
1.010000 1.002000 1.000000 0.990000 0.998000 1.000000 1.000000 1.000000 1.000000 1.000000 1.000000 1.000000 1.000000 1.000000 1.000000 1.000000 1.000000 1.000000 1.000000 1.000000 1.000000 1.000000 1.000000 1.000000 1.000000 1.000000 0.000000 0.000000 0.000000 0.000000 0.000000 10000 10000 0 1 10000 3099516107 0.000000 -nan
1.010000 1.002000 1.000000 0.990000 0.998000 1.000000 1.000000 1.000000 1.000000 1.000000 1.000000 1.000000 1.000000 1.000000 1.000000 1.000000 1.000000 1.000000 1.000000 1.000000 1.000000 1.000000 1.000000 1.000000 1.000000 1.000000 0.000000 0.000000 0.000000 0.000000 0.000000 10000 10000 0 1 10000 558241408 0.000000 -nan
1.010000 1.002000 1.000000 0.990000 0.998000 1.000000 1.000000 1.000000 1.000000 1.000000 1.000000 1.000000 1.000000 1.000000 1.000000 1.000000 1.000000 1.000000 1.000000 1.000000 1.000000 1.000000 1.000000 1.000000 1.000000 1.000000 0.000000 0.000000 0.000000 0.000000 0.000000 10000 10000 0 1 10000 3012999893 0.000000 -nan
1.010000 1.002000 1.000000 0.990000 0.998000 1.000000 1.000000 1.000000 1.000000 1.000000 1.000000 1.000000 1.000000 1.000000 1.000000 1.000000 1.000000 1.000000 1.000000 1.000000 1.000000 1.000000 1.000000 1.000000 1.000000 1.000000 0.000000 0.000000 0.000000 0.000000 0.000000 10000 10000 0 1 10000 3557704853 0.000000 -nan
1.010000 1.002000 1.000000 0.990000 0.998000 1.000000 1.000000 1.000000 1.000000 1.000000 1.000000 1.000000 1.000000 1.000000 1.000000 1.000000 1.000000 1.000000 1.000000 1.000000 1.000000 1.000000 1.000000 1.000000 1.000000 1.000000 0.000000 0.000000 0.000000 0.000000 0.000000 10000 10000 0 1 10000 2300973786 0.000000 -nan
1.010000 1.002000 1.000000 0.990000 0.998000 1.000000 1.000000 1.000000 1.000000 1.000000 1.000000 1.000000 1.000000 1.000000 1.000000 1.000000 1.000000 1.000000 1.000000 1.000000 1.000000 1.000000 1.000000 1.000000 1.000000 1.000000 0.000000 0.000000 0.000000 0.000000 0.000000 10000 10000 0 1 10000 3895813665 0.000000 -nan
1.010000 1.002000 1.000000 0.990000 0.998000 1.000000 1.000000 1.000000 1.000000 1.000000 1.000000 1.000000 1.000000 1.000000 1.000000 1.000000 1.000000 1.000000 1.000000 1.000000 1.000000 1.000000 1.000000 1.000000 1.000000 1.000000 0.000000 0.000000 0.000000 0.000000 0.000000 10000 10000 0 1 10000 847389122 0.000000 -nan
1.010000 1.002000 1.000000 0.990000 0.998000 1.000000 1.000000 1.000000 1.000000 1.000000 1.000000 1.000000 1.000000 1.000000 1.000000 1.000000 1.000000 1.000000 1.000000 1.000000 1.000000 1.000000 1.000000 1.000000 1.000000 1.000000 0.000000 0.000000 0.000000 0.000000 0.000000 10000 10000 0 1 10000 372430529 0.000000 -nan
1.010000 1.002000 1.000000 0.990000 0.998000 1.000000 1.000000 1.000000 1.000000 1.000000 1.000000 1.000000 1.000000 1.000000 1.000000 1.000000 1.000000 1.000000 1.000000 1.000000 1.000000 1.000000 1.000000 1.000000 1.000000 1.000000 0.000000 0.000000 0.000000 0.000000 0.000000 10000 10000 0 1 10000 1516046484 0.000000 -nan
1.010000 1.002000 1.000000 0.990000 0.998000 1.000000 1.000000 1.000000 1.000000 1.000000 1.000000 1.000000 1.000000 1.000000 1.000000 1.000000 1.000000 1.000000 1.000000 1.000000 1.000000 1.000000 1.000000 1.000000 1.000000 1.000000 0.000000 0.000000 0.000000 0.000000 0.000000 10000 10000 0 1 10000 1220656357 0.000000 -nan
1.010000 1.002000 1.000000 0.990000 0.998000 1.000000 1.000000 1.000000 1.000000 1.000000 1.000000 1.000000 1.000000 1.000000 1.000000 1.000000 1.000000 1.000000 1.000000 1.000000 1.000000 1.000000 1.000000 1.000000 1.000000 1.000000 0.000000 0.000000 0.000000 0.000000 0.000000 10000 10000 0 1 10000 732546097 0.000000 -nan
1.010000 1.002000 1.000000 0.990000 0.998000 1.000000 1.000000 1.000000 1.000000 1.000000 1.000000 1.000000 1.000000 1.000000 1.000000 1.000000 1.000000 1.000000 1.000000 1.000000 1.000000 1.000000 1.000000 1.000000 1.000000 1.000000 0.000000 0.000000 0.000000 0.000000 0.000000 10000 10000 0 1 10000 3944943322 0.000000 -nan
1.010000 1.002000 1.000000 0.990000 0.998000 1.000000 1.000000 1.000000 1.000000 1.000000 1.000000 1.000000 1.000000 1.000000 1.000000 1.000000 1.000000 1.000000 1.000000 1.000000 1.000000 1.000000 1.000000 1.000000 1.000000 1.000000 0.000000 0.000000 0.000000 0.000000 0.000000 10000 10000 0 1 10000 1158245421 0.000000 -nan
1.010000 1.002000 1.000000 0.990000 0.998000 1.000000 1.000000 1.000000 1.000000 1.000000 1.000000 1.000000 1.000000 1.000000 1.000000 1.000000 1.000000 1.000000 1.000000 1.000000 1.000000 1.000000 1.000000 1.000000 1.000000 1.000000 0.000000 0.000000 0.000000 0.000000 0.000000 10000 10000 0 1 10000 3353932774 0.000000 -nan
1.010000 1.002000 1.000000 0.990000 0.998000 1.000000 1.000000 1.000000 1.000000 1.000000 1.000000 1.000000 1.000000 1.000000 1.000000 1.000000 1.000000 1.000000 1.000000 1.000000 1.000000 1.000000 1.000000 1.000000 1.000000 1.000000 0.000000 0.000000 0.000000 0.000000 0.000000 10000 10000 0 1 10000 920340175 0.000000 -nan
1.010000 1.002000 1.000000 0.990000 0.998000 1.000000 1.000000 1.000000 1.000000 1.000000 1.000000 1.000000 1.000000 1.000000 1.000000 1.000000 1.000000 1.000000 1.000000 1.000000 1.000000 1.000000 1.000000 1.000000 1.000000 1.000000 0.000000 0.000000 0.000000 0.000000 0.000000 10000 10000 0 1 10000 6579273 0.000000 -nan
1.010000 1.002000 1.000000 0.990000 0.998000 1.000000 1.000000 1.000000 1.000000 1.000000 1.000000 1.000000 1.000000 1.000000 1.000000 1.000000 1.000000 1.000000 1.000000 1.000000 1.000000 1.000000 1.000000 1.000000 1.000000 1.000000 0.000000 0.000000 0.000000 0.000000 0.000000 10000 10000 0 1 10000 1462548814 0.000000 -nan
1.010000 1.002000 1.000000 0.990000 0.998000 1.000000 1.000000 1.000000 1.000000 1.000000 1.000000 1.000000 1.000000 1.000000 1.000000 1.000000 1.000000 1.000000 1.000000 1.000000 1.000000 1.000000 1.000000 1.000000 1.000000 1.000000 0.000000 0.000000 0.000000 0.000000 0.000000 10000 10000 0 1 10000 961971411 0.000000 -nan
1.010000 1.002000 1.000000 0.990000 0.998000 1.000000 1.000000 1.000000 1.000000 1.000000 1.000000 1.000000 1.000000 1.000000 1.000000 1.000000 1.000000 1.000000 1.000000 1.000000 1.000000 1.000000 1.000000 1.000000 1.000000 1.000000 0.000000 0.000000 0.000000 0.000000 0.000000 10000 10000 0 1 10000 1561136396 0.000000 -nan
1.010000 1.002000 1.000000 0.990000 0.998000 1.000000 1.000000 1.000000 1.000000 1.000000 1.000000 1.000000 1.000000 1.000000 1.000000 1.000000 1.000000 1.000000 1.000000 1.000000 1.000000 1.000000 1.000000 1.000000 1.000000 1.000000 0.000000 0.000000 0.000000 0.000000 0.000000 10000 10000 0 1 10000 797437448 0.000000 -nan
1.010000 1.002000 1.000000 0.990000 0.998000 1.000000 1.000000 1.000000 1.000000 1.000000 1.000000 1.000000 1.000000 1.000000 1.000000 1.000000 1.000000 1.000000 1.000000 1.000000 1.000000 1.000000 1.000000 1.000000 1.000000 1.000000 0.000000 0.000000 0.000000 0.000000 0.000000 10000 10000 0 1 10000 4092102198 0.000000 -nan
1.010000 1.002000 1.000000 0.990000 0.998000 1.000000 1.000000 1.000000 1.000000 1.000000 1.000000 1.000000 1.000000 1.000000 1.000000 1.000000 1.000000 1.000000 1.000000 1.000000 1.000000 1.000000 1.000000 1.000000 1.000000 1.000000 0.000000 0.000000 0.000000 0.000000 0.000000 10000 10000 0 1 10000 3460011038 0.000000 -nan
1.010000 1.002000 1.000000 0.990000 0.998000 1.000000 1.000000 1.000000 1.000000 1.000000 1.000000 1.000000 1.000000 1.000000 1.000000 1.000000 1.000000 1.000000 1.000000 1.000000 1.000000 1.000000 1.000000 1.000000 1.000000 1.000000 0.000000 0.000000 0.000000 0.000000 0.000000 10000 10000 0 1 10000 2709558386 0.000000 -nan
1.010000 1.002000 1.000000 0.990000 0.998000 1.000000 1.000000 1.000000 1.000000 1.000000 1.000000 1.000000 1.000000 1.000000 1.000000 1.000000 1.000000 1.000000 1.000000 1.000000 1.000000 1.000000 1.000000 1.000000 1.000000 1.000000 0.000000 0.000000 0.000000 0.000000 0.000000 10000 10000 0 1 10000 4287895318 0.000000 -nan
1.010000 1.002000 1.000000 0.990000 0.998000 1.000000 1.000000 1.000000 1.000000 1.000000 1.000000 1.000000 1.000000 1.000000 1.000000 1.000000 1.000000 1.000000 1.000000 1.000000 1.000000 1.000000 1.000000 1.000000 1.000000 1.000000 0.000000 0.000000 0.000000 0.000000 0.000000 10000 10000 0 1 10000 3411652902 0.000000 -nan
1.010000 1.002000 1.000000 0.990000 0.998000 1.000000 1.000000 1.000000 1.000000 1.000000 1.000000 1.000000 1.000000 1.000000 1.000000 1.000000 1.000000 1.000000 1.000000 1.000000 1.000000 1.000000 1.000000 1.000000 1.000000 1.000000 0.000000 0.000000 0.000000 0.000000 0.000000 10000 10000 0 1 10000 616674004 0.000000 -nan
1.010000 1.002000 1.000000 0.990000 0.998000 1.000000 1.000000 1.000000 1.000000 1.000000 1.000000 1.000000 1.000000 1.000000 1.000000 1.000000 1.000000 1.000000 1.000000 1.000000 1.000000 1.000000 1.000000 1.000000 1.000000 1.000000 0.000000 0.000000 0.000000 0.000000 0.000000 10000 10000 0 1 10000 3463341311 0.000000 -nan
1.010000 1.002000 1.000000 0.990000 0.998000 1.000000 1.000000 1.000000 1.000000 1.000000 1.000000 1.000000 1.000000 1.000000 1.000000 1.000000 1.000000 1.000000 1.000000 1.000000 1.000000 1.000000 1.000000 1.000000 1.000000 1.000000 0.000000 0.000000 0.000000 0.000000 0.000000 10000 10000 0 1 10000 2785968331 0.000000 -nan
1.010000 1.002000 1.000000 0.990000 0.998000 1.000000 1.000000 1.000000 1.000000 1.000000 1.000000 1.000000 1.000000 1.000000 1.000000 1.000000 1.000000 1.000000 1.000000 1.000000 1.000000 1.000000 1.000000 1.000000 1.000000 1.000000 0.000000 0.000000 0.000000 0.000000 0.000000 10000 10000 0 1 10000 3280169491 0.000000 -nan
1.010000 1.002000 1.000000 0.990000 0.998000 1.000000 1.000000 1.000000 1.000000 1.000000 1.000000 1.000000 1.000000 1.000000 1.000000 1.000000 1.000000 1.000000 1.000000 1.000000 1.000000 1.000000 1.000000 1.000000 1.000000 1.000000 0.000000 0.000000 0.000000 0.000000 0.000000 10000 10000 0 1 10000 3069336873 0.000000 -nan
1.010000 1.002000 1.000000 0.990000 0.998000 1.000000 1.000000 1.000000 1.000000 1.000000 1.000000 1.000000 1.000000 1.000000 1.000000 1.000000 1.000000 1.000000 1.000000 1.000000 1.000000 1.000000 1.000000 1.000000 1.000000 1.000000 0.000000 0.000000 0.000000 0.000000 0.000000 10000 10000 0 1 10000 2892153396 0.000000 -nan
1.010000 1.002000 1.000000 0.990000 0.998000 1.000000 1.000000 1.000000 1.000000 1.000000 1.000000 1.000000 1.000000 1.000000 1.000000 1.000000 1.000000 1.000000 1.000000 1.000000 1.000000 1.000000 1.000000 1.000000 1.000000 1.000000 0.000000 0.000000 0.000000 0.000000 0.000000 10000 10000 0 1 10000 1557662541 0.000000 -nan
1.010000 1.002000 1.000000 0.990000 0.998000 1.000000 1.000000 1.000000 1.000000 1.000000 1.000000 1.000000 1.000000 1.000000 1.000000 1.000000 1.000000 1.000000 1.000000 1.000000 1.000000 1.000000 1.000000 1.000000 1.000000 1.000000 0.000000 0.000000 0.000000 0.000000 0.000000 10000 10000 0 1 10000 626888698 0.000000 -nan
1.010000 1.002000 1.000000 0.990000 0.998000 1.000000 1.000000 1.000000 1.000000 1.000000 1.000000 1.000000 1.000000 1.000000 1.000000 1.000000 1.000000 1.000000 1.000000 1.000000 1.000000 1.000000 1.000000 1.000000 1.000000 1.000000 0.000000 0.000000 0.000000 0.000000 0.000000 10000 10000 0 1 10000 312377510 0.000000 -nan
1.010000 1.002000 1.000000 0.990000 0.998000 1.000000 1.000000 1.000000 1.000000 1.000000 1.000000 1.000000 1.000000 1.000000 1.000000 1.000000 1.000000 1.000000 1.000000 1.000000 1.000000 1.000000 1.000000 1.000000 1.000000 1.000000 0.000000 0.000000 0.000000 0.000000 0.000000 10000 10000 0 1 10000 4099706246 0.000000 -nan
1.010000 1.002000 1.000000 0.990000 0.998000 1.000000 1.000000 1.000000 1.000000 1.000000 1.000000 1.000000 1.000000 1.000000 1.000000 1.000000 1.000000 1.000000 1.000000 1.000000 1.000000 1.000000 1.000000 1.000000 1.000000 1.000000 0.000000 0.000000 0.000000 0.000000 0.000000 10000 10000 0 1 10000 2032797452 0.000000 -nan
1.010000 1.002000 1.000000 0.990000 0.998000 1.000000 1.000000 1.000000 1.000000 1.000000 1.000000 1.000000 1.000000 1.000000 1.000000 1.000000 1.000000 1.000000 1.000000 1.000000 1.000000 1.000000 1.000000 1.000000 1.000000 1.000000 0.000000 0.000000 0.000000 0.000000 0.000000 10000 10000 0 1 10000 4064407547 0.000000 -nan
1.010000 1.002000 1.000000 0.990000 0.998000 1.000000 1.000000 1.000000 1.000000 1.000000 1.000000 1.000000 1.000000 1.000000 1.000000 1.000000 1.000000 1.000000 1.000000 1.000000 1.000000 1.000000 1.000000 1.000000 1.000000 1.000000 0.000000 0.000000 0.000000 0.000000 0.000000 10000 10000 0 1 10000 3835653543 0.000000 -nan
1.010000 1.002000 1.000000 0.990000 0.998000 1.000000 1.000000 1.000000 1.000000 1.000000 1.000000 1.000000 1.000000 1.000000 1.000000 1.000000 1.000000 1.000000 1.000000 1.000000 1.000000 1.000000 1.000000 1.000000 1.000000 1.000000 0.000000 0.000000 0.000000 0.000000 0.000000 10000 10000 0 1 10000 2775373559 0.000000 -nan
1.010000 1.002000 1.000000 0.990000 0.998000 1.000000 1.000000 1.000000 1.000000 1.000000 1.000000 1.000000 1.000000 1.000000 1.000000 1.000000 1.000000 1.000000 1.000000 1.000000 1.000000 1.000000 1.000000 1.000000 1.000000 1.000000 0.000000 0.000000 0.000000 0.000000 0.000000 10000 10000 0 1 10000 3224883464 0.000000 -nan
1.010000 1.002000 1.000000 0.990000 0.998000 1.000000 1.000000 1.000000 1.000000 1.000000 1.000000 1.000000 1.000000 1.000000 1.000000 1.000000 1.000000 1.000000 1.000000 1.000000 1.000000 1.000000 1.000000 1.000000 1.000000 1.000000 0.000000 0.000000 0.000000 0.000000 0.000000 10000 10000 0 1 10000 2440509964 0.000000 -nan
1.010000 1.002000 1.000000 0.990000 0.998000 1.000000 1.000000 1.000000 1.000000 1.000000 1.000000 1.000000 1.000000 1.000000 1.000000 1.000000 1.000000 1.000000 1.000000 1.000000 1.000000 1.000000 1.000000 1.000000 1.000000 1.000000 0.000000 0.000000 0.000000 0.000000 0.000000 10000 10000 0 1 10000 1806221133 0.000000 -nan
1.010000 1.002000 1.000000 0.990000 0.998000 1.000000 1.000000 1.000000 1.000000 1.000000 1.000000 1.000000 1.000000 1.000000 1.000000 1.000000 1.000000 1.000000 1.000000 1.000000 1.000000 1.000000 1.000000 1.000000 1.000000 1.000000 0.000000 0.000000 0.000000 0.000000 0.000000 10000 10000 0 1 10000 1727062390 0.000000 -nan
1.010000 1.002000 1.000000 0.990000 0.998000 1.000000 1.000000 1.000000 1.000000 1.000000 1.000000 1.000000 1.000000 1.000000 1.000000 1.000000 1.000000 1.000000 1.000000 1.000000 1.000000 1.000000 1.000000 1.000000 1.000000 1.000000 0.000000 0.000000 0.000000 0.000000 0.000000 10000 10000 0 1 10000 3935903581 0.000000 -nan
1.010000 1.002000 1.000000 0.990000 0.998000 1.000000 1.000000 1.000000 1.000000 1.000000 1.000000 1.000000 1.000000 1.000000 1.000000 1.000000 1.000000 1.000000 1.000000 1.000000 1.000000 1.000000 1.000000 1.000000 1.000000 1.000000 0.000000 0.000000 0.000000 0.000000 0.000000 10000 10000 0 1 10000 466948819 0.000000 -nan
1.010000 1.002000 1.000000 0.990000 0.998000 1.000000 1.000000 1.000000 1.000000 1.000000 1.000000 1.000000 1.000000 1.000000 1.000000 1.000000 1.000000 1.000000 1.000000 1.000000 1.000000 1.000000 1.000000 1.000000 1.000000 1.000000 0.000000 0.000000 0.000000 0.000000 0.000000 10000 10000 0 1 10000 594066930 0.000000 -nan
1.010000 1.002000 1.000000 0.990000 0.998000 1.000000 1.000000 1.000000 1.000000 1.000000 1.000000 1.000000 1.000000 1.000000 1.000000 1.000000 1.000000 1.000000 1.000000 1.000000 1.000000 1.000000 1.000000 1.000000 1.000000 1.000000 0.000000 0.000000 0.000000 0.000000 0.000000 10000 10000 0 1 10000 1546379524 0.000000 -nan
1.010000 1.002000 1.000000 0.990000 0.998000 1.000000 1.000000 1.000000 1.000000 1.000000 1.000000 1.000000 1.000000 1.000000 1.000000 1.000000 1.000000 1.000000 1.000000 1.000000 1.000000 1.000000 1.000000 1.000000 1.000000 1.000000 0.000000 0.000000 0.000000 0.000000 0.000000 10000 10000 0 1 10000 1564758963 0.000000 -nan
1.010000 1.002000 1.000000 0.990000 0.998000 1.000000 1.000000 1.000000 1.000000 1.000000 1.000000 1.000000 1.000000 1.000000 1.000000 1.000000 1.000000 1.000000 1.000000 1.000000 1.000000 1.000000 1.000000 1.000000 1.000000 1.000000 0.000000 0.000000 0.000000 0.000000 0.000000 10000 10000 0 1 10000 2570499020 0.000000 -nan
1.010000 1.002000 1.000000 0.990000 0.998000 1.000000 1.000000 1.000000 1.000000 1.000000 1.000000 1.000000 1.000000 1.000000 1.000000 1.000000 1.000000 1.000000 1.000000 1.000000 1.000000 1.000000 1.000000 1.000000 1.000000 1.000000 0.000000 0.000000 0.000000 0.000000 0.000000 10000 10000 0 1 10000 2133256236 0.000000 -nan
1.010000 1.002000 1.000000 0.990000 0.998000 1.000000 1.000000 1.000000 1.000000 1.000000 1.000000 1.000000 1.000000 1.000000 1.000000 1.000000 1.000000 1.000000 1.000000 1.000000 1.000000 1.000000 1.000000 1.000000 1.000000 1.000000 0.000000 0.000000 0.000000 0.000000 0.000000 10000 10000 0 1 10000 1901981113 0.000000 -nan
1.010000 1.002000 1.000000 0.990000 0.998000 1.000000 1.000000 1.000000 1.000000 1.000000 1.000000 1.000000 1.000000 1.000000 1.000000 1.000000 1.000000 1.000000 1.000000 1.000000 1.000000 1.000000 1.000000 1.000000 1.000000 1.000000 0.000000 0.000000 0.000000 0.000000 0.000000 10000 10000 0 1 10000 3344250700 0.000000 -nan
1.010000 1.002000 1.000000 0.990000 0.998000 1.000000 1.000000 1.000000 1.000000 1.000000 1.000000 1.000000 1.000000 1.000000 1.000000 1.000000 1.000000 1.000000 1.000000 1.000000 1.000000 1.000000 1.000000 1.000000 1.000000 1.000000 0.000000 0.000000 0.000000 0.000000 0.000000 10000 10000 0 1 10000 1229872995 0.000000 -nan
1.010000 1.002000 1.000000 0.990000 0.998000 1.000000 1.000000 1.000000 1.000000 1.000000 1.000000 1.000000 1.000000 1.000000 1.000000 1.000000 1.000000 1.000000 1.000000 1.000000 1.000000 1.000000 1.000000 1.000000 1.000000 1.000000 0.000000 0.000000 0.000000 0.000000 0.000000 10000 10000 0 1 10000 3647806137 0.000000 -nan
1.010000 1.002000 1.000000 0.990000 0.998000 1.000000 1.000000 1.000000 1.000000 1.000000 1.000000 1.000000 1.000000 1.000000 1.000000 1.000000 1.000000 1.000000 1.000000 1.000000 1.000000 1.000000 1.000000 1.000000 1.000000 1.000000 0.000000 0.000000 0.000000 0.000000 0.000000 10000 10000 0 1 10000 3394667587 0.000000 -nan
1.010000 1.002000 1.000000 0.990000 0.998000 1.000000 1.000000 1.000000 1.000000 1.000000 1.000000 1.000000 1.000000 1.000000 1.000000 1.000000 1.000000 1.000000 1.000000 1.000000 1.000000 1.000000 1.000000 1.000000 1.000000 1.000000 0.000000 0.000000 0.000000 0.000000 0.000000 10000 10000 0 1 10000 4203219954 0.000000 -nan
1.010000 1.002000 1.000000 0.990000 0.998000 1.000000 1.000000 1.000000 1.000000 1.000000 1.000000 1.000000 1.000000 1.000000 1.000000 1.000000 1.000000 1.000000 1.000000 1.000000 1.000000 1.000000 1.000000 1.000000 1.000000 1.000000 0.000000 0.000000 0.000000 0.000000 0.000000 10000 10000 0 1 10000 1491732771 0.000000 -nan
1.010000 1.002000 1.000000 0.990000 0.998000 1.000000 1.000000 1.000000 1.000000 1.000000 1.000000 1.000000 1.000000 1.000000 1.000000 1.000000 1.000000 1.000000 1.000000 1.000000 1.000000 1.000000 1.000000 1.000000 1.000000 1.000000 0.000000 0.000000 0.000000 0.000000 0.000000 10000 10000 0 1 10000 55754516 0.000000 -nan
1.010000 1.002000 1.000000 0.990000 0.998000 1.000000 1.000000 1.000000 1.000000 1.000000 1.000000 1.000000 1.000000 1.000000 1.000000 1.000000 1.000000 1.000000 1.000000 1.000000 1.000000 1.000000 1.000000 1.000000 1.000000 1.000000 0.000000 0.000000 0.000000 0.000000 0.000000 10000 10000 0 1 10000 3786246811 0.000000 -nan
1.010000 1.002000 1.000000 0.990000 0.998000 1.000000 1.000000 1.000000 1.000000 1.000000 1.000000 1.000000 1.000000 1.000000 1.000000 1.000000 1.000000 1.000000 1.000000 1.000000 1.000000 1.000000 1.000000 1.000000 1.000000 1.000000 0.000000 0.000000 0.000000 0.000000 0.000000 10000 10000 0 1 10000 3366803686 0.000000 -nan
1.010000 1.002000 1.000000 0.990000 0.998000 1.000000 1.000000 1.000000 1.000000 1.000000 1.000000 1.000000 1.000000 1.000000 1.000000 1.000000 1.000000 1.000000 1.000000 1.000000 1.000000 1.000000 1.000000 1.000000 1.000000 1.000000 0.000000 0.000000 0.000000 0.000000 0.000000 10000 10000 0 1 10000 3496709972 0.000000 -nan
1.010000 1.002000 1.000000 0.990000 0.998000 1.000000 1.000000 1.000000 1.000000 1.000000 1.000000 1.000000 1.000000 1.000000 1.000000 1.000000 1.000000 1.000000 1.000000 1.000000 1.000000 1.000000 1.000000 1.000000 1.000000 1.000000 0.000000 0.000000 0.000000 0.000000 0.000000 10000 10000 0 1 10000 1079657997 0.000000 -nan
1.010000 1.002000 1.000000 0.990000 0.998000 1.000000 1.000000 1.000000 1.000000 1.000000 1.000000 1.000000 1.000000 1.000000 1.000000 1.000000 1.000000 1.000000 1.000000 1.000000 1.000000 1.000000 1.000000 1.000000 1.000000 1.000000 0.000000 0.000000 0.000000 0.000000 0.000000 10000 10000 0 1 10000 2738791904 0.000000 -nan
1.010000 1.002000 1.000000 0.990000 0.998000 1.000000 1.000000 1.000000 1.000000 1.000000 1.000000 1.000000 1.000000 1.000000 1.000000 1.000000 1.000000 1.000000 1.000000 1.000000 1.000000 1.000000 1.000000 1.000000 1.000000 1.000000 0.000000 0.000000 0.000000 0.000000 0.000000 10000 10000 0 1 10000 2315109880 0.000000 -nan
1.010000 1.002000 1.000000 0.990000 0.998000 1.000000 1.000000 1.000000 1.000000 1.000000 1.000000 1.000000 1.000000 1.000000 1.000000 1.000000 1.000000 1.000000 1.000000 1.000000 1.000000 1.000000 1.000000 1.000000 1.000000 1.000000 0.000000 0.000000 0.000000 0.000000 0.000000 10000 10000 0 1 10000 500914892 0.000000 -nan
1.010000 1.002000 1.000000 0.990000 0.998000 1.000000 1.000000 1.000000 1.000000 1.000000 1.000000 1.000000 1.000000 1.000000 1.000000 1.000000 1.000000 1.000000 1.000000 1.000000 1.000000 1.000000 1.000000 1.000000 1.000000 1.000000 0.000000 0.000000 0.000000 0.000000 0.000000 10000 10000 0 1 10000 2813058 0.000000 -nan
1.010000 1.002000 1.000000 0.990000 0.998000 1.000000 1.000000 1.000000 1.000000 1.000000 1.000000 1.000000 1.000000 1.000000 1.000000 1.000000 1.000000 1.000000 1.000000 1.000000 1.000000 1.000000 1.000000 1.000000 1.000000 1.000000 0.000000 0.000000 0.000000 0.000000 0.000000 10000 10000 0 1 10000 593692957 0.000000 -nan
1.010000 1.002000 1.000000 0.990000 0.998000 1.000000 1.000000 1.000000 1.000000 1.000000 1.000000 1.000000 1.000000 1.000000 1.000000 1.000000 1.000000 1.000000 1.000000 1.000000 1.000000 1.000000 1.000000 1.000000 1.000000 1.000000 0.000000 0.000000 0.000000 0.000000 0.000000 10000 10000 0 1 10000 3500468145 0.000000 -nan
1.010000 1.002000 1.000000 0.990000 0.998000 1.000000 1.000000 1.000000 1.000000 1.000000 1.000000 1.000000 1.000000 1.000000 1.000000 1.000000 1.000000 1.000000 1.000000 1.000000 1.000000 1.000000 1.000000 1.000000 1.000000 1.000000 0.000000 0.000000 0.000000 0.000000 0.000000 10000 10000 0 1 10000 1501710573 0.000000 -nan
1.010000 1.002000 1.000000 0.990000 0.998000 1.000000 1.000000 1.000000 1.000000 1.000000 1.000000 1.000000 1.000000 1.000000 1.000000 1.000000 1.000000 1.000000 1.000000 1.000000 1.000000 1.000000 1.000000 1.000000 1.000000 1.000000 0.000000 0.000000 0.000000 0.000000 0.000000 10000 10000 0 1 10000 469999067 0.000000 -nan
1.010000 1.002000 1.000000 0.990000 0.998000 1.000000 1.000000 1.000000 1.000000 1.000000 1.000000 1.000000 1.000000 1.000000 1.000000 1.000000 1.000000 1.000000 1.000000 1.000000 1.000000 1.000000 1.000000 1.000000 1.000000 1.000000 0.000000 0.000000 0.000000 0.000000 0.000000 10000 10000 0 1 10000 1581589243 0.000000 -nan
1.010000 1.002000 1.000000 0.990000 0.998000 1.000000 1.000000 1.000000 1.000000 1.000000 1.000000 1.000000 1.000000 1.000000 1.000000 1.000000 1.000000 1.000000 1.000000 1.000000 1.000000 1.000000 1.000000 1.000000 1.000000 1.000000 0.000000 0.000000 0.000000 0.000000 0.000000 10000 10000 0 1 10000 3671971813 0.000000 -nan
1.010000 1.002000 1.000000 0.990000 0.998000 1.000000 1.000000 1.000000 1.000000 1.000000 1.000000 1.000000 1.000000 1.000000 1.000000 1.000000 1.000000 1.000000 1.000000 1.000000 1.000000 1.000000 1.000000 1.000000 1.000000 1.000000 0.000000 0.000000 0.000000 0.000000 0.000000 10000 10000 0 1 10000 340553737 0.000000 -nan
1.010000 1.002000 1.000000 0.990000 0.998000 1.000000 1.000000 1.000000 1.000000 1.000000 1.000000 1.000000 1.000000 1.000000 1.000000 1.000000 1.000000 1.000000 1.000000 1.000000 1.000000 1.000000 1.000000 1.000000 1.000000 1.000000 0.000000 0.000000 0.000000 0.000000 0.000000 10000 10000 0 1 10000 447231616 0.000000 -nan
1.010000 1.002000 1.000000 0.990000 0.998000 1.000000 1.000000 1.000000 1.000000 1.000000 1.000000 1.000000 1.000000 1.000000 1.000000 1.000000 1.000000 1.000000 1.000000 1.000000 1.000000 1.000000 1.000000 1.000000 1.000000 1.000000 0.000000 0.000000 0.000000 0.000000 0.000000 10000 10000 0 1 10000 3417986617 0.000000 -nan
1.010000 1.002000 1.000000 0.990000 0.998000 1.000000 1.000000 1.000000 1.000000 1.000000 1.000000 1.000000 1.000000 1.000000 1.000000 1.000000 1.000000 1.000000 1.000000 1.000000 1.000000 1.000000 1.000000 1.000000 1.000000 1.000000 0.000000 0.000000 0.000000 0.000000 0.000000 10000 10000 0 1 10000 2924759508 0.000000 -nan
1.010000 1.002000 1.000000 0.990000 0.998000 1.000000 1.000000 1.000000 1.000000 1.000000 1.000000 1.000000 1.000000 1.000000 1.000000 1.000000 1.000000 1.000000 1.000000 1.000000 1.000000 1.000000 1.000000 1.000000 1.000000 1.000000 0.000000 0.000000 0.000000 0.000000 0.000000 10000 10000 0 1 10000 3644532785 0.000000 -nan
1.010000 1.002000 1.000000 0.990000 0.998000 1.000000 1.000000 1.000000 1.000000 1.000000 1.000000 1.000000 1.000000 1.000000 1.000000 1.000000 1.000000 1.000000 1.000000 1.000000 1.000000 1.000000 1.000000 1.000000 1.000000 1.000000 0.000000 0.000000 0.000000 0.000000 0.000000 10000 10000 0 1 10000 2542355877 0.000000 -nan
1.010000 1.002000 1.000000 0.990000 0.998000 1.000000 1.000000 1.000000 1.000000 1.000000 1.000000 1.000000 1.000000 1.000000 1.000000 1.000000 1.000000 1.000000 1.000000 1.000000 1.000000 1.000000 1.000000 1.000000 1.000000 1.000000 0.000000 0.000000 0.000000 0.000000 0.000000 10000 10000 0 1 10000 3516336244 0.000000 -nan
1.010000 1.002000 1.000000 0.990000 0.998000 1.000000 1.000000 1.000000 1.000000 1.000000 1.000000 1.000000 1.000000 1.000000 1.000000 1.000000 1.000000 1.000000 1.000000 1.000000 1.000000 1.000000 1.000000 1.000000 1.000000 1.000000 0.000000 0.000000 0.000000 0.000000 0.000000 10000 10000 0 1 10000 1901287409 0.000000 -nan
1.010000 1.002000 1.000000 0.990000 0.998000 1.000000 1.000000 1.000000 1.000000 1.000000 1.000000 1.000000 1.000000 1.000000 1.000000 1.000000 1.000000 1.000000 1.000000 1.000000 1.000000 1.000000 1.000000 1.000000 1.000000 1.000000 0.000000 0.000000 0.000000 0.000000 0.000000 10000 10000 0 1 10000 2930456906 0.000000 -nan
1.010000 1.002000 1.000000 0.990000 0.998000 1.000000 1.000000 1.000000 1.000000 1.000000 1.000000 1.000000 1.000000 1.000000 1.000000 1.000000 1.000000 1.000000 1.000000 1.000000 1.000000 1.000000 1.000000 1.000000 1.000000 1.000000 0.000000 0.000000 0.000000 0.000000 0.000000 10000 10000 0 1 10000 772339308 0.000000 -nan
1.010000 1.002000 1.000000 0.990000 0.998000 1.000000 1.000000 1.000000 1.000000 1.000000 1.000000 1.000000 1.000000 1.000000 1.000000 1.000000 1.000000 1.000000 1.000000 1.000000 1.000000 1.000000 1.000000 1.000000 1.000000 1.000000 0.000000 0.000000 0.000000 0.000000 0.000000 10000 10000 0 1 10000 1347570237 0.000000 -nan
1.010000 1.002000 1.000000 0.990000 0.998000 1.000000 1.000000 1.000000 1.000000 1.000000 1.000000 1.000000 1.000000 1.000000 1.000000 1.000000 1.000000 1.000000 1.000000 1.000000 1.000000 1.000000 1.000000 1.000000 1.000000 1.000000 0.000000 0.000000 0.000000 0.000000 0.000000 10000 10000 0 1 10000 182777282 0.000000 -nan
1.010000 1.002000 1.000000 0.990000 0.998000 1.000000 1.000000 1.000000 1.000000 1.000000 1.000000 1.000000 1.000000 1.000000 1.000000 1.000000 1.000000 1.000000 1.000000 1.000000 1.000000 1.000000 1.000000 1.000000 1.000000 1.000000 0.000000 0.000000 0.000000 0.000000 0.000000 10000 10000 0 1 10000 3263286861 0.000000 -nan
1.010000 1.002000 1.000000 0.990000 0.998000 1.000000 1.000000 1.000000 1.000000 1.000000 1.000000 1.000000 1.000000 1.000000 1.000000 1.000000 1.000000 1.000000 1.000000 1.000000 1.000000 1.000000 1.000000 1.000000 1.000000 1.000000 0.000000 0.000000 0.000000 0.000000 0.000000 10000 10000 0 1 10000 2203612123 0.000000 -nan
1.010000 1.002000 1.000000 0.990000 0.998000 1.000000 1.000000 1.000000 1.000000 1.000000 1.000000 1.000000 1.000000 1.000000 1.000000 1.000000 1.000000 1.000000 1.000000 1.000000 1.000000 1.000000 1.000000 1.000000 1.000000 1.000000 0.000000 0.000000 0.000000 0.000000 0.000000 10000 10000 0 1 10000 111483870 0.000000 -nan
1.010000 1.002000 1.000000 0.990000 0.998000 1.000000 1.000000 1.000000 1.000000 1.000000 1.000000 1.000000 1.000000 1.000000 1.000000 1.000000 1.000000 1.000000 1.000000 1.000000 1.000000 1.000000 1.000000 1.000000 1.000000 1.000000 0.000000 0.000000 0.000000 0.000000 0.000000 10000 10000 0 1 10000 2925252164 0.000000 -nan
1.010000 1.002000 1.000000 0.990000 0.998000 1.000000 1.000000 1.000000 1.000000 1.000000 1.000000 1.000000 1.000000 1.000000 1.000000 1.000000 1.000000 1.000000 1.000000 1.000000 1.000000 1.000000 1.000000 1.000000 1.000000 1.000000 0.000000 0.000000 0.000000 0.000000 0.000000 10000 10000 0 1 10000 3184670603 0.000000 -nan
1.010000 1.002000 1.000000 0.990000 0.998000 1.000000 1.000000 1.000000 1.000000 1.000000 1.000000 1.000000 1.000000 1.000000 1.000000 1.000000 1.000000 1.000000 1.000000 1.000000 1.000000 1.000000 1.000000 1.000000 1.000000 1.000000 0.000000 0.000000 0.000000 0.000000 0.000000 10000 10000 0 1 10000 2882456717 0.000000 -nan
1.010000 1.002000 1.000000 0.990000 0.998000 1.000000 1.000000 1.000000 1.000000 1.000000 1.000000 1.000000 1.000000 1.000000 1.000000 1.000000 1.000000 1.000000 1.000000 1.000000 1.000000 1.000000 1.000000 1.000000 1.000000 1.000000 0.000000 0.000000 0.000000 0.000000 0.000000 10000 10000 0 1 10000 3182463958 0.000000 -nan
1.010000 1.002000 1.000000 0.990000 0.998000 1.000000 1.000000 1.000000 1.000000 1.000000 1.000000 1.000000 1.000000 1.000000 1.000000 1.000000 1.000000 1.000000 1.000000 1.000000 1.000000 1.000000 1.000000 1.000000 1.000000 1.000000 0.000000 0.000000 0.000000 0.000000 0.000000 10000 10000 0 1 10000 3392717824 0.000000 -nan
1.010000 1.002000 1.000000 0.990000 0.998000 1.000000 1.000000 1.000000 1.000000 1.000000 1.000000 1.000000 1.000000 1.000000 1.000000 1.000000 1.000000 1.000000 1.000000 1.000000 1.000000 1.000000 1.000000 1.000000 1.000000 1.000000 0.000000 0.000000 0.000000 0.000000 0.000000 10000 10000 0 1 10000 2122527447 0.000000 -nan
1.010000 1.002000 1.000000 0.990000 0.998000 1.000000 1.000000 1.000000 1.000000 1.000000 1.000000 1.000000 1.000000 1.000000 1.000000 1.000000 1.000000 1.000000 1.000000 1.000000 1.000000 1.000000 1.000000 1.000000 1.000000 1.000000 0.000000 0.000000 0.000000 0.000000 0.000000 10000 10000 0 1 10000 2391438022 0.000000 -nan
1.010000 1.002000 1.000000 0.990000 0.998000 1.000000 1.000000 1.000000 1.000000 1.000000 1.000000 1.000000 1.000000 1.000000 1.000000 1.000000 1.000000 1.000000 1.000000 1.000000 1.000000 1.000000 1.000000 1.000000 1.000000 1.000000 0.000000 0.000000 0.000000 0.000000 0.000000 10000 10000 0 1 10000 1528537663 0.000000 -nan
1.010000 1.002000 1.000000 0.990000 0.998000 1.000000 1.000000 1.000000 1.000000 1.000000 1.000000 1.000000 1.000000 1.000000 1.000000 1.000000 1.000000 1.000000 1.000000 1.000000 1.000000 1.000000 1.000000 1.000000 1.000000 1.000000 0.000000 0.000000 0.000000 0.000000 0.000000 10000 10000 0 1 10000 4057923750 0.000000 -nan
1.010000 1.002000 1.000000 0.990000 0.998000 1.000000 1.000000 1.000000 1.000000 1.000000 1.000000 1.000000 1.000000 1.000000 1.000000 1.000000 1.000000 1.000000 1.000000 1.000000 1.000000 1.000000 1.000000 1.000000 1.000000 1.000000 0.000000 0.000000 0.000000 0.000000 0.000000 10000 10000 0 1 10000 84214680 0.000000 -nan
1.010000 1.002000 1.000000 0.990000 0.998000 1.000000 1.000000 1.000000 1.000000 1.000000 1.000000 1.000000 1.000000 1.000000 1.000000 1.000000 1.000000 1.000000 1.000000 1.000000 1.000000 1.000000 1.000000 1.000000 1.000000 1.000000 0.000000 0.000000 0.000000 0.000000 0.000000 10000 10000 0 1 10000 655270613 0.000000 -nan
1.010000 1.002000 1.000000 0.990000 0.998000 1.000000 1.000000 1.000000 1.000000 1.000000 1.000000 1.000000 1.000000 1.000000 1.000000 1.000000 1.000000 1.000000 1.000000 1.000000 1.000000 1.000000 1.000000 1.000000 1.000000 1.000000 0.000000 0.000000 0.000000 0.000000 0.000000 10000 10000 0 1 10000 1622264805 0.000000 -nan
1.010000 1.002000 1.000000 0.990000 0.998000 1.000000 1.000000 1.000000 1.000000 1.000000 1.000000 1.000000 1.000000 1.000000 1.000000 1.000000 1.000000 1.000000 1.000000 1.000000 1.000000 1.000000 1.000000 1.000000 1.000000 1.000000 0.000000 0.000000 0.000000 0.000000 0.000000 10000 10000 0 1 10000 3252050929 0.000000 -nan
1.010000 1.002000 1.000000 0.990000 0.998000 1.000000 1.000000 1.000000 1.000000 1.000000 1.000000 1.000000 1.000000 1.000000 1.000000 1.000000 1.000000 1.000000 1.000000 1.000000 1.000000 1.000000 1.000000 1.000000 1.000000 1.000000 0.000000 0.000000 0.000000 0.000000 0.000000 10000 10000 0 1 10000 4057050875 0.000000 -nan
1.010000 1.002000 1.000000 0.990000 0.998000 1.000000 1.000000 1.000000 1.000000 1.000000 1.000000 1.000000 1.000000 1.000000 1.000000 1.000000 1.000000 1.000000 1.000000 1.000000 1.000000 1.000000 1.000000 1.000000 1.000000 1.000000 0.000000 0.000000 0.000000 0.000000 0.000000 10000 10000 0 1 10000 2960183679 0.000000 -nan
1.010000 1.002000 1.000000 0.990000 0.998000 1.000000 1.000000 1.000000 1.000000 1.000000 1.000000 1.000000 1.000000 1.000000 1.000000 1.000000 1.000000 1.000000 1.000000 1.000000 1.000000 1.000000 1.000000 1.000000 1.000000 1.000000 0.000000 0.000000 0.000000 0.000000 0.000000 10000 10000 0 1 10000 857151259 0.000000 -nan
1.010000 1.002000 1.000000 0.990000 0.998000 1.000000 1.000000 1.000000 1.000000 1.000000 1.000000 1.000000 1.000000 1.000000 1.000000 1.000000 1.000000 1.000000 1.000000 1.000000 1.000000 1.000000 1.000000 1.000000 1.000000 1.000000 0.000000 0.000000 0.000000 0.000000 0.000000 10000 10000 0 1 10000 734859608 0.000000 -nan
1.010000 1.002000 1.000000 0.990000 0.998000 1.000000 1.000000 1.000000 1.000000 1.000000 1.000000 1.000000 1.000000 1.000000 1.000000 1.000000 1.000000 1.000000 1.000000 1.000000 1.000000 1.000000 1.000000 1.000000 1.000000 1.000000 0.000000 0.000000 0.000000 0.000000 0.000000 10000 10000 0 1 10000 63144478 0.000000 -nan
1.010000 1.002000 1.000000 0.990000 0.998000 1.000000 1.000000 1.000000 1.000000 1.000000 1.000000 1.000000 1.000000 1.000000 1.000000 1.000000 1.000000 1.000000 1.000000 1.000000 1.000000 1.000000 1.000000 1.000000 1.000000 1.000000 0.000000 0.000000 0.000000 0.000000 0.000000 10000 10000 0 1 10000 3278806680 0.000000 -nan
1.010000 1.002000 1.000000 0.990000 0.998000 1.000000 1.000000 1.000000 1.000000 1.000000 1.000000 1.000000 1.000000 1.000000 1.000000 1.000000 1.000000 1.000000 1.000000 1.000000 1.000000 1.000000 1.000000 1.000000 1.000000 1.000000 0.000000 0.000000 0.000000 0.000000 0.000000 10000 10000 0 1 10000 3642895898 0.000000 -nan
1.010000 1.002000 1.000000 0.990000 0.998000 1.000000 1.000000 1.000000 1.000000 1.000000 1.000000 1.000000 1.000000 1.000000 1.000000 1.000000 1.000000 1.000000 1.000000 1.000000 1.000000 1.000000 1.000000 1.000000 1.000000 1.000000 0.000000 0.000000 0.000000 0.000000 0.000000 10000 10000 0 1 10000 176046685 0.000000 -nan
1.010000 1.002000 1.000000 0.990000 0.998000 1.000000 1.000000 1.000000 1.000000 1.000000 1.000000 1.000000 1.000000 1.000000 1.000000 1.000000 1.000000 1.000000 1.000000 1.000000 1.000000 1.000000 1.000000 1.000000 1.000000 1.000000 0.000000 0.000000 0.000000 0.000000 0.000000 10000 10000 0 1 10000 2936284538 0.000000 -nan
1.010000 1.002000 1.000000 0.990000 0.998000 1.000000 1.000000 1.000000 1.000000 1.000000 1.000000 1.000000 1.000000 1.000000 1.000000 1.000000 1.000000 1.000000 1.000000 1.000000 1.000000 1.000000 1.000000 1.000000 1.000000 1.000000 0.000000 0.000000 0.000000 0.000000 0.000000 10000 10000 0 1 10000 3905316732 0.000000 -nan
1.010000 1.002000 1.000000 0.990000 0.998000 1.000000 1.000000 1.000000 1.000000 1.000000 1.000000 1.000000 1.000000 1.000000 1.000000 1.000000 1.000000 1.000000 1.000000 1.000000 1.000000 1.000000 1.000000 1.000000 1.000000 1.000000 0.000000 0.000000 0.000000 0.000000 0.000000 10000 10000 0 1 10000 3556230094 0.000000 -nan
1.010000 1.002000 1.000000 0.990000 0.998000 1.000000 1.000000 1.000000 1.000000 1.000000 1.000000 1.000000 1.000000 1.000000 1.000000 1.000000 1.000000 1.000000 1.000000 1.000000 1.000000 1.000000 1.000000 1.000000 1.000000 1.000000 0.000000 0.000000 0.000000 0.000000 0.000000 10000 10000 0 1 10000 160915626 0.000000 -nan
1.010000 1.002000 1.000000 0.990000 0.998000 1.000000 1.000000 1.000000 1.000000 1.000000 1.000000 1.000000 1.000000 1.000000 1.000000 1.000000 1.000000 1.000000 1.000000 1.000000 1.000000 1.000000 1.000000 1.000000 1.000000 1.000000 0.000000 0.000000 0.000000 0.000000 0.000000 10000 10000 0 1 10000 2584209262 0.000000 -nan
1.010000 1.002000 1.000000 0.990000 0.998000 1.000000 1.000000 1.000000 1.000000 1.000000 1.000000 1.000000 1.000000 1.000000 1.000000 1.000000 1.000000 1.000000 1.000000 1.000000 1.000000 1.000000 1.000000 1.000000 1.000000 1.000000 0.000000 0.000000 0.000000 0.000000 0.000000 10000 10000 0 1 10000 784755048 0.000000 -nan
1.010000 1.002000 1.000000 0.990000 0.998000 1.000000 1.000000 1.000000 1.000000 1.000000 1.000000 1.000000 1.000000 1.000000 1.000000 1.000000 1.000000 1.000000 1.000000 1.000000 1.000000 1.000000 1.000000 1.000000 1.000000 1.000000 0.000000 0.000000 0.000000 0.000000 0.000000 10000 10000 0 1 10000 3202957362 0.000000 -nan
1.010000 1.002000 1.000000 0.990000 0.998000 1.000000 1.000000 1.000000 1.000000 1.000000 1.000000 1.000000 1.000000 1.000000 1.000000 1.000000 1.000000 1.000000 1.000000 1.000000 1.000000 1.000000 1.000000 1.000000 1.000000 1.000000 0.000000 0.000000 0.000000 0.000000 0.000000 10000 10000 0 1 10000 267465818 0.000000 -nan
1.010000 1.002000 1.000000 0.990000 0.998000 1.000000 1.000000 1.000000 1.000000 1.000000 1.000000 1.000000 1.000000 1.000000 1.000000 1.000000 1.000000 1.000000 1.000000 1.000000 1.000000 1.000000 1.000000 1.000000 1.000000 1.000000 0.000000 0.000000 0.000000 0.000000 0.000000 10000 10000 0 1 10000 3353476283 0.000000 -nan
1.010000 1.002000 1.000000 0.990000 0.998000 1.000000 1.000000 1.000000 1.000000 1.000000 1.000000 1.000000 1.000000 1.000000 1.000000 1.000000 1.000000 1.000000 1.000000 1.000000 1.000000 1.000000 1.000000 1.000000 1.000000 1.000000 0.000000 0.000000 0.000000 0.000000 0.000000 10000 10000 0 1 10000 2268692576 0.000000 -nan
1.010000 1.002000 1.000000 0.990000 0.998000 1.000000 1.000000 1.000000 1.000000 1.000000 1.000000 1.000000 1.000000 1.000000 1.000000 1.000000 1.000000 1.000000 1.000000 1.000000 1.000000 1.000000 1.000000 1.000000 1.000000 1.000000 0.000000 0.000000 0.000000 0.000000 0.000000 10000 10000 0 1 10000 3729962408 0.000000 -nan
1.010000 1.002000 1.000000 0.990000 0.998000 1.000000 1.000000 1.000000 1.000000 1.000000 1.000000 1.000000 1.000000 1.000000 1.000000 1.000000 1.000000 1.000000 1.000000 1.000000 1.000000 1.000000 1.000000 1.000000 1.000000 1.000000 0.000000 0.000000 0.000000 0.000000 0.000000 10000 10000 0 1 10000 797981605 0.000000 -nan
1.010000 1.002000 1.000000 0.990000 0.998000 1.000000 1.000000 1.000000 1.000000 1.000000 1.000000 1.000000 1.000000 1.000000 1.000000 1.000000 1.000000 1.000000 1.000000 1.000000 1.000000 1.000000 1.000000 1.000000 1.000000 1.000000 0.000000 0.000000 0.000000 0.000000 0.000000 10000 10000 0 1 10000 1048354413 0.000000 -nan
1.010000 1.002000 1.000000 0.990000 0.998000 1.000000 1.000000 1.000000 1.000000 1.000000 1.000000 1.000000 1.000000 1.000000 1.000000 1.000000 1.000000 1.000000 1.000000 1.000000 1.000000 1.000000 1.000000 1.000000 1.000000 1.000000 0.000000 0.000000 0.000000 0.000000 0.000000 10000 10000 0 1 10000 1392629264 0.000000 -nan
1.010000 1.002000 1.000000 0.990000 0.998000 1.000000 1.000000 1.000000 1.000000 1.000000 1.000000 1.000000 1.000000 1.000000 1.000000 1.000000 1.000000 1.000000 1.000000 1.000000 1.000000 1.000000 1.000000 1.000000 1.000000 1.000000 0.000000 0.000000 0.000000 0.000000 0.000000 10000 10000 0 1 10000 3886510000 0.000000 -nan
1.010000 1.002000 1.000000 0.990000 0.998000 1.000000 1.000000 1.000000 1.000000 1.000000 1.000000 1.000000 1.000000 1.000000 1.000000 1.000000 1.000000 1.000000 1.000000 1.000000 1.000000 1.000000 1.000000 1.000000 1.000000 1.000000 0.000000 0.000000 0.000000 0.000000 0.000000 10000 10000 0 1 10000 4274487394 0.000000 -nan
1.010000 1.002000 1.000000 0.990000 0.998000 1.000000 1.000000 1.000000 1.000000 1.000000 1.000000 1.000000 1.000000 1.000000 1.000000 1.000000 1.000000 1.000000 1.000000 1.000000 1.000000 1.000000 1.000000 1.000000 1.000000 1.000000 0.000000 0.000000 0.000000 0.000000 0.000000 10000 10000 0 1 10000 2745840762 0.000000 -nan
1.010000 1.002000 1.000000 0.990000 0.998000 1.000000 1.000000 1.000000 1.000000 1.000000 1.000000 1.000000 1.000000 1.000000 1.000000 1.000000 1.000000 1.000000 1.000000 1.000000 1.000000 1.000000 1.000000 1.000000 1.000000 1.000000 0.000000 0.000000 0.000000 0.000000 0.000000 10000 10000 0 1 10000 3325664211 0.000000 -nan
1.010000 1.002000 1.000000 0.990000 0.998000 1.000000 1.000000 1.000000 1.000000 1.000000 1.000000 1.000000 1.000000 1.000000 1.000000 1.000000 1.000000 1.000000 1.000000 1.000000 1.000000 1.000000 1.000000 1.000000 1.000000 1.000000 0.000000 0.000000 0.000000 0.000000 0.000000 10000 10000 0 1 10000 4399736 0.000000 -nan
1.010000 1.002000 1.000000 0.990000 0.998000 1.000000 1.000000 1.000000 1.000000 1.000000 1.000000 1.000000 1.000000 1.000000 1.000000 1.000000 1.000000 1.000000 1.000000 1.000000 1.000000 1.000000 1.000000 1.000000 1.000000 1.000000 0.000000 0.000000 0.000000 0.000000 0.000000 10000 10000 0 1 10000 3869291221 0.000000 -nan
1.010000 1.002000 1.000000 0.990000 0.998000 1.000000 1.000000 1.000000 1.000000 1.000000 1.000000 1.000000 1.000000 1.000000 1.000000 1.000000 1.000000 1.000000 1.000000 1.000000 1.000000 1.000000 1.000000 1.000000 1.000000 1.000000 0.000000 0.000000 0.000000 0.000000 0.000000 10000 10000 0 1 10000 2302246375 0.000000 -nan
1.010000 1.002000 1.000000 0.990000 0.998000 1.000000 1.000000 1.000000 1.000000 1.000000 1.000000 1.000000 1.000000 1.000000 1.000000 1.000000 1.000000 1.000000 1.000000 1.000000 1.000000 1.000000 1.000000 1.000000 1.000000 1.000000 0.000000 0.000000 0.000000 0.000000 0.000000 10000 10000 0 1 10000 2500353836 0.000000 -nan
1.010000 1.002000 1.000000 0.990000 0.998000 1.000000 1.000000 1.000000 1.000000 1.000000 1.000000 1.000000 1.000000 1.000000 1.000000 1.000000 1.000000 1.000000 1.000000 1.000000 1.000000 1.000000 1.000000 1.000000 1.000000 1.000000 0.000000 0.000000 0.000000 0.000000 0.000000 10000 10000 0 1 10000 2519586374 0.000000 -nan
1.010000 1.002000 1.000000 0.990000 0.998000 1.000000 1.000000 1.000000 1.000000 1.000000 1.000000 1.000000 1.000000 1.000000 1.000000 1.000000 1.000000 1.000000 1.000000 1.000000 1.000000 1.000000 1.000000 1.000000 1.000000 1.000000 0.000000 0.000000 0.000000 0.000000 0.000000 10000 10000 0 1 10000 3008874644 0.000000 -nan
1.010000 1.002000 1.000000 0.990000 0.998000 1.000000 1.000000 1.000000 1.000000 1.000000 1.000000 1.000000 1.000000 1.000000 1.000000 1.000000 1.000000 1.000000 1.000000 1.000000 1.000000 1.000000 1.000000 1.000000 1.000000 1.000000 0.000000 0.000000 0.000000 0.000000 0.000000 10000 10000 0 1 10000 3547753829 0.000000 -nan
1.010000 1.002000 1.000000 0.990000 0.998000 1.000000 1.000000 1.000000 1.000000 1.000000 1.000000 1.000000 1.000000 1.000000 1.000000 1.000000 1.000000 1.000000 1.000000 1.000000 1.000000 1.000000 1.000000 1.000000 1.000000 1.000000 0.000000 0.000000 0.000000 0.000000 0.000000 10000 10000 0 1 10000 1049392794 0.000000 -nan
1.010000 1.002000 1.000000 0.990000 0.998000 1.000000 1.000000 1.000000 1.000000 1.000000 1.000000 1.000000 1.000000 1.000000 1.000000 1.000000 1.000000 1.000000 1.000000 1.000000 1.000000 1.000000 1.000000 1.000000 1.000000 1.000000 0.000000 0.000000 0.000000 0.000000 0.000000 10000 10000 0 1 10000 3030920103 0.000000 -nan
1.010000 1.002000 1.000000 0.990000 0.998000 1.000000 1.000000 1.000000 1.000000 1.000000 1.000000 1.000000 1.000000 1.000000 1.000000 1.000000 1.000000 1.000000 1.000000 1.000000 1.000000 1.000000 1.000000 1.000000 1.000000 1.000000 0.000000 0.000000 0.000000 0.000000 0.000000 10000 10000 0 1 10000 3254490256 0.000000 -nan
1.010000 1.002000 1.000000 0.990000 0.998000 1.000000 1.000000 1.000000 1.000000 1.000000 1.000000 1.000000 1.000000 1.000000 1.000000 1.000000 1.000000 1.000000 1.000000 1.000000 1.000000 1.000000 1.000000 1.000000 1.000000 1.000000 0.000000 0.000000 0.000000 0.000000 0.000000 10000 10000 0 1 10000 2895966173 0.000000 -nan
1.010000 1.002000 1.000000 0.990000 0.998000 1.000000 1.000000 1.000000 1.000000 1.000000 1.000000 1.000000 1.000000 1.000000 1.000000 1.000000 1.000000 1.000000 1.000000 1.000000 1.000000 1.000000 1.000000 1.000000 1.000000 1.000000 0.000000 0.000000 0.000000 0.000000 0.000000 10000 10000 0 1 10000 647566095 0.000000 -nan
1.010000 1.002000 1.000000 0.990000 0.998000 1.000000 1.000000 1.000000 1.000000 1.000000 1.000000 1.000000 1.000000 1.000000 1.000000 1.000000 1.000000 1.000000 1.000000 1.000000 1.000000 1.000000 1.000000 1.000000 1.000000 1.000000 0.000000 0.000000 0.000000 0.000000 0.000000 10000 10000 0 1 10000 1063394503 0.000000 -nan
1.010000 1.002000 1.000000 0.990000 0.998000 1.000000 1.000000 1.000000 1.000000 1.000000 1.000000 1.000000 1.000000 1.000000 1.000000 1.000000 1.000000 1.000000 1.000000 1.000000 1.000000 1.000000 1.000000 1.000000 1.000000 1.000000 0.000000 0.000000 0.000000 0.000000 0.000000 10000 10000 0 1 10000 3444298378 0.000000 -nan
1.010000 1.002000 1.000000 0.990000 0.998000 1.000000 1.000000 1.000000 1.000000 1.000000 1.000000 1.000000 1.000000 1.000000 1.000000 1.000000 1.000000 1.000000 1.000000 1.000000 1.000000 1.000000 1.000000 1.000000 1.000000 1.000000 0.000000 0.000000 0.000000 0.000000 0.000000 10000 10000 0 1 10000 3856233507 0.000000 -nan
1.010000 1.002000 1.000000 0.990000 0.998000 1.000000 1.000000 1.000000 1.000000 1.000000 1.000000 1.000000 1.000000 1.000000 1.000000 1.000000 1.000000 1.000000 1.000000 1.000000 1.000000 1.000000 1.000000 1.000000 1.000000 1.000000 0.000000 0.000000 0.000000 0.000000 0.000000 10000 10000 0 1 10000 3283911783 0.000000 -nan
1.010000 1.002000 1.000000 0.990000 0.998000 1.000000 1.000000 1.000000 1.000000 1.000000 1.000000 1.000000 1.000000 1.000000 1.000000 1.000000 1.000000 1.000000 1.000000 1.000000 1.000000 1.000000 1.000000 1.000000 1.000000 1.000000 0.000000 0.000000 0.000000 0.000000 0.000000 10000 10000 0 1 10000 3709480626 0.000000 -nan
1.010000 1.002000 1.000000 0.990000 0.998000 1.000000 1.000000 1.000000 1.000000 1.000000 1.000000 1.000000 1.000000 1.000000 1.000000 1.000000 1.000000 1.000000 1.000000 1.000000 1.000000 1.000000 1.000000 1.000000 1.000000 1.000000 0.000000 0.000000 0.000000 0.000000 0.000000 10000 10000 0 1 10000 2807314466 0.000000 -nan
1.010000 1.002000 1.000000 0.990000 0.998000 1.000000 1.000000 1.000000 1.000000 1.000000 1.000000 1.000000 1.000000 1.000000 1.000000 1.000000 1.000000 1.000000 1.000000 1.000000 1.000000 1.000000 1.000000 1.000000 1.000000 1.000000 0.000000 0.000000 0.000000 0.000000 0.000000 10000 10000 0 1 10000 3160345702 0.000000 -nan
1.010000 1.002000 1.000000 0.990000 0.998000 1.000000 1.000000 1.000000 1.000000 1.000000 1.000000 1.000000 1.000000 1.000000 1.000000 1.000000 1.000000 1.000000 1.000000 1.000000 1.000000 1.000000 1.000000 1.000000 1.000000 1.000000 0.000000 0.000000 0.000000 0.000000 0.000000 10000 10000 0 1 10000 1640877879 0.000000 -nan
1.010000 1.002000 1.000000 0.990000 0.998000 1.000000 1.000000 1.000000 1.000000 1.000000 1.000000 1.000000 1.000000 1.000000 1.000000 1.000000 1.000000 1.000000 1.000000 1.000000 1.000000 1.000000 1.000000 1.000000 1.000000 1.000000 0.000000 0.000000 0.000000 0.000000 0.000000 10000 10000 0 1 10000 3113882608 0.000000 -nan
1.010000 1.002000 1.000000 0.990000 0.998000 1.000000 1.000000 1.000000 1.000000 1.000000 1.000000 1.000000 1.000000 1.000000 1.000000 1.000000 1.000000 1.000000 1.000000 1.000000 1.000000 1.000000 1.000000 1.000000 1.000000 1.000000 0.000000 0.000000 0.000000 0.000000 0.000000 10000 10000 0 1 10000 580507865 0.000000 -nan
1.010000 1.002000 1.000000 0.990000 0.998000 1.000000 1.000000 1.000000 1.000000 1.000000 1.000000 1.000000 1.000000 1.000000 1.000000 1.000000 1.000000 1.000000 1.000000 1.000000 1.000000 1.000000 1.000000 1.000000 1.000000 1.000000 0.000000 0.000000 0.000000 0.000000 0.000000 10000 10000 0 1 10000 4060956955 0.000000 -nan
1.010000 1.002000 1.000000 0.990000 0.998000 1.000000 1.000000 1.000000 1.000000 1.000000 1.000000 1.000000 1.000000 1.000000 1.000000 1.000000 1.000000 1.000000 1.000000 1.000000 1.000000 1.000000 1.000000 1.000000 1.000000 1.000000 0.000000 0.000000 0.000000 0.000000 0.000000 10000 10000 0 1 10000 745443684 0.000000 -nan
1.010000 1.002000 1.000000 0.990000 0.998000 1.000000 1.000000 1.000000 1.000000 1.000000 1.000000 1.000000 1.000000 1.000000 1.000000 1.000000 1.000000 1.000000 1.000000 1.000000 1.000000 1.000000 1.000000 1.000000 1.000000 1.000000 0.000000 0.000000 0.000000 0.000000 0.000000 10000 10000 0 1 10000 3687104293 0.000000 -nan
1.010000 1.002000 1.000000 0.990000 0.998000 1.000000 1.000000 1.000000 1.000000 1.000000 1.000000 1.000000 1.000000 1.000000 1.000000 1.000000 1.000000 1.000000 1.000000 1.000000 1.000000 1.000000 1.000000 1.000000 1.000000 1.000000 0.000000 0.000000 0.000000 0.000000 0.000000 10000 10000 0 1 10000 559073714 0.000000 -nan
1.010000 1.002000 1.000000 0.990000 0.998000 1.000000 1.000000 1.000000 1.000000 1.000000 1.000000 1.000000 1.000000 1.000000 1.000000 1.000000 1.000000 1.000000 1.000000 1.000000 1.000000 1.000000 1.000000 1.000000 1.000000 1.000000 0.000000 0.000000 0.000000 0.000000 0.000000 10000 10000 0 1 10000 2146757856 0.000000 -nan
1.010000 1.002000 1.000000 0.990000 0.998000 1.000000 1.000000 1.000000 1.000000 1.000000 1.000000 1.000000 1.000000 1.000000 1.000000 1.000000 1.000000 1.000000 1.000000 1.000000 1.000000 1.000000 1.000000 1.000000 1.000000 1.000000 0.000000 0.000000 0.000000 0.000000 0.000000 10000 10000 0 1 10000 3165487528 0.000000 -nan
1.010000 1.002000 1.000000 0.990000 0.998000 1.000000 1.000000 1.000000 1.000000 1.000000 1.000000 1.000000 1.000000 1.000000 1.000000 1.000000 1.000000 1.000000 1.000000 1.000000 1.000000 1.000000 1.000000 1.000000 1.000000 1.000000 0.000000 0.000000 0.000000 0.000000 0.000000 10000 10000 0 1 10000 119399224 0.000000 -nan
1.010000 1.002000 1.000000 0.990000 0.998000 1.000000 1.000000 1.000000 1.000000 1.000000 1.000000 1.000000 1.000000 1.000000 1.000000 1.000000 1.000000 1.000000 1.000000 1.000000 1.000000 1.000000 1.000000 1.000000 1.000000 1.000000 0.000000 0.000000 0.000000 0.000000 0.000000 10000 10000 0 1 10000 746204013 0.000000 -nan
1.010000 1.002000 1.000000 0.990000 0.998000 1.000000 1.000000 1.000000 1.000000 1.000000 1.000000 1.000000 1.000000 1.000000 1.000000 1.000000 1.000000 1.000000 1.000000 1.000000 1.000000 1.000000 1.000000 1.000000 1.000000 1.000000 0.000000 0.000000 0.000000 0.000000 0.000000 10000 10000 0 1 10000 635198402 0.000000 -nan
1.010000 1.002000 1.000000 0.990000 0.998000 1.000000 1.000000 1.000000 1.000000 1.000000 1.000000 1.000000 1.000000 1.000000 1.000000 1.000000 1.000000 1.000000 1.000000 1.000000 1.000000 1.000000 1.000000 1.000000 1.000000 1.000000 0.000000 0.000000 0.000000 0.000000 0.000000 10000 10000 0 1 10000 2951086557 0.000000 -nan
1.010000 1.002000 1.000000 0.990000 0.998000 1.000000 1.000000 1.000000 1.000000 1.000000 1.000000 1.000000 1.000000 1.000000 1.000000 1.000000 1.000000 1.000000 1.000000 1.000000 1.000000 1.000000 1.000000 1.000000 1.000000 1.000000 0.000000 0.000000 0.000000 0.000000 0.000000 10000 10000 0 1 10000 465757193 0.000000 -nan
1.010000 1.002000 1.000000 0.990000 0.998000 1.000000 1.000000 1.000000 1.000000 1.000000 1.000000 1.000000 1.000000 1.000000 1.000000 1.000000 1.000000 1.000000 1.000000 1.000000 1.000000 1.000000 1.000000 1.000000 1.000000 1.000000 0.000000 0.000000 0.000000 0.000000 0.000000 10000 10000 0 1 10000 331310883 0.000000 -nan
1.010000 1.002000 1.000000 0.990000 0.998000 1.000000 1.000000 1.000000 1.000000 1.000000 1.000000 1.000000 1.000000 1.000000 1.000000 1.000000 1.000000 1.000000 1.000000 1.000000 1.000000 1.000000 1.000000 1.000000 1.000000 1.000000 0.000000 0.000000 0.000000 0.000000 0.000000 10000 10000 0 1 10000 3662312411 0.000000 -nan
1.010000 1.002000 1.000000 0.990000 0.998000 1.000000 1.000000 1.000000 1.000000 1.000000 1.000000 1.000000 1.000000 1.000000 1.000000 1.000000 1.000000 1.000000 1.000000 1.000000 1.000000 1.000000 1.000000 1.000000 1.000000 1.000000 0.000000 0.000000 0.000000 0.000000 0.000000 10000 10000 0 1 10000 3360495912 0.000000 -nan
1.010000 1.002000 1.000000 0.990000 0.998000 1.000000 1.000000 1.000000 1.000000 1.000000 1.000000 1.000000 1.000000 1.000000 1.000000 1.000000 1.000000 1.000000 1.000000 1.000000 1.000000 1.000000 1.000000 1.000000 1.000000 1.000000 0.000000 0.000000 0.000000 0.000000 0.000000 10000 10000 0 1 10000 3782580465 0.000000 -nan
1.010000 1.002000 1.000000 0.990000 0.998000 1.000000 1.000000 1.000000 1.000000 1.000000 1.000000 1.000000 1.000000 1.000000 1.000000 1.000000 1.000000 1.000000 1.000000 1.000000 1.000000 1.000000 1.000000 1.000000 1.000000 1.000000 0.000000 0.000000 0.000000 0.000000 0.000000 10000 10000 0 1 10000 1891257789 0.000000 -nan
1.010000 1.002000 1.000000 0.990000 0.998000 1.000000 1.000000 1.000000 1.000000 1.000000 1.000000 1.000000 1.000000 1.000000 1.000000 1.000000 1.000000 1.000000 1.000000 1.000000 1.000000 1.000000 1.000000 1.000000 1.000000 1.000000 0.000000 0.000000 0.000000 0.000000 0.000000 10000 10000 0 1 10000 2134613683 0.000000 -nan
1.010000 1.002000 1.000000 0.990000 0.998000 1.000000 1.000000 1.000000 1.000000 1.000000 1.000000 1.000000 1.000000 1.000000 1.000000 1.000000 1.000000 1.000000 1.000000 1.000000 1.000000 1.000000 1.000000 1.000000 1.000000 1.000000 0.000000 0.000000 0.000000 0.000000 0.000000 10000 10000 0 1 10000 196550581 0.000000 -nan
1.010000 1.002000 1.000000 0.990000 0.998000 1.000000 1.000000 1.000000 1.000000 1.000000 1.000000 1.000000 1.000000 1.000000 1.000000 1.000000 1.000000 1.000000 1.000000 1.000000 1.000000 1.000000 1.000000 1.000000 1.000000 1.000000 0.000000 0.000000 0.000000 0.000000 0.000000 10000 10000 0 1 10000 163915037 0.000000 -nan
1.010000 1.002000 1.000000 0.990000 0.998000 1.000000 1.000000 1.000000 1.000000 1.000000 1.000000 1.000000 1.000000 1.000000 1.000000 1.000000 1.000000 1.000000 1.000000 1.000000 1.000000 1.000000 1.000000 1.000000 1.000000 1.000000 0.000000 0.000000 0.000000 0.000000 0.000000 10000 10000 0 1 10000 2063484132 0.000000 -nan
1.010000 1.002000 1.000000 0.990000 0.998000 1.000000 1.000000 1.000000 1.000000 1.000000 1.000000 1.000000 1.000000 1.000000 1.000000 1.000000 1.000000 1.000000 1.000000 1.000000 1.000000 1.000000 1.000000 1.000000 1.000000 1.000000 0.000000 0.000000 0.000000 0.000000 0.000000 10000 10000 0 1 10000 583396072 0.000000 -nan
1.010000 1.002000 1.000000 0.990000 0.998000 1.000000 1.000000 1.000000 1.000000 1.000000 1.000000 1.000000 1.000000 1.000000 1.000000 1.000000 1.000000 1.000000 1.000000 1.000000 1.000000 1.000000 1.000000 1.000000 1.000000 1.000000 0.000000 0.000000 0.000000 0.000000 0.000000 10000 10000 0 1 10000 2386101500 0.000000 -nan
1.010000 1.002000 1.000000 0.990000 0.998000 1.000000 1.000000 1.000000 1.000000 1.000000 1.000000 1.000000 1.000000 1.000000 1.000000 1.000000 1.000000 1.000000 1.000000 1.000000 1.000000 1.000000 1.000000 1.000000 1.000000 1.000000 0.000000 0.000000 0.000000 0.000000 0.000000 10000 10000 0 1 10000 4036505261 0.000000 -nan
1.010000 1.002000 1.000000 0.990000 0.998000 1.000000 1.000000 1.000000 1.000000 1.000000 1.000000 1.000000 1.000000 1.000000 1.000000 1.000000 1.000000 1.000000 1.000000 1.000000 1.000000 1.000000 1.000000 1.000000 1.000000 1.000000 0.000000 0.000000 0.000000 0.000000 0.000000 10000 10000 0 1 10000 2799270241 0.000000 -nan
1.010000 1.002000 1.000000 0.990000 0.998000 1.000000 1.000000 1.000000 1.000000 1.000000 1.000000 1.000000 1.000000 1.000000 1.000000 1.000000 1.000000 1.000000 1.000000 1.000000 1.000000 1.000000 1.000000 1.000000 1.000000 1.000000 0.000000 0.000000 0.000000 0.000000 0.000000 10000 10000 0 1 10000 61931545 0.000000 -nan
1.010000 1.002000 1.000000 0.990000 0.998000 1.000000 1.000000 1.000000 1.000000 1.000000 1.000000 1.000000 1.000000 1.000000 1.000000 1.000000 1.000000 1.000000 1.000000 1.000000 1.000000 1.000000 1.000000 1.000000 1.000000 1.000000 0.000000 0.000000 0.000000 0.000000 0.000000 10000 10000 0 1 10000 1923250742 0.000000 -nan
1.010000 1.002000 1.000000 0.990000 0.998000 1.000000 1.000000 1.000000 1.000000 1.000000 1.000000 1.000000 1.000000 1.000000 1.000000 1.000000 1.000000 1.000000 1.000000 1.000000 1.000000 1.000000 1.000000 1.000000 1.000000 1.000000 0.000000 0.000000 0.000000 0.000000 0.000000 10000 10000 0 1 10000 1274109380 0.000000 -nan
1.010000 1.002000 1.000000 0.990000 0.998000 1.000000 1.000000 1.000000 1.000000 1.000000 1.000000 1.000000 1.000000 1.000000 1.000000 1.000000 1.000000 1.000000 1.000000 1.000000 1.000000 1.000000 1.000000 1.000000 1.000000 1.000000 0.000000 0.000000 0.000000 0.000000 0.000000 10000 10000 0 1 10000 1285318162 0.000000 -nan
1.010000 1.002000 1.000000 0.990000 0.998000 1.000000 1.000000 1.000000 1.000000 1.000000 1.000000 1.000000 1.000000 1.000000 1.000000 1.000000 1.000000 1.000000 1.000000 1.000000 1.000000 1.000000 1.000000 1.000000 1.000000 1.000000 0.000000 0.000000 0.000000 0.000000 0.000000 10000 10000 0 1 10000 862547438 0.000000 -nan
1.010000 1.002000 1.000000 0.990000 0.998000 1.000000 1.000000 1.000000 1.000000 1.000000 1.000000 1.000000 1.000000 1.000000 1.000000 1.000000 1.000000 1.000000 1.000000 1.000000 1.000000 1.000000 1.000000 1.000000 1.000000 1.000000 0.000000 0.000000 0.000000 0.000000 0.000000 10000 10000 0 1 10000 3427478485 0.000000 -nan
1.010000 1.002000 1.000000 0.990000 0.998000 1.000000 1.000000 1.000000 1.000000 1.000000 1.000000 1.000000 1.000000 1.000000 1.000000 1.000000 1.000000 1.000000 1.000000 1.000000 1.000000 1.000000 1.000000 1.000000 1.000000 1.000000 0.000000 0.000000 0.000000 0.000000 0.000000 10000 10000 0 1 10000 2887348797 0.000000 -nan
1.010000 1.002000 1.000000 0.990000 0.998000 1.000000 1.000000 1.000000 1.000000 1.000000 1.000000 1.000000 1.000000 1.000000 1.000000 1.000000 1.000000 1.000000 1.000000 1.000000 1.000000 1.000000 1.000000 1.000000 1.000000 1.000000 0.000000 0.000000 0.000000 0.000000 0.000000 10000 10000 0 1 10000 1135392632 0.000000 -nan
1.010000 1.002000 1.000000 0.990000 0.998000 1.000000 1.000000 1.000000 1.000000 1.000000 1.000000 1.000000 1.000000 1.000000 1.000000 1.000000 1.000000 1.000000 1.000000 1.000000 1.000000 1.000000 1.000000 1.000000 1.000000 1.000000 0.000000 0.000000 0.000000 0.000000 0.000000 10000 10000 0 1 10000 2636593329 0.000000 -nan
1.010000 1.002000 1.000000 0.990000 0.998000 1.000000 1.000000 1.000000 1.000000 1.000000 1.000000 1.000000 1.000000 1.000000 1.000000 1.000000 1.000000 1.000000 1.000000 1.000000 1.000000 1.000000 1.000000 1.000000 1.000000 1.000000 0.000000 0.000000 0.000000 0.000000 0.000000 10000 10000 0 1 10000 3872638847 0.000000 -nan
1.010000 1.002000 1.000000 0.990000 0.998000 1.000000 1.000000 1.000000 1.000000 1.000000 1.000000 1.000000 1.000000 1.000000 1.000000 1.000000 1.000000 1.000000 1.000000 1.000000 1.000000 1.000000 1.000000 1.000000 1.000000 1.000000 0.000000 0.000000 0.000000 0.000000 0.000000 10000 10000 0 1 10000 2746137930 0.000000 -nan
1.010000 1.002000 1.000000 0.990000 0.998000 1.000000 1.000000 1.000000 1.000000 1.000000 1.000000 1.000000 1.000000 1.000000 1.000000 1.000000 1.000000 1.000000 1.000000 1.000000 1.000000 1.000000 1.000000 1.000000 1.000000 1.000000 0.000000 0.000000 0.000000 0.000000 0.000000 10000 10000 0 1 10000 3057958623 0.000000 -nan
1.010000 1.002000 1.000000 0.990000 0.998000 1.000000 1.000000 1.000000 1.000000 1.000000 1.000000 1.000000 1.000000 1.000000 1.000000 1.000000 1.000000 1.000000 1.000000 1.000000 1.000000 1.000000 1.000000 1.000000 1.000000 1.000000 0.000000 0.000000 0.000000 0.000000 0.000000 10000 10000 0 1 10000 2055939186 0.000000 -nan
1.010000 1.002000 1.000000 0.990000 0.998000 1.000000 1.000000 1.000000 1.000000 1.000000 1.000000 1.000000 1.000000 1.000000 1.000000 1.000000 1.000000 1.000000 1.000000 1.000000 1.000000 1.000000 1.000000 1.000000 1.000000 1.000000 0.000000 0.000000 0.000000 0.000000 0.000000 10000 10000 0 1 10000 1405570366 0.000000 -nan
1.010000 1.002000 1.000000 0.990000 0.998000 1.000000 1.000000 1.000000 1.000000 1.000000 1.000000 1.000000 1.000000 1.000000 1.000000 1.000000 1.000000 1.000000 1.000000 1.000000 1.000000 1.000000 1.000000 1.000000 1.000000 1.000000 0.000000 0.000000 0.000000 0.000000 0.000000 10000 10000 0 1 10000 3065111020 0.000000 -nan
1.010000 1.002000 1.000000 0.990000 0.998000 1.000000 1.000000 1.000000 1.000000 1.000000 1.000000 1.000000 1.000000 1.000000 1.000000 1.000000 1.000000 1.000000 1.000000 1.000000 1.000000 1.000000 1.000000 1.000000 1.000000 1.000000 0.000000 0.000000 0.000000 0.000000 0.000000 10000 10000 0 1 10000 970473737 0.000000 -nan
1.010000 1.002000 1.000000 0.990000 0.998000 1.000000 1.000000 1.000000 1.000000 1.000000 1.000000 1.000000 1.000000 1.000000 1.000000 1.000000 1.000000 1.000000 1.000000 1.000000 1.000000 1.000000 1.000000 1.000000 1.000000 1.000000 0.000000 0.000000 0.000000 0.000000 0.000000 10000 10000 0 1 10000 798036017 0.000000 -nan
1.010000 1.002000 1.000000 0.990000 0.998000 1.000000 1.000000 1.000000 1.000000 1.000000 1.000000 1.000000 1.000000 1.000000 1.000000 1.000000 1.000000 1.000000 1.000000 1.000000 1.000000 1.000000 1.000000 1.000000 1.000000 1.000000 0.000000 0.000000 0.000000 0.000000 0.000000 10000 10000 0 1 10000 1183730681 0.000000 -nan
1.010000 1.002000 1.000000 0.990000 0.998000 1.000000 1.000000 1.000000 1.000000 1.000000 1.000000 1.000000 1.000000 1.000000 1.000000 1.000000 1.000000 1.000000 1.000000 1.000000 1.000000 1.000000 1.000000 1.000000 1.000000 1.000000 0.000000 0.000000 0.000000 0.000000 0.000000 10000 10000 0 1 10000 1359573718 0.000000 -nan
1.010000 1.002000 1.000000 0.990000 0.998000 1.000000 1.000000 1.000000 1.000000 1.000000 1.000000 1.000000 1.000000 1.000000 1.000000 1.000000 1.000000 1.000000 1.000000 1.000000 1.000000 1.000000 1.000000 1.000000 1.000000 1.000000 0.000000 0.000000 0.000000 0.000000 0.000000 10000 10000 0 1 10000 3688719043 0.000000 -nan
1.010000 1.002000 1.000000 0.990000 0.998000 1.000000 1.000000 1.000000 1.000000 1.000000 1.000000 1.000000 1.000000 1.000000 1.000000 1.000000 1.000000 1.000000 1.000000 1.000000 1.000000 1.000000 1.000000 1.000000 1.000000 1.000000 0.000000 0.000000 0.000000 0.000000 0.000000 10000 10000 0 1 10000 2162052597 0.000000 -nan
1.010000 1.002000 1.000000 0.990000 0.998000 1.000000 1.000000 1.000000 1.000000 1.000000 1.000000 1.000000 1.000000 1.000000 1.000000 1.000000 1.000000 1.000000 1.000000 1.000000 1.000000 1.000000 1.000000 1.000000 1.000000 1.000000 0.000000 0.000000 0.000000 0.000000 0.000000 10000 10000 0 1 10000 4218122015 0.000000 -nan
1.010000 1.002000 1.000000 0.990000 0.998000 1.000000 1.000000 1.000000 1.000000 1.000000 1.000000 1.000000 1.000000 1.000000 1.000000 1.000000 1.000000 1.000000 1.000000 1.000000 1.000000 1.000000 1.000000 1.000000 1.000000 1.000000 0.000000 0.000000 0.000000 0.000000 0.000000 10000 10000 0 1 10000 552128338 0.000000 -nan
1.010000 1.002000 1.000000 0.990000 0.998000 1.000000 1.000000 1.000000 1.000000 1.000000 1.000000 1.000000 1.000000 1.000000 1.000000 1.000000 1.000000 1.000000 1.000000 1.000000 1.000000 1.000000 1.000000 1.000000 1.000000 1.000000 0.000000 0.000000 0.000000 0.000000 0.000000 10000 10000 0 1 10000 3631131031 0.000000 -nan
1.010000 1.002000 1.000000 0.990000 0.998000 1.000000 1.000000 1.000000 1.000000 1.000000 1.000000 1.000000 1.000000 1.000000 1.000000 1.000000 1.000000 1.000000 1.000000 1.000000 1.000000 1.000000 1.000000 1.000000 1.000000 1.000000 0.000000 0.000000 0.000000 0.000000 0.000000 10000 10000 0 1 10000 2911771731 0.000000 -nan
1.010000 1.002000 1.000000 0.990000 0.998000 1.000000 1.000000 1.000000 1.000000 1.000000 1.000000 1.000000 1.000000 1.000000 1.000000 1.000000 1.000000 1.000000 1.000000 1.000000 1.000000 1.000000 1.000000 1.000000 1.000000 1.000000 0.000000 0.000000 0.000000 0.000000 0.000000 10000 10000 0 1 10000 3323078980 0.000000 -nan
1.010000 1.002000 1.000000 0.990000 0.998000 1.000000 1.000000 1.000000 1.000000 1.000000 1.000000 1.000000 1.000000 1.000000 1.000000 1.000000 1.000000 1.000000 1.000000 1.000000 1.000000 1.000000 1.000000 1.000000 1.000000 1.000000 0.000000 0.000000 0.000000 0.000000 0.000000 10000 10000 0 1 10000 1272288375 0.000000 -nan
1.010000 1.002000 1.000000 0.990000 0.998000 1.000000 1.000000 1.000000 1.000000 1.000000 1.000000 1.000000 1.000000 1.000000 1.000000 1.000000 1.000000 1.000000 1.000000 1.000000 1.000000 1.000000 1.000000 1.000000 1.000000 1.000000 0.000000 0.000000 0.000000 0.000000 0.000000 10000 10000 0 1 10000 1218818525 0.000000 -nan
1.010000 1.002000 1.000000 0.990000 0.998000 1.000000 1.000000 1.000000 1.000000 1.000000 1.000000 1.000000 1.000000 1.000000 1.000000 1.000000 1.000000 1.000000 1.000000 1.000000 1.000000 1.000000 1.000000 1.000000 1.000000 1.000000 0.000000 0.000000 0.000000 0.000000 0.000000 10000 10000 0 1 10000 3594050808 0.000000 -nan
1.010000 1.002000 1.000000 0.990000 0.998000 1.000000 1.000000 1.000000 1.000000 1.000000 1.000000 1.000000 1.000000 1.000000 1.000000 1.000000 1.000000 1.000000 1.000000 1.000000 1.000000 1.000000 1.000000 1.000000 1.000000 1.000000 0.000000 0.000000 0.000000 0.000000 0.000000 10000 10000 0 1 10000 4144109660 0.000000 -nan
1.010000 1.002000 1.000000 0.990000 0.998000 1.000000 1.000000 1.000000 1.000000 1.000000 1.000000 1.000000 1.000000 1.000000 1.000000 1.000000 1.000000 1.000000 1.000000 1.000000 1.000000 1.000000 1.000000 1.000000 1.000000 1.000000 0.000000 0.000000 0.000000 0.000000 0.000000 10000 10000 0 1 10000 1728107030 0.000000 -nan
1.010000 1.002000 1.000000 0.990000 0.998000 1.000000 1.000000 1.000000 1.000000 1.000000 1.000000 1.000000 1.000000 1.000000 1.000000 1.000000 1.000000 1.000000 1.000000 1.000000 1.000000 1.000000 1.000000 1.000000 1.000000 1.000000 0.000000 0.000000 0.000000 0.000000 0.000000 10000 10000 0 1 10000 2956389752 0.000000 -nan
1.010000 1.002000 1.000000 0.990000 0.998000 1.000000 1.000000 1.000000 1.000000 1.000000 1.000000 1.000000 1.000000 1.000000 1.000000 1.000000 1.000000 1.000000 1.000000 1.000000 1.000000 1.000000 1.000000 1.000000 1.000000 1.000000 0.000000 0.000000 0.000000 0.000000 0.000000 10000 10000 0 1 10000 924174976 0.000000 -nan
1.010000 1.002000 1.000000 0.990000 0.998000 1.000000 1.000000 1.000000 1.000000 1.000000 1.000000 1.000000 1.000000 1.000000 1.000000 1.000000 1.000000 1.000000 1.000000 1.000000 1.000000 1.000000 1.000000 1.000000 1.000000 1.000000 0.000000 0.000000 0.000000 0.000000 0.000000 10000 10000 0 1 10000 1988663893 0.000000 -nan
1.010000 1.002000 1.000000 0.990000 0.998000 1.000000 1.000000 1.000000 1.000000 1.000000 1.000000 1.000000 1.000000 1.000000 1.000000 1.000000 1.000000 1.000000 1.000000 1.000000 1.000000 1.000000 1.000000 1.000000 1.000000 1.000000 0.000000 0.000000 0.000000 0.000000 0.000000 10000 10000 0 1 10000 3579179351 0.000000 -nan
1.010000 1.002000 1.000000 0.990000 0.998000 1.000000 1.000000 1.000000 1.000000 1.000000 1.000000 1.000000 1.000000 1.000000 1.000000 1.000000 1.000000 1.000000 1.000000 1.000000 1.000000 1.000000 1.000000 1.000000 1.000000 1.000000 0.000000 0.000000 0.000000 0.000000 0.000000 10000 10000 0 1 10000 3172875666 0.000000 -nan
1.010000 1.002000 1.000000 0.990000 0.998000 1.000000 1.000000 1.000000 1.000000 1.000000 1.000000 1.000000 1.000000 1.000000 1.000000 1.000000 1.000000 1.000000 1.000000 1.000000 1.000000 1.000000 1.000000 1.000000 1.000000 1.000000 0.000000 0.000000 0.000000 0.000000 0.000000 10000 10000 0 1 10000 89329596 0.000000 -nan
1.010000 1.002000 1.000000 0.990000 0.998000 1.000000 1.000000 1.000000 1.000000 1.000000 1.000000 1.000000 1.000000 1.000000 1.000000 1.000000 1.000000 1.000000 1.000000 1.000000 1.000000 1.000000 1.000000 1.000000 1.000000 1.000000 0.000000 0.000000 0.000000 0.000000 0.000000 10000 10000 0 1 10000 3203142958 0.000000 -nan
1.010000 1.002000 1.000000 0.990000 0.998000 1.000000 1.000000 1.000000 1.000000 1.000000 1.000000 1.000000 1.000000 1.000000 1.000000 1.000000 1.000000 1.000000 1.000000 1.000000 1.000000 1.000000 1.000000 1.000000 1.000000 1.000000 0.000000 0.000000 0.000000 0.000000 0.000000 10000 10000 0 1 10000 3679967823 0.000000 -nan
1.010000 1.002000 1.000000 0.990000 0.998000 1.000000 1.000000 1.000000 1.000000 1.000000 1.000000 1.000000 1.000000 1.000000 1.000000 1.000000 1.000000 1.000000 1.000000 1.000000 1.000000 1.000000 1.000000 1.000000 1.000000 1.000000 0.000000 0.000000 0.000000 0.000000 0.000000 10000 10000 0 1 10000 3455328648 0.000000 -nan
1.010000 1.002000 1.000000 0.990000 0.998000 1.000000 1.000000 1.000000 1.000000 1.000000 1.000000 1.000000 1.000000 1.000000 1.000000 1.000000 1.000000 1.000000 1.000000 1.000000 1.000000 1.000000 1.000000 1.000000 1.000000 1.000000 0.000000 0.000000 0.000000 0.000000 0.000000 10000 10000 0 1 10000 7862408 0.000000 -nan
1.010000 1.002000 1.000000 0.990000 0.998000 1.000000 1.000000 1.000000 1.000000 1.000000 1.000000 1.000000 1.000000 1.000000 1.000000 1.000000 1.000000 1.000000 1.000000 1.000000 1.000000 1.000000 1.000000 1.000000 1.000000 1.000000 0.000000 0.000000 0.000000 0.000000 0.000000 10000 10000 0 1 10000 943197620 0.000000 -nan
1.010000 1.002000 1.000000 0.990000 0.998000 1.000000 1.000000 1.000000 1.000000 1.000000 1.000000 1.000000 1.000000 1.000000 1.000000 1.000000 1.000000 1.000000 1.000000 1.000000 1.000000 1.000000 1.000000 1.000000 1.000000 1.000000 0.000000 0.000000 0.000000 0.000000 0.000000 10000 10000 0 1 10000 4240655603 0.000000 -nan
1.010000 1.002000 1.000000 0.990000 0.998000 1.000000 1.000000 1.000000 1.000000 1.000000 1.000000 1.000000 1.000000 1.000000 1.000000 1.000000 1.000000 1.000000 1.000000 1.000000 1.000000 1.000000 1.000000 1.000000 1.000000 1.000000 0.000000 0.000000 0.000000 0.000000 0.000000 10000 10000 0 1 10000 1146405629 0.000000 -nan
1.010000 1.002000 1.000000 0.990000 0.998000 1.000000 1.000000 1.000000 1.000000 1.000000 1.000000 1.000000 1.000000 1.000000 1.000000 1.000000 1.000000 1.000000 1.000000 1.000000 1.000000 1.000000 1.000000 1.000000 1.000000 1.000000 0.000000 0.000000 0.000000 0.000000 0.000000 10000 10000 0 1 10000 1600106493 0.000000 -nan
1.010000 1.002000 1.000000 0.990000 0.998000 1.000000 1.000000 1.000000 1.000000 1.000000 1.000000 1.000000 1.000000 1.000000 1.000000 1.000000 1.000000 1.000000 1.000000 1.000000 1.000000 1.000000 1.000000 1.000000 1.000000 1.000000 0.000000 0.000000 0.000000 0.000000 0.000000 10000 10000 0 1 10000 1229234408 0.000000 -nan
1.010000 1.002000 1.000000 0.990000 0.998000 1.000000 1.000000 1.000000 1.000000 1.000000 1.000000 1.000000 1.000000 1.000000 1.000000 1.000000 1.000000 1.000000 1.000000 1.000000 1.000000 1.000000 1.000000 1.000000 1.000000 1.000000 0.000000 0.000000 0.000000 0.000000 0.000000 10000 10000 0 1 10000 2962875765 0.000000 -nan
1.010000 1.002000 1.000000 0.990000 0.998000 1.000000 1.000000 1.000000 1.000000 1.000000 1.000000 1.000000 1.000000 1.000000 1.000000 1.000000 1.000000 1.000000 1.000000 1.000000 1.000000 1.000000 1.000000 1.000000 1.000000 1.000000 0.000000 0.000000 0.000000 0.000000 0.000000 10000 10000 0 1 10000 3199993594 0.000000 -nan
1.010000 1.002000 1.000000 0.990000 0.998000 1.000000 1.000000 1.000000 1.000000 1.000000 1.000000 1.000000 1.000000 1.000000 1.000000 1.000000 1.000000 1.000000 1.000000 1.000000 1.000000 1.000000 1.000000 1.000000 1.000000 1.000000 0.000000 0.000000 0.000000 0.000000 0.000000 10000 10000 0 1 10000 3894596051 0.000000 -nan
1.010000 1.002000 1.000000 0.990000 0.998000 1.000000 1.000000 1.000000 1.000000 1.000000 1.000000 1.000000 1.000000 1.000000 1.000000 1.000000 1.000000 1.000000 1.000000 1.000000 1.000000 1.000000 1.000000 1.000000 1.000000 1.000000 0.000000 0.000000 0.000000 0.000000 0.000000 10000 10000 0 1 10000 3225731779 0.000000 -nan
1.010000 1.002000 1.000000 0.990000 0.998000 1.000000 1.000000 1.000000 1.000000 1.000000 1.000000 1.000000 1.000000 1.000000 1.000000 1.000000 1.000000 1.000000 1.000000 1.000000 1.000000 1.000000 1.000000 1.000000 1.000000 1.000000 0.000000 0.000000 0.000000 0.000000 0.000000 10000 10000 0 1 10000 2535438128 0.000000 -nan
1.010000 1.002000 1.000000 0.990000 0.998000 1.000000 1.000000 1.000000 1.000000 1.000000 1.000000 1.000000 1.000000 1.000000 1.000000 1.000000 1.000000 1.000000 1.000000 1.000000 1.000000 1.000000 1.000000 1.000000 1.000000 1.000000 0.000000 0.000000 0.000000 0.000000 0.000000 10000 10000 0 1 10000 4128155371 0.000000 -nan
1.010000 1.002000 1.000000 0.990000 0.998000 1.000000 1.000000 1.000000 1.000000 1.000000 1.000000 1.000000 1.000000 1.000000 1.000000 1.000000 1.000000 1.000000 1.000000 1.000000 1.000000 1.000000 1.000000 1.000000 1.000000 1.000000 0.000000 0.000000 0.000000 0.000000 0.000000 10000 10000 0 1 10000 1922591186 0.000000 -nan
1.010000 1.002000 1.000000 0.990000 0.998000 1.000000 1.000000 1.000000 1.000000 1.000000 1.000000 1.000000 1.000000 1.000000 1.000000 1.000000 1.000000 1.000000 1.000000 1.000000 1.000000 1.000000 1.000000 1.000000 1.000000 1.000000 0.000000 0.000000 0.000000 0.000000 0.000000 10000 10000 0 1 10000 1947741014 0.000000 -nan
1.010000 1.002000 1.000000 0.990000 0.998000 1.000000 1.000000 1.000000 1.000000 1.000000 1.000000 1.000000 1.000000 1.000000 1.000000 1.000000 1.000000 1.000000 1.000000 1.000000 1.000000 1.000000 1.000000 1.000000 1.000000 1.000000 0.000000 0.000000 0.000000 0.000000 0.000000 10000 10000 0 1 10000 1164212418 0.000000 -nan
1.010000 1.002000 1.000000 0.990000 0.998000 1.000000 1.000000 1.000000 1.000000 1.000000 1.000000 1.000000 1.000000 1.000000 1.000000 1.000000 1.000000 1.000000 1.000000 1.000000 1.000000 1.000000 1.000000 1.000000 1.000000 1.000000 0.000000 0.000000 0.000000 0.000000 0.000000 10000 10000 0 1 10000 3324460260 0.000000 -nan
1.010000 1.002000 1.000000 0.990000 0.998000 1.000000 1.000000 1.000000 1.000000 1.000000 1.000000 1.000000 1.000000 1.000000 1.000000 1.000000 1.000000 1.000000 1.000000 1.000000 1.000000 1.000000 1.000000 1.000000 1.000000 1.000000 0.000000 0.000000 0.000000 0.000000 0.000000 10000 10000 0 1 10000 1349522701 0.000000 -nan
1.010000 1.002000 1.000000 0.990000 0.998000 1.000000 1.000000 1.000000 1.000000 1.000000 1.000000 1.000000 1.000000 1.000000 1.000000 1.000000 1.000000 1.000000 1.000000 1.000000 1.000000 1.000000 1.000000 1.000000 1.000000 1.000000 0.000000 0.000000 0.000000 0.000000 0.000000 10000 10000 0 1 10000 1342778851 0.000000 -nan
1.010000 1.002000 1.000000 0.990000 0.998000 1.000000 1.000000 1.000000 1.000000 1.000000 1.000000 1.000000 1.000000 1.000000 1.000000 1.000000 1.000000 1.000000 1.000000 1.000000 1.000000 1.000000 1.000000 1.000000 1.000000 1.000000 0.000000 0.000000 0.000000 0.000000 0.000000 10000 10000 0 1 10000 3828505373 0.000000 -nan
1.010000 1.002000 1.000000 0.990000 0.998000 1.000000 1.000000 1.000000 1.000000 1.000000 1.000000 1.000000 1.000000 1.000000 1.000000 1.000000 1.000000 1.000000 1.000000 1.000000 1.000000 1.000000 1.000000 1.000000 1.000000 1.000000 0.000000 0.000000 0.000000 0.000000 0.000000 10000 10000 0 1 10000 2435691448 0.000000 -nan
1.010000 1.002000 1.000000 0.990000 0.998000 1.000000 1.000000 1.000000 1.000000 1.000000 1.000000 1.000000 1.000000 1.000000 1.000000 1.000000 1.000000 1.000000 1.000000 1.000000 1.000000 1.000000 1.000000 1.000000 1.000000 1.000000 0.000000 0.000000 0.000000 0.000000 0.000000 10000 10000 0 1 10000 402497024 0.000000 -nan
1.010000 1.002000 1.000000 0.990000 0.998000 1.000000 1.000000 1.000000 1.000000 1.000000 1.000000 1.000000 1.000000 1.000000 1.000000 1.000000 1.000000 1.000000 1.000000 1.000000 1.000000 1.000000 1.000000 1.000000 1.000000 1.000000 0.000000 0.000000 0.000000 0.000000 0.000000 10000 10000 0 1 10000 4132461961 0.000000 -nan
1.010000 1.002000 1.000000 0.990000 0.998000 1.000000 1.000000 1.000000 1.000000 1.000000 1.000000 1.000000 1.000000 1.000000 1.000000 1.000000 1.000000 1.000000 1.000000 1.000000 1.000000 1.000000 1.000000 1.000000 1.000000 1.000000 0.000000 0.000000 0.000000 0.000000 0.000000 10000 10000 0 1 10000 2893483620 0.000000 -nan
1.010000 1.002000 1.000000 0.990000 0.998000 1.000000 1.000000 1.000000 1.000000 1.000000 1.000000 1.000000 1.000000 1.000000 1.000000 1.000000 1.000000 1.000000 1.000000 1.000000 1.000000 1.000000 1.000000 1.000000 1.000000 1.000000 0.000000 0.000000 0.000000 0.000000 0.000000 10000 10000 0 1 10000 657912648 0.000000 -nan
1.010000 1.002000 1.000000 0.990000 0.998000 1.000000 1.000000 1.000000 1.000000 1.000000 1.000000 1.000000 1.000000 1.000000 1.000000 1.000000 1.000000 1.000000 1.000000 1.000000 1.000000 1.000000 1.000000 1.000000 1.000000 1.000000 0.000000 0.000000 0.000000 0.000000 0.000000 10000 10000 0 1 10000 1231606472 0.000000 -nan
1.010000 1.002000 1.000000 0.990000 0.998000 1.000000 1.000000 1.000000 1.000000 1.000000 1.000000 1.000000 1.000000 1.000000 1.000000 1.000000 1.000000 1.000000 1.000000 1.000000 1.000000 1.000000 1.000000 1.000000 1.000000 1.000000 0.000000 0.000000 0.000000 0.000000 0.000000 10000 10000 0 1 10000 726433333 0.000000 -nan
1.010000 1.002000 1.000000 0.990000 0.998000 1.000000 1.000000 1.000000 1.000000 1.000000 1.000000 1.000000 1.000000 1.000000 1.000000 1.000000 1.000000 1.000000 1.000000 1.000000 1.000000 1.000000 1.000000 1.000000 1.000000 1.000000 0.000000 0.000000 0.000000 0.000000 0.000000 10000 10000 0 1 10000 4159523417 0.000000 -nan
1.010000 1.002000 1.000000 0.990000 0.998000 1.000000 1.000000 1.000000 1.000000 1.000000 1.000000 1.000000 1.000000 1.000000 1.000000 1.000000 1.000000 1.000000 1.000000 1.000000 1.000000 1.000000 1.000000 1.000000 1.000000 1.000000 0.000000 0.000000 0.000000 0.000000 0.000000 10000 10000 0 1 10000 994277970 0.000000 -nan
1.010000 1.002000 1.000000 0.990000 0.998000 1.000000 1.000000 1.000000 1.000000 1.000000 1.000000 1.000000 1.000000 1.000000 1.000000 1.000000 1.000000 1.000000 1.000000 1.000000 1.000000 1.000000 1.000000 1.000000 1.000000 1.000000 0.000000 0.000000 0.000000 0.000000 0.000000 10000 10000 0 1 10000 4181652473 0.000000 -nan
1.010000 1.002000 1.000000 0.990000 0.998000 1.000000 1.000000 1.000000 1.000000 1.000000 1.000000 1.000000 1.000000 1.000000 1.000000 1.000000 1.000000 1.000000 1.000000 1.000000 1.000000 1.000000 1.000000 1.000000 1.000000 1.000000 0.000000 0.000000 0.000000 0.000000 0.000000 10000 10000 0 1 10000 3713320165 0.000000 -nan
1.010000 1.002000 1.000000 0.990000 0.998000 1.000000 1.000000 1.000000 1.000000 1.000000 1.000000 1.000000 1.000000 1.000000 1.000000 1.000000 1.000000 1.000000 1.000000 1.000000 1.000000 1.000000 1.000000 1.000000 1.000000 1.000000 0.000000 0.000000 0.000000 0.000000 0.000000 10000 10000 0 1 10000 3322101964 0.000000 -nan
1.010000 1.002000 1.000000 0.990000 0.998000 1.000000 1.000000 1.000000 1.000000 1.000000 1.000000 1.000000 1.000000 1.000000 1.000000 1.000000 1.000000 1.000000 1.000000 1.000000 1.000000 1.000000 1.000000 1.000000 1.000000 1.000000 0.000000 0.000000 0.000000 0.000000 0.000000 10000 10000 0 1 10000 97980512 0.000000 -nan
1.010000 1.002000 1.000000 0.990000 0.998000 1.000000 1.000000 1.000000 1.000000 1.000000 1.000000 1.000000 1.000000 1.000000 1.000000 1.000000 1.000000 1.000000 1.000000 1.000000 1.000000 1.000000 1.000000 1.000000 1.000000 1.000000 0.000000 0.000000 0.000000 0.000000 0.000000 10000 10000 0 1 10000 2167961878 0.000000 -nan
1.010000 1.002000 1.000000 0.990000 0.998000 1.000000 1.000000 1.000000 1.000000 1.000000 1.000000 1.000000 1.000000 1.000000 1.000000 1.000000 1.000000 1.000000 1.000000 1.000000 1.000000 1.000000 1.000000 1.000000 1.000000 1.000000 0.000000 0.000000 0.000000 0.000000 0.000000 10000 10000 0 1 10000 2450690462 0.000000 -nan
1.010000 1.002000 1.000000 0.990000 0.998000 1.000000 1.000000 1.000000 1.000000 1.000000 1.000000 1.000000 1.000000 1.000000 1.000000 1.000000 1.000000 1.000000 1.000000 1.000000 1.000000 1.000000 1.000000 1.000000 1.000000 1.000000 0.000000 0.000000 0.000000 0.000000 0.000000 10000 10000 0 1 10000 2263805174 0.000000 -nan
1.010000 1.002000 1.000000 0.990000 0.998000 1.000000 1.000000 1.000000 1.000000 1.000000 1.000000 1.000000 1.000000 1.000000 1.000000 1.000000 1.000000 1.000000 1.000000 1.000000 1.000000 1.000000 1.000000 1.000000 1.000000 1.000000 0.000000 0.000000 0.000000 0.000000 0.000000 10000 10000 0 1 10000 877092385 0.000000 -nan
1.010000 1.002000 1.000000 0.990000 0.998000 1.000000 1.000000 1.000000 1.000000 1.000000 1.000000 1.000000 1.000000 1.000000 1.000000 1.000000 1.000000 1.000000 1.000000 1.000000 1.000000 1.000000 1.000000 1.000000 1.000000 1.000000 0.000000 0.000000 0.000000 0.000000 0.000000 10000 10000 0 1 10000 1462968317 0.000000 -nan
1.010000 1.002000 1.000000 0.990000 0.998000 1.000000 1.000000 1.000000 1.000000 1.000000 1.000000 1.000000 1.000000 1.000000 1.000000 1.000000 1.000000 1.000000 1.000000 1.000000 1.000000 1.000000 1.000000 1.000000 1.000000 1.000000 0.000000 0.000000 0.000000 0.000000 0.000000 10000 10000 0 1 10000 2980384045 0.000000 -nan
1.010000 1.002000 1.000000 0.990000 0.998000 1.000000 1.000000 1.000000 1.000000 1.000000 1.000000 1.000000 1.000000 1.000000 1.000000 1.000000 1.000000 1.000000 1.000000 1.000000 1.000000 1.000000 1.000000 1.000000 1.000000 1.000000 0.000000 0.000000 0.000000 0.000000 0.000000 10000 10000 0 1 10000 2499587540 0.000000 -nan
1.010000 1.002000 1.000000 0.990000 0.998000 1.000000 1.000000 1.000000 1.000000 1.000000 1.000000 1.000000 1.000000 1.000000 1.000000 1.000000 1.000000 1.000000 1.000000 1.000000 1.000000 1.000000 1.000000 1.000000 1.000000 1.000000 0.000000 0.000000 0.000000 0.000000 0.000000 10000 10000 0 1 10000 3108947880 0.000000 -nan
1.010000 1.002000 1.000000 0.990000 0.998000 1.000000 1.000000 1.000000 1.000000 1.000000 1.000000 1.000000 1.000000 1.000000 1.000000 1.000000 1.000000 1.000000 1.000000 1.000000 1.000000 1.000000 1.000000 1.000000 1.000000 1.000000 0.000000 0.000000 0.000000 0.000000 0.000000 10000 10000 0 1 10000 3448802684 0.000000 -nan
1.010000 1.002000 1.000000 0.990000 0.998000 1.000000 1.000000 1.000000 1.000000 1.000000 1.000000 1.000000 1.000000 1.000000 1.000000 1.000000 1.000000 1.000000 1.000000 1.000000 1.000000 1.000000 1.000000 1.000000 1.000000 1.000000 0.000000 0.000000 0.000000 0.000000 0.000000 10000 10000 0 1 10000 3530140453 0.000000 -nan
1.010000 1.002000 1.000000 0.990000 0.998000 1.000000 1.000000 1.000000 1.000000 1.000000 1.000000 1.000000 1.000000 1.000000 1.000000 1.000000 1.000000 1.000000 1.000000 1.000000 1.000000 1.000000 1.000000 1.000000 1.000000 1.000000 0.000000 0.000000 0.000000 0.000000 0.000000 10000 10000 0 1 10000 1929637459 0.000000 -nan
1.010000 1.002000 1.000000 0.990000 0.998000 1.000000 1.000000 1.000000 1.000000 1.000000 1.000000 1.000000 1.000000 1.000000 1.000000 1.000000 1.000000 1.000000 1.000000 1.000000 1.000000 1.000000 1.000000 1.000000 1.000000 1.000000 0.000000 0.000000 0.000000 0.000000 0.000000 10000 10000 0 1 10000 2748913730 0.000000 -nan
1.010000 1.002000 1.000000 0.990000 0.998000 1.000000 1.000000 1.000000 1.000000 1.000000 1.000000 1.000000 1.000000 1.000000 1.000000 1.000000 1.000000 1.000000 1.000000 1.000000 1.000000 1.000000 1.000000 1.000000 1.000000 1.000000 0.000000 0.000000 0.000000 0.000000 0.000000 10000 10000 0 1 10000 3493929301 0.000000 -nan
1.010000 1.002000 1.000000 0.990000 0.998000 1.000000 1.000000 1.000000 1.000000 1.000000 1.000000 1.000000 1.000000 1.000000 1.000000 1.000000 1.000000 1.000000 1.000000 1.000000 1.000000 1.000000 1.000000 1.000000 1.000000 1.000000 0.000000 0.000000 0.000000 0.000000 0.000000 10000 10000 0 1 10000 1028032842 0.000000 -nan
1.010000 1.002000 1.000000 0.990000 0.998000 1.000000 1.000000 1.000000 1.000000 1.000000 1.000000 1.000000 1.000000 1.000000 1.000000 1.000000 1.000000 1.000000 1.000000 1.000000 1.000000 1.000000 1.000000 1.000000 1.000000 1.000000 0.000000 0.000000 0.000000 0.000000 0.000000 10000 10000 0 1 10000 3578530407 0.000000 -nan
1.010000 1.002000 1.000000 0.990000 0.998000 1.000000 1.000000 1.000000 1.000000 1.000000 1.000000 1.000000 1.000000 1.000000 1.000000 1.000000 1.000000 1.000000 1.000000 1.000000 1.000000 1.000000 1.000000 1.000000 1.000000 1.000000 0.000000 0.000000 0.000000 0.000000 0.000000 10000 10000 0 1 10000 3103187195 0.000000 -nan
1.010000 1.002000 1.000000 0.990000 0.998000 1.000000 1.000000 1.000000 1.000000 1.000000 1.000000 1.000000 1.000000 1.000000 1.000000 1.000000 1.000000 1.000000 1.000000 1.000000 1.000000 1.000000 1.000000 1.000000 1.000000 1.000000 0.000000 0.000000 0.000000 0.000000 0.000000 10000 10000 0 1 10000 4210281746 0.000000 -nan
1.010000 1.002000 1.000000 0.990000 0.998000 1.000000 1.000000 1.000000 1.000000 1.000000 1.000000 1.000000 1.000000 1.000000 1.000000 1.000000 1.000000 1.000000 1.000000 1.000000 1.000000 1.000000 1.000000 1.000000 1.000000 1.000000 0.000000 0.000000 0.000000 0.000000 0.000000 10000 10000 0 1 10000 3743176753 0.000000 -nan
1.010000 1.002000 1.000000 0.990000 0.998000 1.000000 1.000000 1.000000 1.000000 1.000000 1.000000 1.000000 1.000000 1.000000 1.000000 1.000000 1.000000 1.000000 1.000000 1.000000 1.000000 1.000000 1.000000 1.000000 1.000000 1.000000 0.000000 0.000000 0.000000 0.000000 0.000000 10000 10000 0 1 10000 3095661921 0.000000 -nan
1.010000 1.002000 1.000000 0.990000 0.998000 1.000000 1.000000 1.000000 1.000000 1.000000 1.000000 1.000000 1.000000 1.000000 1.000000 1.000000 1.000000 1.000000 1.000000 1.000000 1.000000 1.000000 1.000000 1.000000 1.000000 1.000000 0.000000 0.000000 0.000000 0.000000 0.000000 10000 10000 0 1 10000 1948624940 0.000000 -nan
1.010000 1.002000 1.000000 0.990000 0.998000 1.000000 1.000000 1.000000 1.000000 1.000000 1.000000 1.000000 1.000000 1.000000 1.000000 1.000000 1.000000 1.000000 1.000000 1.000000 1.000000 1.000000 1.000000 1.000000 1.000000 1.000000 0.000000 0.000000 0.000000 0.000000 0.000000 10000 10000 0 1 10000 3956056583 0.000000 -nan
1.010000 1.002000 1.000000 0.990000 0.998000 1.000000 1.000000 1.000000 1.000000 1.000000 1.000000 1.000000 1.000000 1.000000 1.000000 1.000000 1.000000 1.000000 1.000000 1.000000 1.000000 1.000000 1.000000 1.000000 1.000000 1.000000 0.000000 0.000000 0.000000 0.000000 0.000000 10000 10000 0 1 10000 456648810 0.000000 -nan
1.010000 1.002000 1.000000 0.990000 0.998000 1.000000 1.000000 1.000000 1.000000 1.000000 1.000000 1.000000 1.000000 1.000000 1.000000 1.000000 1.000000 1.000000 1.000000 1.000000 1.000000 1.000000 1.000000 1.000000 1.000000 1.000000 0.000000 0.000000 0.000000 0.000000 0.000000 10000 10000 0 1 10000 1557152464 0.000000 -nan
1.010000 1.002000 1.000000 0.990000 0.998000 1.000000 1.000000 1.000000 1.000000 1.000000 1.000000 1.000000 1.000000 1.000000 1.000000 1.000000 1.000000 1.000000 1.000000 1.000000 1.000000 1.000000 1.000000 1.000000 1.000000 1.000000 0.000000 0.000000 0.000000 0.000000 0.000000 10000 10000 0 1 10000 3853221124 0.000000 -nan
1.010000 1.002000 1.000000 0.990000 0.998000 1.000000 1.000000 1.000000 1.000000 1.000000 1.000000 1.000000 1.000000 1.000000 1.000000 1.000000 1.000000 1.000000 1.000000 1.000000 1.000000 1.000000 1.000000 1.000000 1.000000 1.000000 0.000000 0.000000 0.000000 0.000000 0.000000 10000 10000 0 1 10000 858135195 0.000000 -nan
1.010000 1.002000 1.000000 0.990000 0.998000 1.000000 1.000000 1.000000 1.000000 1.000000 1.000000 1.000000 1.000000 1.000000 1.000000 1.000000 1.000000 1.000000 1.000000 1.000000 1.000000 1.000000 1.000000 1.000000 1.000000 1.000000 0.000000 0.000000 0.000000 0.000000 0.000000 10000 10000 0 1 10000 1241357004 0.000000 -nan
1.010000 1.002000 1.000000 0.990000 0.998000 1.000000 1.000000 1.000000 1.000000 1.000000 1.000000 1.000000 1.000000 1.000000 1.000000 1.000000 1.000000 1.000000 1.000000 1.000000 1.000000 1.000000 1.000000 1.000000 1.000000 1.000000 0.000000 0.000000 0.000000 0.000000 0.000000 10000 10000 0 1 10000 53137689 0.000000 -nan
1.010000 1.002000 1.000000 0.990000 0.998000 1.000000 1.000000 1.000000 1.000000 1.000000 1.000000 1.000000 1.000000 1.000000 1.000000 1.000000 1.000000 1.000000 1.000000 1.000000 1.000000 1.000000 1.000000 1.000000 1.000000 1.000000 0.000000 0.000000 0.000000 0.000000 0.000000 10000 10000 0 1 10000 207301763 0.000000 -nan
1.010000 1.002000 1.000000 0.990000 0.998000 1.000000 1.000000 1.000000 1.000000 1.000000 1.000000 1.000000 1.000000 1.000000 1.000000 1.000000 1.000000 1.000000 1.000000 1.000000 1.000000 1.000000 1.000000 1.000000 1.000000 1.000000 0.000000 0.000000 0.000000 0.000000 0.000000 10000 10000 0 1 10000 4143186768 0.000000 -nan
1.010000 1.002000 1.000000 0.990000 0.998000 1.000000 1.000000 1.000000 1.000000 1.000000 1.000000 1.000000 1.000000 1.000000 1.000000 1.000000 1.000000 1.000000 1.000000 1.000000 1.000000 1.000000 1.000000 1.000000 1.000000 1.000000 0.000000 0.000000 0.000000 0.000000 0.000000 10000 10000 0 1 10000 1507819682 0.000000 -nan
1.010000 1.002000 1.000000 0.990000 0.998000 1.000000 1.000000 1.000000 1.000000 1.000000 1.000000 1.000000 1.000000 1.000000 1.000000 1.000000 1.000000 1.000000 1.000000 1.000000 1.000000 1.000000 1.000000 1.000000 1.000000 1.000000 0.000000 0.000000 0.000000 0.000000 0.000000 10000 10000 0 1 10000 3392790149 0.000000 -nan
1.010000 1.002000 1.000000 0.990000 0.998000 1.000000 1.000000 1.000000 1.000000 1.000000 1.000000 1.000000 1.000000 1.000000 1.000000 1.000000 1.000000 1.000000 1.000000 1.000000 1.000000 1.000000 1.000000 1.000000 1.000000 1.000000 0.000000 0.000000 0.000000 0.000000 0.000000 10000 10000 0 1 10000 17316781 0.000000 -nan
1.010000 1.002000 1.000000 0.990000 0.998000 1.000000 1.000000 1.000000 1.000000 1.000000 1.000000 1.000000 1.000000 1.000000 1.000000 1.000000 1.000000 1.000000 1.000000 1.000000 1.000000 1.000000 1.000000 1.000000 1.000000 1.000000 0.000000 0.000000 0.000000 0.000000 0.000000 10000 10000 0 1 10000 3193019044 0.000000 -nan
1.010000 1.002000 1.000000 0.990000 0.998000 1.000000 1.000000 1.000000 1.000000 1.000000 1.000000 1.000000 1.000000 1.000000 1.000000 1.000000 1.000000 1.000000 1.000000 1.000000 1.000000 1.000000 1.000000 1.000000 1.000000 1.000000 0.000000 0.000000 0.000000 0.000000 0.000000 10000 10000 0 1 10000 784471998 0.000000 -nan
1.010000 1.002000 1.000000 0.990000 0.998000 1.000000 1.000000 1.000000 1.000000 1.000000 1.000000 1.000000 1.000000 1.000000 1.000000 1.000000 1.000000 1.000000 1.000000 1.000000 1.000000 1.000000 1.000000 1.000000 1.000000 1.000000 0.000000 0.000000 0.000000 0.000000 0.000000 10000 10000 0 1 10000 3325660444 0.000000 -nan
1.010000 1.002000 1.000000 0.990000 0.998000 1.000000 1.000000 1.000000 1.000000 1.000000 1.000000 1.000000 1.000000 1.000000 1.000000 1.000000 1.000000 1.000000 1.000000 1.000000 1.000000 1.000000 1.000000 1.000000 1.000000 1.000000 0.000000 0.000000 0.000000 0.000000 0.000000 10000 10000 0 1 10000 2789807179 0.000000 -nan
1.010000 1.002000 1.000000 0.990000 0.998000 1.000000 1.000000 1.000000 1.000000 1.000000 1.000000 1.000000 1.000000 1.000000 1.000000 1.000000 1.000000 1.000000 1.000000 1.000000 1.000000 1.000000 1.000000 1.000000 1.000000 1.000000 0.000000 0.000000 0.000000 0.000000 0.000000 10000 10000 0 1 10000 2664974751 0.000000 -nan
1.010000 1.002000 1.000000 0.990000 0.998000 1.000000 1.000000 1.000000 1.000000 1.000000 1.000000 1.000000 1.000000 1.000000 1.000000 1.000000 1.000000 1.000000 1.000000 1.000000 1.000000 1.000000 1.000000 1.000000 1.000000 1.000000 0.000000 0.000000 0.000000 0.000000 0.000000 10000 10000 0 1 10000 242167383 0.000000 -nan
1.010000 1.002000 1.000000 0.990000 0.998000 1.000000 1.000000 1.000000 1.000000 1.000000 1.000000 1.000000 1.000000 1.000000 1.000000 1.000000 1.000000 1.000000 1.000000 1.000000 1.000000 1.000000 1.000000 1.000000 1.000000 1.000000 0.000000 0.000000 0.000000 0.000000 0.000000 10000 10000 0 1 10000 2936137869 0.000000 -nan
1.010000 1.002000 1.000000 0.990000 0.998000 1.000000 1.000000 1.000000 1.000000 1.000000 1.000000 1.000000 1.000000 1.000000 1.000000 1.000000 1.000000 1.000000 1.000000 1.000000 1.000000 1.000000 1.000000 1.000000 1.000000 1.000000 0.000000 0.000000 0.000000 0.000000 0.000000 10000 10000 0 1 10000 688944799 0.000000 -nan
1.010000 1.002000 1.000000 0.990000 0.998000 1.000000 1.000000 1.000000 1.000000 1.000000 1.000000 1.000000 1.000000 1.000000 1.000000 1.000000 1.000000 1.000000 1.000000 1.000000 1.000000 1.000000 1.000000 1.000000 1.000000 1.000000 0.000000 0.000000 0.000000 0.000000 0.000000 10000 10000 0 1 10000 1918596413 0.000000 -nan
1.010000 1.002000 1.000000 0.990000 0.998000 1.000000 1.000000 1.000000 1.000000 1.000000 1.000000 1.000000 1.000000 1.000000 1.000000 1.000000 1.000000 1.000000 1.000000 1.000000 1.000000 1.000000 1.000000 1.000000 1.000000 1.000000 0.000000 0.000000 0.000000 0.000000 0.000000 10000 10000 0 1 10000 2971700794 0.000000 -nan
1.010000 1.002000 1.000000 0.990000 0.998000 1.000000 1.000000 1.000000 1.000000 1.000000 1.000000 1.000000 1.000000 1.000000 1.000000 1.000000 1.000000 1.000000 1.000000 1.000000 1.000000 1.000000 1.000000 1.000000 1.000000 1.000000 0.000000 0.000000 0.000000 0.000000 0.000000 10000 10000 0 1 10000 2678729497 0.000000 -nan
1.010000 1.002000 1.000000 0.990000 0.998000 1.000000 1.000000 1.000000 1.000000 1.000000 1.000000 1.000000 1.000000 1.000000 1.000000 1.000000 1.000000 1.000000 1.000000 1.000000 1.000000 1.000000 1.000000 1.000000 1.000000 1.000000 0.000000 0.000000 0.000000 0.000000 0.000000 10000 10000 0 1 10000 3379331146 0.000000 -nan
1.010000 1.002000 1.000000 0.990000 0.998000 1.000000 1.000000 1.000000 1.000000 1.000000 1.000000 1.000000 1.000000 1.000000 1.000000 1.000000 1.000000 1.000000 1.000000 1.000000 1.000000 1.000000 1.000000 1.000000 1.000000 1.000000 0.000000 0.000000 0.000000 0.000000 0.000000 10000 10000 0 1 10000 3740598833 0.000000 -nan
1.010000 1.002000 1.000000 0.990000 0.998000 1.000000 1.000000 1.000000 1.000000 1.000000 1.000000 1.000000 1.000000 1.000000 1.000000 1.000000 1.000000 1.000000 1.000000 1.000000 1.000000 1.000000 1.000000 1.000000 1.000000 1.000000 0.000000 0.000000 0.000000 0.000000 0.000000 10000 10000 0 1 10000 4015907373 0.000000 -nan
1.010000 1.002000 1.000000 0.990000 0.998000 1.000000 1.000000 1.000000 1.000000 1.000000 1.000000 1.000000 1.000000 1.000000 1.000000 1.000000 1.000000 1.000000 1.000000 1.000000 1.000000 1.000000 1.000000 1.000000 1.000000 1.000000 0.000000 0.000000 0.000000 0.000000 0.000000 10000 10000 0 1 10000 1370471920 0.000000 -nan
1.010000 1.002000 1.000000 0.990000 0.998000 1.000000 1.000000 1.000000 1.000000 1.000000 1.000000 1.000000 1.000000 1.000000 1.000000 1.000000 1.000000 1.000000 1.000000 1.000000 1.000000 1.000000 1.000000 1.000000 1.000000 1.000000 0.000000 0.000000 0.000000 0.000000 0.000000 10000 10000 0 1 10000 1715044585 0.000000 -nan
1.010000 1.002000 1.000000 0.990000 0.998000 1.000000 1.000000 1.000000 1.000000 1.000000 1.000000 1.000000 1.000000 1.000000 1.000000 1.000000 1.000000 1.000000 1.000000 1.000000 1.000000 1.000000 1.000000 1.000000 1.000000 1.000000 0.000000 0.000000 0.000000 0.000000 0.000000 10000 10000 0 1 10000 2480488619 0.000000 -nan
1.010000 1.002000 1.000000 0.990000 0.998000 1.000000 1.000000 1.000000 1.000000 1.000000 1.000000 1.000000 1.000000 1.000000 1.000000 1.000000 1.000000 1.000000 1.000000 1.000000 1.000000 1.000000 1.000000 1.000000 1.000000 1.000000 0.000000 0.000000 0.000000 0.000000 0.000000 10000 10000 0 1 10000 4136892251 0.000000 -nan
1.010000 1.002000 1.000000 0.990000 0.998000 1.000000 1.000000 1.000000 1.000000 1.000000 1.000000 1.000000 1.000000 1.000000 1.000000 1.000000 1.000000 1.000000 1.000000 1.000000 1.000000 1.000000 1.000000 1.000000 1.000000 1.000000 0.000000 0.000000 0.000000 0.000000 0.000000 10000 10000 0 1 10000 2189621561 0.000000 -nan
1.010000 1.002000 1.000000 0.990000 0.998000 1.000000 1.000000 1.000000 1.000000 1.000000 1.000000 1.000000 1.000000 1.000000 1.000000 1.000000 1.000000 1.000000 1.000000 1.000000 1.000000 1.000000 1.000000 1.000000 1.000000 1.000000 0.000000 0.000000 0.000000 0.000000 0.000000 10000 10000 0 1 10000 3344365709 0.000000 -nan
1.010000 1.002000 1.000000 0.990000 0.998000 1.000000 1.000000 1.000000 1.000000 1.000000 1.000000 1.000000 1.000000 1.000000 1.000000 1.000000 1.000000 1.000000 1.000000 1.000000 1.000000 1.000000 1.000000 1.000000 1.000000 1.000000 0.000000 0.000000 0.000000 0.000000 0.000000 10000 10000 0 1 10000 2830558938 0.000000 -nan
1.010000 1.002000 1.000000 0.990000 0.998000 1.000000 1.000000 1.000000 1.000000 1.000000 1.000000 1.000000 1.000000 1.000000 1.000000 1.000000 1.000000 1.000000 1.000000 1.000000 1.000000 1.000000 1.000000 1.000000 1.000000 1.000000 0.000000 0.000000 0.000000 0.000000 0.000000 10000 10000 0 1 10000 1544133948 0.000000 -nan
1.010000 1.002000 1.000000 0.990000 0.998000 1.000000 1.000000 1.000000 1.000000 1.000000 1.000000 1.000000 1.000000 1.000000 1.000000 1.000000 1.000000 1.000000 1.000000 1.000000 1.000000 1.000000 1.000000 1.000000 1.000000 1.000000 0.000000 0.000000 0.000000 0.000000 0.000000 10000 10000 0 1 10000 4177246070 0.000000 -nan
1.010000 1.002000 1.000000 0.990000 0.998000 1.000000 1.000000 1.000000 1.000000 1.000000 1.000000 1.000000 1.000000 1.000000 1.000000 1.000000 1.000000 1.000000 1.000000 1.000000 1.000000 1.000000 1.000000 1.000000 1.000000 1.000000 0.000000 0.000000 0.000000 0.000000 0.000000 10000 10000 0 1 10000 1418540807 0.000000 -nan
1.010000 1.002000 1.000000 0.990000 0.998000 1.000000 1.000000 1.000000 1.000000 1.000000 1.000000 1.000000 1.000000 1.000000 1.000000 1.000000 1.000000 1.000000 1.000000 1.000000 1.000000 1.000000 1.000000 1.000000 1.000000 1.000000 0.000000 0.000000 0.000000 0.000000 0.000000 10000 10000 0 1 10000 2373293079 0.000000 -nan
1.010000 1.002000 1.000000 0.990000 0.998000 1.000000 1.000000 1.000000 1.000000 1.000000 1.000000 1.000000 1.000000 1.000000 1.000000 1.000000 1.000000 1.000000 1.000000 1.000000 1.000000 1.000000 1.000000 1.000000 1.000000 1.000000 0.000000 0.000000 0.000000 0.000000 0.000000 10000 10000 0 1 10000 1381828333 0.000000 -nan
1.010000 1.002000 1.000000 0.990000 0.998000 1.000000 1.000000 1.000000 1.000000 1.000000 1.000000 1.000000 1.000000 1.000000 1.000000 1.000000 1.000000 1.000000 1.000000 1.000000 1.000000 1.000000 1.000000 1.000000 1.000000 1.000000 0.000000 0.000000 0.000000 0.000000 0.000000 10000 10000 0 1 10000 3526565799 0.000000 -nan
1.010000 1.002000 1.000000 0.990000 0.998000 1.000000 1.000000 1.000000 1.000000 1.000000 1.000000 1.000000 1.000000 1.000000 1.000000 1.000000 1.000000 1.000000 1.000000 1.000000 1.000000 1.000000 1.000000 1.000000 1.000000 1.000000 0.000000 0.000000 0.000000 0.000000 0.000000 10000 10000 0 1 10000 4209452989 0.000000 -nan
1.010000 1.002000 1.000000 0.990000 0.998000 1.000000 1.000000 1.000000 1.000000 1.000000 1.000000 1.000000 1.000000 1.000000 1.000000 1.000000 1.000000 1.000000 1.000000 1.000000 1.000000 1.000000 1.000000 1.000000 1.000000 1.000000 0.000000 0.000000 0.000000 0.000000 0.000000 10000 10000 0 1 10000 2831266799 0.000000 -nan
1.010000 1.002000 1.000000 0.990000 0.998000 1.000000 1.000000 1.000000 1.000000 1.000000 1.000000 1.000000 1.000000 1.000000 1.000000 1.000000 1.000000 1.000000 1.000000 1.000000 1.000000 1.000000 1.000000 1.000000 1.000000 1.000000 0.000000 0.000000 0.000000 0.000000 0.000000 10000 10000 0 1 10000 3521655891 0.000000 -nan
1.010000 1.002000 1.000000 0.990000 0.998000 1.000000 1.000000 1.000000 1.000000 1.000000 1.000000 1.000000 1.000000 1.000000 1.000000 1.000000 1.000000 1.000000 1.000000 1.000000 1.000000 1.000000 1.000000 1.000000 1.000000 1.000000 0.000000 0.000000 0.000000 0.000000 0.000000 10000 10000 0 1 10000 307064481 0.000000 -nan
1.010000 1.002000 1.000000 0.990000 0.998000 1.000000 1.000000 1.000000 1.000000 1.000000 1.000000 1.000000 1.000000 1.000000 1.000000 1.000000 1.000000 1.000000 1.000000 1.000000 1.000000 1.000000 1.000000 1.000000 1.000000 1.000000 0.000000 0.000000 0.000000 0.000000 0.000000 10000 10000 0 1 10000 955169188 0.000000 -nan
1.010000 1.002000 1.000000 0.990000 0.998000 1.000000 1.000000 1.000000 1.000000 1.000000 1.000000 1.000000 1.000000 1.000000 1.000000 1.000000 1.000000 1.000000 1.000000 1.000000 1.000000 1.000000 1.000000 1.000000 1.000000 1.000000 0.000000 0.000000 0.000000 0.000000 0.000000 10000 10000 0 1 10000 1938104794 0.000000 -nan
1.010000 1.002000 1.000000 0.990000 0.998000 1.000000 1.000000 1.000000 1.000000 1.000000 1.000000 1.000000 1.000000 1.000000 1.000000 1.000000 1.000000 1.000000 1.000000 1.000000 1.000000 1.000000 1.000000 1.000000 1.000000 1.000000 0.000000 0.000000 0.000000 0.000000 0.000000 10000 10000 0 1 10000 3233377878 0.000000 -nan
1.010000 1.002000 1.000000 0.990000 0.998000 1.000000 1.000000 1.000000 1.000000 1.000000 1.000000 1.000000 1.000000 1.000000 1.000000 1.000000 1.000000 1.000000 1.000000 1.000000 1.000000 1.000000 1.000000 1.000000 1.000000 1.000000 0.000000 0.000000 0.000000 0.000000 0.000000 10000 10000 0 1 10000 1212009872 0.000000 -nan
1.010000 1.002000 1.000000 0.990000 0.998000 1.000000 1.000000 1.000000 1.000000 1.000000 1.000000 1.000000 1.000000 1.000000 1.000000 1.000000 1.000000 1.000000 1.000000 1.000000 1.000000 1.000000 1.000000 1.000000 1.000000 1.000000 0.000000 0.000000 0.000000 0.000000 0.000000 10000 10000 0 1 10000 2573689200 0.000000 -nan
1.010000 1.002000 1.000000 0.990000 0.998000 1.000000 1.000000 1.000000 1.000000 1.000000 1.000000 1.000000 1.000000 1.000000 1.000000 1.000000 1.000000 1.000000 1.000000 1.000000 1.000000 1.000000 1.000000 1.000000 1.000000 1.000000 0.000000 0.000000 0.000000 0.000000 0.000000 10000 10000 0 1 10000 3539855898 0.000000 -nan
1.010000 1.002000 1.000000 0.990000 0.998000 1.000000 1.000000 1.000000 1.000000 1.000000 1.000000 1.000000 1.000000 1.000000 1.000000 1.000000 1.000000 1.000000 1.000000 1.000000 1.000000 1.000000 1.000000 1.000000 1.000000 1.000000 0.000000 0.000000 0.000000 0.000000 0.000000 10000 10000 0 1 10000 810300739 0.000000 -nan
1.010000 1.002000 1.000000 0.990000 0.998000 1.000000 1.000000 1.000000 1.000000 1.000000 1.000000 1.000000 1.000000 1.000000 1.000000 1.000000 1.000000 1.000000 1.000000 1.000000 1.000000 1.000000 1.000000 1.000000 1.000000 1.000000 0.000000 0.000000 0.000000 0.000000 0.000000 10000 10000 0 1 10000 1644468790 0.000000 -nan
1.010000 1.002000 1.000000 0.990000 0.998000 1.000000 1.000000 1.000000 1.000000 1.000000 1.000000 1.000000 1.000000 1.000000 1.000000 1.000000 1.000000 1.000000 1.000000 1.000000 1.000000 1.000000 1.000000 1.000000 1.000000 1.000000 0.000000 0.000000 0.000000 0.000000 0.000000 10000 10000 0 1 10000 1027931519 0.000000 -nan
1.010000 1.002000 1.000000 0.990000 0.998000 1.000000 1.000000 1.000000 1.000000 1.000000 1.000000 1.000000 1.000000 1.000000 1.000000 1.000000 1.000000 1.000000 1.000000 1.000000 1.000000 1.000000 1.000000 1.000000 1.000000 1.000000 0.000000 0.000000 0.000000 0.000000 0.000000 10000 10000 0 1 10000 2335252929 0.000000 -nan
1.010000 1.002000 1.000000 0.990000 0.998000 1.000000 1.000000 1.000000 1.000000 1.000000 1.000000 1.000000 1.000000 1.000000 1.000000 1.000000 1.000000 1.000000 1.000000 1.000000 1.000000 1.000000 1.000000 1.000000 1.000000 1.000000 0.000000 0.000000 0.000000 0.000000 0.000000 10000 10000 0 1 10000 1688186117 0.000000 -nan
1.010000 1.002000 1.000000 0.990000 0.998000 1.000000 1.000000 1.000000 1.000000 1.000000 1.000000 1.000000 1.000000 1.000000 1.000000 1.000000 1.000000 1.000000 1.000000 1.000000 1.000000 1.000000 1.000000 1.000000 1.000000 1.000000 0.000000 0.000000 0.000000 0.000000 0.000000 10000 10000 0 1 10000 2502079059 0.000000 -nan
1.010000 1.002000 1.000000 0.990000 0.998000 1.000000 1.000000 1.000000 1.000000 1.000000 1.000000 1.000000 1.000000 1.000000 1.000000 1.000000 1.000000 1.000000 1.000000 1.000000 1.000000 1.000000 1.000000 1.000000 1.000000 1.000000 0.000000 0.000000 0.000000 0.000000 0.000000 10000 10000 0 1 10000 379662383 0.000000 -nan
1.010000 1.002000 1.000000 0.990000 0.998000 1.000000 1.000000 1.000000 1.000000 1.000000 1.000000 1.000000 1.000000 1.000000 1.000000 1.000000 1.000000 1.000000 1.000000 1.000000 1.000000 1.000000 1.000000 1.000000 1.000000 1.000000 0.000000 0.000000 0.000000 0.000000 0.000000 10000 10000 0 1 10000 2103219672 0.000000 -nan
1.010000 1.002000 1.000000 0.990000 0.998000 1.000000 1.000000 1.000000 1.000000 1.000000 1.000000 1.000000 1.000000 1.000000 1.000000 1.000000 1.000000 1.000000 1.000000 1.000000 1.000000 1.000000 1.000000 1.000000 1.000000 1.000000 0.000000 0.000000 0.000000 0.000000 0.000000 10000 10000 0 1 10000 1213400058 0.000000 -nan
1.010000 1.002000 1.000000 0.990000 0.998000 1.000000 1.000000 1.000000 1.000000 1.000000 1.000000 1.000000 1.000000 1.000000 1.000000 1.000000 1.000000 1.000000 1.000000 1.000000 1.000000 1.000000 1.000000 1.000000 1.000000 1.000000 0.000000 0.000000 0.000000 0.000000 0.000000 10000 10000 0 1 10000 2108781283 0.000000 -nan
1.010000 1.002000 1.000000 0.990000 0.998000 1.000000 1.000000 1.000000 1.000000 1.000000 1.000000 1.000000 1.000000 1.000000 1.000000 1.000000 1.000000 1.000000 1.000000 1.000000 1.000000 1.000000 1.000000 1.000000 1.000000 1.000000 0.000000 0.000000 0.000000 0.000000 0.000000 10000 10000 0 1 10000 3057317286 0.000000 -nan
1.010000 1.002000 1.000000 0.990000 0.998000 1.000000 1.000000 1.000000 1.000000 1.000000 1.000000 1.000000 1.000000 1.000000 1.000000 1.000000 1.000000 1.000000 1.000000 1.000000 1.000000 1.000000 1.000000 1.000000 1.000000 1.000000 0.000000 0.000000 0.000000 0.000000 0.000000 10000 10000 0 1 10000 1892063791 0.000000 -nan
1.010000 1.002000 1.000000 0.990000 0.998000 1.000000 1.000000 1.000000 1.000000 1.000000 1.000000 1.000000 1.000000 1.000000 1.000000 1.000000 1.000000 1.000000 1.000000 1.000000 1.000000 1.000000 1.000000 1.000000 1.000000 1.000000 0.000000 0.000000 0.000000 0.000000 0.000000 10000 10000 0 1 10000 802752379 0.000000 -nan
1.010000 1.002000 1.000000 0.990000 0.998000 1.000000 1.000000 1.000000 1.000000 1.000000 1.000000 1.000000 1.000000 1.000000 1.000000 1.000000 1.000000 1.000000 1.000000 1.000000 1.000000 1.000000 1.000000 1.000000 1.000000 1.000000 0.000000 0.000000 0.000000 0.000000 0.000000 10000 10000 0 1 10000 2504901624 0.000000 -nan
1.010000 1.002000 1.000000 0.990000 0.998000 1.000000 1.000000 1.000000 1.000000 1.000000 1.000000 1.000000 1.000000 1.000000 1.000000 1.000000 1.000000 1.000000 1.000000 1.000000 1.000000 1.000000 1.000000 1.000000 1.000000 1.000000 0.000000 0.000000 0.000000 0.000000 0.000000 10000 10000 0 1 10000 1942706993 0.000000 -nan
1.010000 1.002000 1.000000 0.990000 0.998000 1.000000 1.000000 1.000000 1.000000 1.000000 1.000000 1.000000 1.000000 1.000000 1.000000 1.000000 1.000000 1.000000 1.000000 1.000000 1.000000 1.000000 1.000000 1.000000 1.000000 1.000000 0.000000 0.000000 0.000000 0.000000 0.000000 10000 10000 0 1 10000 2327624391 0.000000 -nan
1.010000 1.002000 1.000000 0.990000 0.998000 1.000000 1.000000 1.000000 1.000000 1.000000 1.000000 1.000000 1.000000 1.000000 1.000000 1.000000 1.000000 1.000000 1.000000 1.000000 1.000000 1.000000 1.000000 1.000000 1.000000 1.000000 0.000000 0.000000 0.000000 0.000000 0.000000 10000 10000 0 1 10000 3525567429 0.000000 -nan
1.010000 1.002000 1.000000 0.990000 0.998000 1.000000 1.000000 1.000000 1.000000 1.000000 1.000000 1.000000 1.000000 1.000000 1.000000 1.000000 1.000000 1.000000 1.000000 1.000000 1.000000 1.000000 1.000000 1.000000 1.000000 1.000000 0.000000 0.000000 0.000000 0.000000 0.000000 10000 10000 0 1 10000 3557925920 0.000000 -nan
1.010000 1.002000 1.000000 0.990000 0.998000 1.000000 1.000000 1.000000 1.000000 1.000000 1.000000 1.000000 1.000000 1.000000 1.000000 1.000000 1.000000 1.000000 1.000000 1.000000 1.000000 1.000000 1.000000 1.000000 1.000000 1.000000 0.000000 0.000000 0.000000 0.000000 0.000000 10000 10000 0 1 10000 3017717398 0.000000 -nan
1.010000 1.002000 1.000000 0.990000 0.998000 1.000000 1.000000 1.000000 1.000000 1.000000 1.000000 1.000000 1.000000 1.000000 1.000000 1.000000 1.000000 1.000000 1.000000 1.000000 1.000000 1.000000 1.000000 1.000000 1.000000 1.000000 0.000000 0.000000 0.000000 0.000000 0.000000 10000 10000 0 1 10000 2151267964 0.000000 -nan
1.010000 1.002000 1.000000 0.990000 0.998000 1.000000 1.000000 1.000000 1.000000 1.000000 1.000000 1.000000 1.000000 1.000000 1.000000 1.000000 1.000000 1.000000 1.000000 1.000000 1.000000 1.000000 1.000000 1.000000 1.000000 1.000000 0.000000 0.000000 0.000000 0.000000 0.000000 10000 10000 0 1 10000 63534198 0.000000 -nan
1.010000 1.002000 1.000000 0.990000 0.998000 1.000000 1.000000 1.000000 1.000000 1.000000 1.000000 1.000000 1.000000 1.000000 1.000000 1.000000 1.000000 1.000000 1.000000 1.000000 1.000000 1.000000 1.000000 1.000000 1.000000 1.000000 0.000000 0.000000 0.000000 0.000000 0.000000 10000 10000 0 1 10000 4237653108 0.000000 -nan
1.010000 1.002000 1.000000 0.990000 0.998000 1.000000 1.000000 1.000000 1.000000 1.000000 1.000000 1.000000 1.000000 1.000000 1.000000 1.000000 1.000000 1.000000 1.000000 1.000000 1.000000 1.000000 1.000000 1.000000 1.000000 1.000000 0.000000 0.000000 0.000000 0.000000 0.000000 10000 10000 0 1 10000 4105773363 0.000000 -nan
1.010000 1.002000 1.000000 0.990000 0.998000 1.000000 1.000000 1.000000 1.000000 1.000000 1.000000 1.000000 1.000000 1.000000 1.000000 1.000000 1.000000 1.000000 1.000000 1.000000 1.000000 1.000000 1.000000 1.000000 1.000000 1.000000 0.000000 0.000000 0.000000 0.000000 0.000000 10000 10000 0 1 10000 4107517500 0.000000 -nan
1.010000 1.002000 1.000000 0.990000 0.998000 1.000000 1.000000 1.000000 1.000000 1.000000 1.000000 1.000000 1.000000 1.000000 1.000000 1.000000 1.000000 1.000000 1.000000 1.000000 1.000000 1.000000 1.000000 1.000000 1.000000 1.000000 0.000000 0.000000 0.000000 0.000000 0.000000 10000 10000 0 1 10000 147329789 0.000000 -nan
1.010000 1.002000 1.000000 0.990000 0.998000 1.000000 1.000000 1.000000 1.000000 1.000000 1.000000 1.000000 1.000000 1.000000 1.000000 1.000000 1.000000 1.000000 1.000000 1.000000 1.000000 1.000000 1.000000 1.000000 1.000000 1.000000 0.000000 0.000000 0.000000 0.000000 0.000000 10000 10000 0 1 10000 1920874131 0.000000 -nan
1.010000 1.002000 1.000000 0.990000 0.998000 1.000000 1.000000 1.000000 1.000000 1.000000 1.000000 1.000000 1.000000 1.000000 1.000000 1.000000 1.000000 1.000000 1.000000 1.000000 1.000000 1.000000 1.000000 1.000000 1.000000 1.000000 0.000000 0.000000 0.000000 0.000000 0.000000 10000 10000 0 1 10000 4278817541 0.000000 -nan
1.010000 1.002000 1.000000 0.990000 0.998000 1.000000 1.000000 1.000000 1.000000 1.000000 1.000000 1.000000 1.000000 1.000000 1.000000 1.000000 1.000000 1.000000 1.000000 1.000000 1.000000 1.000000 1.000000 1.000000 1.000000 1.000000 0.000000 0.000000 0.000000 0.000000 0.000000 10000 10000 0 1 10000 2933568501 0.000000 -nan
1.010000 1.002000 1.000000 0.990000 0.998000 1.000000 1.000000 1.000000 1.000000 1.000000 1.000000 1.000000 1.000000 1.000000 1.000000 1.000000 1.000000 1.000000 1.000000 1.000000 1.000000 1.000000 1.000000 1.000000 1.000000 1.000000 0.000000 0.000000 0.000000 0.000000 0.000000 10000 10000 0 1 10000 4014605635 0.000000 -nan
1.010000 1.002000 1.000000 0.990000 0.998000 1.000000 1.000000 1.000000 1.000000 1.000000 1.000000 1.000000 1.000000 1.000000 1.000000 1.000000 1.000000 1.000000 1.000000 1.000000 1.000000 1.000000 1.000000 1.000000 1.000000 1.000000 0.000000 0.000000 0.000000 0.000000 0.000000 10000 10000 0 1 10000 858853874 0.000000 -nan
1.010000 1.002000 1.000000 0.990000 0.998000 1.000000 1.000000 1.000000 1.000000 1.000000 1.000000 1.000000 1.000000 1.000000 1.000000 1.000000 1.000000 1.000000 1.000000 1.000000 1.000000 1.000000 1.000000 1.000000 1.000000 1.000000 0.000000 0.000000 0.000000 0.000000 0.000000 10000 10000 0 1 10000 2126606459 0.000000 -nan
1.010000 1.002000 1.000000 0.990000 0.998000 1.000000 1.000000 1.000000 1.000000 1.000000 1.000000 1.000000 1.000000 1.000000 1.000000 1.000000 1.000000 1.000000 1.000000 1.000000 1.000000 1.000000 1.000000 1.000000 1.000000 1.000000 0.000000 0.000000 0.000000 0.000000 0.000000 10000 10000 0 1 10000 3229657147 0.000000 -nan
1.010000 1.002000 1.000000 0.990000 0.998000 1.000000 1.000000 1.000000 1.000000 1.000000 1.000000 1.000000 1.000000 1.000000 1.000000 1.000000 1.000000 1.000000 1.000000 1.000000 1.000000 1.000000 1.000000 1.000000 1.000000 1.000000 0.000000 0.000000 0.000000 0.000000 0.000000 10000 10000 0 1 10000 2388035568 0.000000 -nan
1.010000 1.002000 1.000000 0.990000 0.998000 1.000000 1.000000 1.000000 1.000000 1.000000 1.000000 1.000000 1.000000 1.000000 1.000000 1.000000 1.000000 1.000000 1.000000 1.000000 1.000000 1.000000 1.000000 1.000000 1.000000 1.000000 0.000000 0.000000 0.000000 0.000000 0.000000 10000 10000 0 1 10000 4050082515 0.000000 -nan
1.010000 1.002000 1.000000 0.990000 0.998000 1.000000 1.000000 1.000000 1.000000 1.000000 1.000000 1.000000 1.000000 1.000000 1.000000 1.000000 1.000000 1.000000 1.000000 1.000000 1.000000 1.000000 1.000000 1.000000 1.000000 1.000000 0.000000 0.000000 0.000000 0.000000 0.000000 10000 10000 0 1 10000 2170118270 0.000000 -nan
1.010000 1.002000 1.000000 0.990000 0.998000 1.000000 1.000000 1.000000 1.000000 1.000000 1.000000 1.000000 1.000000 1.000000 1.000000 1.000000 1.000000 1.000000 1.000000 1.000000 1.000000 1.000000 1.000000 1.000000 1.000000 1.000000 0.000000 0.000000 0.000000 0.000000 0.000000 10000 10000 0 1 10000 3049348401 0.000000 -nan
1.010000 1.002000 1.000000 0.990000 0.998000 1.000000 1.000000 1.000000 1.000000 1.000000 1.000000 1.000000 1.000000 1.000000 1.000000 1.000000 1.000000 1.000000 1.000000 1.000000 1.000000 1.000000 1.000000 1.000000 1.000000 1.000000 0.000000 0.000000 0.000000 0.000000 0.000000 10000 10000 0 1 10000 3011930575 0.000000 -nan
1.010000 1.002000 1.000000 0.990000 0.998000 1.000000 1.000000 1.000000 1.000000 1.000000 1.000000 1.000000 1.000000 1.000000 1.000000 1.000000 1.000000 1.000000 1.000000 1.000000 1.000000 1.000000 1.000000 1.000000 1.000000 1.000000 0.000000 0.000000 0.000000 0.000000 0.000000 10000 10000 0 1 10000 51057952 0.000000 -nan
1.010000 1.002000 1.000000 0.990000 0.998000 1.000000 1.000000 1.000000 1.000000 1.000000 1.000000 1.000000 1.000000 1.000000 1.000000 1.000000 1.000000 1.000000 1.000000 1.000000 1.000000 1.000000 1.000000 1.000000 1.000000 1.000000 0.000000 0.000000 0.000000 0.000000 0.000000 10000 10000 0 1 10000 73021807 0.000000 -nan
1.010000 1.002000 1.000000 0.990000 0.998000 1.000000 1.000000 1.000000 1.000000 1.000000 1.000000 1.000000 1.000000 1.000000 1.000000 1.000000 1.000000 1.000000 1.000000 1.000000 1.000000 1.000000 1.000000 1.000000 1.000000 1.000000 0.000000 0.000000 0.000000 0.000000 0.000000 10000 10000 0 1 10000 2986311445 0.000000 -nan
1.010000 1.002000 1.000000 0.990000 0.998000 1.000000 1.000000 1.000000 1.000000 1.000000 1.000000 1.000000 1.000000 1.000000 1.000000 1.000000 1.000000 1.000000 1.000000 1.000000 1.000000 1.000000 1.000000 1.000000 1.000000 1.000000 0.000000 0.000000 0.000000 0.000000 0.000000 10000 10000 0 1 10000 2842706080 0.000000 -nan
1.010000 1.002000 1.000000 0.990000 0.998000 1.000000 1.000000 1.000000 1.000000 1.000000 1.000000 1.000000 1.000000 1.000000 1.000000 1.000000 1.000000 1.000000 1.000000 1.000000 1.000000 1.000000 1.000000 1.000000 1.000000 1.000000 0.000000 0.000000 0.000000 0.000000 0.000000 10000 10000 0 1 10000 2021401308 0.000000 -nan
1.010000 1.002000 1.000000 0.990000 0.998000 1.000000 1.000000 1.000000 1.000000 1.000000 1.000000 1.000000 1.000000 1.000000 1.000000 1.000000 1.000000 1.000000 1.000000 1.000000 1.000000 1.000000 1.000000 1.000000 1.000000 1.000000 0.000000 0.000000 0.000000 0.000000 0.000000 10000 10000 0 1 10000 1892897434 0.000000 -nan
1.010000 1.002000 1.000000 0.990000 0.998000 1.000000 1.000000 1.000000 1.000000 1.000000 1.000000 1.000000 1.000000 1.000000 1.000000 1.000000 1.000000 1.000000 1.000000 1.000000 1.000000 1.000000 1.000000 1.000000 1.000000 1.000000 0.000000 0.000000 0.000000 0.000000 0.000000 10000 10000 0 1 10000 2120395443 0.000000 -nan
1.010000 1.002000 1.000000 0.990000 0.998000 1.000000 1.000000 1.000000 1.000000 1.000000 1.000000 1.000000 1.000000 1.000000 1.000000 1.000000 1.000000 1.000000 1.000000 1.000000 1.000000 1.000000 1.000000 1.000000 1.000000 1.000000 0.000000 0.000000 0.000000 0.000000 0.000000 10000 10000 0 1 10000 4217263676 0.000000 -nan
1.010000 1.002000 1.000000 0.990000 0.998000 1.000000 1.000000 1.000000 1.000000 1.000000 1.000000 1.000000 1.000000 1.000000 1.000000 1.000000 1.000000 1.000000 1.000000 1.000000 1.000000 1.000000 1.000000 1.000000 1.000000 1.000000 0.000000 0.000000 0.000000 0.000000 0.000000 10000 10000 0 1 10000 2739826171 0.000000 -nan
1.010000 1.002000 1.000000 0.990000 0.998000 1.000000 1.000000 1.000000 1.000000 1.000000 1.000000 1.000000 1.000000 1.000000 1.000000 1.000000 1.000000 1.000000 1.000000 1.000000 1.000000 1.000000 1.000000 1.000000 1.000000 1.000000 0.000000 0.000000 0.000000 0.000000 0.000000 10000 10000 0 1 10000 3991826785 0.000000 -nan
1.010000 1.002000 1.000000 0.990000 0.998000 1.000000 1.000000 1.000000 1.000000 1.000000 1.000000 1.000000 1.000000 1.000000 1.000000 1.000000 1.000000 1.000000 1.000000 1.000000 1.000000 1.000000 1.000000 1.000000 1.000000 1.000000 0.000000 0.000000 0.000000 0.000000 0.000000 10000 10000 0 1 10000 282010744 0.000000 -nan
1.010000 1.002000 1.000000 0.990000 0.998000 1.000000 1.000000 1.000000 1.000000 1.000000 1.000000 1.000000 1.000000 1.000000 1.000000 1.000000 1.000000 1.000000 1.000000 1.000000 1.000000 1.000000 1.000000 1.000000 1.000000 1.000000 0.000000 0.000000 0.000000 0.000000 0.000000 10000 10000 0 1 10000 751698071 0.000000 -nan
1.010000 1.002000 1.000000 0.990000 0.998000 1.000000 1.000000 1.000000 1.000000 1.000000 1.000000 1.000000 1.000000 1.000000 1.000000 1.000000 1.000000 1.000000 1.000000 1.000000 1.000000 1.000000 1.000000 1.000000 1.000000 1.000000 0.000000 0.000000 0.000000 0.000000 0.000000 10000 10000 0 1 10000 3640695010 0.000000 -nan
1.010000 1.002000 1.000000 0.990000 0.998000 1.000000 1.000000 1.000000 1.000000 1.000000 1.000000 1.000000 1.000000 1.000000 1.000000 1.000000 1.000000 1.000000 1.000000 1.000000 1.000000 1.000000 1.000000 1.000000 1.000000 1.000000 0.000000 0.000000 0.000000 0.000000 0.000000 10000 10000 0 1 10000 380482091 0.000000 -nan
1.010000 1.002000 1.000000 0.990000 0.998000 1.000000 1.000000 1.000000 1.000000 1.000000 1.000000 1.000000 1.000000 1.000000 1.000000 1.000000 1.000000 1.000000 1.000000 1.000000 1.000000 1.000000 1.000000 1.000000 1.000000 1.000000 0.000000 0.000000 0.000000 0.000000 0.000000 10000 10000 0 1 10000 3962954343 0.000000 -nan
1.010000 1.002000 1.000000 0.990000 0.998000 1.000000 1.000000 1.000000 1.000000 1.000000 1.000000 1.000000 1.000000 1.000000 1.000000 1.000000 1.000000 1.000000 1.000000 1.000000 1.000000 1.000000 1.000000 1.000000 1.000000 1.000000 0.000000 0.000000 0.000000 0.000000 0.000000 10000 10000 0 1 10000 461751073 0.000000 -nan
1.010000 1.002000 1.000000 0.990000 0.998000 1.000000 1.000000 1.000000 1.000000 1.000000 1.000000 1.000000 1.000000 1.000000 1.000000 1.000000 1.000000 1.000000 1.000000 1.000000 1.000000 1.000000 1.000000 1.000000 1.000000 1.000000 0.000000 0.000000 0.000000 0.000000 0.000000 10000 10000 0 1 10000 3120504077 0.000000 -nan
1.010000 1.002000 1.000000 0.990000 0.998000 1.000000 1.000000 1.000000 1.000000 1.000000 1.000000 1.000000 1.000000 1.000000 1.000000 1.000000 1.000000 1.000000 1.000000 1.000000 1.000000 1.000000 1.000000 1.000000 1.000000 1.000000 0.000000 0.000000 0.000000 0.000000 0.000000 10000 10000 0 1 10000 3347484634 0.000000 -nan
1.010000 1.002000 1.000000 0.990000 0.998000 1.000000 1.000000 1.000000 1.000000 1.000000 1.000000 1.000000 1.000000 1.000000 1.000000 1.000000 1.000000 1.000000 1.000000 1.000000 1.000000 1.000000 1.000000 1.000000 1.000000 1.000000 0.000000 0.000000 0.000000 0.000000 0.000000 10000 10000 0 1 10000 3967153004 0.000000 -nan
1.010000 1.002000 1.000000 0.990000 0.998000 1.000000 1.000000 1.000000 1.000000 1.000000 1.000000 1.000000 1.000000 1.000000 1.000000 1.000000 1.000000 1.000000 1.000000 1.000000 1.000000 1.000000 1.000000 1.000000 1.000000 1.000000 0.000000 0.000000 0.000000 0.000000 0.000000 10000 10000 0 1 10000 4282825354 0.000000 -nan
1.010000 1.002000 1.000000 0.990000 0.998000 1.000000 1.000000 1.000000 1.000000 1.000000 1.000000 1.000000 1.000000 1.000000 1.000000 1.000000 1.000000 1.000000 1.000000 1.000000 1.000000 1.000000 1.000000 1.000000 1.000000 1.000000 0.000000 0.000000 0.000000 0.000000 0.000000 10000 10000 0 1 10000 1203256610 0.000000 -nan
1.010000 1.002000 1.000000 0.990000 0.998000 1.000000 1.000000 1.000000 1.000000 1.000000 1.000000 1.000000 1.000000 1.000000 1.000000 1.000000 1.000000 1.000000 1.000000 1.000000 1.000000 1.000000 1.000000 1.000000 1.000000 1.000000 0.000000 0.000000 0.000000 0.000000 0.000000 10000 10000 0 1 10000 1951079219 0.000000 -nan
1.010000 1.002000 1.000000 0.990000 0.998000 1.000000 1.000000 1.000000 1.000000 1.000000 1.000000 1.000000 1.000000 1.000000 1.000000 1.000000 1.000000 1.000000 1.000000 1.000000 1.000000 1.000000 1.000000 1.000000 1.000000 1.000000 0.000000 0.000000 0.000000 0.000000 0.000000 10000 10000 0 1 10000 3087186463 0.000000 -nan
1.010000 1.002000 1.000000 0.990000 0.998000 1.000000 1.000000 1.000000 1.000000 1.000000 1.000000 1.000000 1.000000 1.000000 1.000000 1.000000 1.000000 1.000000 1.000000 1.000000 1.000000 1.000000 1.000000 1.000000 1.000000 1.000000 0.000000 0.000000 0.000000 0.000000 0.000000 10000 10000 0 1 10000 676722721 0.000000 -nan
1.010000 1.002000 1.000000 0.990000 0.998000 1.000000 1.000000 1.000000 1.000000 1.000000 1.000000 1.000000 1.000000 1.000000 1.000000 1.000000 1.000000 1.000000 1.000000 1.000000 1.000000 1.000000 1.000000 1.000000 1.000000 1.000000 0.000000 0.000000 0.000000 0.000000 0.000000 10000 10000 0 1 10000 3319396465 0.000000 -nan
1.010000 1.002000 1.000000 0.990000 0.998000 1.000000 1.000000 1.000000 1.000000 1.000000 1.000000 1.000000 1.000000 1.000000 1.000000 1.000000 1.000000 1.000000 1.000000 1.000000 1.000000 1.000000 1.000000 1.000000 1.000000 1.000000 0.000000 0.000000 0.000000 0.000000 0.000000 10000 10000 0 1 10000 4079075807 0.000000 -nan
1.010000 1.002000 1.000000 0.990000 0.998000 1.000000 1.000000 1.000000 1.000000 1.000000 1.000000 1.000000 1.000000 1.000000 1.000000 1.000000 1.000000 1.000000 1.000000 1.000000 1.000000 1.000000 1.000000 1.000000 1.000000 1.000000 0.000000 0.000000 0.000000 0.000000 0.000000 10000 10000 0 1 10000 2028241998 0.000000 -nan
1.010000 1.002000 1.000000 0.990000 0.998000 1.000000 1.000000 1.000000 1.000000 1.000000 1.000000 1.000000 1.000000 1.000000 1.000000 1.000000 1.000000 1.000000 1.000000 1.000000 1.000000 1.000000 1.000000 1.000000 1.000000 1.000000 0.000000 0.000000 0.000000 0.000000 0.000000 10000 10000 0 1 10000 3367026420 0.000000 -nan
1.010000 1.002000 1.000000 0.990000 0.998000 1.000000 1.000000 1.000000 1.000000 1.000000 1.000000 1.000000 1.000000 1.000000 1.000000 1.000000 1.000000 1.000000 1.000000 1.000000 1.000000 1.000000 1.000000 1.000000 1.000000 1.000000 0.000000 0.000000 0.000000 0.000000 0.000000 10000 10000 0 1 10000 361542072 0.000000 -nan
1.010000 1.002000 1.000000 0.990000 0.998000 1.000000 1.000000 1.000000 1.000000 1.000000 1.000000 1.000000 1.000000 1.000000 1.000000 1.000000 1.000000 1.000000 1.000000 1.000000 1.000000 1.000000 1.000000 1.000000 1.000000 1.000000 0.000000 0.000000 0.000000 0.000000 0.000000 10000 10000 0 1 10000 2475105797 0.000000 -nan
1.010000 1.002000 1.000000 0.990000 0.998000 1.000000 1.000000 1.000000 1.000000 1.000000 1.000000 1.000000 1.000000 1.000000 1.000000 1.000000 1.000000 1.000000 1.000000 1.000000 1.000000 1.000000 1.000000 1.000000 1.000000 1.000000 0.000000 0.000000 0.000000 0.000000 0.000000 10000 10000 0 1 10000 678778305 0.000000 -nan
1.010000 1.002000 1.000000 0.990000 0.998000 1.000000 1.000000 1.000000 1.000000 1.000000 1.000000 1.000000 1.000000 1.000000 1.000000 1.000000 1.000000 1.000000 1.000000 1.000000 1.000000 1.000000 1.000000 1.000000 1.000000 1.000000 0.000000 0.000000 0.000000 0.000000 0.000000 10000 10000 0 1 10000 536103841 0.000000 -nan
1.010000 1.002000 1.000000 0.990000 0.998000 1.000000 1.000000 1.000000 1.000000 1.000000 1.000000 1.000000 1.000000 1.000000 1.000000 1.000000 1.000000 1.000000 1.000000 1.000000 1.000000 1.000000 1.000000 1.000000 1.000000 1.000000 0.000000 0.000000 0.000000 0.000000 0.000000 10000 10000 0 1 10000 982867336 0.000000 -nan
1.010000 1.002000 1.000000 0.990000 0.998000 1.000000 1.000000 1.000000 1.000000 1.000000 1.000000 1.000000 1.000000 1.000000 1.000000 1.000000 1.000000 1.000000 1.000000 1.000000 1.000000 1.000000 1.000000 1.000000 1.000000 1.000000 0.000000 0.000000 0.000000 0.000000 0.000000 10000 10000 0 1 10000 3453406327 0.000000 -nan
1.010000 1.002000 1.000000 0.990000 0.998000 1.000000 1.000000 1.000000 1.000000 1.000000 1.000000 1.000000 1.000000 1.000000 1.000000 1.000000 1.000000 1.000000 1.000000 1.000000 1.000000 1.000000 1.000000 1.000000 1.000000 1.000000 0.000000 0.000000 0.000000 0.000000 0.000000 10000 10000 0 1 10000 3360020499 0.000000 -nan
1.010000 1.002000 1.000000 0.990000 0.998000 1.000000 1.000000 1.000000 1.000000 1.000000 1.000000 1.000000 1.000000 1.000000 1.000000 1.000000 1.000000 1.000000 1.000000 1.000000 1.000000 1.000000 1.000000 1.000000 1.000000 1.000000 0.000000 0.000000 0.000000 0.000000 0.000000 10000 10000 0 1 10000 1503274029 0.000000 -nan
1.010000 1.002000 1.000000 0.990000 0.998000 1.000000 1.000000 1.000000 1.000000 1.000000 1.000000 1.000000 1.000000 1.000000 1.000000 1.000000 1.000000 1.000000 1.000000 1.000000 1.000000 1.000000 1.000000 1.000000 1.000000 1.000000 0.000000 0.000000 0.000000 0.000000 0.000000 10000 10000 0 1 10000 1250216156 0.000000 -nan
1.010000 1.002000 1.000000 0.990000 0.998000 1.000000 1.000000 1.000000 1.000000 1.000000 1.000000 1.000000 1.000000 1.000000 1.000000 1.000000 1.000000 1.000000 1.000000 1.000000 1.000000 1.000000 1.000000 1.000000 1.000000 1.000000 0.000000 0.000000 0.000000 0.000000 0.000000 10000 10000 0 1 10000 568080122 0.000000 -nan
1.010000 1.002000 1.000000 0.990000 0.998000 1.000000 1.000000 1.000000 1.000000 1.000000 1.000000 1.000000 1.000000 1.000000 1.000000 1.000000 1.000000 1.000000 1.000000 1.000000 1.000000 1.000000 1.000000 1.000000 1.000000 1.000000 0.000000 0.000000 0.000000 0.000000 0.000000 10000 10000 0 1 10000 799103050 0.000000 -nan
1.010000 1.002000 1.000000 0.990000 0.998000 1.000000 1.000000 1.000000 1.000000 1.000000 1.000000 1.000000 1.000000 1.000000 1.000000 1.000000 1.000000 1.000000 1.000000 1.000000 1.000000 1.000000 1.000000 1.000000 1.000000 1.000000 0.000000 0.000000 0.000000 0.000000 0.000000 10000 10000 0 1 10000 2413131574 0.000000 -nan
1.010000 1.002000 1.000000 0.990000 0.998000 1.000000 1.000000 1.000000 1.000000 1.000000 1.000000 1.000000 1.000000 1.000000 1.000000 1.000000 1.000000 1.000000 1.000000 1.000000 1.000000 1.000000 1.000000 1.000000 1.000000 1.000000 0.000000 0.000000 0.000000 0.000000 0.000000 10000 10000 0 1 10000 462568703 0.000000 -nan
1.010000 1.002000 1.000000 0.990000 0.998000 1.000000 1.000000 1.000000 1.000000 1.000000 1.000000 1.000000 1.000000 1.000000 1.000000 1.000000 1.000000 1.000000 1.000000 1.000000 1.000000 1.000000 1.000000 1.000000 1.000000 1.000000 0.000000 0.000000 0.000000 0.000000 0.000000 10000 10000 0 1 10000 1204434908 0.000000 -nan
1.010000 1.002000 1.000000 0.990000 0.998000 1.000000 1.000000 1.000000 1.000000 1.000000 1.000000 1.000000 1.000000 1.000000 1.000000 1.000000 1.000000 1.000000 1.000000 1.000000 1.000000 1.000000 1.000000 1.000000 1.000000 1.000000 0.000000 0.000000 0.000000 0.000000 0.000000 10000 10000 0 1 10000 228288171 0.000000 -nan
1.010000 1.002000 1.000000 0.990000 0.998000 1.000000 1.000000 1.000000 1.000000 1.000000 1.000000 1.000000 1.000000 1.000000 1.000000 1.000000 1.000000 1.000000 1.000000 1.000000 1.000000 1.000000 1.000000 1.000000 1.000000 1.000000 0.000000 0.000000 0.000000 0.000000 0.000000 10000 10000 0 1 10000 2462176180 0.000000 -nan
1.010000 1.002000 1.000000 0.990000 0.998000 1.000000 1.000000 1.000000 1.000000 1.000000 1.000000 1.000000 1.000000 1.000000 1.000000 1.000000 1.000000 1.000000 1.000000 1.000000 1.000000 1.000000 1.000000 1.000000 1.000000 1.000000 0.000000 0.000000 0.000000 0.000000 0.000000 10000 10000 0 1 10000 743012387 0.000000 -nan
1.010000 1.002000 1.000000 0.990000 0.998000 1.000000 1.000000 1.000000 1.000000 1.000000 1.000000 1.000000 1.000000 1.000000 1.000000 1.000000 1.000000 1.000000 1.000000 1.000000 1.000000 1.000000 1.000000 1.000000 1.000000 1.000000 0.000000 0.000000 0.000000 0.000000 0.000000 10000 10000 0 1 10000 977386636 0.000000 -nan
1.010000 1.002000 1.000000 0.990000 0.998000 1.000000 1.000000 1.000000 1.000000 1.000000 1.000000 1.000000 1.000000 1.000000 1.000000 1.000000 1.000000 1.000000 1.000000 1.000000 1.000000 1.000000 1.000000 1.000000 1.000000 1.000000 0.000000 0.000000 0.000000 0.000000 0.000000 10000 10000 0 1 10000 3978474679 0.000000 -nan
1.010000 1.002000 1.000000 0.990000 0.998000 1.000000 1.000000 1.000000 1.000000 1.000000 1.000000 1.000000 1.000000 1.000000 1.000000 1.000000 1.000000 1.000000 1.000000 1.000000 1.000000 1.000000 1.000000 1.000000 1.000000 1.000000 0.000000 0.000000 0.000000 0.000000 0.000000 10000 10000 0 1 10000 4015223038 0.000000 -nan
1.010000 1.002000 1.000000 0.990000 0.998000 1.000000 1.000000 1.000000 1.000000 1.000000 1.000000 1.000000 1.000000 1.000000 1.000000 1.000000 1.000000 1.000000 1.000000 1.000000 1.000000 1.000000 1.000000 1.000000 1.000000 1.000000 0.000000 0.000000 0.000000 0.000000 0.000000 10000 10000 0 1 10000 3878213892 0.000000 -nan
1.010000 1.002000 1.000000 0.990000 0.998000 1.000000 1.000000 1.000000 1.000000 1.000000 1.000000 1.000000 1.000000 1.000000 1.000000 1.000000 1.000000 1.000000 1.000000 1.000000 1.000000 1.000000 1.000000 1.000000 1.000000 1.000000 0.000000 0.000000 0.000000 0.000000 0.000000 10000 10000 0 1 10000 4197441273 0.000000 -nan
1.010000 1.002000 1.000000 0.990000 0.998000 1.000000 1.000000 1.000000 1.000000 1.000000 1.000000 1.000000 1.000000 1.000000 1.000000 1.000000 1.000000 1.000000 1.000000 1.000000 1.000000 1.000000 1.000000 1.000000 1.000000 1.000000 0.000000 0.000000 0.000000 0.000000 0.000000 10000 10000 0 1 10000 3192944378 0.000000 -nan
1.010000 1.002000 1.000000 0.990000 0.998000 1.000000 1.000000 1.000000 1.000000 1.000000 1.000000 1.000000 1.000000 1.000000 1.000000 1.000000 1.000000 1.000000 1.000000 1.000000 1.000000 1.000000 1.000000 1.000000 1.000000 1.000000 0.000000 0.000000 0.000000 0.000000 0.000000 10000 10000 0 1 10000 3869561756 0.000000 -nan
1.010000 1.002000 1.000000 0.990000 0.998000 1.000000 1.000000 1.000000 1.000000 1.000000 1.000000 1.000000 1.000000 1.000000 1.000000 1.000000 1.000000 1.000000 1.000000 1.000000 1.000000 1.000000 1.000000 1.000000 1.000000 1.000000 0.000000 0.000000 0.000000 0.000000 0.000000 10000 10000 0 1 10000 247258633 0.000000 -nan
1.010000 1.002000 1.000000 0.990000 0.998000 1.000000 1.000000 1.000000 1.000000 1.000000 1.000000 1.000000 1.000000 1.000000 1.000000 1.000000 1.000000 1.000000 1.000000 1.000000 1.000000 1.000000 1.000000 1.000000 1.000000 1.000000 0.000000 0.000000 0.000000 0.000000 0.000000 10000 10000 0 1 10000 1862225392 0.000000 -nan
1.010000 1.002000 1.000000 0.990000 0.998000 1.000000 1.000000 1.000000 1.000000 1.000000 1.000000 1.000000 1.000000 1.000000 1.000000 1.000000 1.000000 1.000000 1.000000 1.000000 1.000000 1.000000 1.000000 1.000000 1.000000 1.000000 0.000000 0.000000 0.000000 0.000000 0.000000 10000 10000 0 1 10000 627740489 0.000000 -nan
1.010000 1.002000 1.000000 0.990000 0.998000 1.000000 1.000000 1.000000 1.000000 1.000000 1.000000 1.000000 1.000000 1.000000 1.000000 1.000000 1.000000 1.000000 1.000000 1.000000 1.000000 1.000000 1.000000 1.000000 1.000000 1.000000 0.000000 0.000000 0.000000 0.000000 0.000000 10000 10000 0 1 10000 3558920389 0.000000 -nan
1.010000 1.002000 1.000000 0.990000 0.998000 1.000000 1.000000 1.000000 1.000000 1.000000 1.000000 1.000000 1.000000 1.000000 1.000000 1.000000 1.000000 1.000000 1.000000 1.000000 1.000000 1.000000 1.000000 1.000000 1.000000 1.000000 0.000000 0.000000 0.000000 0.000000 0.000000 10000 10000 0 1 10000 1318803158 0.000000 -nan
1.010000 1.002000 1.000000 0.990000 0.998000 1.000000 1.000000 1.000000 1.000000 1.000000 1.000000 1.000000 1.000000 1.000000 1.000000 1.000000 1.000000 1.000000 1.000000 1.000000 1.000000 1.000000 1.000000 1.000000 1.000000 1.000000 0.000000 0.000000 0.000000 0.000000 0.000000 10000 10000 0 1 10000 2458994036 0.000000 -nan
1.010000 1.002000 1.000000 0.990000 0.998000 1.000000 1.000000 1.000000 1.000000 1.000000 1.000000 1.000000 1.000000 1.000000 1.000000 1.000000 1.000000 1.000000 1.000000 1.000000 1.000000 1.000000 1.000000 1.000000 1.000000 1.000000 0.000000 0.000000 0.000000 0.000000 0.000000 10000 10000 0 1 10000 3700064187 0.000000 -nan
1.010000 1.002000 1.000000 0.990000 0.998000 1.000000 1.000000 1.000000 1.000000 1.000000 1.000000 1.000000 1.000000 1.000000 1.000000 1.000000 1.000000 1.000000 1.000000 1.000000 1.000000 1.000000 1.000000 1.000000 1.000000 1.000000 0.000000 0.000000 0.000000 0.000000 0.000000 10000 10000 0 1 10000 4207373268 0.000000 -nan
1.010000 1.002000 1.000000 0.990000 0.998000 1.000000 1.000000 1.000000 1.000000 1.000000 1.000000 1.000000 1.000000 1.000000 1.000000 1.000000 1.000000 1.000000 1.000000 1.000000 1.000000 1.000000 1.000000 1.000000 1.000000 1.000000 0.000000 0.000000 0.000000 0.000000 0.000000 10000 10000 0 1 10000 3660035254 0.000000 -nan
1.010000 1.002000 1.000000 0.990000 0.998000 1.000000 1.000000 1.000000 1.000000 1.000000 1.000000 1.000000 1.000000 1.000000 1.000000 1.000000 1.000000 1.000000 1.000000 1.000000 1.000000 1.000000 1.000000 1.000000 1.000000 1.000000 0.000000 0.000000 0.000000 0.000000 0.000000 10000 10000 0 1 10000 2137470352 0.000000 -nan
1.010000 1.002000 1.000000 0.990000 0.998000 1.000000 1.000000 1.000000 1.000000 1.000000 1.000000 1.000000 1.000000 1.000000 1.000000 1.000000 1.000000 1.000000 1.000000 1.000000 1.000000 1.000000 1.000000 1.000000 1.000000 1.000000 0.000000 0.000000 0.000000 0.000000 0.000000 10000 10000 0 1 10000 1965719595 0.000000 -nan
1.010000 1.002000 1.000000 0.990000 0.998000 1.000000 1.000000 1.000000 1.000000 1.000000 1.000000 1.000000 1.000000 1.000000 1.000000 1.000000 1.000000 1.000000 1.000000 1.000000 1.000000 1.000000 1.000000 1.000000 1.000000 1.000000 0.000000 0.000000 0.000000 0.000000 0.000000 10000 10000 0 1 10000 166090803 0.000000 -nan
1.010000 1.002000 1.000000 0.990000 0.998000 1.000000 1.000000 1.000000 1.000000 1.000000 1.000000 1.000000 1.000000 1.000000 1.000000 1.000000 1.000000 1.000000 1.000000 1.000000 1.000000 1.000000 1.000000 1.000000 1.000000 1.000000 0.000000 0.000000 0.000000 0.000000 0.000000 10000 10000 0 1 10000 1731889814 0.000000 -nan
1.010000 1.002000 1.000000 0.990000 0.998000 1.000000 1.000000 1.000000 1.000000 1.000000 1.000000 1.000000 1.000000 1.000000 1.000000 1.000000 1.000000 1.000000 1.000000 1.000000 1.000000 1.000000 1.000000 1.000000 1.000000 1.000000 0.000000 0.000000 0.000000 0.000000 0.000000 10000 10000 0 1 10000 2536736423 0.000000 -nan
1.010000 1.002000 1.000000 0.990000 0.998000 1.000000 1.000000 1.000000 1.000000 1.000000 1.000000 1.000000 1.000000 1.000000 1.000000 1.000000 1.000000 1.000000 1.000000 1.000000 1.000000 1.000000 1.000000 1.000000 1.000000 1.000000 0.000000 0.000000 0.000000 0.000000 0.000000 10000 10000 0 1 10000 1696183392 0.000000 -nan
1.010000 1.002000 1.000000 0.990000 0.998000 1.000000 1.000000 1.000000 1.000000 1.000000 1.000000 1.000000 1.000000 1.000000 1.000000 1.000000 1.000000 1.000000 1.000000 1.000000 1.000000 1.000000 1.000000 1.000000 1.000000 1.000000 0.000000 0.000000 0.000000 0.000000 0.000000 10000 10000 0 1 10000 2844428812 0.000000 -nan
1.010000 1.002000 1.000000 0.990000 0.998000 1.000000 1.000000 1.000000 1.000000 1.000000 1.000000 1.000000 1.000000 1.000000 1.000000 1.000000 1.000000 1.000000 1.000000 1.000000 1.000000 1.000000 1.000000 1.000000 1.000000 1.000000 0.000000 0.000000 0.000000 0.000000 0.000000 10000 10000 0 1 10000 1467543157 0.000000 -nan
1.010000 1.002000 1.000000 0.990000 0.998000 1.000000 1.000000 1.000000 1.000000 1.000000 1.000000 1.000000 1.000000 1.000000 1.000000 1.000000 1.000000 1.000000 1.000000 1.000000 1.000000 1.000000 1.000000 1.000000 1.000000 1.000000 0.000000 0.000000 0.000000 0.000000 0.000000 10000 10000 0 1 10000 3765792893 0.000000 -nan
1.010000 1.002000 1.000000 0.990000 0.998000 1.000000 1.000000 1.000000 1.000000 1.000000 1.000000 1.000000 1.000000 1.000000 1.000000 1.000000 1.000000 1.000000 1.000000 1.000000 1.000000 1.000000 1.000000 1.000000 1.000000 1.000000 0.000000 0.000000 0.000000 0.000000 0.000000 10000 10000 0 1 10000 2613244355 0.000000 -nan
1.010000 1.002000 1.000000 0.990000 0.998000 1.000000 1.000000 1.000000 1.000000 1.000000 1.000000 1.000000 1.000000 1.000000 1.000000 1.000000 1.000000 1.000000 1.000000 1.000000 1.000000 1.000000 1.000000 1.000000 1.000000 1.000000 0.000000 0.000000 0.000000 0.000000 0.000000 10000 10000 0 1 10000 2381091035 0.000000 -nan
1.010000 1.002000 1.000000 0.990000 0.998000 1.000000 1.000000 1.000000 1.000000 1.000000 1.000000 1.000000 1.000000 1.000000 1.000000 1.000000 1.000000 1.000000 1.000000 1.000000 1.000000 1.000000 1.000000 1.000000 1.000000 1.000000 0.000000 0.000000 0.000000 0.000000 0.000000 10000 10000 0 1 10000 3026540966 0.000000 -nan
1.010000 1.002000 1.000000 0.990000 0.998000 1.000000 1.000000 1.000000 1.000000 1.000000 1.000000 1.000000 1.000000 1.000000 1.000000 1.000000 1.000000 1.000000 1.000000 1.000000 1.000000 1.000000 1.000000 1.000000 1.000000 1.000000 0.000000 0.000000 0.000000 0.000000 0.000000 10000 10000 0 1 10000 3541559659 0.000000 -nan
1.010000 1.002000 1.000000 0.990000 0.998000 1.000000 1.000000 1.000000 1.000000 1.000000 1.000000 1.000000 1.000000 1.000000 1.000000 1.000000 1.000000 1.000000 1.000000 1.000000 1.000000 1.000000 1.000000 1.000000 1.000000 1.000000 0.000000 0.000000 0.000000 0.000000 0.000000 10000 10000 0 1 10000 740191893 0.000000 -nan
1.010000 1.002000 1.000000 0.990000 0.998000 1.000000 1.000000 1.000000 1.000000 1.000000 1.000000 1.000000 1.000000 1.000000 1.000000 1.000000 1.000000 1.000000 1.000000 1.000000 1.000000 1.000000 1.000000 1.000000 1.000000 1.000000 0.000000 0.000000 0.000000 0.000000 0.000000 10000 10000 0 1 10000 2730540144 0.000000 -nan
1.010000 1.002000 1.000000 0.990000 0.998000 1.000000 1.000000 1.000000 1.000000 1.000000 1.000000 1.000000 1.000000 1.000000 1.000000 1.000000 1.000000 1.000000 1.000000 1.000000 1.000000 1.000000 1.000000 1.000000 1.000000 1.000000 0.000000 0.000000 0.000000 0.000000 0.000000 10000 10000 0 1 10000 3822747163 0.000000 -nan
1.010000 1.002000 1.000000 0.990000 0.998000 1.000000 1.000000 1.000000 1.000000 1.000000 1.000000 1.000000 1.000000 1.000000 1.000000 1.000000 1.000000 1.000000 1.000000 1.000000 1.000000 1.000000 1.000000 1.000000 1.000000 1.000000 0.000000 0.000000 0.000000 0.000000 0.000000 10000 10000 0 1 10000 186978323 0.000000 -nan
1.010000 1.002000 1.000000 0.990000 0.998000 1.000000 1.000000 1.000000 1.000000 1.000000 1.000000 1.000000 1.000000 1.000000 1.000000 1.000000 1.000000 1.000000 1.000000 1.000000 1.000000 1.000000 1.000000 1.000000 1.000000 1.000000 0.000000 0.000000 0.000000 0.000000 0.000000 10000 10000 0 1 10000 2067692187 0.000000 -nan
1.010000 1.002000 1.000000 0.990000 0.998000 1.000000 1.000000 1.000000 1.000000 1.000000 1.000000 1.000000 1.000000 1.000000 1.000000 1.000000 1.000000 1.000000 1.000000 1.000000 1.000000 1.000000 1.000000 1.000000 1.000000 1.000000 0.000000 0.000000 0.000000 0.000000 0.000000 10000 10000 0 1 10000 2441995232 0.000000 -nan
1.010000 1.002000 1.000000 0.990000 0.998000 1.000000 1.000000 1.000000 1.000000 1.000000 1.000000 1.000000 1.000000 1.000000 1.000000 1.000000 1.000000 1.000000 1.000000 1.000000 1.000000 1.000000 1.000000 1.000000 1.000000 1.000000 0.000000 0.000000 0.000000 0.000000 0.000000 10000 10000 0 1 10000 3659852930 0.000000 -nan
1.010000 1.002000 1.000000 0.990000 0.998000 1.000000 1.000000 1.000000 1.000000 1.000000 1.000000 1.000000 1.000000 1.000000 1.000000 1.000000 1.000000 1.000000 1.000000 1.000000 1.000000 1.000000 1.000000 1.000000 1.000000 1.000000 0.000000 0.000000 0.000000 0.000000 0.000000 10000 10000 0 1 10000 3768464950 0.000000 -nan
1.010000 1.002000 1.000000 0.990000 0.998000 1.000000 1.000000 1.000000 1.000000 1.000000 1.000000 1.000000 1.000000 1.000000 1.000000 1.000000 1.000000 1.000000 1.000000 1.000000 1.000000 1.000000 1.000000 1.000000 1.000000 1.000000 0.000000 0.000000 0.000000 0.000000 0.000000 10000 10000 0 1 10000 3449782455 0.000000 -nan
1.010000 1.002000 1.000000 0.990000 0.998000 1.000000 1.000000 1.000000 1.000000 1.000000 1.000000 1.000000 1.000000 1.000000 1.000000 1.000000 1.000000 1.000000 1.000000 1.000000 1.000000 1.000000 1.000000 1.000000 1.000000 1.000000 0.000000 0.000000 0.000000 0.000000 0.000000 10000 10000 0 1 10000 4159892049 0.000000 -nan
1.010000 1.002000 1.000000 0.990000 0.998000 1.000000 1.000000 1.000000 1.000000 1.000000 1.000000 1.000000 1.000000 1.000000 1.000000 1.000000 1.000000 1.000000 1.000000 1.000000 1.000000 1.000000 1.000000 1.000000 1.000000 1.000000 0.000000 0.000000 0.000000 0.000000 0.000000 10000 10000 0 1 10000 2903886778 0.000000 -nan
1.010000 1.002000 1.000000 0.990000 0.998000 1.000000 1.000000 1.000000 1.000000 1.000000 1.000000 1.000000 1.000000 1.000000 1.000000 1.000000 1.000000 1.000000 1.000000 1.000000 1.000000 1.000000 1.000000 1.000000 1.000000 1.000000 0.000000 0.000000 0.000000 0.000000 0.000000 10000 10000 0 1 10000 2852535215 0.000000 -nan
1.010000 1.002000 1.000000 0.990000 0.998000 1.000000 1.000000 1.000000 1.000000 1.000000 1.000000 1.000000 1.000000 1.000000 1.000000 1.000000 1.000000 1.000000 1.000000 1.000000 1.000000 1.000000 1.000000 1.000000 1.000000 1.000000 0.000000 0.000000 0.000000 0.000000 0.000000 10000 10000 0 1 10000 3771735185 0.000000 -nan
1.010000 1.002000 1.000000 0.990000 0.998000 1.000000 1.000000 1.000000 1.000000 1.000000 1.000000 1.000000 1.000000 1.000000 1.000000 1.000000 1.000000 1.000000 1.000000 1.000000 1.000000 1.000000 1.000000 1.000000 1.000000 1.000000 0.000000 0.000000 0.000000 0.000000 0.000000 10000 10000 0 1 10000 1971996365 0.000000 -nan
1.010000 1.002000 1.000000 0.990000 0.998000 1.000000 1.000000 1.000000 1.000000 1.000000 1.000000 1.000000 1.000000 1.000000 1.000000 1.000000 1.000000 1.000000 1.000000 1.000000 1.000000 1.000000 1.000000 1.000000 1.000000 1.000000 0.000000 0.000000 0.000000 0.000000 0.000000 10000 10000 0 1 10000 312426700 0.000000 -nan
1.010000 1.002000 1.000000 0.990000 0.998000 1.000000 1.000000 1.000000 1.000000 1.000000 1.000000 1.000000 1.000000 1.000000 1.000000 1.000000 1.000000 1.000000 1.000000 1.000000 1.000000 1.000000 1.000000 1.000000 1.000000 1.000000 0.000000 0.000000 0.000000 0.000000 0.000000 10000 10000 0 1 10000 1555723577 0.000000 -nan
1.010000 1.002000 1.000000 0.990000 0.998000 1.000000 1.000000 1.000000 1.000000 1.000000 1.000000 1.000000 1.000000 1.000000 1.000000 1.000000 1.000000 1.000000 1.000000 1.000000 1.000000 1.000000 1.000000 1.000000 1.000000 1.000000 0.000000 0.000000 0.000000 0.000000 0.000000 10000 10000 0 1 10000 640323265 0.000000 -nan
1.010000 1.002000 1.000000 0.990000 0.998000 1.000000 1.000000 1.000000 1.000000 1.000000 1.000000 1.000000 1.000000 1.000000 1.000000 1.000000 1.000000 1.000000 1.000000 1.000000 1.000000 1.000000 1.000000 1.000000 1.000000 1.000000 0.000000 0.000000 0.000000 0.000000 0.000000 10000 10000 0 1 10000 1568985308 0.000000 -nan
1.010000 1.002000 1.000000 0.990000 0.998000 1.000000 1.000000 1.000000 1.000000 1.000000 1.000000 1.000000 1.000000 1.000000 1.000000 1.000000 1.000000 1.000000 1.000000 1.000000 1.000000 1.000000 1.000000 1.000000 1.000000 1.000000 0.000000 0.000000 0.000000 0.000000 0.000000 10000 10000 0 1 10000 2738687122 0.000000 -nan
1.010000 1.002000 1.000000 0.990000 0.998000 1.000000 1.000000 1.000000 1.000000 1.000000 1.000000 1.000000 1.000000 1.000000 1.000000 1.000000 1.000000 1.000000 1.000000 1.000000 1.000000 1.000000 1.000000 1.000000 1.000000 1.000000 0.000000 0.000000 0.000000 0.000000 0.000000 10000 10000 0 1 10000 2379626411 0.000000 -nan
1.010000 1.002000 1.000000 0.990000 0.998000 1.000000 1.000000 1.000000 1.000000 1.000000 1.000000 1.000000 1.000000 1.000000 1.000000 1.000000 1.000000 1.000000 1.000000 1.000000 1.000000 1.000000 1.000000 1.000000 1.000000 1.000000 0.000000 0.000000 0.000000 0.000000 0.000000 10000 10000 0 1 10000 2471671710 0.000000 -nan
1.010000 1.002000 1.000000 0.990000 0.998000 1.000000 1.000000 1.000000 1.000000 1.000000 1.000000 1.000000 1.000000 1.000000 1.000000 1.000000 1.000000 1.000000 1.000000 1.000000 1.000000 1.000000 1.000000 1.000000 1.000000 1.000000 0.000000 0.000000 0.000000 0.000000 0.000000 10000 10000 0 1 10000 1200763801 0.000000 -nan
1.010000 1.002000 1.000000 0.990000 0.998000 1.000000 1.000000 1.000000 1.000000 1.000000 1.000000 1.000000 1.000000 1.000000 1.000000 1.000000 1.000000 1.000000 1.000000 1.000000 1.000000 1.000000 1.000000 1.000000 1.000000 1.000000 0.000000 0.000000 0.000000 0.000000 0.000000 10000 10000 0 1 10000 1638522659 0.000000 -nan
1.010000 1.002000 1.000000 0.990000 0.998000 1.000000 1.000000 1.000000 1.000000 1.000000 1.000000 1.000000 1.000000 1.000000 1.000000 1.000000 1.000000 1.000000 1.000000 1.000000 1.000000 1.000000 1.000000 1.000000 1.000000 1.000000 0.000000 0.000000 0.000000 0.000000 0.000000 10000 10000 0 1 10000 3992106102 0.000000 -nan
1.010000 1.002000 1.000000 0.990000 0.998000 1.000000 1.000000 1.000000 1.000000 1.000000 1.000000 1.000000 1.000000 1.000000 1.000000 1.000000 1.000000 1.000000 1.000000 1.000000 1.000000 1.000000 1.000000 1.000000 1.000000 1.000000 0.000000 0.000000 0.000000 0.000000 0.000000 10000 10000 0 1 10000 1835004145 0.000000 -nan
1.010000 1.002000 1.000000 0.990000 0.998000 1.000000 1.000000 1.000000 1.000000 1.000000 1.000000 1.000000 1.000000 1.000000 1.000000 1.000000 1.000000 1.000000 1.000000 1.000000 1.000000 1.000000 1.000000 1.000000 1.000000 1.000000 0.000000 0.000000 0.000000 0.000000 0.000000 10000 10000 0 1 10000 2261877782 0.000000 -nan
1.010000 1.002000 1.000000 0.990000 0.998000 1.000000 1.000000 1.000000 1.000000 1.000000 1.000000 1.000000 1.000000 1.000000 1.000000 1.000000 1.000000 1.000000 1.000000 1.000000 1.000000 1.000000 1.000000 1.000000 1.000000 1.000000 0.000000 0.000000 0.000000 0.000000 0.000000 10000 10000 0 1 10000 3327741807 0.000000 -nan
1.010000 1.002000 1.000000 0.990000 0.998000 1.000000 1.000000 1.000000 1.000000 1.000000 1.000000 1.000000 1.000000 1.000000 1.000000 1.000000 1.000000 1.000000 1.000000 1.000000 1.000000 1.000000 1.000000 1.000000 1.000000 1.000000 0.000000 0.000000 0.000000 0.000000 0.000000 10000 10000 0 1 10000 2934443915 0.000000 -nan
1.010000 1.002000 1.000000 0.990000 0.998000 1.000000 1.000000 1.000000 1.000000 1.000000 1.000000 1.000000 1.000000 1.000000 1.000000 1.000000 1.000000 1.000000 1.000000 1.000000 1.000000 1.000000 1.000000 1.000000 1.000000 1.000000 0.000000 0.000000 0.000000 0.000000 0.000000 10000 10000 0 1 10000 492842322 0.000000 -nan
1.010000 1.002000 1.000000 0.990000 0.998000 1.000000 1.000000 1.000000 1.000000 1.000000 1.000000 1.000000 1.000000 1.000000 1.000000 1.000000 1.000000 1.000000 1.000000 1.000000 1.000000 1.000000 1.000000 1.000000 1.000000 1.000000 0.000000 0.000000 0.000000 0.000000 0.000000 10000 10000 0 1 10000 3277316073 0.000000 -nan
1.010000 1.002000 1.000000 0.990000 0.998000 1.000000 1.000000 1.000000 1.000000 1.000000 1.000000 1.000000 1.000000 1.000000 1.000000 1.000000 1.000000 1.000000 1.000000 1.000000 1.000000 1.000000 1.000000 1.000000 1.000000 1.000000 0.000000 0.000000 0.000000 0.000000 0.000000 10000 10000 0 1 10000 2332877667 0.000000 -nan
1.010000 1.002000 1.000000 0.990000 0.998000 1.000000 1.000000 1.000000 1.000000 1.000000 1.000000 1.000000 1.000000 1.000000 1.000000 1.000000 1.000000 1.000000 1.000000 1.000000 1.000000 1.000000 1.000000 1.000000 1.000000 1.000000 0.000000 0.000000 0.000000 0.000000 0.000000 10000 10000 0 1 10000 1233682479 0.000000 -nan
1.010000 1.002000 1.000000 0.990000 0.998000 1.000000 1.000000 1.000000 1.000000 1.000000 1.000000 1.000000 1.000000 1.000000 1.000000 1.000000 1.000000 1.000000 1.000000 1.000000 1.000000 1.000000 1.000000 1.000000 1.000000 1.000000 0.000000 0.000000 0.000000 0.000000 0.000000 10000 10000 0 1 10000 631452946 0.000000 -nan
1.010000 1.002000 1.000000 0.990000 0.998000 1.000000 1.000000 1.000000 1.000000 1.000000 1.000000 1.000000 1.000000 1.000000 1.000000 1.000000 1.000000 1.000000 1.000000 1.000000 1.000000 1.000000 1.000000 1.000000 1.000000 1.000000 0.000000 0.000000 0.000000 0.000000 0.000000 10000 10000 0 1 10000 730776346 0.000000 -nan
1.010000 1.002000 1.000000 0.990000 0.998000 1.000000 1.000000 1.000000 1.000000 1.000000 1.000000 1.000000 1.000000 1.000000 1.000000 1.000000 1.000000 1.000000 1.000000 1.000000 1.000000 1.000000 1.000000 1.000000 1.000000 1.000000 0.000000 0.000000 0.000000 0.000000 0.000000 10000 10000 0 1 10000 2862664029 0.000000 -nan
1.010000 1.002000 1.000000 0.990000 0.998000 1.000000 1.000000 1.000000 1.000000 1.000000 1.000000 1.000000 1.000000 1.000000 1.000000 1.000000 1.000000 1.000000 1.000000 1.000000 1.000000 1.000000 1.000000 1.000000 1.000000 1.000000 0.000000 0.000000 0.000000 0.000000 0.000000 10000 10000 0 1 10000 2910381314 0.000000 -nan
1.010000 1.002000 1.000000 0.990000 0.998000 1.000000 1.000000 1.000000 1.000000 1.000000 1.000000 1.000000 1.000000 1.000000 1.000000 1.000000 1.000000 1.000000 1.000000 1.000000 1.000000 1.000000 1.000000 1.000000 1.000000 1.000000 0.000000 0.000000 0.000000 0.000000 0.000000 10000 10000 0 1 10000 51806296 0.000000 -nan
1.010000 1.002000 1.000000 0.990000 0.998000 1.000000 1.000000 1.000000 1.000000 1.000000 1.000000 1.000000 1.000000 1.000000 1.000000 1.000000 1.000000 1.000000 1.000000 1.000000 1.000000 1.000000 1.000000 1.000000 1.000000 1.000000 0.000000 0.000000 0.000000 0.000000 0.000000 10000 10000 0 1 10000 588304632 0.000000 -nan
1.010000 1.002000 1.000000 0.990000 0.998000 1.000000 1.000000 1.000000 1.000000 1.000000 1.000000 1.000000 1.000000 1.000000 1.000000 1.000000 1.000000 1.000000 1.000000 1.000000 1.000000 1.000000 1.000000 1.000000 1.000000 1.000000 0.000000 0.000000 0.000000 0.000000 0.000000 10000 10000 0 1 10000 1840917278 0.000000 -nan
1.010000 1.002000 1.000000 0.990000 0.998000 1.000000 1.000000 1.000000 1.000000 1.000000 1.000000 1.000000 1.000000 1.000000 1.000000 1.000000 1.000000 1.000000 1.000000 1.000000 1.000000 1.000000 1.000000 1.000000 1.000000 1.000000 0.000000 0.000000 0.000000 0.000000 0.000000 10000 10000 0 1 10000 2949293781 0.000000 -nan
1.010000 1.002000 1.000000 0.990000 0.998000 1.000000 1.000000 1.000000 1.000000 1.000000 1.000000 1.000000 1.000000 1.000000 1.000000 1.000000 1.000000 1.000000 1.000000 1.000000 1.000000 1.000000 1.000000 1.000000 1.000000 1.000000 0.000000 0.000000 0.000000 0.000000 0.000000 10000 10000 0 1 10000 3009235845 0.000000 -nan
1.010000 1.002000 1.000000 0.990000 0.998000 1.000000 1.000000 1.000000 1.000000 1.000000 1.000000 1.000000 1.000000 1.000000 1.000000 1.000000 1.000000 1.000000 1.000000 1.000000 1.000000 1.000000 1.000000 1.000000 1.000000 1.000000 0.000000 0.000000 0.000000 0.000000 0.000000 10000 10000 0 1 10000 2669061985 0.000000 -nan
1.010000 1.002000 1.000000 0.990000 0.998000 1.000000 1.000000 1.000000 1.000000 1.000000 1.000000 1.000000 1.000000 1.000000 1.000000 1.000000 1.000000 1.000000 1.000000 1.000000 1.000000 1.000000 1.000000 1.000000 1.000000 1.000000 0.000000 0.000000 0.000000 0.000000 0.000000 10000 10000 0 1 10000 1060372824 0.000000 -nan
1.010000 1.002000 1.000000 0.990000 0.998000 1.000000 1.000000 1.000000 1.000000 1.000000 1.000000 1.000000 1.000000 1.000000 1.000000 1.000000 1.000000 1.000000 1.000000 1.000000 1.000000 1.000000 1.000000 1.000000 1.000000 1.000000 0.000000 0.000000 0.000000 0.000000 0.000000 10000 10000 0 1 10000 2789858363 0.000000 -nan
1.010000 1.002000 1.000000 0.990000 0.998000 1.000000 1.000000 1.000000 1.000000 1.000000 1.000000 1.000000 1.000000 1.000000 1.000000 1.000000 1.000000 1.000000 1.000000 1.000000 1.000000 1.000000 1.000000 1.000000 1.000000 1.000000 0.000000 0.000000 0.000000 0.000000 0.000000 10000 10000 0 1 10000 1193794395 0.000000 -nan
1.010000 1.002000 1.000000 0.990000 0.998000 1.000000 1.000000 1.000000 1.000000 1.000000 1.000000 1.000000 1.000000 1.000000 1.000000 1.000000 1.000000 1.000000 1.000000 1.000000 1.000000 1.000000 1.000000 1.000000 1.000000 1.000000 0.000000 0.000000 0.000000 0.000000 0.000000 10000 10000 0 1 10000 1711862336 0.000000 -nan
1.010000 1.002000 1.000000 0.990000 0.998000 1.000000 1.000000 1.000000 1.000000 1.000000 1.000000 1.000000 1.000000 1.000000 1.000000 1.000000 1.000000 1.000000 1.000000 1.000000 1.000000 1.000000 1.000000 1.000000 1.000000 1.000000 0.000000 0.000000 0.000000 0.000000 0.000000 10000 10000 0 1 10000 2575461362 0.000000 -nan
1.010000 1.002000 1.000000 0.990000 0.998000 1.000000 1.000000 1.000000 1.000000 1.000000 1.000000 1.000000 1.000000 1.000000 1.000000 1.000000 1.000000 1.000000 1.000000 1.000000 1.000000 1.000000 1.000000 1.000000 1.000000 1.000000 0.000000 0.000000 0.000000 0.000000 0.000000 10000 10000 0 1 10000 1642343912 0.000000 -nan
1.010000 1.002000 1.000000 0.990000 0.998000 1.000000 1.000000 1.000000 1.000000 1.000000 1.000000 1.000000 1.000000 1.000000 1.000000 1.000000 1.000000 1.000000 1.000000 1.000000 1.000000 1.000000 1.000000 1.000000 1.000000 1.000000 0.000000 0.000000 0.000000 0.000000 0.000000 10000 10000 0 1 10000 1320279530 0.000000 -nan
1.010000 1.002000 1.000000 0.990000 0.998000 1.000000 1.000000 1.000000 1.000000 1.000000 1.000000 1.000000 1.000000 1.000000 1.000000 1.000000 1.000000 1.000000 1.000000 1.000000 1.000000 1.000000 1.000000 1.000000 1.000000 1.000000 0.000000 0.000000 0.000000 0.000000 0.000000 10000 10000 0 1 10000 1674816463 0.000000 -nan
1.010000 1.002000 1.000000 0.990000 0.998000 1.000000 1.000000 1.000000 1.000000 1.000000 1.000000 1.000000 1.000000 1.000000 1.000000 1.000000 1.000000 1.000000 1.000000 1.000000 1.000000 1.000000 1.000000 1.000000 1.000000 1.000000 0.000000 0.000000 0.000000 0.000000 0.000000 10000 10000 0 1 10000 980917767 0.000000 -nan
1.010000 1.002000 1.000000 0.990000 0.998000 1.000000 1.000000 1.000000 1.000000 1.000000 1.000000 1.000000 1.000000 1.000000 1.000000 1.000000 1.000000 1.000000 1.000000 1.000000 1.000000 1.000000 1.000000 1.000000 1.000000 1.000000 0.000000 0.000000 0.000000 0.000000 0.000000 10000 10000 0 1 10000 3703042536 0.000000 -nan
1.010000 1.002000 1.000000 0.990000 0.998000 1.000000 1.000000 1.000000 1.000000 1.000000 1.000000 1.000000 1.000000 1.000000 1.000000 1.000000 1.000000 1.000000 1.000000 1.000000 1.000000 1.000000 1.000000 1.000000 1.000000 1.000000 0.000000 0.000000 0.000000 0.000000 0.000000 10000 10000 0 1 10000 1418413334 0.000000 -nan
1.010000 1.002000 1.000000 0.990000 0.998000 1.000000 1.000000 1.000000 1.000000 1.000000 1.000000 1.000000 1.000000 1.000000 1.000000 1.000000 1.000000 1.000000 1.000000 1.000000 1.000000 1.000000 1.000000 1.000000 1.000000 1.000000 0.000000 0.000000 0.000000 0.000000 0.000000 10000 10000 0 1 10000 3403705107 0.000000 -nan
1.010000 1.002000 1.000000 0.990000 0.998000 1.000000 1.000000 1.000000 1.000000 1.000000 1.000000 1.000000 1.000000 1.000000 1.000000 1.000000 1.000000 1.000000 1.000000 1.000000 1.000000 1.000000 1.000000 1.000000 1.000000 1.000000 0.000000 0.000000 0.000000 0.000000 0.000000 10000 10000 0 1 10000 299563231 0.000000 -nan
1.010000 1.002000 1.000000 0.990000 0.998000 1.000000 1.000000 1.000000 1.000000 1.000000 1.000000 1.000000 1.000000 1.000000 1.000000 1.000000 1.000000 1.000000 1.000000 1.000000 1.000000 1.000000 1.000000 1.000000 1.000000 1.000000 0.000000 0.000000 0.000000 0.000000 0.000000 10000 10000 0 1 10000 4192606679 0.000000 -nan
1.010000 1.002000 1.000000 0.990000 0.998000 1.000000 1.000000 1.000000 1.000000 1.000000 1.000000 1.000000 1.000000 1.000000 1.000000 1.000000 1.000000 1.000000 1.000000 1.000000 1.000000 1.000000 1.000000 1.000000 1.000000 1.000000 0.000000 0.000000 0.000000 0.000000 0.000000 10000 10000 0 1 10000 4206554050 0.000000 -nan
1.010000 1.002000 1.000000 0.990000 0.998000 1.000000 1.000000 1.000000 1.000000 1.000000 1.000000 1.000000 1.000000 1.000000 1.000000 1.000000 1.000000 1.000000 1.000000 1.000000 1.000000 1.000000 1.000000 1.000000 1.000000 1.000000 0.000000 0.000000 0.000000 0.000000 0.000000 10000 10000 0 1 10000 1005037314 0.000000 -nan
1.010000 1.002000 1.000000 0.990000 0.998000 1.000000 1.000000 1.000000 1.000000 1.000000 1.000000 1.000000 1.000000 1.000000 1.000000 1.000000 1.000000 1.000000 1.000000 1.000000 1.000000 1.000000 1.000000 1.000000 1.000000 1.000000 0.000000 0.000000 0.000000 0.000000 0.000000 10000 10000 0 1 10000 3258670749 0.000000 -nan
1.010000 1.002000 1.000000 0.990000 0.998000 1.000000 1.000000 1.000000 1.000000 1.000000 1.000000 1.000000 1.000000 1.000000 1.000000 1.000000 1.000000 1.000000 1.000000 1.000000 1.000000 1.000000 1.000000 1.000000 1.000000 1.000000 0.000000 0.000000 0.000000 0.000000 0.000000 10000 10000 0 1 10000 2578433044 0.000000 -nan
1.010000 1.002000 1.000000 0.990000 0.998000 1.000000 1.000000 1.000000 1.000000 1.000000 1.000000 1.000000 1.000000 1.000000 1.000000 1.000000 1.000000 1.000000 1.000000 1.000000 1.000000 1.000000 1.000000 1.000000 1.000000 1.000000 0.000000 0.000000 0.000000 0.000000 0.000000 10000 10000 0 1 10000 3688197760 0.000000 -nan
1.010000 1.002000 1.000000 0.990000 0.998000 1.000000 1.000000 1.000000 1.000000 1.000000 1.000000 1.000000 1.000000 1.000000 1.000000 1.000000 1.000000 1.000000 1.000000 1.000000 1.000000 1.000000 1.000000 1.000000 1.000000 1.000000 0.000000 0.000000 0.000000 0.000000 0.000000 10000 10000 0 1 10000 2761928223 0.000000 -nan
1.010000 1.002000 1.000000 0.990000 0.998000 1.000000 1.000000 1.000000 1.000000 1.000000 1.000000 1.000000 1.000000 1.000000 1.000000 1.000000 1.000000 1.000000 1.000000 1.000000 1.000000 1.000000 1.000000 1.000000 1.000000 1.000000 0.000000 0.000000 0.000000 0.000000 0.000000 10000 10000 0 1 10000 3023944785 0.000000 -nan
1.010000 1.002000 1.000000 0.990000 0.998000 1.000000 1.000000 1.000000 1.000000 1.000000 1.000000 1.000000 1.000000 1.000000 1.000000 1.000000 1.000000 1.000000 1.000000 1.000000 1.000000 1.000000 1.000000 1.000000 1.000000 1.000000 0.000000 0.000000 0.000000 0.000000 0.000000 10000 10000 0 1 10000 1627394422 0.000000 -nan
1.010000 1.002000 1.000000 0.990000 0.998000 1.000000 1.000000 1.000000 1.000000 1.000000 1.000000 1.000000 1.000000 1.000000 1.000000 1.000000 1.000000 1.000000 1.000000 1.000000 1.000000 1.000000 1.000000 1.000000 1.000000 1.000000 0.000000 0.000000 0.000000 0.000000 0.000000 10000 10000 0 1 10000 1696931103 0.000000 -nan
1.010000 1.002000 1.000000 0.990000 0.998000 1.000000 1.000000 1.000000 1.000000 1.000000 1.000000 1.000000 1.000000 1.000000 1.000000 1.000000 1.000000 1.000000 1.000000 1.000000 1.000000 1.000000 1.000000 1.000000 1.000000 1.000000 0.000000 0.000000 0.000000 0.000000 0.000000 10000 10000 0 1 10000 2956144577 0.000000 -nan
1.010000 1.002000 1.000000 0.990000 0.998000 1.000000 1.000000 1.000000 1.000000 1.000000 1.000000 1.000000 1.000000 1.000000 1.000000 1.000000 1.000000 1.000000 1.000000 1.000000 1.000000 1.000000 1.000000 1.000000 1.000000 1.000000 0.000000 0.000000 0.000000 0.000000 0.000000 10000 10000 0 1 10000 3995545788 0.000000 -nan
1.010000 1.002000 1.000000 0.990000 0.998000 1.000000 1.000000 1.000000 1.000000 1.000000 1.000000 1.000000 1.000000 1.000000 1.000000 1.000000 1.000000 1.000000 1.000000 1.000000 1.000000 1.000000 1.000000 1.000000 1.000000 1.000000 0.000000 0.000000 0.000000 0.000000 0.000000 10000 10000 0 1 10000 2682385193 0.000000 -nan
1.010000 1.002000 1.000000 0.990000 0.998000 1.000000 1.000000 1.000000 1.000000 1.000000 1.000000 1.000000 1.000000 1.000000 1.000000 1.000000 1.000000 1.000000 1.000000 1.000000 1.000000 1.000000 1.000000 1.000000 1.000000 1.000000 0.000000 0.000000 0.000000 0.000000 0.000000 10000 10000 0 1 10000 4089270409 0.000000 -nan
1.010000 1.002000 1.000000 0.990000 0.998000 1.000000 1.000000 1.000000 1.000000 1.000000 1.000000 1.000000 1.000000 1.000000 1.000000 1.000000 1.000000 1.000000 1.000000 1.000000 1.000000 1.000000 1.000000 1.000000 1.000000 1.000000 0.000000 0.000000 0.000000 0.000000 0.000000 10000 10000 0 1 10000 646240659 0.000000 -nan
1.010000 1.002000 1.000000 0.990000 0.998000 1.000000 1.000000 1.000000 1.000000 1.000000 1.000000 1.000000 1.000000 1.000000 1.000000 1.000000 1.000000 1.000000 1.000000 1.000000 1.000000 1.000000 1.000000 1.000000 1.000000 1.000000 0.000000 0.000000 0.000000 0.000000 0.000000 10000 10000 0 1 10000 2996417884 0.000000 -nan
1.010000 1.002000 1.000000 0.990000 0.998000 1.000000 1.000000 1.000000 1.000000 1.000000 1.000000 1.000000 1.000000 1.000000 1.000000 1.000000 1.000000 1.000000 1.000000 1.000000 1.000000 1.000000 1.000000 1.000000 1.000000 1.000000 0.000000 0.000000 0.000000 0.000000 0.000000 10000 10000 0 1 10000 2090414339 0.000000 -nan
1.010000 1.002000 1.000000 0.990000 0.998000 1.000000 1.000000 1.000000 1.000000 1.000000 1.000000 1.000000 1.000000 1.000000 1.000000 1.000000 1.000000 1.000000 1.000000 1.000000 1.000000 1.000000 1.000000 1.000000 1.000000 1.000000 0.000000 0.000000 0.000000 0.000000 0.000000 10000 10000 0 1 10000 3713774073 0.000000 -nan
1.010000 1.002000 1.000000 0.990000 0.998000 1.000000 1.000000 1.000000 1.000000 1.000000 1.000000 1.000000 1.000000 1.000000 1.000000 1.000000 1.000000 1.000000 1.000000 1.000000 1.000000 1.000000 1.000000 1.000000 1.000000 1.000000 0.000000 0.000000 0.000000 0.000000 0.000000 10000 10000 0 1 10000 3824697111 0.000000 -nan
1.010000 1.002000 1.000000 0.990000 0.998000 1.000000 1.000000 1.000000 1.000000 1.000000 1.000000 1.000000 1.000000 1.000000 1.000000 1.000000 1.000000 1.000000 1.000000 1.000000 1.000000 1.000000 1.000000 1.000000 1.000000 1.000000 0.000000 0.000000 0.000000 0.000000 0.000000 10000 10000 0 1 10000 1749284250 0.000000 -nan
1.010000 1.002000 1.000000 0.990000 0.998000 1.000000 1.000000 1.000000 1.000000 1.000000 1.000000 1.000000 1.000000 1.000000 1.000000 1.000000 1.000000 1.000000 1.000000 1.000000 1.000000 1.000000 1.000000 1.000000 1.000000 1.000000 0.000000 0.000000 0.000000 0.000000 0.000000 10000 10000 0 1 10000 374512139 0.000000 -nan
1.010000 1.002000 1.000000 0.990000 0.998000 1.000000 1.000000 1.000000 1.000000 1.000000 1.000000 1.000000 1.000000 1.000000 1.000000 1.000000 1.000000 1.000000 1.000000 1.000000 1.000000 1.000000 1.000000 1.000000 1.000000 1.000000 0.000000 0.000000 0.000000 0.000000 0.000000 10000 10000 0 1 10000 94507731 0.000000 -nan
1.010000 1.002000 1.000000 0.990000 0.998000 1.000000 1.000000 1.000000 1.000000 1.000000 1.000000 1.000000 1.000000 1.000000 1.000000 1.000000 1.000000 1.000000 1.000000 1.000000 1.000000 1.000000 1.000000 1.000000 1.000000 1.000000 0.000000 0.000000 0.000000 0.000000 0.000000 10000 10000 0 1 10000 1707611600 0.000000 -nan
1.010000 1.002000 1.000000 0.990000 0.998000 1.000000 1.000000 1.000000 1.000000 1.000000 1.000000 1.000000 1.000000 1.000000 1.000000 1.000000 1.000000 1.000000 1.000000 1.000000 1.000000 1.000000 1.000000 1.000000 1.000000 1.000000 0.000000 0.000000 0.000000 0.000000 0.000000 10000 10000 0 1 10000 3908686846 0.000000 -nan
1.010000 1.002000 1.000000 0.990000 0.998000 1.000000 1.000000 1.000000 1.000000 1.000000 1.000000 1.000000 1.000000 1.000000 1.000000 1.000000 1.000000 1.000000 1.000000 1.000000 1.000000 1.000000 1.000000 1.000000 1.000000 1.000000 0.000000 0.000000 0.000000 0.000000 0.000000 10000 10000 0 1 10000 3535362853 0.000000 -nan
1.010000 1.002000 1.000000 0.990000 0.998000 1.000000 1.000000 1.000000 1.000000 1.000000 1.000000 1.000000 1.000000 1.000000 1.000000 1.000000 1.000000 1.000000 1.000000 1.000000 1.000000 1.000000 1.000000 1.000000 1.000000 1.000000 0.000000 0.000000 0.000000 0.000000 0.000000 10000 10000 0 1 10000 3757598810 0.000000 -nan
1.010000 1.002000 1.000000 0.990000 0.998000 1.000000 1.000000 1.000000 1.000000 1.000000 1.000000 1.000000 1.000000 1.000000 1.000000 1.000000 1.000000 1.000000 1.000000 1.000000 1.000000 1.000000 1.000000 1.000000 1.000000 1.000000 0.000000 0.000000 0.000000 0.000000 0.000000 10000 10000 0 1 10000 2035069346 0.000000 -nan
1.010000 1.002000 1.000000 0.990000 0.998000 1.000000 1.000000 1.000000 1.000000 1.000000 1.000000 1.000000 1.000000 1.000000 1.000000 1.000000 1.000000 1.000000 1.000000 1.000000 1.000000 1.000000 1.000000 1.000000 1.000000 1.000000 0.000000 0.000000 0.000000 0.000000 0.000000 10000 10000 0 1 10000 611105669 0.000000 -nan
1.010000 1.002000 1.000000 0.990000 0.998000 1.000000 1.000000 1.000000 1.000000 1.000000 1.000000 1.000000 1.000000 1.000000 1.000000 1.000000 1.000000 1.000000 1.000000 1.000000 1.000000 1.000000 1.000000 1.000000 1.000000 1.000000 0.000000 0.000000 0.000000 0.000000 0.000000 10000 10000 0 1 10000 2024661183 0.000000 -nan
1.010000 1.002000 1.000000 0.990000 0.998000 1.000000 1.000000 1.000000 1.000000 1.000000 1.000000 1.000000 1.000000 1.000000 1.000000 1.000000 1.000000 1.000000 1.000000 1.000000 1.000000 1.000000 1.000000 1.000000 1.000000 1.000000 0.000000 0.000000 0.000000 0.000000 0.000000 10000 10000 0 1 10000 1733579683 0.000000 -nan
1.010000 1.002000 1.000000 0.990000 0.998000 1.000000 1.000000 1.000000 1.000000 1.000000 1.000000 1.000000 1.000000 1.000000 1.000000 1.000000 1.000000 1.000000 1.000000 1.000000 1.000000 1.000000 1.000000 1.000000 1.000000 1.000000 0.000000 0.000000 0.000000 0.000000 0.000000 10000 10000 0 1 10000 2668138181 0.000000 -nan
1.010000 1.002000 1.000000 0.990000 0.998000 1.000000 1.000000 1.000000 1.000000 1.000000 1.000000 1.000000 1.000000 1.000000 1.000000 1.000000 1.000000 1.000000 1.000000 1.000000 1.000000 1.000000 1.000000 1.000000 1.000000 1.000000 0.000000 0.000000 0.000000 0.000000 0.000000 10000 10000 0 1 10000 2413118699 0.000000 -nan
1.010000 1.002000 1.000000 0.990000 0.998000 1.000000 1.000000 1.000000 1.000000 1.000000 1.000000 1.000000 1.000000 1.000000 1.000000 1.000000 1.000000 1.000000 1.000000 1.000000 1.000000 1.000000 1.000000 1.000000 1.000000 1.000000 0.000000 0.000000 0.000000 0.000000 0.000000 10000 10000 0 1 10000 1437465327 0.000000 -nan
1.010000 1.002000 1.000000 0.990000 0.998000 1.000000 1.000000 1.000000 1.000000 1.000000 1.000000 1.000000 1.000000 1.000000 1.000000 1.000000 1.000000 1.000000 1.000000 1.000000 1.000000 1.000000 1.000000 1.000000 1.000000 1.000000 0.000000 0.000000 0.000000 0.000000 0.000000 10000 10000 0 1 10000 2811701245 0.000000 -nan
1.010000 1.002000 1.000000 0.990000 0.998000 1.000000 1.000000 1.000000 1.000000 1.000000 1.000000 1.000000 1.000000 1.000000 1.000000 1.000000 1.000000 1.000000 1.000000 1.000000 1.000000 1.000000 1.000000 1.000000 1.000000 1.000000 0.000000 0.000000 0.000000 0.000000 0.000000 10000 10000 0 1 10000 3016745261 0.000000 -nan
1.010000 1.002000 1.000000 0.990000 0.998000 1.000000 1.000000 1.000000 1.000000 1.000000 1.000000 1.000000 1.000000 1.000000 1.000000 1.000000 1.000000 1.000000 1.000000 1.000000 1.000000 1.000000 1.000000 1.000000 1.000000 1.000000 0.000000 0.000000 0.000000 0.000000 0.000000 10000 10000 0 1 10000 1927265733 0.000000 -nan
1.010000 1.002000 1.000000 0.990000 0.998000 1.000000 1.000000 1.000000 1.000000 1.000000 1.000000 1.000000 1.000000 1.000000 1.000000 1.000000 1.000000 1.000000 1.000000 1.000000 1.000000 1.000000 1.000000 1.000000 1.000000 1.000000 0.000000 0.000000 0.000000 0.000000 0.000000 10000 10000 0 1 10000 89502523 0.000000 -nan
1.010000 1.002000 1.000000 0.990000 0.998000 1.000000 1.000000 1.000000 1.000000 1.000000 1.000000 1.000000 1.000000 1.000000 1.000000 1.000000 1.000000 1.000000 1.000000 1.000000 1.000000 1.000000 1.000000 1.000000 1.000000 1.000000 0.000000 0.000000 0.000000 0.000000 0.000000 10000 10000 0 1 10000 3487376670 0.000000 -nan
1.010000 1.002000 1.000000 0.990000 0.998000 1.000000 1.000000 1.000000 1.000000 1.000000 1.000000 1.000000 1.000000 1.000000 1.000000 1.000000 1.000000 1.000000 1.000000 1.000000 1.000000 1.000000 1.000000 1.000000 1.000000 1.000000 0.000000 0.000000 0.000000 0.000000 0.000000 10000 10000 0 1 10000 2899146345 0.000000 -nan
1.010000 1.002000 1.000000 0.990000 0.998000 1.000000 1.000000 1.000000 1.000000 1.000000 1.000000 1.000000 1.000000 1.000000 1.000000 1.000000 1.000000 1.000000 1.000000 1.000000 1.000000 1.000000 1.000000 1.000000 1.000000 1.000000 0.000000 0.000000 0.000000 0.000000 0.000000 10000 10000 0 1 10000 3627930725 0.000000 -nan
1.010000 1.002000 1.000000 0.990000 0.998000 1.000000 1.000000 1.000000 1.000000 1.000000 1.000000 1.000000 1.000000 1.000000 1.000000 1.000000 1.000000 1.000000 1.000000 1.000000 1.000000 1.000000 1.000000 1.000000 1.000000 1.000000 0.000000 0.000000 0.000000 0.000000 0.000000 10000 10000 0 1 10000 2023160872 0.000000 -nan
1.010000 1.002000 1.000000 0.990000 0.998000 1.000000 1.000000 1.000000 1.000000 1.000000 1.000000 1.000000 1.000000 1.000000 1.000000 1.000000 1.000000 1.000000 1.000000 1.000000 1.000000 1.000000 1.000000 1.000000 1.000000 1.000000 0.000000 0.000000 0.000000 0.000000 0.000000 10000 10000 0 1 10000 1434410411 0.000000 -nan
1.010000 1.002000 1.000000 0.990000 0.998000 1.000000 1.000000 1.000000 1.000000 1.000000 1.000000 1.000000 1.000000 1.000000 1.000000 1.000000 1.000000 1.000000 1.000000 1.000000 1.000000 1.000000 1.000000 1.000000 1.000000 1.000000 0.000000 0.000000 0.000000 0.000000 0.000000 10000 10000 0 1 10000 483818129 0.000000 -nan
1.010000 1.002000 1.000000 0.990000 0.998000 1.000000 1.000000 1.000000 1.000000 1.000000 1.000000 1.000000 1.000000 1.000000 1.000000 1.000000 1.000000 1.000000 1.000000 1.000000 1.000000 1.000000 1.000000 1.000000 1.000000 1.000000 0.000000 0.000000 0.000000 0.000000 0.000000 10000 10000 0 1 10000 36131213 0.000000 -nan
1.010000 1.002000 1.000000 0.990000 0.998000 1.000000 1.000000 1.000000 1.000000 1.000000 1.000000 1.000000 1.000000 1.000000 1.000000 1.000000 1.000000 1.000000 1.000000 1.000000 1.000000 1.000000 1.000000 1.000000 1.000000 1.000000 0.000000 0.000000 0.000000 0.000000 0.000000 10000 10000 0 1 10000 4196583465 0.000000 -nan
1.010000 1.002000 1.000000 0.990000 0.998000 1.000000 1.000000 1.000000 1.000000 1.000000 1.000000 1.000000 1.000000 1.000000 1.000000 1.000000 1.000000 1.000000 1.000000 1.000000 1.000000 1.000000 1.000000 1.000000 1.000000 1.000000 0.000000 0.000000 0.000000 0.000000 0.000000 10000 10000 0 1 10000 2999183512 0.000000 -nan
1.010000 1.002000 1.000000 0.990000 0.998000 1.000000 1.000000 1.000000 1.000000 1.000000 1.000000 1.000000 1.000000 1.000000 1.000000 1.000000 1.000000 1.000000 1.000000 1.000000 1.000000 1.000000 1.000000 1.000000 1.000000 1.000000 0.000000 0.000000 0.000000 0.000000 0.000000 10000 10000 0 1 10000 2319782298 0.000000 -nan
1.010000 1.002000 1.000000 0.990000 0.998000 1.000000 1.000000 1.000000 1.000000 1.000000 1.000000 1.000000 1.000000 1.000000 1.000000 1.000000 1.000000 1.000000 1.000000 1.000000 1.000000 1.000000 1.000000 1.000000 1.000000 1.000000 0.000000 0.000000 0.000000 0.000000 0.000000 10000 10000 0 1 10000 1609611744 0.000000 -nan
1.010000 1.002000 1.000000 0.990000 0.998000 1.000000 1.000000 1.000000 1.000000 1.000000 1.000000 1.000000 1.000000 1.000000 1.000000 1.000000 1.000000 1.000000 1.000000 1.000000 1.000000 1.000000 1.000000 1.000000 1.000000 1.000000 0.000000 0.000000 0.000000 0.000000 0.000000 10000 10000 0 1 10000 2134428214 0.000000 -nan
1.010000 1.002000 1.000000 0.990000 0.998000 1.000000 1.000000 1.000000 1.000000 1.000000 1.000000 1.000000 1.000000 1.000000 1.000000 1.000000 1.000000 1.000000 1.000000 1.000000 1.000000 1.000000 1.000000 1.000000 1.000000 1.000000 0.000000 0.000000 0.000000 0.000000 0.000000 10000 10000 0 1 10000 761308498 0.000000 -nan
1.010000 1.002000 1.000000 0.990000 0.998000 1.000000 1.000000 1.000000 1.000000 1.000000 1.000000 1.000000 1.000000 1.000000 1.000000 1.000000 1.000000 1.000000 1.000000 1.000000 1.000000 1.000000 1.000000 1.000000 1.000000 1.000000 0.000000 0.000000 0.000000 0.000000 0.000000 10000 10000 0 1 10000 208116122 0.000000 -nan
1.010000 1.002000 1.000000 0.990000 0.998000 1.000000 1.000000 1.000000 1.000000 1.000000 1.000000 1.000000 1.000000 1.000000 1.000000 1.000000 1.000000 1.000000 1.000000 1.000000 1.000000 1.000000 1.000000 1.000000 1.000000 1.000000 0.000000 0.000000 0.000000 0.000000 0.000000 10000 10000 0 1 10000 1593810338 0.000000 -nan
1.010000 1.002000 1.000000 0.990000 0.998000 1.000000 1.000000 1.000000 1.000000 1.000000 1.000000 1.000000 1.000000 1.000000 1.000000 1.000000 1.000000 1.000000 1.000000 1.000000 1.000000 1.000000 1.000000 1.000000 1.000000 1.000000 0.000000 0.000000 0.000000 0.000000 0.000000 10000 10000 0 1 10000 2757467774 0.000000 -nan
1.010000 1.002000 1.000000 0.990000 0.998000 1.000000 1.000000 1.000000 1.000000 1.000000 1.000000 1.000000 1.000000 1.000000 1.000000 1.000000 1.000000 1.000000 1.000000 1.000000 1.000000 1.000000 1.000000 1.000000 1.000000 1.000000 0.000000 0.000000 0.000000 0.000000 0.000000 10000 10000 0 1 10000 2386885061 0.000000 -nan
1.010000 1.002000 1.000000 0.990000 0.998000 1.000000 1.000000 1.000000 1.000000 1.000000 1.000000 1.000000 1.000000 1.000000 1.000000 1.000000 1.000000 1.000000 1.000000 1.000000 1.000000 1.000000 1.000000 1.000000 1.000000 1.000000 0.000000 0.000000 0.000000 0.000000 0.000000 10000 10000 0 1 10000 2774288735 0.000000 -nan
1.010000 1.002000 1.000000 0.990000 0.998000 1.000000 1.000000 1.000000 1.000000 1.000000 1.000000 1.000000 1.000000 1.000000 1.000000 1.000000 1.000000 1.000000 1.000000 1.000000 1.000000 1.000000 1.000000 1.000000 1.000000 1.000000 0.000000 0.000000 0.000000 0.000000 0.000000 10000 10000 0 1 10000 799547180 0.000000 -nan
1.010000 1.002000 1.000000 0.990000 0.998000 1.000000 1.000000 1.000000 1.000000 1.000000 1.000000 1.000000 1.000000 1.000000 1.000000 1.000000 1.000000 1.000000 1.000000 1.000000 1.000000 1.000000 1.000000 1.000000 1.000000 1.000000 0.000000 0.000000 0.000000 0.000000 0.000000 10000 10000 0 1 10000 615358263 0.000000 -nan
1.010000 1.002000 1.000000 0.990000 0.998000 1.000000 1.000000 1.000000 1.000000 1.000000 1.000000 1.000000 1.000000 1.000000 1.000000 1.000000 1.000000 1.000000 1.000000 1.000000 1.000000 1.000000 1.000000 1.000000 1.000000 1.000000 0.000000 0.000000 0.000000 0.000000 0.000000 10000 10000 0 1 10000 3268273213 0.000000 -nan
1.010000 1.002000 1.000000 0.990000 0.998000 1.000000 1.000000 1.000000 1.000000 1.000000 1.000000 1.000000 1.000000 1.000000 1.000000 1.000000 1.000000 1.000000 1.000000 1.000000 1.000000 1.000000 1.000000 1.000000 1.000000 1.000000 0.000000 0.000000 0.000000 0.000000 0.000000 10000 10000 0 1 10000 4046754680 0.000000 -nan
1.010000 1.002000 1.000000 0.990000 0.998000 1.000000 1.000000 1.000000 1.000000 1.000000 1.000000 1.000000 1.000000 1.000000 1.000000 1.000000 1.000000 1.000000 1.000000 1.000000 1.000000 1.000000 1.000000 1.000000 1.000000 1.000000 0.000000 0.000000 0.000000 0.000000 0.000000 10000 10000 0 1 10000 1477498422 0.000000 -nan
1.010000 1.002000 1.000000 0.990000 0.998000 1.000000 1.000000 1.000000 1.000000 1.000000 1.000000 1.000000 1.000000 1.000000 1.000000 1.000000 1.000000 1.000000 1.000000 1.000000 1.000000 1.000000 1.000000 1.000000 1.000000 1.000000 0.000000 0.000000 0.000000 0.000000 0.000000 10000 10000 0 1 10000 4212076350 0.000000 -nan
1.010000 1.002000 1.000000 0.990000 0.998000 1.000000 1.000000 1.000000 1.000000 1.000000 1.000000 1.000000 1.000000 1.000000 1.000000 1.000000 1.000000 1.000000 1.000000 1.000000 1.000000 1.000000 1.000000 1.000000 1.000000 1.000000 0.000000 0.000000 0.000000 0.000000 0.000000 10000 10000 0 1 10000 4161112033 0.000000 -nan
1.010000 1.002000 1.000000 0.990000 0.998000 1.000000 1.000000 1.000000 1.000000 1.000000 1.000000 1.000000 1.000000 1.000000 1.000000 1.000000 1.000000 1.000000 1.000000 1.000000 1.000000 1.000000 1.000000 1.000000 1.000000 1.000000 0.000000 0.000000 0.000000 0.000000 0.000000 10000 10000 0 1 10000 3815368631 0.000000 -nan
1.010000 1.002000 1.000000 0.990000 0.998000 1.000000 1.000000 1.000000 1.000000 1.000000 1.000000 1.000000 1.000000 1.000000 1.000000 1.000000 1.000000 1.000000 1.000000 1.000000 1.000000 1.000000 1.000000 1.000000 1.000000 1.000000 0.000000 0.000000 0.000000 0.000000 0.000000 10000 10000 0 1 10000 1982032457 0.000000 -nan
1.010000 1.002000 1.000000 0.990000 0.998000 1.000000 1.000000 1.000000 1.000000 1.000000 1.000000 1.000000 1.000000 1.000000 1.000000 1.000000 1.000000 1.000000 1.000000 1.000000 1.000000 1.000000 1.000000 1.000000 1.000000 1.000000 0.000000 0.000000 0.000000 0.000000 0.000000 10000 10000 0 1 10000 1993231869 0.000000 -nan
1.010000 1.002000 1.000000 0.990000 0.998000 1.000000 1.000000 1.000000 1.000000 1.000000 1.000000 1.000000 1.000000 1.000000 1.000000 1.000000 1.000000 1.000000 1.000000 1.000000 1.000000 1.000000 1.000000 1.000000 1.000000 1.000000 0.000000 0.000000 0.000000 0.000000 0.000000 10000 10000 0 1 10000 51756105 0.000000 -nan
1.010000 1.002000 1.000000 0.990000 0.998000 1.000000 1.000000 1.000000 1.000000 1.000000 1.000000 1.000000 1.000000 1.000000 1.000000 1.000000 1.000000 1.000000 1.000000 1.000000 1.000000 1.000000 1.000000 1.000000 1.000000 1.000000 0.000000 0.000000 0.000000 0.000000 0.000000 10000 10000 0 1 10000 821534626 0.000000 -nan
1.010000 1.002000 1.000000 0.990000 0.998000 1.000000 1.000000 1.000000 1.000000 1.000000 1.000000 1.000000 1.000000 1.000000 1.000000 1.000000 1.000000 1.000000 1.000000 1.000000 1.000000 1.000000 1.000000 1.000000 1.000000 1.000000 0.000000 0.000000 0.000000 0.000000 0.000000 10000 10000 0 1 10000 1196816350 0.000000 -nan
1.010000 1.002000 1.000000 0.990000 0.998000 1.000000 1.000000 1.000000 1.000000 1.000000 1.000000 1.000000 1.000000 1.000000 1.000000 1.000000 1.000000 1.000000 1.000000 1.000000 1.000000 1.000000 1.000000 1.000000 1.000000 1.000000 0.000000 0.000000 0.000000 0.000000 0.000000 10000 10000 0 1 10000 1930913636 0.000000 -nan
1.010000 1.002000 1.000000 0.990000 0.998000 1.000000 1.000000 1.000000 1.000000 1.000000 1.000000 1.000000 1.000000 1.000000 1.000000 1.000000 1.000000 1.000000 1.000000 1.000000 1.000000 1.000000 1.000000 1.000000 1.000000 1.000000 0.000000 0.000000 0.000000 0.000000 0.000000 10000 10000 0 1 10000 1425685151 0.000000 -nan
1.010000 1.002000 1.000000 0.990000 0.998000 1.000000 1.000000 1.000000 1.000000 1.000000 1.000000 1.000000 1.000000 1.000000 1.000000 1.000000 1.000000 1.000000 1.000000 1.000000 1.000000 1.000000 1.000000 1.000000 1.000000 1.000000 0.000000 0.000000 0.000000 0.000000 0.000000 10000 10000 0 1 10000 395940734 0.000000 -nan
1.010000 1.002000 1.000000 0.990000 0.998000 1.000000 1.000000 1.000000 1.000000 1.000000 1.000000 1.000000 1.000000 1.000000 1.000000 1.000000 1.000000 1.000000 1.000000 1.000000 1.000000 1.000000 1.000000 1.000000 1.000000 1.000000 0.000000 0.000000 0.000000 0.000000 0.000000 10000 10000 0 1 10000 2908665115 0.000000 -nan
1.010000 1.002000 1.000000 0.990000 0.998000 1.000000 1.000000 1.000000 1.000000 1.000000 1.000000 1.000000 1.000000 1.000000 1.000000 1.000000 1.000000 1.000000 1.000000 1.000000 1.000000 1.000000 1.000000 1.000000 1.000000 1.000000 0.000000 0.000000 0.000000 0.000000 0.000000 10000 10000 0 1 10000 1741810076 0.000000 -nan
1.010000 1.002000 1.000000 0.990000 0.998000 1.000000 1.000000 1.000000 1.000000 1.000000 1.000000 1.000000 1.000000 1.000000 1.000000 1.000000 1.000000 1.000000 1.000000 1.000000 1.000000 1.000000 1.000000 1.000000 1.000000 1.000000 0.000000 0.000000 0.000000 0.000000 0.000000 10000 10000 0 1 10000 2939743159 0.000000 -nan
1.010000 1.002000 1.000000 0.990000 0.998000 1.000000 1.000000 1.000000 1.000000 1.000000 1.000000 1.000000 1.000000 1.000000 1.000000 1.000000 1.000000 1.000000 1.000000 1.000000 1.000000 1.000000 1.000000 1.000000 1.000000 1.000000 0.000000 0.000000 0.000000 0.000000 0.000000 10000 10000 0 1 10000 1045443614 0.000000 -nan
1.010000 1.002000 1.000000 0.990000 0.998000 1.000000 1.000000 1.000000 1.000000 1.000000 1.000000 1.000000 1.000000 1.000000 1.000000 1.000000 1.000000 1.000000 1.000000 1.000000 1.000000 1.000000 1.000000 1.000000 1.000000 1.000000 0.000000 0.000000 0.000000 0.000000 0.000000 10000 10000 0 1 10000 1160269082 0.000000 -nan
1.010000 1.002000 1.000000 0.990000 0.998000 1.000000 1.000000 1.000000 1.000000 1.000000 1.000000 1.000000 1.000000 1.000000 1.000000 1.000000 1.000000 1.000000 1.000000 1.000000 1.000000 1.000000 1.000000 1.000000 1.000000 1.000000 0.000000 0.000000 0.000000 0.000000 0.000000 10000 10000 0 1 10000 1297312292 0.000000 -nan
1.010000 1.002000 1.000000 0.990000 0.998000 1.000000 1.000000 1.000000 1.000000 1.000000 1.000000 1.000000 1.000000 1.000000 1.000000 1.000000 1.000000 1.000000 1.000000 1.000000 1.000000 1.000000 1.000000 1.000000 1.000000 1.000000 0.000000 0.000000 0.000000 0.000000 0.000000 10000 10000 0 1 10000 1596197271 0.000000 -nan
1.010000 1.002000 1.000000 0.990000 0.998000 1.000000 1.000000 1.000000 1.000000 1.000000 1.000000 1.000000 1.000000 1.000000 1.000000 1.000000 1.000000 1.000000 1.000000 1.000000 1.000000 1.000000 1.000000 1.000000 1.000000 1.000000 0.000000 0.000000 0.000000 0.000000 0.000000 10000 10000 0 1 10000 2372359362 0.000000 -nan
1.010000 1.002000 1.000000 0.990000 0.998000 1.000000 1.000000 1.000000 1.000000 1.000000 1.000000 1.000000 1.000000 1.000000 1.000000 1.000000 1.000000 1.000000 1.000000 1.000000 1.000000 1.000000 1.000000 1.000000 1.000000 1.000000 0.000000 0.000000 0.000000 0.000000 0.000000 10000 10000 0 1 10000 2481243921 0.000000 -nan
1.010000 1.002000 1.000000 0.990000 0.998000 1.000000 1.000000 1.000000 1.000000 1.000000 1.000000 1.000000 1.000000 1.000000 1.000000 1.000000 1.000000 1.000000 1.000000 1.000000 1.000000 1.000000 1.000000 1.000000 1.000000 1.000000 0.000000 0.000000 0.000000 0.000000 0.000000 10000 10000 0 1 10000 3593225450 0.000000 -nan
1.010000 1.002000 1.000000 0.990000 0.998000 1.000000 1.000000 1.000000 1.000000 1.000000 1.000000 1.000000 1.000000 1.000000 1.000000 1.000000 1.000000 1.000000 1.000000 1.000000 1.000000 1.000000 1.000000 1.000000 1.000000 1.000000 0.000000 0.000000 0.000000 0.000000 0.000000 10000 10000 0 1 10000 2057334224 0.000000 -nan
1.010000 1.002000 1.000000 0.990000 0.998000 1.000000 1.000000 1.000000 1.000000 1.000000 1.000000 1.000000 1.000000 1.000000 1.000000 1.000000 1.000000 1.000000 1.000000 1.000000 1.000000 1.000000 1.000000 1.000000 1.000000 1.000000 0.000000 0.000000 0.000000 0.000000 0.000000 10000 10000 0 1 10000 1154187791 0.000000 -nan
1.010000 1.002000 1.000000 0.990000 0.998000 1.000000 1.000000 1.000000 1.000000 1.000000 1.000000 1.000000 1.000000 1.000000 1.000000 1.000000 1.000000 1.000000 1.000000 1.000000 1.000000 1.000000 1.000000 1.000000 1.000000 1.000000 0.000000 0.000000 0.000000 0.000000 0.000000 10000 10000 0 1 10000 1925729481 0.000000 -nan
1.010000 1.002000 1.000000 0.990000 0.998000 1.000000 1.000000 1.000000 1.000000 1.000000 1.000000 1.000000 1.000000 1.000000 1.000000 1.000000 1.000000 1.000000 1.000000 1.000000 1.000000 1.000000 1.000000 1.000000 1.000000 1.000000 0.000000 0.000000 0.000000 0.000000 0.000000 10000 10000 0 1 10000 2029303582 0.000000 -nan
1.010000 1.002000 1.000000 0.990000 0.998000 1.000000 1.000000 1.000000 1.000000 1.000000 1.000000 1.000000 1.000000 1.000000 1.000000 1.000000 1.000000 1.000000 1.000000 1.000000 1.000000 1.000000 1.000000 1.000000 1.000000 1.000000 0.000000 0.000000 0.000000 0.000000 0.000000 10000 10000 0 1 10000 2708407307 0.000000 -nan
1.010000 1.002000 1.000000 0.990000 0.998000 1.000000 1.000000 1.000000 1.000000 1.000000 1.000000 1.000000 1.000000 1.000000 1.000000 1.000000 1.000000 1.000000 1.000000 1.000000 1.000000 1.000000 1.000000 1.000000 1.000000 1.000000 0.000000 0.000000 0.000000 0.000000 0.000000 10000 10000 0 1 10000 4230506444 0.000000 -nan
1.010000 1.002000 1.000000 0.990000 0.998000 1.000000 1.000000 1.000000 1.000000 1.000000 1.000000 1.000000 1.000000 1.000000 1.000000 1.000000 1.000000 1.000000 1.000000 1.000000 1.000000 1.000000 1.000000 1.000000 1.000000 1.000000 0.000000 0.000000 0.000000 0.000000 0.000000 10000 10000 0 1 10000 1904713254 0.000000 -nan
1.010000 1.004000 1.000000 0.990000 0.996000 1.000000 1.000000 1.000000 1.000000 1.000000 1.000000 1.000000 1.000000 1.000000 1.000000 1.000000 1.000000 1.000000 1.000000 1.000000 1.000000 1.000000 1.000000 1.000000 1.000000 1.000000 0.000000 0.000000 0.000000 0.000000 0.000000 10000 10000 0 1 10000 2291800032 0.000000 -nan
1.010000 1.004000 1.000000 0.990000 0.996000 1.000000 1.000000 1.000000 1.000000 1.000000 1.000000 1.000000 1.000000 1.000000 1.000000 1.000000 1.000000 1.000000 1.000000 1.000000 1.000000 1.000000 1.000000 1.000000 1.000000 1.000000 0.000000 0.000000 0.000000 0.000000 0.000000 10000 10000 0 1 10000 1519042833 0.000000 -nan
1.010000 1.004000 1.000000 0.990000 0.996000 1.000000 1.000000 1.000000 1.000000 1.000000 1.000000 1.000000 1.000000 1.000000 1.000000 1.000000 1.000000 1.000000 1.000000 1.000000 1.000000 1.000000 1.000000 1.000000 1.000000 1.000000 0.000000 0.000000 0.000000 0.000000 0.000000 10000 10000 0 1 10000 1059466243 0.000000 -nan
1.010000 1.004000 1.000000 0.990000 0.996000 1.000000 1.000000 1.000000 1.000000 1.000000 1.000000 1.000000 1.000000 1.000000 1.000000 1.000000 1.000000 1.000000 1.000000 1.000000 1.000000 1.000000 1.000000 1.000000 1.000000 1.000000 0.000000 0.000000 0.000000 0.000000 0.000000 10000 10000 0 1 10000 1494929216 0.000000 -nan
1.010000 1.004000 1.000000 0.990000 0.996000 1.000000 1.000000 1.000000 1.000000 1.000000 1.000000 1.000000 1.000000 1.000000 1.000000 1.000000 1.000000 1.000000 1.000000 1.000000 1.000000 1.000000 1.000000 1.000000 1.000000 1.000000 0.000000 0.000000 0.000000 0.000000 0.000000 10000 10000 0 1 10000 807143890 0.000000 -nan
1.010000 1.004000 1.000000 0.990000 0.996000 1.000000 1.000000 1.000000 1.000000 1.000000 1.000000 1.000000 1.000000 1.000000 1.000000 1.000000 1.000000 1.000000 1.000000 1.000000 1.000000 1.000000 1.000000 1.000000 1.000000 1.000000 0.000000 0.000000 0.000000 0.000000 0.000000 10000 10000 0 1 10000 1093774208 0.000000 -nan
1.010000 1.004000 1.000000 0.990000 0.996000 1.000000 1.000000 1.000000 1.000000 1.000000 1.000000 1.000000 1.000000 1.000000 1.000000 1.000000 1.000000 1.000000 1.000000 1.000000 1.000000 1.000000 1.000000 1.000000 1.000000 1.000000 0.000000 0.000000 0.000000 0.000000 0.000000 10000 10000 0 1 10000 2786895034 0.000000 -nan
1.010000 1.004000 1.000000 0.990000 0.996000 1.000000 1.000000 1.000000 1.000000 1.000000 1.000000 1.000000 1.000000 1.000000 1.000000 1.000000 1.000000 1.000000 1.000000 1.000000 1.000000 1.000000 1.000000 1.000000 1.000000 1.000000 0.000000 0.000000 0.000000 0.000000 0.000000 10000 10000 0 1 10000 1866255125 0.000000 -nan
1.010000 1.004000 1.000000 0.990000 0.996000 1.000000 1.000000 1.000000 1.000000 1.000000 1.000000 1.000000 1.000000 1.000000 1.000000 1.000000 1.000000 1.000000 1.000000 1.000000 1.000000 1.000000 1.000000 1.000000 1.000000 1.000000 0.000000 0.000000 0.000000 0.000000 0.000000 10000 10000 0 1 10000 3018427891 0.000000 -nan
1.010000 1.004000 1.000000 0.990000 0.996000 1.000000 1.000000 1.000000 1.000000 1.000000 1.000000 1.000000 1.000000 1.000000 1.000000 1.000000 1.000000 1.000000 1.000000 1.000000 1.000000 1.000000 1.000000 1.000000 1.000000 1.000000 0.000000 0.000000 0.000000 0.000000 0.000000 10000 10000 0 1 10000 2013008799 0.000000 -nan
1.010000 1.004000 1.000000 0.990000 0.996000 1.000000 1.000000 1.000000 1.000000 1.000000 1.000000 1.000000 1.000000 1.000000 1.000000 1.000000 1.000000 1.000000 1.000000 1.000000 1.000000 1.000000 1.000000 1.000000 1.000000 1.000000 0.000000 0.000000 0.000000 0.000000 0.000000 10000 10000 0 1 10000 2064839133 0.000000 -nan
1.010000 1.004000 1.000000 0.990000 0.996000 1.000000 1.000000 1.000000 1.000000 1.000000 1.000000 1.000000 1.000000 1.000000 1.000000 1.000000 1.000000 1.000000 1.000000 1.000000 1.000000 1.000000 1.000000 1.000000 1.000000 1.000000 0.000000 0.000000 0.000000 0.000000 0.000000 10000 10000 0 1 10000 2397393728 0.000000 -nan
1.010000 1.004000 1.000000 0.990000 0.996000 1.000000 1.000000 1.000000 1.000000 1.000000 1.000000 1.000000 1.000000 1.000000 1.000000 1.000000 1.000000 1.000000 1.000000 1.000000 1.000000 1.000000 1.000000 1.000000 1.000000 1.000000 0.000000 0.000000 0.000000 0.000000 0.000000 10000 10000 0 1 10000 1601675243 0.000000 -nan
1.010000 1.004000 1.000000 0.990000 0.996000 1.000000 1.000000 1.000000 1.000000 1.000000 1.000000 1.000000 1.000000 1.000000 1.000000 1.000000 1.000000 1.000000 1.000000 1.000000 1.000000 1.000000 1.000000 1.000000 1.000000 1.000000 0.000000 0.000000 0.000000 0.000000 0.000000 10000 10000 0 1 10000 487272283 0.000000 -nan
1.010000 1.004000 1.000000 0.990000 0.996000 1.000000 1.000000 1.000000 1.000000 1.000000 1.000000 1.000000 1.000000 1.000000 1.000000 1.000000 1.000000 1.000000 1.000000 1.000000 1.000000 1.000000 1.000000 1.000000 1.000000 1.000000 0.000000 0.000000 0.000000 0.000000 0.000000 10000 10000 0 1 10000 190817259 0.000000 -nan
1.010000 1.004000 1.000000 0.990000 0.996000 1.000000 1.000000 1.000000 1.000000 1.000000 1.000000 1.000000 1.000000 1.000000 1.000000 1.000000 1.000000 1.000000 1.000000 1.000000 1.000000 1.000000 1.000000 1.000000 1.000000 1.000000 0.000000 0.000000 0.000000 0.000000 0.000000 10000 10000 0 1 10000 2809462667 0.000000 -nan
1.010000 1.004000 1.000000 0.990000 0.996000 1.000000 1.000000 1.000000 1.000000 1.000000 1.000000 1.000000 1.000000 1.000000 1.000000 1.000000 1.000000 1.000000 1.000000 1.000000 1.000000 1.000000 1.000000 1.000000 1.000000 1.000000 0.000000 0.000000 0.000000 0.000000 0.000000 10000 10000 0 1 10000 494901773 0.000000 -nan
1.010000 1.004000 1.000000 0.990000 0.996000 1.000000 1.000000 1.000000 1.000000 1.000000 1.000000 1.000000 1.000000 1.000000 1.000000 1.000000 1.000000 1.000000 1.000000 1.000000 1.000000 1.000000 1.000000 1.000000 1.000000 1.000000 0.000000 0.000000 0.000000 0.000000 0.000000 10000 10000 0 1 10000 1856308371 0.000000 -nan
1.010000 1.004000 1.000000 0.990000 0.996000 1.000000 1.000000 1.000000 1.000000 1.000000 1.000000 1.000000 1.000000 1.000000 1.000000 1.000000 1.000000 1.000000 1.000000 1.000000 1.000000 1.000000 1.000000 1.000000 1.000000 1.000000 0.000000 0.000000 0.000000 0.000000 0.000000 10000 10000 0 1 10000 1614805598 0.000000 -nan
1.010000 1.004000 1.000000 0.990000 0.996000 1.000000 1.000000 1.000000 1.000000 1.000000 1.000000 1.000000 1.000000 1.000000 1.000000 1.000000 1.000000 1.000000 1.000000 1.000000 1.000000 1.000000 1.000000 1.000000 1.000000 1.000000 0.000000 0.000000 0.000000 0.000000 0.000000 10000 10000 0 1 10000 3699995720 0.000000 -nan
1.010000 1.004000 1.000000 0.990000 0.996000 1.000000 1.000000 1.000000 1.000000 1.000000 1.000000 1.000000 1.000000 1.000000 1.000000 1.000000 1.000000 1.000000 1.000000 1.000000 1.000000 1.000000 1.000000 1.000000 1.000000 1.000000 0.000000 0.000000 0.000000 0.000000 0.000000 10000 10000 0 1 10000 1858335136 0.000000 -nan
1.010000 1.004000 1.000000 0.990000 0.996000 1.000000 1.000000 1.000000 1.000000 1.000000 1.000000 1.000000 1.000000 1.000000 1.000000 1.000000 1.000000 1.000000 1.000000 1.000000 1.000000 1.000000 1.000000 1.000000 1.000000 1.000000 0.000000 0.000000 0.000000 0.000000 0.000000 10000 10000 0 1 10000 3831774237 0.000000 -nan
1.010000 1.004000 1.000000 0.990000 0.996000 1.000000 1.000000 1.000000 1.000000 1.000000 1.000000 1.000000 1.000000 1.000000 1.000000 1.000000 1.000000 1.000000 1.000000 1.000000 1.000000 1.000000 1.000000 1.000000 1.000000 1.000000 0.000000 0.000000 0.000000 0.000000 0.000000 10000 10000 0 1 10000 951714706 0.000000 -nan
1.010000 1.004000 1.000000 0.990000 0.996000 1.000000 1.000000 1.000000 1.000000 1.000000 1.000000 1.000000 1.000000 1.000000 1.000000 1.000000 1.000000 1.000000 1.000000 1.000000 1.000000 1.000000 1.000000 1.000000 1.000000 1.000000 0.000000 0.000000 0.000000 0.000000 0.000000 10000 10000 0 1 10000 3484613284 0.000000 -nan
1.010000 1.004000 1.000000 0.990000 0.996000 1.000000 1.000000 1.000000 1.000000 1.000000 1.000000 1.000000 1.000000 1.000000 1.000000 1.000000 1.000000 1.000000 1.000000 1.000000 1.000000 1.000000 1.000000 1.000000 1.000000 1.000000 0.000000 0.000000 0.000000 0.000000 0.000000 10000 10000 0 1 10000 4105329906 0.000000 -nan
1.010000 1.004000 1.000000 0.990000 0.996000 1.000000 1.000000 1.000000 1.000000 1.000000 1.000000 1.000000 1.000000 1.000000 1.000000 1.000000 1.000000 1.000000 1.000000 1.000000 1.000000 1.000000 1.000000 1.000000 1.000000 1.000000 0.000000 0.000000 0.000000 0.000000 0.000000 10000 10000 0 1 10000 3250134218 0.000000 -nan
1.010000 1.004000 1.000000 0.990000 0.996000 1.000000 1.000000 1.000000 1.000000 1.000000 1.000000 1.000000 1.000000 1.000000 1.000000 1.000000 1.000000 1.000000 1.000000 1.000000 1.000000 1.000000 1.000000 1.000000 1.000000 1.000000 0.000000 0.000000 0.000000 0.000000 0.000000 10000 10000 0 1 10000 1799837828 0.000000 -nan
1.010000 1.004000 1.000000 0.990000 0.996000 1.000000 1.000000 1.000000 1.000000 1.000000 1.000000 1.000000 1.000000 1.000000 1.000000 1.000000 1.000000 1.000000 1.000000 1.000000 1.000000 1.000000 1.000000 1.000000 1.000000 1.000000 0.000000 0.000000 0.000000 0.000000 0.000000 10000 10000 0 1 10000 3052849674 0.000000 -nan
1.010000 1.004000 1.000000 0.990000 0.996000 1.000000 1.000000 1.000000 1.000000 1.000000 1.000000 1.000000 1.000000 1.000000 1.000000 1.000000 1.000000 1.000000 1.000000 1.000000 1.000000 1.000000 1.000000 1.000000 1.000000 1.000000 0.000000 0.000000 0.000000 0.000000 0.000000 10000 10000 0 1 10000 3138547181 0.000000 -nan
1.010000 1.004000 1.000000 0.990000 0.996000 1.000000 1.000000 1.000000 1.000000 1.000000 1.000000 1.000000 1.000000 1.000000 1.000000 1.000000 1.000000 1.000000 1.000000 1.000000 1.000000 1.000000 1.000000 1.000000 1.000000 1.000000 0.000000 0.000000 0.000000 0.000000 0.000000 10000 10000 0 1 10000 3824974542 0.000000 -nan
1.010000 1.004000 1.000000 0.990000 0.996000 1.000000 1.000000 1.000000 1.000000 1.000000 1.000000 1.000000 1.000000 1.000000 1.000000 1.000000 1.000000 1.000000 1.000000 1.000000 1.000000 1.000000 1.000000 1.000000 1.000000 1.000000 0.000000 0.000000 0.000000 0.000000 0.000000 10000 10000 0 1 10000 4142801227 0.000000 -nan
1.010000 1.004000 1.000000 0.990000 0.996000 1.000000 1.000000 1.000000 1.000000 1.000000 1.000000 1.000000 1.000000 1.000000 1.000000 1.000000 1.000000 1.000000 1.000000 1.000000 1.000000 1.000000 1.000000 1.000000 1.000000 1.000000 0.000000 0.000000 0.000000 0.000000 0.000000 10000 10000 0 1 10000 2792742982 0.000000 -nan
1.010000 1.004000 1.000000 0.990000 0.996000 1.000000 1.000000 1.000000 1.000000 1.000000 1.000000 1.000000 1.000000 1.000000 1.000000 1.000000 1.000000 1.000000 1.000000 1.000000 1.000000 1.000000 1.000000 1.000000 1.000000 1.000000 0.000000 0.000000 0.000000 0.000000 0.000000 10000 10000 0 1 10000 3203791303 0.000000 -nan
1.010000 1.004000 1.000000 0.990000 0.996000 1.000000 1.000000 1.000000 1.000000 1.000000 1.000000 1.000000 1.000000 1.000000 1.000000 1.000000 1.000000 1.000000 1.000000 1.000000 1.000000 1.000000 1.000000 1.000000 1.000000 1.000000 0.000000 0.000000 0.000000 0.000000 0.000000 10000 10000 0 1 10000 2146106021 0.000000 -nan
1.010000 1.004000 1.000000 0.990000 0.996000 1.000000 1.000000 1.000000 1.000000 1.000000 1.000000 1.000000 1.000000 1.000000 1.000000 1.000000 1.000000 1.000000 1.000000 1.000000 1.000000 1.000000 1.000000 1.000000 1.000000 1.000000 0.000000 0.000000 0.000000 0.000000 0.000000 10000 10000 0 1 10000 2190831232 0.000000 -nan
1.010000 1.004000 1.000000 0.990000 0.996000 1.000000 1.000000 1.000000 1.000000 1.000000 1.000000 1.000000 1.000000 1.000000 1.000000 1.000000 1.000000 1.000000 1.000000 1.000000 1.000000 1.000000 1.000000 1.000000 1.000000 1.000000 0.000000 0.000000 0.000000 0.000000 0.000000 10000 10000 0 1 10000 1151394622 0.000000 -nan
1.010000 1.004000 1.000000 0.990000 0.996000 1.000000 1.000000 1.000000 1.000000 1.000000 1.000000 1.000000 1.000000 1.000000 1.000000 1.000000 1.000000 1.000000 1.000000 1.000000 1.000000 1.000000 1.000000 1.000000 1.000000 1.000000 0.000000 0.000000 0.000000 0.000000 0.000000 10000 10000 0 1 10000 4883138 0.000000 -nan
1.010000 1.004000 1.000000 0.990000 0.996000 1.000000 1.000000 1.000000 1.000000 1.000000 1.000000 1.000000 1.000000 1.000000 1.000000 1.000000 1.000000 1.000000 1.000000 1.000000 1.000000 1.000000 1.000000 1.000000 1.000000 1.000000 0.000000 0.000000 0.000000 0.000000 0.000000 10000 10000 0 1 10000 1597504615 0.000000 -nan
1.010000 1.004000 1.000000 0.990000 0.996000 1.000000 1.000000 1.000000 1.000000 1.000000 1.000000 1.000000 1.000000 1.000000 1.000000 1.000000 1.000000 1.000000 1.000000 1.000000 1.000000 1.000000 1.000000 1.000000 1.000000 1.000000 0.000000 0.000000 0.000000 0.000000 0.000000 10000 10000 0 1 10000 3875194774 0.000000 -nan
1.010000 1.004000 1.000000 0.990000 0.996000 1.000000 1.000000 1.000000 1.000000 1.000000 1.000000 1.000000 1.000000 1.000000 1.000000 1.000000 1.000000 1.000000 1.000000 1.000000 1.000000 1.000000 1.000000 1.000000 1.000000 1.000000 0.000000 0.000000 0.000000 0.000000 0.000000 10000 10000 0 1 10000 1939161819 0.000000 -nan
1.010000 1.004000 1.000000 0.990000 0.996000 1.000000 1.000000 1.000000 1.000000 1.000000 1.000000 1.000000 1.000000 1.000000 1.000000 1.000000 1.000000 1.000000 1.000000 1.000000 1.000000 1.000000 1.000000 1.000000 1.000000 1.000000 0.000000 0.000000 0.000000 0.000000 0.000000 10000 10000 0 1 10000 883582294 0.000000 -nan
1.010000 1.004000 1.000000 0.990000 0.996000 1.000000 1.000000 1.000000 1.000000 1.000000 1.000000 1.000000 1.000000 1.000000 1.000000 1.000000 1.000000 1.000000 1.000000 1.000000 1.000000 1.000000 1.000000 1.000000 1.000000 1.000000 0.000000 0.000000 0.000000 0.000000 0.000000 10000 10000 0 1 10000 260088913 0.000000 -nan
1.010000 1.004000 1.000000 0.990000 0.996000 1.000000 1.000000 1.000000 1.000000 1.000000 1.000000 1.000000 1.000000 1.000000 1.000000 1.000000 1.000000 1.000000 1.000000 1.000000 1.000000 1.000000 1.000000 1.000000 1.000000 1.000000 0.000000 0.000000 0.000000 0.000000 0.000000 10000 10000 0 1 10000 539760736 0.000000 -nan
1.010000 1.004000 1.000000 0.990000 0.996000 1.000000 1.000000 1.000000 1.000000 1.000000 1.000000 1.000000 1.000000 1.000000 1.000000 1.000000 1.000000 1.000000 1.000000 1.000000 1.000000 1.000000 1.000000 1.000000 1.000000 1.000000 0.000000 0.000000 0.000000 0.000000 0.000000 10000 10000 0 1 10000 1594215892 0.000000 -nan
1.010000 1.004000 1.000000 0.990000 0.996000 1.000000 1.000000 1.000000 1.000000 1.000000 1.000000 1.000000 1.000000 1.000000 1.000000 1.000000 1.000000 1.000000 1.000000 1.000000 1.000000 1.000000 1.000000 1.000000 1.000000 1.000000 0.000000 0.000000 0.000000 0.000000 0.000000 10000 10000 0 1 10000 1209583004 0.000000 -nan
1.010000 1.004000 1.000000 0.990000 0.996000 1.000000 1.000000 1.000000 1.000000 1.000000 1.000000 1.000000 1.000000 1.000000 1.000000 1.000000 1.000000 1.000000 1.000000 1.000000 1.000000 1.000000 1.000000 1.000000 1.000000 1.000000 0.000000 0.000000 0.000000 0.000000 0.000000 10000 10000 0 1 10000 1914179105 0.000000 -nan
1.010000 1.004000 1.000000 0.990000 0.996000 1.000000 1.000000 1.000000 1.000000 1.000000 1.000000 1.000000 1.000000 1.000000 1.000000 1.000000 1.000000 1.000000 1.000000 1.000000 1.000000 1.000000 1.000000 1.000000 1.000000 1.000000 0.000000 0.000000 0.000000 0.000000 0.000000 10000 10000 0 1 10000 3934199913 0.000000 -nan
1.010000 1.004000 1.000000 0.990000 0.996000 1.000000 1.000000 1.000000 1.000000 1.000000 1.000000 1.000000 1.000000 1.000000 1.000000 1.000000 1.000000 1.000000 1.000000 1.000000 1.000000 1.000000 1.000000 1.000000 1.000000 1.000000 0.000000 0.000000 0.000000 0.000000 0.000000 10000 10000 0 1 10000 1555088313 0.000000 -nan
1.010000 1.004000 1.000000 0.990000 0.996000 1.000000 1.000000 1.000000 1.000000 1.000000 1.000000 1.000000 1.000000 1.000000 1.000000 1.000000 1.000000 1.000000 1.000000 1.000000 1.000000 1.000000 1.000000 1.000000 1.000000 1.000000 0.000000 0.000000 0.000000 0.000000 0.000000 10000 10000 0 1 10000 4244665585 0.000000 -nan
1.010000 1.004000 1.000000 0.990000 0.996000 1.000000 1.000000 1.000000 1.000000 1.000000 1.000000 1.000000 1.000000 1.000000 1.000000 1.000000 1.000000 1.000000 1.000000 1.000000 1.000000 1.000000 1.000000 1.000000 1.000000 1.000000 0.000000 0.000000 0.000000 0.000000 0.000000 10000 10000 0 1 10000 2434710569 0.000000 -nan
1.010000 1.004000 1.000000 0.990000 0.996000 1.000000 1.000000 1.000000 1.000000 1.000000 1.000000 1.000000 1.000000 1.000000 1.000000 1.000000 1.000000 1.000000 1.000000 1.000000 1.000000 1.000000 1.000000 1.000000 1.000000 1.000000 0.000000 0.000000 0.000000 0.000000 0.000000 10000 10000 0 1 10000 4199693925 0.000000 -nan
1.010000 1.004000 1.000000 0.990000 0.996000 1.000000 1.000000 1.000000 1.000000 1.000000 1.000000 1.000000 1.000000 1.000000 1.000000 1.000000 1.000000 1.000000 1.000000 1.000000 1.000000 1.000000 1.000000 1.000000 1.000000 1.000000 0.000000 0.000000 0.000000 0.000000 0.000000 10000 10000 0 1 10000 3854179665 0.000000 -nan
1.010000 1.004000 1.000000 0.990000 0.996000 1.000000 1.000000 1.000000 1.000000 1.000000 1.000000 1.000000 1.000000 1.000000 1.000000 1.000000 1.000000 1.000000 1.000000 1.000000 1.000000 1.000000 1.000000 1.000000 1.000000 1.000000 0.000000 0.000000 0.000000 0.000000 0.000000 10000 10000 0 1 10000 178103894 0.000000 -nan
1.010000 1.004000 1.000000 0.990000 0.996000 1.000000 1.000000 1.000000 1.000000 1.000000 1.000000 1.000000 1.000000 1.000000 1.000000 1.000000 1.000000 1.000000 1.000000 1.000000 1.000000 1.000000 1.000000 1.000000 1.000000 1.000000 0.000000 0.000000 0.000000 0.000000 0.000000 10000 10000 0 1 10000 2509747791 0.000000 -nan
1.010000 1.004000 1.000000 0.990000 0.996000 1.000000 1.000000 1.000000 1.000000 1.000000 1.000000 1.000000 1.000000 1.000000 1.000000 1.000000 1.000000 1.000000 1.000000 1.000000 1.000000 1.000000 1.000000 1.000000 1.000000 1.000000 0.000000 0.000000 0.000000 0.000000 0.000000 10000 10000 0 1 10000 2379018414 0.000000 -nan
1.010000 1.004000 1.000000 0.990000 0.996000 1.000000 1.000000 1.000000 1.000000 1.000000 1.000000 1.000000 1.000000 1.000000 1.000000 1.000000 1.000000 1.000000 1.000000 1.000000 1.000000 1.000000 1.000000 1.000000 1.000000 1.000000 0.000000 0.000000 0.000000 0.000000 0.000000 10000 10000 0 1 10000 1647462066 0.000000 -nan
1.010000 1.004000 1.000000 0.990000 0.996000 1.000000 1.000000 1.000000 1.000000 1.000000 1.000000 1.000000 1.000000 1.000000 1.000000 1.000000 1.000000 1.000000 1.000000 1.000000 1.000000 1.000000 1.000000 1.000000 1.000000 1.000000 0.000000 0.000000 0.000000 0.000000 0.000000 10000 10000 0 1 10000 2871959749 0.000000 -nan
1.010000 1.004000 1.000000 0.990000 0.996000 1.000000 1.000000 1.000000 1.000000 1.000000 1.000000 1.000000 1.000000 1.000000 1.000000 1.000000 1.000000 1.000000 1.000000 1.000000 1.000000 1.000000 1.000000 1.000000 1.000000 1.000000 0.000000 0.000000 0.000000 0.000000 0.000000 10000 10000 0 1 10000 893119332 0.000000 -nan
1.010000 1.004000 1.000000 0.990000 0.996000 1.000000 1.000000 1.000000 1.000000 1.000000 1.000000 1.000000 1.000000 1.000000 1.000000 1.000000 1.000000 1.000000 1.000000 1.000000 1.000000 1.000000 1.000000 1.000000 1.000000 1.000000 0.000000 0.000000 0.000000 0.000000 0.000000 10000 10000 0 1 10000 3121969051 0.000000 -nan
1.010000 1.004000 1.000000 0.990000 0.996000 1.000000 1.000000 1.000000 1.000000 1.000000 1.000000 1.000000 1.000000 1.000000 1.000000 1.000000 1.000000 1.000000 1.000000 1.000000 1.000000 1.000000 1.000000 1.000000 1.000000 1.000000 0.000000 0.000000 0.000000 0.000000 0.000000 10000 10000 0 1 10000 3065378375 0.000000 -nan
1.010000 1.004000 1.000000 0.990000 0.996000 1.000000 1.000000 1.000000 1.000000 1.000000 1.000000 1.000000 1.000000 1.000000 1.000000 1.000000 1.000000 1.000000 1.000000 1.000000 1.000000 1.000000 1.000000 1.000000 1.000000 1.000000 0.000000 0.000000 0.000000 0.000000 0.000000 10000 10000 0 1 10000 639163267 0.000000 -nan
1.010000 1.004000 1.000000 0.990000 0.996000 1.000000 1.000000 1.000000 1.000000 1.000000 1.000000 1.000000 1.000000 1.000000 1.000000 1.000000 1.000000 1.000000 1.000000 1.000000 1.000000 1.000000 1.000000 1.000000 1.000000 1.000000 0.000000 0.000000 0.000000 0.000000 0.000000 10000 10000 0 1 10000 1794412665 0.000000 -nan
1.010000 1.004000 1.000000 0.990000 0.996000 1.000000 1.000000 1.000000 1.000000 1.000000 1.000000 1.000000 1.000000 1.000000 1.000000 1.000000 1.000000 1.000000 1.000000 1.000000 1.000000 1.000000 1.000000 1.000000 1.000000 1.000000 0.000000 0.000000 0.000000 0.000000 0.000000 10000 10000 0 1 10000 240472777 0.000000 -nan
1.010000 1.004000 1.000000 0.990000 0.996000 1.000000 1.000000 1.000000 1.000000 1.000000 1.000000 1.000000 1.000000 1.000000 1.000000 1.000000 1.000000 1.000000 1.000000 1.000000 1.000000 1.000000 1.000000 1.000000 1.000000 1.000000 0.000000 0.000000 0.000000 0.000000 0.000000 10000 10000 0 1 10000 872288005 0.000000 -nan
1.010000 1.004000 1.000000 0.990000 0.996000 1.000000 1.000000 1.000000 1.000000 1.000000 1.000000 1.000000 1.000000 1.000000 1.000000 1.000000 1.000000 1.000000 1.000000 1.000000 1.000000 1.000000 1.000000 1.000000 1.000000 1.000000 0.000000 0.000000 0.000000 0.000000 0.000000 10000 10000 0 1 10000 2907688615 0.000000 -nan
1.010000 1.004000 1.000000 0.990000 0.996000 1.000000 1.000000 1.000000 1.000000 1.000000 1.000000 1.000000 1.000000 1.000000 1.000000 1.000000 1.000000 1.000000 1.000000 1.000000 1.000000 1.000000 1.000000 1.000000 1.000000 1.000000 0.000000 0.000000 0.000000 0.000000 0.000000 10000 10000 0 1 10000 2401504770 0.000000 -nan
1.010000 1.004000 1.000000 0.990000 0.996000 1.000000 1.000000 1.000000 1.000000 1.000000 1.000000 1.000000 1.000000 1.000000 1.000000 1.000000 1.000000 1.000000 1.000000 1.000000 1.000000 1.000000 1.000000 1.000000 1.000000 1.000000 0.000000 0.000000 0.000000 0.000000 0.000000 10000 10000 0 1 10000 540421430 0.000000 -nan
1.010000 1.004000 1.000000 0.990000 0.996000 1.000000 1.000000 1.000000 1.000000 1.000000 1.000000 1.000000 1.000000 1.000000 1.000000 1.000000 1.000000 1.000000 1.000000 1.000000 1.000000 1.000000 1.000000 1.000000 1.000000 1.000000 0.000000 0.000000 0.000000 0.000000 0.000000 10000 10000 0 1 10000 2387669253 0.000000 -nan
1.010000 1.004000 1.000000 0.990000 0.996000 1.000000 1.000000 1.000000 1.000000 1.000000 1.000000 1.000000 1.000000 1.000000 1.000000 1.000000 1.000000 1.000000 1.000000 1.000000 1.000000 1.000000 1.000000 1.000000 1.000000 1.000000 0.000000 0.000000 0.000000 0.000000 0.000000 10000 10000 0 1 10000 1995822533 0.000000 -nan
1.010000 1.004000 1.000000 0.990000 0.996000 1.000000 1.000000 1.000000 1.000000 1.000000 1.000000 1.000000 1.000000 1.000000 1.000000 1.000000 1.000000 1.000000 1.000000 1.000000 1.000000 1.000000 1.000000 1.000000 1.000000 1.000000 0.000000 0.000000 0.000000 0.000000 0.000000 10000 10000 0 1 10000 3222743379 0.000000 -nan
1.010000 1.004000 1.000000 0.990000 0.996000 1.000000 1.000000 1.000000 1.000000 1.000000 1.000000 1.000000 1.000000 1.000000 1.000000 1.000000 1.000000 1.000000 1.000000 1.000000 1.000000 1.000000 1.000000 1.000000 1.000000 1.000000 0.000000 0.000000 0.000000 0.000000 0.000000 10000 10000 0 1 10000 3229436099 0.000000 -nan
1.010000 1.004000 1.000000 0.990000 0.996000 1.000000 1.000000 1.000000 1.000000 1.000000 1.000000 1.000000 1.000000 1.000000 1.000000 1.000000 1.000000 1.000000 1.000000 1.000000 1.000000 1.000000 1.000000 1.000000 1.000000 1.000000 0.000000 0.000000 0.000000 0.000000 0.000000 10000 10000 0 1 10000 1535058707 0.000000 -nan
1.010000 1.004000 1.000000 0.990000 0.996000 1.000000 1.000000 1.000000 1.000000 1.000000 1.000000 1.000000 1.000000 1.000000 1.000000 1.000000 1.000000 1.000000 1.000000 1.000000 1.000000 1.000000 1.000000 1.000000 1.000000 1.000000 0.000000 0.000000 0.000000 0.000000 0.000000 10000 10000 0 1 10000 4187686996 0.000000 -nan
1.010000 1.004000 1.000000 0.990000 0.996000 1.000000 1.000000 1.000000 1.000000 1.000000 1.000000 1.000000 1.000000 1.000000 1.000000 1.000000 1.000000 1.000000 1.000000 1.000000 1.000000 1.000000 1.000000 1.000000 1.000000 1.000000 0.000000 0.000000 0.000000 0.000000 0.000000 10000 10000 0 1 10000 1465706758 0.000000 -nan
1.010000 1.004000 1.000000 0.990000 0.996000 1.000000 1.000000 1.000000 1.000000 1.000000 1.000000 1.000000 1.000000 1.000000 1.000000 1.000000 1.000000 1.000000 1.000000 1.000000 1.000000 1.000000 1.000000 1.000000 1.000000 1.000000 0.000000 0.000000 0.000000 0.000000 0.000000 10000 10000 0 1 10000 290281748 0.000000 -nan
1.010000 1.004000 1.000000 0.990000 0.996000 1.000000 1.000000 1.000000 1.000000 1.000000 1.000000 1.000000 1.000000 1.000000 1.000000 1.000000 1.000000 1.000000 1.000000 1.000000 1.000000 1.000000 1.000000 1.000000 1.000000 1.000000 0.000000 0.000000 0.000000 0.000000 0.000000 10000 10000 0 1 10000 2017371391 0.000000 -nan
1.010000 1.004000 1.000000 0.990000 0.996000 1.000000 1.000000 1.000000 1.000000 1.000000 1.000000 1.000000 1.000000 1.000000 1.000000 1.000000 1.000000 1.000000 1.000000 1.000000 1.000000 1.000000 1.000000 1.000000 1.000000 1.000000 0.000000 0.000000 0.000000 0.000000 0.000000 10000 10000 0 1 10000 2484525758 0.000000 -nan
1.010000 1.004000 1.000000 0.990000 0.996000 1.000000 1.000000 1.000000 1.000000 1.000000 1.000000 1.000000 1.000000 1.000000 1.000000 1.000000 1.000000 1.000000 1.000000 1.000000 1.000000 1.000000 1.000000 1.000000 1.000000 1.000000 0.000000 0.000000 0.000000 0.000000 0.000000 10000 10000 0 1 10000 687452362 0.000000 -nan
1.010000 1.004000 1.000000 0.990000 0.996000 1.000000 1.000000 1.000000 1.000000 1.000000 1.000000 1.000000 1.000000 1.000000 1.000000 1.000000 1.000000 1.000000 1.000000 1.000000 1.000000 1.000000 1.000000 1.000000 1.000000 1.000000 0.000000 0.000000 0.000000 0.000000 0.000000 10000 10000 0 1 10000 3028639116 0.000000 -nan
1.010000 1.004000 1.000000 0.990000 0.996000 1.000000 1.000000 1.000000 1.000000 1.000000 1.000000 1.000000 1.000000 1.000000 1.000000 1.000000 1.000000 1.000000 1.000000 1.000000 1.000000 1.000000 1.000000 1.000000 1.000000 1.000000 0.000000 0.000000 0.000000 0.000000 0.000000 10000 10000 0 1 10000 93109710 0.000000 -nan
1.010000 1.004000 1.000000 0.990000 0.996000 1.000000 1.000000 1.000000 1.000000 1.000000 1.000000 1.000000 1.000000 1.000000 1.000000 1.000000 1.000000 1.000000 1.000000 1.000000 1.000000 1.000000 1.000000 1.000000 1.000000 1.000000 0.000000 0.000000 0.000000 0.000000 0.000000 10000 10000 0 1 10000 1689884943 0.000000 -nan
1.010000 1.004000 1.000000 0.990000 0.996000 1.000000 1.000000 1.000000 1.000000 1.000000 1.000000 1.000000 1.000000 1.000000 1.000000 1.000000 1.000000 1.000000 1.000000 1.000000 1.000000 1.000000 1.000000 1.000000 1.000000 1.000000 0.000000 0.000000 0.000000 0.000000 0.000000 10000 10000 0 1 10000 1722554135 0.000000 -nan
1.010000 1.004000 1.000000 0.990000 0.996000 1.000000 1.000000 1.000000 1.000000 1.000000 1.000000 1.000000 1.000000 1.000000 1.000000 1.000000 1.000000 1.000000 1.000000 1.000000 1.000000 1.000000 1.000000 1.000000 1.000000 1.000000 0.000000 0.000000 0.000000 0.000000 0.000000 10000 10000 0 1 10000 3837055007 0.000000 -nan
1.010000 1.004000 1.000000 0.990000 0.996000 1.000000 1.000000 1.000000 1.000000 1.000000 1.000000 1.000000 1.000000 1.000000 1.000000 1.000000 1.000000 1.000000 1.000000 1.000000 1.000000 1.000000 1.000000 1.000000 1.000000 1.000000 0.000000 0.000000 0.000000 0.000000 0.000000 10000 10000 0 1 10000 738461741 0.000000 -nan
1.010000 1.004000 1.000000 0.990000 0.996000 1.000000 1.000000 1.000000 1.000000 1.000000 1.000000 1.000000 1.000000 1.000000 1.000000 1.000000 1.000000 1.000000 1.000000 1.000000 1.000000 1.000000 1.000000 1.000000 1.000000 1.000000 0.000000 0.000000 0.000000 0.000000 0.000000 10000 10000 0 1 10000 2205277815 0.000000 -nan
1.010000 1.004000 1.000000 0.990000 0.996000 1.000000 1.000000 1.000000 1.000000 1.000000 1.000000 1.000000 1.000000 1.000000 1.000000 1.000000 1.000000 1.000000 1.000000 1.000000 1.000000 1.000000 1.000000 1.000000 1.000000 1.000000 0.000000 0.000000 0.000000 0.000000 0.000000 10000 10000 0 1 10000 606016196 0.000000 -nan
1.010000 1.004000 1.000000 0.990000 0.996000 1.000000 1.000000 1.000000 1.000000 1.000000 1.000000 1.000000 1.000000 1.000000 1.000000 1.000000 1.000000 1.000000 1.000000 1.000000 1.000000 1.000000 1.000000 1.000000 1.000000 1.000000 0.000000 0.000000 0.000000 0.000000 0.000000 10000 10000 0 1 10000 2533832798 0.000000 -nan
1.010000 1.004000 1.000000 0.990000 0.996000 1.000000 1.000000 1.000000 1.000000 1.000000 1.000000 1.000000 1.000000 1.000000 1.000000 1.000000 1.000000 1.000000 1.000000 1.000000 1.000000 1.000000 1.000000 1.000000 1.000000 1.000000 0.000000 0.000000 0.000000 0.000000 0.000000 10000 10000 0 1 10000 3286579856 0.000000 -nan
1.010000 1.004000 1.000000 0.990000 0.996000 1.000000 1.000000 1.000000 1.000000 1.000000 1.000000 1.000000 1.000000 1.000000 1.000000 1.000000 1.000000 1.000000 1.000000 1.000000 1.000000 1.000000 1.000000 1.000000 1.000000 1.000000 0.000000 0.000000 0.000000 0.000000 0.000000 10000 10000 0 1 10000 2040036348 0.000000 -nan
1.010000 1.004000 1.000000 0.990000 0.996000 1.000000 1.000000 1.000000 1.000000 1.000000 1.000000 1.000000 1.000000 1.000000 1.000000 1.000000 1.000000 1.000000 1.000000 1.000000 1.000000 1.000000 1.000000 1.000000 1.000000 1.000000 0.000000 0.000000 0.000000 0.000000 0.000000 10000 10000 0 1 10000 2533544148 0.000000 -nan
1.010000 1.004000 1.000000 0.990000 0.996000 1.000000 1.000000 1.000000 1.000000 1.000000 1.000000 1.000000 1.000000 1.000000 1.000000 1.000000 1.000000 1.000000 1.000000 1.000000 1.000000 1.000000 1.000000 1.000000 1.000000 1.000000 0.000000 0.000000 0.000000 0.000000 0.000000 10000 10000 0 1 10000 2560245895 0.000000 -nan
1.010000 1.004000 1.000000 0.990000 0.996000 1.000000 1.000000 1.000000 1.000000 1.000000 1.000000 1.000000 1.000000 1.000000 1.000000 1.000000 1.000000 1.000000 1.000000 1.000000 1.000000 1.000000 1.000000 1.000000 1.000000 1.000000 0.000000 0.000000 0.000000 0.000000 0.000000 10000 10000 0 1 10000 3413191106 0.000000 -nan
1.010000 1.004000 1.000000 0.990000 0.996000 1.000000 1.000000 1.000000 1.000000 1.000000 1.000000 1.000000 1.000000 1.000000 1.000000 1.000000 1.000000 1.000000 1.000000 1.000000 1.000000 1.000000 1.000000 1.000000 1.000000 1.000000 0.000000 0.000000 0.000000 0.000000 0.000000 10000 10000 0 1 10000 1825165106 0.000000 -nan
1.010000 1.004000 1.000000 0.990000 0.996000 1.000000 1.000000 1.000000 1.000000 1.000000 1.000000 1.000000 1.000000 1.000000 1.000000 1.000000 1.000000 1.000000 1.000000 1.000000 1.000000 1.000000 1.000000 1.000000 1.000000 1.000000 0.000000 0.000000 0.000000 0.000000 0.000000 10000 10000 0 1 10000 3794388900 0.000000 -nan
1.010000 1.004000 1.000000 0.990000 0.996000 1.000000 1.000000 1.000000 1.000000 1.000000 1.000000 1.000000 1.000000 1.000000 1.000000 1.000000 1.000000 1.000000 1.000000 1.000000 1.000000 1.000000 1.000000 1.000000 1.000000 1.000000 0.000000 0.000000 0.000000 0.000000 0.000000 10000 10000 0 1 10000 1145346526 0.000000 -nan
1.010000 1.004000 1.000000 0.990000 0.996000 1.000000 1.000000 1.000000 1.000000 1.000000 1.000000 1.000000 1.000000 1.000000 1.000000 1.000000 1.000000 1.000000 1.000000 1.000000 1.000000 1.000000 1.000000 1.000000 1.000000 1.000000 0.000000 0.000000 0.000000 0.000000 0.000000 10000 10000 0 1 10000 2226539106 0.000000 -nan
1.010000 1.004000 1.000000 0.990000 0.996000 1.000000 1.000000 1.000000 1.000000 1.000000 1.000000 1.000000 1.000000 1.000000 1.000000 1.000000 1.000000 1.000000 1.000000 1.000000 1.000000 1.000000 1.000000 1.000000 1.000000 1.000000 0.000000 0.000000 0.000000 0.000000 0.000000 10000 10000 0 1 10000 238717776 0.000000 -nan
1.010000 1.004000 1.000000 0.990000 0.996000 1.000000 1.000000 1.000000 1.000000 1.000000 1.000000 1.000000 1.000000 1.000000 1.000000 1.000000 1.000000 1.000000 1.000000 1.000000 1.000000 1.000000 1.000000 1.000000 1.000000 1.000000 0.000000 0.000000 0.000000 0.000000 0.000000 10000 10000 0 1 10000 280227711 0.000000 -nan
1.010000 1.004000 1.000000 0.990000 0.996000 1.000000 1.000000 1.000000 1.000000 1.000000 1.000000 1.000000 1.000000 1.000000 1.000000 1.000000 1.000000 1.000000 1.000000 1.000000 1.000000 1.000000 1.000000 1.000000 1.000000 1.000000 0.000000 0.000000 0.000000 0.000000 0.000000 10000 10000 0 1 10000 2156408064 0.000000 -nan
1.010000 1.004000 1.000000 0.990000 0.996000 1.000000 1.000000 1.000000 1.000000 1.000000 1.000000 1.000000 1.000000 1.000000 1.000000 1.000000 1.000000 1.000000 1.000000 1.000000 1.000000 1.000000 1.000000 1.000000 1.000000 1.000000 0.000000 0.000000 0.000000 0.000000 0.000000 10000 10000 0 1 10000 2744568099 0.000000 -nan
1.010000 1.004000 1.000000 0.990000 0.996000 1.000000 1.000000 1.000000 1.000000 1.000000 1.000000 1.000000 1.000000 1.000000 1.000000 1.000000 1.000000 1.000000 1.000000 1.000000 1.000000 1.000000 1.000000 1.000000 1.000000 1.000000 0.000000 0.000000 0.000000 0.000000 0.000000 10000 10000 0 1 10000 1805380206 0.000000 -nan
1.010000 1.004000 1.000000 0.990000 0.996000 1.000000 1.000000 1.000000 1.000000 1.000000 1.000000 1.000000 1.000000 1.000000 1.000000 1.000000 1.000000 1.000000 1.000000 1.000000 1.000000 1.000000 1.000000 1.000000 1.000000 1.000000 0.000000 0.000000 0.000000 0.000000 0.000000 10000 10000 0 1 10000 68525309 0.000000 -nan
1.010000 1.004000 1.000000 0.990000 0.996000 1.000000 1.000000 1.000000 1.000000 1.000000 1.000000 1.000000 1.000000 1.000000 1.000000 1.000000 1.000000 1.000000 1.000000 1.000000 1.000000 1.000000 1.000000 1.000000 1.000000 1.000000 0.000000 0.000000 0.000000 0.000000 0.000000 10000 10000 0 1 10000 583187231 0.000000 -nan
1.010000 1.004000 1.000000 0.990000 0.996000 1.000000 1.000000 1.000000 1.000000 1.000000 1.000000 1.000000 1.000000 1.000000 1.000000 1.000000 1.000000 1.000000 1.000000 1.000000 1.000000 1.000000 1.000000 1.000000 1.000000 1.000000 0.000000 0.000000 0.000000 0.000000 0.000000 10000 10000 0 1 10000 3421985295 0.000000 -nan
1.010000 1.004000 1.000000 0.990000 0.996000 1.000000 1.000000 1.000000 1.000000 1.000000 1.000000 1.000000 1.000000 1.000000 1.000000 1.000000 1.000000 1.000000 1.000000 1.000000 1.000000 1.000000 1.000000 1.000000 1.000000 1.000000 0.000000 0.000000 0.000000 0.000000 0.000000 10000 10000 0 1 10000 3160015316 0.000000 -nan
1.010000 1.004000 1.000000 0.990000 0.996000 1.000000 1.000000 1.000000 1.000000 1.000000 1.000000 1.000000 1.000000 1.000000 1.000000 1.000000 1.000000 1.000000 1.000000 1.000000 1.000000 1.000000 1.000000 1.000000 1.000000 1.000000 0.000000 0.000000 0.000000 0.000000 0.000000 10000 10000 0 1 10000 2112444520 0.000000 -nan
1.010000 1.004000 1.000000 0.990000 0.996000 1.000000 1.000000 1.000000 1.000000 1.000000 1.000000 1.000000 1.000000 1.000000 1.000000 1.000000 1.000000 1.000000 1.000000 1.000000 1.000000 1.000000 1.000000 1.000000 1.000000 1.000000 0.000000 0.000000 0.000000 0.000000 0.000000 10000 10000 0 1 10000 2326078012 0.000000 -nan
1.010000 1.004000 1.000000 0.990000 0.996000 1.000000 1.000000 1.000000 1.000000 1.000000 1.000000 1.000000 1.000000 1.000000 1.000000 1.000000 1.000000 1.000000 1.000000 1.000000 1.000000 1.000000 1.000000 1.000000 1.000000 1.000000 0.000000 0.000000 0.000000 0.000000 0.000000 10000 10000 0 1 10000 687930728 0.000000 -nan
1.010000 1.004000 1.000000 0.990000 0.996000 1.000000 1.000000 1.000000 1.000000 1.000000 1.000000 1.000000 1.000000 1.000000 1.000000 1.000000 1.000000 1.000000 1.000000 1.000000 1.000000 1.000000 1.000000 1.000000 1.000000 1.000000 0.000000 0.000000 0.000000 0.000000 0.000000 10000 10000 0 1 10000 2007940816 0.000000 -nan
1.010000 1.004000 1.000000 0.990000 0.996000 1.000000 1.000000 1.000000 1.000000 1.000000 1.000000 1.000000 1.000000 1.000000 1.000000 1.000000 1.000000 1.000000 1.000000 1.000000 1.000000 1.000000 1.000000 1.000000 1.000000 1.000000 0.000000 0.000000 0.000000 0.000000 0.000000 10000 10000 0 1 10000 3489504059 0.000000 -nan
1.010000 1.004000 1.000000 0.990000 0.996000 1.000000 1.000000 1.000000 1.000000 1.000000 1.000000 1.000000 1.000000 1.000000 1.000000 1.000000 1.000000 1.000000 1.000000 1.000000 1.000000 1.000000 1.000000 1.000000 1.000000 1.000000 0.000000 0.000000 0.000000 0.000000 0.000000 10000 10000 0 1 10000 14966822 0.000000 -nan
1.010000 1.004000 1.000000 0.990000 0.996000 1.000000 1.000000 1.000000 1.000000 1.000000 1.000000 1.000000 1.000000 1.000000 1.000000 1.000000 1.000000 1.000000 1.000000 1.000000 1.000000 1.000000 1.000000 1.000000 1.000000 1.000000 0.000000 0.000000 0.000000 0.000000 0.000000 10000 10000 0 1 10000 3906806725 0.000000 -nan
1.010000 1.004000 1.000000 0.990000 0.996000 1.000000 1.000000 1.000000 1.000000 1.000000 1.000000 1.000000 1.000000 1.000000 1.000000 1.000000 1.000000 1.000000 1.000000 1.000000 1.000000 1.000000 1.000000 1.000000 1.000000 1.000000 0.000000 0.000000 0.000000 0.000000 0.000000 10000 10000 0 1 10000 2782687410 0.000000 -nan
1.010000 1.004000 1.000000 0.990000 0.996000 1.000000 1.000000 1.000000 1.000000 1.000000 1.000000 1.000000 1.000000 1.000000 1.000000 1.000000 1.000000 1.000000 1.000000 1.000000 1.000000 1.000000 1.000000 1.000000 1.000000 1.000000 0.000000 0.000000 0.000000 0.000000 0.000000 10000 10000 0 1 10000 3128611093 0.000000 -nan
1.010000 1.004000 1.000000 0.990000 0.996000 1.000000 1.000000 1.000000 1.000000 1.000000 1.000000 1.000000 1.000000 1.000000 1.000000 1.000000 1.000000 1.000000 1.000000 1.000000 1.000000 1.000000 1.000000 1.000000 1.000000 1.000000 0.000000 0.000000 0.000000 0.000000 0.000000 10000 10000 0 1 10000 290738015 0.000000 -nan
1.010000 1.004000 1.000000 0.990000 0.996000 1.000000 1.000000 1.000000 1.000000 1.000000 1.000000 1.000000 1.000000 1.000000 1.000000 1.000000 1.000000 1.000000 1.000000 1.000000 1.000000 1.000000 1.000000 1.000000 1.000000 1.000000 0.000000 0.000000 0.000000 0.000000 0.000000 10000 10000 0 1 10000 2776461585 0.000000 -nan
1.010000 1.004000 1.000000 0.990000 0.996000 1.000000 1.000000 1.000000 1.000000 1.000000 1.000000 1.000000 1.000000 1.000000 1.000000 1.000000 1.000000 1.000000 1.000000 1.000000 1.000000 1.000000 1.000000 1.000000 1.000000 1.000000 0.000000 0.000000 0.000000 0.000000 0.000000 10000 10000 0 1 10000 2092235412 0.000000 -nan
1.010000 1.004000 1.000000 0.990000 0.996000 1.000000 1.000000 1.000000 1.000000 1.000000 1.000000 1.000000 1.000000 1.000000 1.000000 1.000000 1.000000 1.000000 1.000000 1.000000 1.000000 1.000000 1.000000 1.000000 1.000000 1.000000 0.000000 0.000000 0.000000 0.000000 0.000000 10000 10000 0 1 10000 3351063431 0.000000 -nan
1.010000 1.004000 1.000000 0.990000 0.996000 1.000000 1.000000 1.000000 1.000000 1.000000 1.000000 1.000000 1.000000 1.000000 1.000000 1.000000 1.000000 1.000000 1.000000 1.000000 1.000000 1.000000 1.000000 1.000000 1.000000 1.000000 0.000000 0.000000 0.000000 0.000000 0.000000 10000 10000 0 1 10000 3391427877 0.000000 -nan
1.010000 1.004000 1.000000 0.990000 0.996000 1.000000 1.000000 1.000000 1.000000 1.000000 1.000000 1.000000 1.000000 1.000000 1.000000 1.000000 1.000000 1.000000 1.000000 1.000000 1.000000 1.000000 1.000000 1.000000 1.000000 1.000000 0.000000 0.000000 0.000000 0.000000 0.000000 10000 10000 0 1 10000 4135131755 0.000000 -nan
1.010000 1.004000 1.000000 0.990000 0.996000 1.000000 1.000000 1.000000 1.000000 1.000000 1.000000 1.000000 1.000000 1.000000 1.000000 1.000000 1.000000 1.000000 1.000000 1.000000 1.000000 1.000000 1.000000 1.000000 1.000000 1.000000 0.000000 0.000000 0.000000 0.000000 0.000000 10000 10000 0 1 10000 3904424641 0.000000 -nan
1.010000 1.004000 1.000000 0.990000 0.996000 1.000000 1.000000 1.000000 1.000000 1.000000 1.000000 1.000000 1.000000 1.000000 1.000000 1.000000 1.000000 1.000000 1.000000 1.000000 1.000000 1.000000 1.000000 1.000000 1.000000 1.000000 0.000000 0.000000 0.000000 0.000000 0.000000 10000 10000 0 1 10000 1907311227 0.000000 -nan
1.010000 1.004000 1.000000 0.990000 0.996000 1.000000 1.000000 1.000000 1.000000 1.000000 1.000000 1.000000 1.000000 1.000000 1.000000 1.000000 1.000000 1.000000 1.000000 1.000000 1.000000 1.000000 1.000000 1.000000 1.000000 1.000000 0.000000 0.000000 0.000000 0.000000 0.000000 10000 10000 0 1 10000 3951941893 0.000000 -nan
1.010000 1.004000 1.000000 0.990000 0.996000 1.000000 1.000000 1.000000 1.000000 1.000000 1.000000 1.000000 1.000000 1.000000 1.000000 1.000000 1.000000 1.000000 1.000000 1.000000 1.000000 1.000000 1.000000 1.000000 1.000000 1.000000 0.000000 0.000000 0.000000 0.000000 0.000000 10000 10000 0 1 10000 1058325000 0.000000 -nan
1.010000 1.004000 1.000000 0.990000 0.996000 1.000000 1.000000 1.000000 1.000000 1.000000 1.000000 1.000000 1.000000 1.000000 1.000000 1.000000 1.000000 1.000000 1.000000 1.000000 1.000000 1.000000 1.000000 1.000000 1.000000 1.000000 0.000000 0.000000 0.000000 0.000000 0.000000 10000 10000 0 1 10000 2315391967 0.000000 -nan
1.010000 1.004000 1.000000 0.990000 0.996000 1.000000 1.000000 1.000000 1.000000 1.000000 1.000000 1.000000 1.000000 1.000000 1.000000 1.000000 1.000000 1.000000 1.000000 1.000000 1.000000 1.000000 1.000000 1.000000 1.000000 1.000000 0.000000 0.000000 0.000000 0.000000 0.000000 10000 10000 0 1 10000 2010810577 0.000000 -nan
1.010000 1.004000 1.000000 0.990000 0.996000 1.000000 1.000000 1.000000 1.000000 1.000000 1.000000 1.000000 1.000000 1.000000 1.000000 1.000000 1.000000 1.000000 1.000000 1.000000 1.000000 1.000000 1.000000 1.000000 1.000000 1.000000 0.000000 0.000000 0.000000 0.000000 0.000000 10000 10000 0 1 10000 3827016254 0.000000 -nan
1.010000 1.004000 1.000000 0.990000 0.996000 1.000000 1.000000 1.000000 1.000000 1.000000 1.000000 1.000000 1.000000 1.000000 1.000000 1.000000 1.000000 1.000000 1.000000 1.000000 1.000000 1.000000 1.000000 1.000000 1.000000 1.000000 0.000000 0.000000 0.000000 0.000000 0.000000 10000 10000 0 1 10000 1869972882 0.000000 -nan
1.010000 1.004000 1.000000 0.990000 0.996000 1.000000 1.000000 1.000000 1.000000 1.000000 1.000000 1.000000 1.000000 1.000000 1.000000 1.000000 1.000000 1.000000 1.000000 1.000000 1.000000 1.000000 1.000000 1.000000 1.000000 1.000000 0.000000 0.000000 0.000000 0.000000 0.000000 10000 10000 0 1 10000 357409645 0.000000 -nan
1.010000 1.004000 1.000000 0.990000 0.996000 1.000000 1.000000 1.000000 1.000000 1.000000 1.000000 1.000000 1.000000 1.000000 1.000000 1.000000 1.000000 1.000000 1.000000 1.000000 1.000000 1.000000 1.000000 1.000000 1.000000 1.000000 0.000000 0.000000 0.000000 0.000000 0.000000 10000 10000 0 1 10000 361578388 0.000000 -nan
1.010000 1.004000 1.000000 0.990000 0.996000 1.000000 1.000000 1.000000 1.000000 1.000000 1.000000 1.000000 1.000000 1.000000 1.000000 1.000000 1.000000 1.000000 1.000000 1.000000 1.000000 1.000000 1.000000 1.000000 1.000000 1.000000 0.000000 0.000000 0.000000 0.000000 0.000000 10000 10000 0 1 10000 69845754 0.000000 -nan
1.010000 1.004000 1.000000 0.990000 0.996000 1.000000 1.000000 1.000000 1.000000 1.000000 1.000000 1.000000 1.000000 1.000000 1.000000 1.000000 1.000000 1.000000 1.000000 1.000000 1.000000 1.000000 1.000000 1.000000 1.000000 1.000000 0.000000 0.000000 0.000000 0.000000 0.000000 10000 10000 0 1 10000 1890805873 0.000000 -nan
1.010000 1.004000 1.000000 0.990000 0.996000 1.000000 1.000000 1.000000 1.000000 1.000000 1.000000 1.000000 1.000000 1.000000 1.000000 1.000000 1.000000 1.000000 1.000000 1.000000 1.000000 1.000000 1.000000 1.000000 1.000000 1.000000 0.000000 0.000000 0.000000 0.000000 0.000000 10000 10000 0 1 10000 2029190985 0.000000 -nan
1.010000 1.004000 1.000000 0.990000 0.996000 1.000000 1.000000 1.000000 1.000000 1.000000 1.000000 1.000000 1.000000 1.000000 1.000000 1.000000 1.000000 1.000000 1.000000 1.000000 1.000000 1.000000 1.000000 1.000000 1.000000 1.000000 0.000000 0.000000 0.000000 0.000000 0.000000 10000 10000 0 1 10000 140684011 0.000000 -nan
1.010000 1.004000 1.000000 0.990000 0.996000 1.000000 1.000000 1.000000 1.000000 1.000000 1.000000 1.000000 1.000000 1.000000 1.000000 1.000000 1.000000 1.000000 1.000000 1.000000 1.000000 1.000000 1.000000 1.000000 1.000000 1.000000 0.000000 0.000000 0.000000 0.000000 0.000000 10000 10000 0 1 10000 1310074375 0.000000 -nan
1.010000 1.004000 1.000000 0.990000 0.996000 1.000000 1.000000 1.000000 1.000000 1.000000 1.000000 1.000000 1.000000 1.000000 1.000000 1.000000 1.000000 1.000000 1.000000 1.000000 1.000000 1.000000 1.000000 1.000000 1.000000 1.000000 0.000000 0.000000 0.000000 0.000000 0.000000 10000 10000 0 1 10000 3967235529 0.000000 -nan
1.010000 1.004000 1.000000 0.990000 0.996000 1.000000 1.000000 1.000000 1.000000 1.000000 1.000000 1.000000 1.000000 1.000000 1.000000 1.000000 1.000000 1.000000 1.000000 1.000000 1.000000 1.000000 1.000000 1.000000 1.000000 1.000000 0.000000 0.000000 0.000000 0.000000 0.000000 10000 10000 0 1 10000 1906208537 0.000000 -nan
1.010000 1.004000 1.000000 0.990000 0.996000 1.000000 1.000000 1.000000 1.000000 1.000000 1.000000 1.000000 1.000000 1.000000 1.000000 1.000000 1.000000 1.000000 1.000000 1.000000 1.000000 1.000000 1.000000 1.000000 1.000000 1.000000 0.000000 0.000000 0.000000 0.000000 0.000000 10000 10000 0 1 10000 3916530944 0.000000 -nan
1.010000 1.004000 1.000000 0.990000 0.996000 1.000000 1.000000 1.000000 1.000000 1.000000 1.000000 1.000000 1.000000 1.000000 1.000000 1.000000 1.000000 1.000000 1.000000 1.000000 1.000000 1.000000 1.000000 1.000000 1.000000 1.000000 0.000000 0.000000 0.000000 0.000000 0.000000 10000 10000 0 1 10000 2423838687 0.000000 -nan
1.010000 1.004000 1.000000 0.990000 0.996000 1.000000 1.000000 1.000000 1.000000 1.000000 1.000000 1.000000 1.000000 1.000000 1.000000 1.000000 1.000000 1.000000 1.000000 1.000000 1.000000 1.000000 1.000000 1.000000 1.000000 1.000000 0.000000 0.000000 0.000000 0.000000 0.000000 10000 10000 0 1 10000 450301049 0.000000 -nan
1.010000 1.004000 1.000000 0.990000 0.996000 1.000000 1.000000 1.000000 1.000000 1.000000 1.000000 1.000000 1.000000 1.000000 1.000000 1.000000 1.000000 1.000000 1.000000 1.000000 1.000000 1.000000 1.000000 1.000000 1.000000 1.000000 0.000000 0.000000 0.000000 0.000000 0.000000 10000 10000 0 1 10000 2147734268 0.000000 -nan
1.010000 1.004000 1.000000 0.990000 0.996000 1.000000 1.000000 1.000000 1.000000 1.000000 1.000000 1.000000 1.000000 1.000000 1.000000 1.000000 1.000000 1.000000 1.000000 1.000000 1.000000 1.000000 1.000000 1.000000 1.000000 1.000000 0.000000 0.000000 0.000000 0.000000 0.000000 10000 10000 0 1 10000 766572525 0.000000 -nan
1.010000 1.004000 1.000000 0.990000 0.996000 1.000000 1.000000 1.000000 1.000000 1.000000 1.000000 1.000000 1.000000 1.000000 1.000000 1.000000 1.000000 1.000000 1.000000 1.000000 1.000000 1.000000 1.000000 1.000000 1.000000 1.000000 0.000000 0.000000 0.000000 0.000000 0.000000 10000 10000 0 1 10000 2080854628 0.000000 -nan
1.010000 1.004000 1.000000 0.990000 0.996000 1.000000 1.000000 1.000000 1.000000 1.000000 1.000000 1.000000 1.000000 1.000000 1.000000 1.000000 1.000000 1.000000 1.000000 1.000000 1.000000 1.000000 1.000000 1.000000 1.000000 1.000000 0.000000 0.000000 0.000000 0.000000 0.000000 10000 10000 0 1 10000 397560085 0.000000 -nan
1.010000 1.004000 1.000000 0.990000 0.996000 1.000000 1.000000 1.000000 1.000000 1.000000 1.000000 1.000000 1.000000 1.000000 1.000000 1.000000 1.000000 1.000000 1.000000 1.000000 1.000000 1.000000 1.000000 1.000000 1.000000 1.000000 0.000000 0.000000 0.000000 0.000000 0.000000 10000 10000 0 1 10000 2065737379 0.000000 -nan
1.010000 1.004000 1.000000 0.990000 0.996000 1.000000 1.000000 1.000000 1.000000 1.000000 1.000000 1.000000 1.000000 1.000000 1.000000 1.000000 1.000000 1.000000 1.000000 1.000000 1.000000 1.000000 1.000000 1.000000 1.000000 1.000000 0.000000 0.000000 0.000000 0.000000 0.000000 10000 10000 0 1 10000 592061448 0.000000 -nan
1.010000 1.004000 1.000000 0.990000 0.996000 1.000000 1.000000 1.000000 1.000000 1.000000 1.000000 1.000000 1.000000 1.000000 1.000000 1.000000 1.000000 1.000000 1.000000 1.000000 1.000000 1.000000 1.000000 1.000000 1.000000 1.000000 0.000000 0.000000 0.000000 0.000000 0.000000 10000 10000 0 1 10000 1902025210 0.000000 -nan
1.010000 1.004000 1.000000 0.990000 0.996000 1.000000 1.000000 1.000000 1.000000 1.000000 1.000000 1.000000 1.000000 1.000000 1.000000 1.000000 1.000000 1.000000 1.000000 1.000000 1.000000 1.000000 1.000000 1.000000 1.000000 1.000000 0.000000 0.000000 0.000000 0.000000 0.000000 10000 10000 0 1 10000 2222257210 0.000000 -nan
1.010000 1.004000 1.000000 0.990000 0.996000 1.000000 1.000000 1.000000 1.000000 1.000000 1.000000 1.000000 1.000000 1.000000 1.000000 1.000000 1.000000 1.000000 1.000000 1.000000 1.000000 1.000000 1.000000 1.000000 1.000000 1.000000 0.000000 0.000000 0.000000 0.000000 0.000000 10000 10000 0 1 10000 134127512 0.000000 -nan
1.010000 1.004000 1.000000 0.990000 0.996000 1.000000 1.000000 1.000000 1.000000 1.000000 1.000000 1.000000 1.000000 1.000000 1.000000 1.000000 1.000000 1.000000 1.000000 1.000000 1.000000 1.000000 1.000000 1.000000 1.000000 1.000000 0.000000 0.000000 0.000000 0.000000 0.000000 10000 10000 0 1 10000 2405625671 0.000000 -nan
1.010000 1.004000 1.000000 0.990000 0.996000 1.000000 1.000000 1.000000 1.000000 1.000000 1.000000 1.000000 1.000000 1.000000 1.000000 1.000000 1.000000 1.000000 1.000000 1.000000 1.000000 1.000000 1.000000 1.000000 1.000000 1.000000 0.000000 0.000000 0.000000 0.000000 0.000000 10000 10000 0 1 10000 3657449333 0.000000 -nan
1.010000 1.004000 1.000000 0.990000 0.996000 1.000000 1.000000 1.000000 1.000000 1.000000 1.000000 1.000000 1.000000 1.000000 1.000000 1.000000 1.000000 1.000000 1.000000 1.000000 1.000000 1.000000 1.000000 1.000000 1.000000 1.000000 0.000000 0.000000 0.000000 0.000000 0.000000 10000 10000 0 1 10000 3130289181 0.000000 -nan
1.010000 1.004000 1.000000 0.990000 0.996000 1.000000 1.000000 1.000000 1.000000 1.000000 1.000000 1.000000 1.000000 1.000000 1.000000 1.000000 1.000000 1.000000 1.000000 1.000000 1.000000 1.000000 1.000000 1.000000 1.000000 1.000000 0.000000 0.000000 0.000000 0.000000 0.000000 10000 10000 0 1 10000 865502589 0.000000 -nan
1.010000 1.004000 1.000000 0.990000 0.996000 1.000000 1.000000 1.000000 1.000000 1.000000 1.000000 1.000000 1.000000 1.000000 1.000000 1.000000 1.000000 1.000000 1.000000 1.000000 1.000000 1.000000 1.000000 1.000000 1.000000 1.000000 0.000000 0.000000 0.000000 0.000000 0.000000 10000 10000 0 1 10000 2602290332 0.000000 -nan
1.010000 1.004000 1.000000 0.990000 0.996000 1.000000 1.000000 1.000000 1.000000 1.000000 1.000000 1.000000 1.000000 1.000000 1.000000 1.000000 1.000000 1.000000 1.000000 1.000000 1.000000 1.000000 1.000000 1.000000 1.000000 1.000000 0.000000 0.000000 0.000000 0.000000 0.000000 10000 10000 0 1 10000 2095942091 0.000000 -nan
1.010000 1.004000 1.000000 0.990000 0.996000 1.000000 1.000000 1.000000 1.000000 1.000000 1.000000 1.000000 1.000000 1.000000 1.000000 1.000000 1.000000 1.000000 1.000000 1.000000 1.000000 1.000000 1.000000 1.000000 1.000000 1.000000 0.000000 0.000000 0.000000 0.000000 0.000000 10000 10000 0 1 10000 637519419 0.000000 -nan
1.010000 1.004000 1.000000 0.990000 0.996000 1.000000 1.000000 1.000000 1.000000 1.000000 1.000000 1.000000 1.000000 1.000000 1.000000 1.000000 1.000000 1.000000 1.000000 1.000000 1.000000 1.000000 1.000000 1.000000 1.000000 1.000000 0.000000 0.000000 0.000000 0.000000 0.000000 10000 10000 0 1 10000 3475613872 0.000000 -nan
1.010000 1.004000 1.000000 0.990000 0.996000 1.000000 1.000000 1.000000 1.000000 1.000000 1.000000 1.000000 1.000000 1.000000 1.000000 1.000000 1.000000 1.000000 1.000000 1.000000 1.000000 1.000000 1.000000 1.000000 1.000000 1.000000 0.000000 0.000000 0.000000 0.000000 0.000000 10000 10000 0 1 10000 1106848095 0.000000 -nan
1.010000 1.004000 1.000000 0.990000 0.996000 1.000000 1.000000 1.000000 1.000000 1.000000 1.000000 1.000000 1.000000 1.000000 1.000000 1.000000 1.000000 1.000000 1.000000 1.000000 1.000000 1.000000 1.000000 1.000000 1.000000 1.000000 0.000000 0.000000 0.000000 0.000000 0.000000 10000 10000 0 1 10000 3824195540 0.000000 -nan
1.010000 1.004000 1.000000 0.990000 0.996000 1.000000 1.000000 1.000000 1.000000 1.000000 1.000000 1.000000 1.000000 1.000000 1.000000 1.000000 1.000000 1.000000 1.000000 1.000000 1.000000 1.000000 1.000000 1.000000 1.000000 1.000000 0.000000 0.000000 0.000000 0.000000 0.000000 10000 10000 0 1 10000 202198001 0.000000 -nan
1.010000 1.004000 1.000000 0.990000 0.996000 1.000000 1.000000 1.000000 1.000000 1.000000 1.000000 1.000000 1.000000 1.000000 1.000000 1.000000 1.000000 1.000000 1.000000 1.000000 1.000000 1.000000 1.000000 1.000000 1.000000 1.000000 0.000000 0.000000 0.000000 0.000000 0.000000 10000 10000 0 1 10000 2372066228 0.000000 -nan
1.010000 1.004000 1.000000 0.990000 0.996000 1.000000 1.000000 1.000000 1.000000 1.000000 1.000000 1.000000 1.000000 1.000000 1.000000 1.000000 1.000000 1.000000 1.000000 1.000000 1.000000 1.000000 1.000000 1.000000 1.000000 1.000000 0.000000 0.000000 0.000000 0.000000 0.000000 10000 10000 0 1 10000 4140856876 0.000000 -nan
1.010000 1.004000 1.000000 0.990000 0.996000 1.000000 1.000000 1.000000 1.000000 1.000000 1.000000 1.000000 1.000000 1.000000 1.000000 1.000000 1.000000 1.000000 1.000000 1.000000 1.000000 1.000000 1.000000 1.000000 1.000000 1.000000 0.000000 0.000000 0.000000 0.000000 0.000000 10000 10000 0 1 10000 2344428189 0.000000 -nan
1.010000 1.004000 1.000000 0.990000 0.996000 1.000000 1.000000 1.000000 1.000000 1.000000 1.000000 1.000000 1.000000 1.000000 1.000000 1.000000 1.000000 1.000000 1.000000 1.000000 1.000000 1.000000 1.000000 1.000000 1.000000 1.000000 0.000000 0.000000 0.000000 0.000000 0.000000 10000 10000 0 1 10000 1052797506 0.000000 -nan
1.010000 1.004000 1.000000 0.990000 0.996000 1.000000 1.000000 1.000000 1.000000 1.000000 1.000000 1.000000 1.000000 1.000000 1.000000 1.000000 1.000000 1.000000 1.000000 1.000000 1.000000 1.000000 1.000000 1.000000 1.000000 1.000000 0.000000 0.000000 0.000000 0.000000 0.000000 10000 10000 0 1 10000 2772152073 0.000000 -nan
1.010000 1.004000 1.000000 0.990000 0.996000 1.000000 1.000000 1.000000 1.000000 1.000000 1.000000 1.000000 1.000000 1.000000 1.000000 1.000000 1.000000 1.000000 1.000000 1.000000 1.000000 1.000000 1.000000 1.000000 1.000000 1.000000 0.000000 0.000000 0.000000 0.000000 0.000000 10000 10000 0 1 10000 2555738814 0.000000 -nan
1.010000 1.004000 1.000000 0.990000 0.996000 1.000000 1.000000 1.000000 1.000000 1.000000 1.000000 1.000000 1.000000 1.000000 1.000000 1.000000 1.000000 1.000000 1.000000 1.000000 1.000000 1.000000 1.000000 1.000000 1.000000 1.000000 0.000000 0.000000 0.000000 0.000000 0.000000 10000 10000 0 1 10000 1093035172 0.000000 -nan
1.010000 1.004000 1.000000 0.990000 0.996000 1.000000 1.000000 1.000000 1.000000 1.000000 1.000000 1.000000 1.000000 1.000000 1.000000 1.000000 1.000000 1.000000 1.000000 1.000000 1.000000 1.000000 1.000000 1.000000 1.000000 1.000000 0.000000 0.000000 0.000000 0.000000 0.000000 10000 10000 0 1 10000 2755086449 0.000000 -nan
1.010000 1.004000 1.000000 0.990000 0.996000 1.000000 1.000000 1.000000 1.000000 1.000000 1.000000 1.000000 1.000000 1.000000 1.000000 1.000000 1.000000 1.000000 1.000000 1.000000 1.000000 1.000000 1.000000 1.000000 1.000000 1.000000 0.000000 0.000000 0.000000 0.000000 0.000000 10000 10000 0 1 10000 4014889984 0.000000 -nan
1.010000 1.004000 1.000000 0.990000 0.996000 1.000000 1.000000 1.000000 1.000000 1.000000 1.000000 1.000000 1.000000 1.000000 1.000000 1.000000 1.000000 1.000000 1.000000 1.000000 1.000000 1.000000 1.000000 1.000000 1.000000 1.000000 0.000000 0.000000 0.000000 0.000000 0.000000 10000 10000 0 1 10000 862517112 0.000000 -nan
1.010000 1.004000 1.000000 0.990000 0.996000 1.000000 1.000000 1.000000 1.000000 1.000000 1.000000 1.000000 1.000000 1.000000 1.000000 1.000000 1.000000 1.000000 1.000000 1.000000 1.000000 1.000000 1.000000 1.000000 1.000000 1.000000 0.000000 0.000000 0.000000 0.000000 0.000000 10000 10000 0 1 10000 3186028266 0.000000 -nan
1.010000 1.004000 1.000000 0.990000 0.996000 1.000000 1.000000 1.000000 1.000000 1.000000 1.000000 1.000000 1.000000 1.000000 1.000000 1.000000 1.000000 1.000000 1.000000 1.000000 1.000000 1.000000 1.000000 1.000000 1.000000 1.000000 0.000000 0.000000 0.000000 0.000000 0.000000 10000 10000 0 1 10000 2734694127 0.000000 -nan
1.010000 1.004000 1.000000 0.990000 0.996000 1.000000 1.000000 1.000000 1.000000 1.000000 1.000000 1.000000 1.000000 1.000000 1.000000 1.000000 1.000000 1.000000 1.000000 1.000000 1.000000 1.000000 1.000000 1.000000 1.000000 1.000000 0.000000 0.000000 0.000000 0.000000 0.000000 10000 10000 0 1 10000 3006844269 0.000000 -nan
1.010000 1.004000 1.000000 0.990000 0.996000 1.000000 1.000000 1.000000 1.000000 1.000000 1.000000 1.000000 1.000000 1.000000 1.000000 1.000000 1.000000 1.000000 1.000000 1.000000 1.000000 1.000000 1.000000 1.000000 1.000000 1.000000 0.000000 0.000000 0.000000 0.000000 0.000000 10000 10000 0 1 10000 2410604797 0.000000 -nan
1.010000 1.004000 1.000000 0.990000 0.996000 1.000000 1.000000 1.000000 1.000000 1.000000 1.000000 1.000000 1.000000 1.000000 1.000000 1.000000 1.000000 1.000000 1.000000 1.000000 1.000000 1.000000 1.000000 1.000000 1.000000 1.000000 0.000000 0.000000 0.000000 0.000000 0.000000 10000 10000 0 1 10000 591494620 0.000000 -nan
1.010000 1.004000 1.000000 0.990000 0.996000 1.000000 1.000000 1.000000 1.000000 1.000000 1.000000 1.000000 1.000000 1.000000 1.000000 1.000000 1.000000 1.000000 1.000000 1.000000 1.000000 1.000000 1.000000 1.000000 1.000000 1.000000 0.000000 0.000000 0.000000 0.000000 0.000000 10000 10000 0 1 10000 2882254231 0.000000 -nan
1.010000 1.004000 1.000000 0.990000 0.996000 1.000000 1.000000 1.000000 1.000000 1.000000 1.000000 1.000000 1.000000 1.000000 1.000000 1.000000 1.000000 1.000000 1.000000 1.000000 1.000000 1.000000 1.000000 1.000000 1.000000 1.000000 0.000000 0.000000 0.000000 0.000000 0.000000 10000 10000 0 1 10000 1857074028 0.000000 -nan
1.010000 1.004000 1.000000 0.990000 0.996000 1.000000 1.000000 1.000000 1.000000 1.000000 1.000000 1.000000 1.000000 1.000000 1.000000 1.000000 1.000000 1.000000 1.000000 1.000000 1.000000 1.000000 1.000000 1.000000 1.000000 1.000000 0.000000 0.000000 0.000000 0.000000 0.000000 10000 10000 0 1 10000 2121242981 0.000000 -nan
1.010000 1.004000 1.000000 0.990000 0.996000 1.000000 1.000000 1.000000 1.000000 1.000000 1.000000 1.000000 1.000000 1.000000 1.000000 1.000000 1.000000 1.000000 1.000000 1.000000 1.000000 1.000000 1.000000 1.000000 1.000000 1.000000 0.000000 0.000000 0.000000 0.000000 0.000000 10000 10000 0 1 10000 1356112970 0.000000 -nan
1.010000 1.004000 1.000000 0.990000 0.996000 1.000000 1.000000 1.000000 1.000000 1.000000 1.000000 1.000000 1.000000 1.000000 1.000000 1.000000 1.000000 1.000000 1.000000 1.000000 1.000000 1.000000 1.000000 1.000000 1.000000 1.000000 0.000000 0.000000 0.000000 0.000000 0.000000 10000 10000 0 1 10000 3934381436 0.000000 -nan
1.010000 1.004000 1.000000 0.990000 0.996000 1.000000 1.000000 1.000000 1.000000 1.000000 1.000000 1.000000 1.000000 1.000000 1.000000 1.000000 1.000000 1.000000 1.000000 1.000000 1.000000 1.000000 1.000000 1.000000 1.000000 1.000000 0.000000 0.000000 0.000000 0.000000 0.000000 10000 10000 0 1 10000 4256685157 0.000000 -nan
1.010000 1.004000 1.000000 0.990000 0.996000 1.000000 1.000000 1.000000 1.000000 1.000000 1.000000 1.000000 1.000000 1.000000 1.000000 1.000000 1.000000 1.000000 1.000000 1.000000 1.000000 1.000000 1.000000 1.000000 1.000000 1.000000 0.000000 0.000000 0.000000 0.000000 0.000000 10000 10000 0 1 10000 2546975292 0.000000 -nan
1.010000 1.004000 1.000000 0.990000 0.996000 1.000000 1.000000 1.000000 1.000000 1.000000 1.000000 1.000000 1.000000 1.000000 1.000000 1.000000 1.000000 1.000000 1.000000 1.000000 1.000000 1.000000 1.000000 1.000000 1.000000 1.000000 0.000000 0.000000 0.000000 0.000000 0.000000 10000 10000 0 1 10000 152013469 0.000000 -nan
1.010000 1.004000 1.000000 0.990000 0.996000 1.000000 1.000000 1.000000 1.000000 1.000000 1.000000 1.000000 1.000000 1.000000 1.000000 1.000000 1.000000 1.000000 1.000000 1.000000 1.000000 1.000000 1.000000 1.000000 1.000000 1.000000 0.000000 0.000000 0.000000 0.000000 0.000000 10000 10000 0 1 10000 2622739818 0.000000 -nan
1.010000 1.004000 1.000000 0.990000 0.996000 1.000000 1.000000 1.000000 1.000000 1.000000 1.000000 1.000000 1.000000 1.000000 1.000000 1.000000 1.000000 1.000000 1.000000 1.000000 1.000000 1.000000 1.000000 1.000000 1.000000 1.000000 0.000000 0.000000 0.000000 0.000000 0.000000 10000 10000 0 1 10000 2140472772 0.000000 -nan
1.010000 1.004000 1.000000 0.990000 0.996000 1.000000 1.000000 1.000000 1.000000 1.000000 1.000000 1.000000 1.000000 1.000000 1.000000 1.000000 1.000000 1.000000 1.000000 1.000000 1.000000 1.000000 1.000000 1.000000 1.000000 1.000000 0.000000 0.000000 0.000000 0.000000 0.000000 10000 10000 0 1 10000 3571196933 0.000000 -nan
1.010000 1.004000 1.000000 0.990000 0.996000 1.000000 1.000000 1.000000 1.000000 1.000000 1.000000 1.000000 1.000000 1.000000 1.000000 1.000000 1.000000 1.000000 1.000000 1.000000 1.000000 1.000000 1.000000 1.000000 1.000000 1.000000 0.000000 0.000000 0.000000 0.000000 0.000000 10000 10000 0 1 10000 3175574496 0.000000 -nan
1.010000 1.004000 1.000000 0.990000 0.996000 1.000000 1.000000 1.000000 1.000000 1.000000 1.000000 1.000000 1.000000 1.000000 1.000000 1.000000 1.000000 1.000000 1.000000 1.000000 1.000000 1.000000 1.000000 1.000000 1.000000 1.000000 0.000000 0.000000 0.000000 0.000000 0.000000 10000 10000 0 1 10000 2360344421 0.000000 -nan
1.010000 1.004000 1.000000 0.990000 0.996000 1.000000 1.000000 1.000000 1.000000 1.000000 1.000000 1.000000 1.000000 1.000000 1.000000 1.000000 1.000000 1.000000 1.000000 1.000000 1.000000 1.000000 1.000000 1.000000 1.000000 1.000000 0.000000 0.000000 0.000000 0.000000 0.000000 10000 10000 0 1 10000 930163370 0.000000 -nan
1.010000 1.004000 1.000000 0.990000 0.996000 1.000000 1.000000 1.000000 1.000000 1.000000 1.000000 1.000000 1.000000 1.000000 1.000000 1.000000 1.000000 1.000000 1.000000 1.000000 1.000000 1.000000 1.000000 1.000000 1.000000 1.000000 0.000000 0.000000 0.000000 0.000000 0.000000 10000 10000 0 1 10000 90523529 0.000000 -nan
1.010000 1.004000 1.000000 0.990000 0.996000 1.000000 1.000000 1.000000 1.000000 1.000000 1.000000 1.000000 1.000000 1.000000 1.000000 1.000000 1.000000 1.000000 1.000000 1.000000 1.000000 1.000000 1.000000 1.000000 1.000000 1.000000 0.000000 0.000000 0.000000 0.000000 0.000000 10000 10000 0 1 10000 1825938548 0.000000 -nan
1.010000 1.004000 1.000000 0.990000 0.996000 1.000000 1.000000 1.000000 1.000000 1.000000 1.000000 1.000000 1.000000 1.000000 1.000000 1.000000 1.000000 1.000000 1.000000 1.000000 1.000000 1.000000 1.000000 1.000000 1.000000 1.000000 0.000000 0.000000 0.000000 0.000000 0.000000 10000 10000 0 1 10000 828704157 0.000000 -nan
1.010000 1.004000 1.000000 0.990000 0.996000 1.000000 1.000000 1.000000 1.000000 1.000000 1.000000 1.000000 1.000000 1.000000 1.000000 1.000000 1.000000 1.000000 1.000000 1.000000 1.000000 1.000000 1.000000 1.000000 1.000000 1.000000 0.000000 0.000000 0.000000 0.000000 0.000000 10000 10000 0 1 10000 2685306302 0.000000 -nan
1.010000 1.004000 1.000000 0.990000 0.996000 1.000000 1.000000 1.000000 1.000000 1.000000 1.000000 1.000000 1.000000 1.000000 1.000000 1.000000 1.000000 1.000000 1.000000 1.000000 1.000000 1.000000 1.000000 1.000000 1.000000 1.000000 0.000000 0.000000 0.000000 0.000000 0.000000 10000 10000 0 1 10000 4005051132 0.000000 -nan
1.010000 1.004000 1.000000 0.990000 0.996000 1.000000 1.000000 1.000000 1.000000 1.000000 1.000000 1.000000 1.000000 1.000000 1.000000 1.000000 1.000000 1.000000 1.000000 1.000000 1.000000 1.000000 1.000000 1.000000 1.000000 1.000000 0.000000 0.000000 0.000000 0.000000 0.000000 10000 10000 0 1 10000 3731647310 0.000000 -nan
1.010000 1.004000 1.000000 0.990000 0.996000 1.000000 1.000000 1.000000 1.000000 1.000000 1.000000 1.000000 1.000000 1.000000 1.000000 1.000000 1.000000 1.000000 1.000000 1.000000 1.000000 1.000000 1.000000 1.000000 1.000000 1.000000 0.000000 0.000000 0.000000 0.000000 0.000000 10000 10000 0 1 10000 2730397681 0.000000 -nan
1.010000 1.004000 1.000000 0.990000 0.996000 1.000000 1.000000 1.000000 1.000000 1.000000 1.000000 1.000000 1.000000 1.000000 1.000000 1.000000 1.000000 1.000000 1.000000 1.000000 1.000000 1.000000 1.000000 1.000000 1.000000 1.000000 0.000000 0.000000 0.000000 0.000000 0.000000 10000 10000 0 1 10000 3775641125 0.000000 -nan
1.010000 1.004000 1.000000 0.990000 0.996000 1.000000 1.000000 1.000000 1.000000 1.000000 1.000000 1.000000 1.000000 1.000000 1.000000 1.000000 1.000000 1.000000 1.000000 1.000000 1.000000 1.000000 1.000000 1.000000 1.000000 1.000000 0.000000 0.000000 0.000000 0.000000 0.000000 10000 10000 0 1 10000 2546410600 0.000000 -nan
1.010000 1.004000 1.000000 0.990000 0.996000 1.000000 1.000000 1.000000 1.000000 1.000000 1.000000 1.000000 1.000000 1.000000 1.000000 1.000000 1.000000 1.000000 1.000000 1.000000 1.000000 1.000000 1.000000 1.000000 1.000000 1.000000 0.000000 0.000000 0.000000 0.000000 0.000000 10000 10000 0 1 10000 2878815975 0.000000 -nan
1.010000 1.004000 1.000000 0.990000 0.996000 1.000000 1.000000 1.000000 1.000000 1.000000 1.000000 1.000000 1.000000 1.000000 1.000000 1.000000 1.000000 1.000000 1.000000 1.000000 1.000000 1.000000 1.000000 1.000000 1.000000 1.000000 0.000000 0.000000 0.000000 0.000000 0.000000 10000 10000 0 1 10000 1129006913 0.000000 -nan
1.010000 1.004000 1.000000 0.990000 0.996000 1.000000 1.000000 1.000000 1.000000 1.000000 1.000000 1.000000 1.000000 1.000000 1.000000 1.000000 1.000000 1.000000 1.000000 1.000000 1.000000 1.000000 1.000000 1.000000 1.000000 1.000000 0.000000 0.000000 0.000000 0.000000 0.000000 10000 10000 0 1 10000 3932687366 0.000000 -nan
1.010000 1.004000 1.000000 0.990000 0.996000 1.000000 1.000000 1.000000 1.000000 1.000000 1.000000 1.000000 1.000000 1.000000 1.000000 1.000000 1.000000 1.000000 1.000000 1.000000 1.000000 1.000000 1.000000 1.000000 1.000000 1.000000 0.000000 0.000000 0.000000 0.000000 0.000000 10000 10000 0 1 10000 608809402 0.000000 -nan
1.010000 1.004000 1.000000 0.990000 0.996000 1.000000 1.000000 1.000000 1.000000 1.000000 1.000000 1.000000 1.000000 1.000000 1.000000 1.000000 1.000000 1.000000 1.000000 1.000000 1.000000 1.000000 1.000000 1.000000 1.000000 1.000000 0.000000 0.000000 0.000000 0.000000 0.000000 10000 10000 0 1 10000 1201945216 0.000000 -nan
1.010000 1.004000 1.000000 0.990000 0.996000 1.000000 1.000000 1.000000 1.000000 1.000000 1.000000 1.000000 1.000000 1.000000 1.000000 1.000000 1.000000 1.000000 1.000000 1.000000 1.000000 1.000000 1.000000 1.000000 1.000000 1.000000 0.000000 0.000000 0.000000 0.000000 0.000000 10000 10000 0 1 10000 2914740 0.000000 -nan
1.010000 1.004000 1.000000 0.990000 0.996000 1.000000 1.000000 1.000000 1.000000 1.000000 1.000000 1.000000 1.000000 1.000000 1.000000 1.000000 1.000000 1.000000 1.000000 1.000000 1.000000 1.000000 1.000000 1.000000 1.000000 1.000000 0.000000 0.000000 0.000000 0.000000 0.000000 10000 10000 0 1 10000 224497831 0.000000 -nan
1.010000 1.004000 1.000000 0.990000 0.996000 1.000000 1.000000 1.000000 1.000000 1.000000 1.000000 1.000000 1.000000 1.000000 1.000000 1.000000 1.000000 1.000000 1.000000 1.000000 1.000000 1.000000 1.000000 1.000000 1.000000 1.000000 0.000000 0.000000 0.000000 0.000000 0.000000 10000 10000 0 1 10000 2867644612 0.000000 -nan
1.010000 1.004000 1.000000 0.990000 0.996000 1.000000 1.000000 1.000000 1.000000 1.000000 1.000000 1.000000 1.000000 1.000000 1.000000 1.000000 1.000000 1.000000 1.000000 1.000000 1.000000 1.000000 1.000000 1.000000 1.000000 1.000000 0.000000 0.000000 0.000000 0.000000 0.000000 10000 10000 0 1 10000 1251969720 0.000000 -nan
1.010000 1.004000 1.000000 0.990000 0.996000 1.000000 1.000000 1.000000 1.000000 1.000000 1.000000 1.000000 1.000000 1.000000 1.000000 1.000000 1.000000 1.000000 1.000000 1.000000 1.000000 1.000000 1.000000 1.000000 1.000000 1.000000 0.000000 0.000000 0.000000 0.000000 0.000000 10000 10000 0 1 10000 1411374682 0.000000 -nan
1.010000 1.004000 1.000000 0.990000 0.996000 1.000000 1.000000 1.000000 1.000000 1.000000 1.000000 1.000000 1.000000 1.000000 1.000000 1.000000 1.000000 1.000000 1.000000 1.000000 1.000000 1.000000 1.000000 1.000000 1.000000 1.000000 0.000000 0.000000 0.000000 0.000000 0.000000 10000 10000 0 1 10000 1674733983 0.000000 -nan
1.010000 1.004000 1.000000 0.990000 0.996000 1.000000 1.000000 1.000000 1.000000 1.000000 1.000000 1.000000 1.000000 1.000000 1.000000 1.000000 1.000000 1.000000 1.000000 1.000000 1.000000 1.000000 1.000000 1.000000 1.000000 1.000000 0.000000 0.000000 0.000000 0.000000 0.000000 10000 10000 0 1 10000 679650588 0.000000 -nan
1.010000 1.004000 1.000000 0.990000 0.996000 1.000000 1.000000 1.000000 1.000000 1.000000 1.000000 1.000000 1.000000 1.000000 1.000000 1.000000 1.000000 1.000000 1.000000 1.000000 1.000000 1.000000 1.000000 1.000000 1.000000 1.000000 0.000000 0.000000 0.000000 0.000000 0.000000 10000 10000 0 1 10000 3960549099 0.000000 -nan
1.010000 1.004000 1.000000 0.990000 0.996000 1.000000 1.000000 1.000000 1.000000 1.000000 1.000000 1.000000 1.000000 1.000000 1.000000 1.000000 1.000000 1.000000 1.000000 1.000000 1.000000 1.000000 1.000000 1.000000 1.000000 1.000000 0.000000 0.000000 0.000000 0.000000 0.000000 10000 10000 0 1 10000 525623137 0.000000 -nan
1.010000 1.004000 1.000000 0.990000 0.996000 1.000000 1.000000 1.000000 1.000000 1.000000 1.000000 1.000000 1.000000 1.000000 1.000000 1.000000 1.000000 1.000000 1.000000 1.000000 1.000000 1.000000 1.000000 1.000000 1.000000 1.000000 0.000000 0.000000 0.000000 0.000000 0.000000 10000 10000 0 1 10000 2898669631 0.000000 -nan
1.010000 1.004000 1.000000 0.990000 0.996000 1.000000 1.000000 1.000000 1.000000 1.000000 1.000000 1.000000 1.000000 1.000000 1.000000 1.000000 1.000000 1.000000 1.000000 1.000000 1.000000 1.000000 1.000000 1.000000 1.000000 1.000000 0.000000 0.000000 0.000000 0.000000 0.000000 10000 10000 0 1 10000 166294154 0.000000 -nan
1.010000 1.004000 1.000000 0.990000 0.996000 1.000000 1.000000 1.000000 1.000000 1.000000 1.000000 1.000000 1.000000 1.000000 1.000000 1.000000 1.000000 1.000000 1.000000 1.000000 1.000000 1.000000 1.000000 1.000000 1.000000 1.000000 0.000000 0.000000 0.000000 0.000000 0.000000 10000 10000 0 1 10000 2336875207 0.000000 -nan
1.010000 1.004000 1.000000 0.990000 0.996000 1.000000 1.000000 1.000000 1.000000 1.000000 1.000000 1.000000 1.000000 1.000000 1.000000 1.000000 1.000000 1.000000 1.000000 1.000000 1.000000 1.000000 1.000000 1.000000 1.000000 1.000000 0.000000 0.000000 0.000000 0.000000 0.000000 10000 10000 0 1 10000 959766964 0.000000 -nan
1.010000 1.004000 1.000000 0.990000 0.996000 1.000000 1.000000 1.000000 1.000000 1.000000 1.000000 1.000000 1.000000 1.000000 1.000000 1.000000 1.000000 1.000000 1.000000 1.000000 1.000000 1.000000 1.000000 1.000000 1.000000 1.000000 0.000000 0.000000 0.000000 0.000000 0.000000 10000 10000 0 1 10000 3537144983 0.000000 -nan
1.010000 1.004000 1.000000 0.990000 0.996000 1.000000 1.000000 1.000000 1.000000 1.000000 1.000000 1.000000 1.000000 1.000000 1.000000 1.000000 1.000000 1.000000 1.000000 1.000000 1.000000 1.000000 1.000000 1.000000 1.000000 1.000000 0.000000 0.000000 0.000000 0.000000 0.000000 10000 10000 0 1 10000 2991583486 0.000000 -nan
1.010000 1.004000 1.000000 0.990000 0.996000 1.000000 1.000000 1.000000 1.000000 1.000000 1.000000 1.000000 1.000000 1.000000 1.000000 1.000000 1.000000 1.000000 1.000000 1.000000 1.000000 1.000000 1.000000 1.000000 1.000000 1.000000 0.000000 0.000000 0.000000 0.000000 0.000000 10000 10000 0 1 10000 1676044734 0.000000 -nan
1.010000 1.004000 1.000000 0.990000 0.996000 1.000000 1.000000 1.000000 1.000000 1.000000 1.000000 1.000000 1.000000 1.000000 1.000000 1.000000 1.000000 1.000000 1.000000 1.000000 1.000000 1.000000 1.000000 1.000000 1.000000 1.000000 0.000000 0.000000 0.000000 0.000000 0.000000 10000 10000 0 1 10000 1868907399 0.000000 -nan
1.010000 1.004000 1.000000 0.990000 0.996000 1.000000 1.000000 1.000000 1.000000 1.000000 1.000000 1.000000 1.000000 1.000000 1.000000 1.000000 1.000000 1.000000 1.000000 1.000000 1.000000 1.000000 1.000000 1.000000 1.000000 1.000000 0.000000 0.000000 0.000000 0.000000 0.000000 10000 10000 0 1 10000 3645051992 0.000000 -nan
1.010000 1.004000 1.000000 0.990000 0.996000 1.000000 1.000000 1.000000 1.000000 1.000000 1.000000 1.000000 1.000000 1.000000 1.000000 1.000000 1.000000 1.000000 1.000000 1.000000 1.000000 1.000000 1.000000 1.000000 1.000000 1.000000 0.000000 0.000000 0.000000 0.000000 0.000000 10000 10000 0 1 10000 1031649243 0.000000 -nan
1.010000 1.004000 1.000000 0.990000 0.996000 1.000000 1.000000 1.000000 1.000000 1.000000 1.000000 1.000000 1.000000 1.000000 1.000000 1.000000 1.000000 1.000000 1.000000 1.000000 1.000000 1.000000 1.000000 1.000000 1.000000 1.000000 0.000000 0.000000 0.000000 0.000000 0.000000 10000 10000 0 1 10000 3321543214 0.000000 -nan
1.010000 1.004000 1.000000 0.990000 0.996000 1.000000 1.000000 1.000000 1.000000 1.000000 1.000000 1.000000 1.000000 1.000000 1.000000 1.000000 1.000000 1.000000 1.000000 1.000000 1.000000 1.000000 1.000000 1.000000 1.000000 1.000000 0.000000 0.000000 0.000000 0.000000 0.000000 10000 10000 0 1 10000 3085332212 0.000000 -nan
1.010000 1.004000 1.000000 0.990000 0.996000 1.000000 1.000000 1.000000 1.000000 1.000000 1.000000 1.000000 1.000000 1.000000 1.000000 1.000000 1.000000 1.000000 1.000000 1.000000 1.000000 1.000000 1.000000 1.000000 1.000000 1.000000 0.000000 0.000000 0.000000 0.000000 0.000000 10000 10000 0 1 10000 4154104630 0.000000 -nan
1.010000 1.004000 1.000000 0.990000 0.996000 1.000000 1.000000 1.000000 1.000000 1.000000 1.000000 1.000000 1.000000 1.000000 1.000000 1.000000 1.000000 1.000000 1.000000 1.000000 1.000000 1.000000 1.000000 1.000000 1.000000 1.000000 0.000000 0.000000 0.000000 0.000000 0.000000 10000 10000 0 1 10000 1380084135 0.000000 -nan
1.010000 1.004000 1.000000 0.990000 0.996000 1.000000 1.000000 1.000000 1.000000 1.000000 1.000000 1.000000 1.000000 1.000000 1.000000 1.000000 1.000000 1.000000 1.000000 1.000000 1.000000 1.000000 1.000000 1.000000 1.000000 1.000000 0.000000 0.000000 0.000000 0.000000 0.000000 10000 10000 0 1 10000 277563577 0.000000 -nan
1.010000 1.004000 1.000000 0.990000 0.996000 1.000000 1.000000 1.000000 1.000000 1.000000 1.000000 1.000000 1.000000 1.000000 1.000000 1.000000 1.000000 1.000000 1.000000 1.000000 1.000000 1.000000 1.000000 1.000000 1.000000 1.000000 0.000000 0.000000 0.000000 0.000000 0.000000 10000 10000 0 1 10000 3736206196 0.000000 -nan
1.010000 1.004000 1.000000 0.990000 0.996000 1.000000 1.000000 1.000000 1.000000 1.000000 1.000000 1.000000 1.000000 1.000000 1.000000 1.000000 1.000000 1.000000 1.000000 1.000000 1.000000 1.000000 1.000000 1.000000 1.000000 1.000000 0.000000 0.000000 0.000000 0.000000 0.000000 10000 10000 0 1 10000 4150270000 0.000000 -nan
1.010000 1.004000 1.000000 0.990000 0.996000 1.000000 1.000000 1.000000 1.000000 1.000000 1.000000 1.000000 1.000000 1.000000 1.000000 1.000000 1.000000 1.000000 1.000000 1.000000 1.000000 1.000000 1.000000 1.000000 1.000000 1.000000 0.000000 0.000000 0.000000 0.000000 0.000000 10000 10000 0 1 10000 2097452898 0.000000 -nan
1.010000 1.004000 1.000000 0.990000 0.996000 1.000000 1.000000 1.000000 1.000000 1.000000 1.000000 1.000000 1.000000 1.000000 1.000000 1.000000 1.000000 1.000000 1.000000 1.000000 1.000000 1.000000 1.000000 1.000000 1.000000 1.000000 0.000000 0.000000 0.000000 0.000000 0.000000 10000 10000 0 1 10000 1948942845 0.000000 -nan
1.010000 1.004000 1.000000 0.990000 0.996000 1.000000 1.000000 1.000000 1.000000 1.000000 1.000000 1.000000 1.000000 1.000000 1.000000 1.000000 1.000000 1.000000 1.000000 1.000000 1.000000 1.000000 1.000000 1.000000 1.000000 1.000000 0.000000 0.000000 0.000000 0.000000 0.000000 10000 10000 0 1 10000 4186264858 0.000000 -nan
1.010000 1.004000 1.000000 0.990000 0.996000 1.000000 1.000000 1.000000 1.000000 1.000000 1.000000 1.000000 1.000000 1.000000 1.000000 1.000000 1.000000 1.000000 1.000000 1.000000 1.000000 1.000000 1.000000 1.000000 1.000000 1.000000 0.000000 0.000000 0.000000 0.000000 0.000000 10000 10000 0 1 10000 546521042 0.000000 -nan
1.010000 1.004000 1.000000 0.990000 0.996000 1.000000 1.000000 1.000000 1.000000 1.000000 1.000000 1.000000 1.000000 1.000000 1.000000 1.000000 1.000000 1.000000 1.000000 1.000000 1.000000 1.000000 1.000000 1.000000 1.000000 1.000000 0.000000 0.000000 0.000000 0.000000 0.000000 10000 10000 0 1 10000 3457456833 0.000000 -nan
1.010000 1.004000 1.000000 0.990000 0.996000 1.000000 1.000000 1.000000 1.000000 1.000000 1.000000 1.000000 1.000000 1.000000 1.000000 1.000000 1.000000 1.000000 1.000000 1.000000 1.000000 1.000000 1.000000 1.000000 1.000000 1.000000 0.000000 0.000000 0.000000 0.000000 0.000000 10000 10000 0 1 10000 1210944584 0.000000 -nan
1.010000 1.004000 1.000000 0.990000 0.996000 1.000000 1.000000 1.000000 1.000000 1.000000 1.000000 1.000000 1.000000 1.000000 1.000000 1.000000 1.000000 1.000000 1.000000 1.000000 1.000000 1.000000 1.000000 1.000000 1.000000 1.000000 0.000000 0.000000 0.000000 0.000000 0.000000 10000 10000 0 1 10000 809943236 0.000000 -nan
1.010000 1.004000 1.000000 0.990000 0.996000 1.000000 1.000000 1.000000 1.000000 1.000000 1.000000 1.000000 1.000000 1.000000 1.000000 1.000000 1.000000 1.000000 1.000000 1.000000 1.000000 1.000000 1.000000 1.000000 1.000000 1.000000 0.000000 0.000000 0.000000 0.000000 0.000000 10000 10000 0 1 10000 848414717 0.000000 -nan
1.010000 1.004000 1.000000 0.990000 0.996000 1.000000 1.000000 1.000000 1.000000 1.000000 1.000000 1.000000 1.000000 1.000000 1.000000 1.000000 1.000000 1.000000 1.000000 1.000000 1.000000 1.000000 1.000000 1.000000 1.000000 1.000000 0.000000 0.000000 0.000000 0.000000 0.000000 10000 10000 0 1 10000 498290937 0.000000 -nan
1.010000 1.004000 1.000000 0.990000 0.996000 1.000000 1.000000 1.000000 1.000000 1.000000 1.000000 1.000000 1.000000 1.000000 1.000000 1.000000 1.000000 1.000000 1.000000 1.000000 1.000000 1.000000 1.000000 1.000000 1.000000 1.000000 0.000000 0.000000 0.000000 0.000000 0.000000 10000 10000 0 1 10000 281143740 0.000000 -nan
1.010000 1.004000 1.000000 0.990000 0.996000 1.000000 1.000000 1.000000 1.000000 1.000000 1.000000 1.000000 1.000000 1.000000 1.000000 1.000000 1.000000 1.000000 1.000000 1.000000 1.000000 1.000000 1.000000 1.000000 1.000000 1.000000 0.000000 0.000000 0.000000 0.000000 0.000000 10000 10000 0 1 10000 3946366288 0.000000 -nan
1.010000 1.004000 1.000000 0.990000 0.996000 1.000000 1.000000 1.000000 1.000000 1.000000 1.000000 1.000000 1.000000 1.000000 1.000000 1.000000 1.000000 1.000000 1.000000 1.000000 1.000000 1.000000 1.000000 1.000000 1.000000 1.000000 0.000000 0.000000 0.000000 0.000000 0.000000 10000 10000 0 1 10000 2404189666 0.000000 -nan
1.010000 1.004000 1.000000 0.990000 0.996000 1.000000 1.000000 1.000000 1.000000 1.000000 1.000000 1.000000 1.000000 1.000000 1.000000 1.000000 1.000000 1.000000 1.000000 1.000000 1.000000 1.000000 1.000000 1.000000 1.000000 1.000000 0.000000 0.000000 0.000000 0.000000 0.000000 10000 10000 0 1 10000 971572459 0.000000 -nan
1.010000 1.004000 1.000000 0.990000 0.996000 1.000000 1.000000 1.000000 1.000000 1.000000 1.000000 1.000000 1.000000 1.000000 1.000000 1.000000 1.000000 1.000000 1.000000 1.000000 1.000000 1.000000 1.000000 1.000000 1.000000 1.000000 0.000000 0.000000 0.000000 0.000000 0.000000 10000 10000 0 1 10000 3937645307 0.000000 -nan
1.010000 1.004000 1.000000 0.990000 0.996000 1.000000 1.000000 1.000000 1.000000 1.000000 1.000000 1.000000 1.000000 1.000000 1.000000 1.000000 1.000000 1.000000 1.000000 1.000000 1.000000 1.000000 1.000000 1.000000 1.000000 1.000000 0.000000 0.000000 0.000000 0.000000 0.000000 10000 10000 0 1 10000 4037577604 0.000000 -nan
1.010000 1.004000 1.000000 0.990000 0.996000 1.000000 1.000000 1.000000 1.000000 1.000000 1.000000 1.000000 1.000000 1.000000 1.000000 1.000000 1.000000 1.000000 1.000000 1.000000 1.000000 1.000000 1.000000 1.000000 1.000000 1.000000 0.000000 0.000000 0.000000 0.000000 0.000000 10000 10000 0 1 10000 1844282829 0.000000 -nan
1.010000 1.004000 1.000000 0.990000 0.996000 1.000000 1.000000 1.000000 1.000000 1.000000 1.000000 1.000000 1.000000 1.000000 1.000000 1.000000 1.000000 1.000000 1.000000 1.000000 1.000000 1.000000 1.000000 1.000000 1.000000 1.000000 0.000000 0.000000 0.000000 0.000000 0.000000 10000 10000 0 1 10000 367757937 0.000000 -nan
1.010000 1.004000 1.000000 0.990000 0.996000 1.000000 1.000000 1.000000 1.000000 1.000000 1.000000 1.000000 1.000000 1.000000 1.000000 1.000000 1.000000 1.000000 1.000000 1.000000 1.000000 1.000000 1.000000 1.000000 1.000000 1.000000 0.000000 0.000000 0.000000 0.000000 0.000000 10000 10000 0 1 10000 2769029158 0.000000 -nan
1.010000 1.004000 1.000000 0.990000 0.996000 1.000000 1.000000 1.000000 1.000000 1.000000 1.000000 1.000000 1.000000 1.000000 1.000000 1.000000 1.000000 1.000000 1.000000 1.000000 1.000000 1.000000 1.000000 1.000000 1.000000 1.000000 0.000000 0.000000 0.000000 0.000000 0.000000 10000 10000 0 1 10000 1117761357 0.000000 -nan
1.010000 1.004000 1.000000 0.990000 0.996000 1.000000 1.000000 1.000000 1.000000 1.000000 1.000000 1.000000 1.000000 1.000000 1.000000 1.000000 1.000000 1.000000 1.000000 1.000000 1.000000 1.000000 1.000000 1.000000 1.000000 1.000000 0.000000 0.000000 0.000000 0.000000 0.000000 10000 10000 0 1 10000 1198404907 0.000000 -nan
1.010000 1.004000 1.000000 0.990000 0.996000 1.000000 1.000000 1.000000 1.000000 1.000000 1.000000 1.000000 1.000000 1.000000 1.000000 1.000000 1.000000 1.000000 1.000000 1.000000 1.000000 1.000000 1.000000 1.000000 1.000000 1.000000 0.000000 0.000000 0.000000 0.000000 0.000000 10000 10000 0 1 10000 1395984821 0.000000 -nan
1.010000 1.004000 1.000000 0.990000 0.996000 1.000000 1.000000 1.000000 1.000000 1.000000 1.000000 1.000000 1.000000 1.000000 1.000000 1.000000 1.000000 1.000000 1.000000 1.000000 1.000000 1.000000 1.000000 1.000000 1.000000 1.000000 0.000000 0.000000 0.000000 0.000000 0.000000 10000 10000 0 1 10000 2929655278 0.000000 -nan
1.010000 1.004000 1.000000 0.990000 0.996000 1.000000 1.000000 1.000000 1.000000 1.000000 1.000000 1.000000 1.000000 1.000000 1.000000 1.000000 1.000000 1.000000 1.000000 1.000000 1.000000 1.000000 1.000000 1.000000 1.000000 1.000000 0.000000 0.000000 0.000000 0.000000 0.000000 10000 10000 0 1 10000 30244068 0.000000 -nan
1.010000 1.004000 1.000000 0.990000 0.996000 1.000000 1.000000 1.000000 1.000000 1.000000 1.000000 1.000000 1.000000 1.000000 1.000000 1.000000 1.000000 1.000000 1.000000 1.000000 1.000000 1.000000 1.000000 1.000000 1.000000 1.000000 0.000000 0.000000 0.000000 0.000000 0.000000 10000 10000 0 1 10000 4112871508 0.000000 -nan
1.010000 1.004000 1.000000 0.990000 0.996000 1.000000 1.000000 1.000000 1.000000 1.000000 1.000000 1.000000 1.000000 1.000000 1.000000 1.000000 1.000000 1.000000 1.000000 1.000000 1.000000 1.000000 1.000000 1.000000 1.000000 1.000000 0.000000 0.000000 0.000000 0.000000 0.000000 10000 10000 0 1 10000 1851929253 0.000000 -nan
1.010000 1.004000 1.000000 0.990000 0.996000 1.000000 1.000000 1.000000 1.000000 1.000000 1.000000 1.000000 1.000000 1.000000 1.000000 1.000000 1.000000 1.000000 1.000000 1.000000 1.000000 1.000000 1.000000 1.000000 1.000000 1.000000 0.000000 0.000000 0.000000 0.000000 0.000000 10000 10000 0 1 10000 3902982592 0.000000 -nan
1.010000 1.004000 1.000000 0.990000 0.996000 1.000000 1.000000 1.000000 1.000000 1.000000 1.000000 1.000000 1.000000 1.000000 1.000000 1.000000 1.000000 1.000000 1.000000 1.000000 1.000000 1.000000 1.000000 1.000000 1.000000 1.000000 0.000000 0.000000 0.000000 0.000000 0.000000 10000 10000 0 1 10000 3946932747 0.000000 -nan
1.010000 1.004000 1.000000 0.990000 0.996000 1.000000 1.000000 1.000000 1.000000 1.000000 1.000000 1.000000 1.000000 1.000000 1.000000 1.000000 1.000000 1.000000 1.000000 1.000000 1.000000 1.000000 1.000000 1.000000 1.000000 1.000000 0.000000 0.000000 0.000000 0.000000 0.000000 10000 10000 0 1 10000 3706475323 0.000000 -nan
1.010000 1.004000 1.000000 0.990000 0.996000 1.000000 1.000000 1.000000 1.000000 1.000000 1.000000 1.000000 1.000000 1.000000 1.000000 1.000000 1.000000 1.000000 1.000000 1.000000 1.000000 1.000000 1.000000 1.000000 1.000000 1.000000 0.000000 0.000000 0.000000 0.000000 0.000000 10000 10000 0 1 10000 1642027654 0.000000 -nan
1.010000 1.004000 1.000000 0.990000 0.996000 1.000000 1.000000 1.000000 1.000000 1.000000 1.000000 1.000000 1.000000 1.000000 1.000000 1.000000 1.000000 1.000000 1.000000 1.000000 1.000000 1.000000 1.000000 1.000000 1.000000 1.000000 0.000000 0.000000 0.000000 0.000000 0.000000 10000 10000 0 1 10000 4224268920 0.000000 -nan
1.010000 1.004000 1.000000 0.990000 0.996000 1.000000 1.000000 1.000000 1.000000 1.000000 1.000000 1.000000 1.000000 1.000000 1.000000 1.000000 1.000000 1.000000 1.000000 1.000000 1.000000 1.000000 1.000000 1.000000 1.000000 1.000000 0.000000 0.000000 0.000000 0.000000 0.000000 10000 10000 0 1 10000 1406511627 0.000000 -nan
1.010000 1.004000 1.000000 0.990000 0.996000 1.000000 1.000000 1.000000 1.000000 1.000000 1.000000 1.000000 1.000000 1.000000 1.000000 1.000000 1.000000 1.000000 1.000000 1.000000 1.000000 1.000000 1.000000 1.000000 1.000000 1.000000 0.000000 0.000000 0.000000 0.000000 0.000000 10000 10000 0 1 10000 1820551940 0.000000 -nan
1.010000 1.004000 1.000000 0.990000 0.996000 1.000000 1.000000 1.000000 1.000000 1.000000 1.000000 1.000000 1.000000 1.000000 1.000000 1.000000 1.000000 1.000000 1.000000 1.000000 1.000000 1.000000 1.000000 1.000000 1.000000 1.000000 0.000000 0.000000 0.000000 0.000000 0.000000 10000 10000 0 1 10000 917288049 0.000000 -nan
1.010000 1.004000 1.000000 0.990000 0.996000 1.000000 1.000000 1.000000 1.000000 1.000000 1.000000 1.000000 1.000000 1.000000 1.000000 1.000000 1.000000 1.000000 1.000000 1.000000 1.000000 1.000000 1.000000 1.000000 1.000000 1.000000 0.000000 0.000000 0.000000 0.000000 0.000000 10000 10000 0 1 10000 3830798341 0.000000 -nan
1.010000 1.004000 1.000000 0.990000 0.996000 1.000000 1.000000 1.000000 1.000000 1.000000 1.000000 1.000000 1.000000 1.000000 1.000000 1.000000 1.000000 1.000000 1.000000 1.000000 1.000000 1.000000 1.000000 1.000000 1.000000 1.000000 0.000000 0.000000 0.000000 0.000000 0.000000 10000 10000 0 1 10000 1208817385 0.000000 -nan
1.010000 1.004000 1.000000 0.990000 0.996000 1.000000 1.000000 1.000000 1.000000 1.000000 1.000000 1.000000 1.000000 1.000000 1.000000 1.000000 1.000000 1.000000 1.000000 1.000000 1.000000 1.000000 1.000000 1.000000 1.000000 1.000000 0.000000 0.000000 0.000000 0.000000 0.000000 10000 10000 0 1 10000 1288551983 0.000000 -nan
1.010000 1.004000 1.000000 0.990000 0.996000 1.000000 1.000000 1.000000 1.000000 1.000000 1.000000 1.000000 1.000000 1.000000 1.000000 1.000000 1.000000 1.000000 1.000000 1.000000 1.000000 1.000000 1.000000 1.000000 1.000000 1.000000 0.000000 0.000000 0.000000 0.000000 0.000000 10000 10000 0 1 10000 4178443859 0.000000 -nan
1.010000 1.004000 1.000000 0.990000 0.996000 1.000000 1.000000 1.000000 1.000000 1.000000 1.000000 1.000000 1.000000 1.000000 1.000000 1.000000 1.000000 1.000000 1.000000 1.000000 1.000000 1.000000 1.000000 1.000000 1.000000 1.000000 0.000000 0.000000 0.000000 0.000000 0.000000 10000 10000 0 1 10000 149176927 0.000000 -nan
1.010000 1.004000 1.000000 0.990000 0.996000 1.000000 1.000000 1.000000 1.000000 1.000000 1.000000 1.000000 1.000000 1.000000 1.000000 1.000000 1.000000 1.000000 1.000000 1.000000 1.000000 1.000000 1.000000 1.000000 1.000000 1.000000 0.000000 0.000000 0.000000 0.000000 0.000000 10000 10000 0 1 10000 94830132 0.000000 -nan
1.010000 1.004000 1.000000 0.990000 0.996000 1.000000 1.000000 1.000000 1.000000 1.000000 1.000000 1.000000 1.000000 1.000000 1.000000 1.000000 1.000000 1.000000 1.000000 1.000000 1.000000 1.000000 1.000000 1.000000 1.000000 1.000000 0.000000 0.000000 0.000000 0.000000 0.000000 10000 10000 0 1 10000 436852777 0.000000 -nan
1.010000 1.004000 1.000000 0.990000 0.996000 1.000000 1.000000 1.000000 1.000000 1.000000 1.000000 1.000000 1.000000 1.000000 1.000000 1.000000 1.000000 1.000000 1.000000 1.000000 1.000000 1.000000 1.000000 1.000000 1.000000 1.000000 0.000000 0.000000 0.000000 0.000000 0.000000 10000 10000 0 1 10000 1992697379 0.000000 -nan
1.010000 1.004000 1.000000 0.990000 0.996000 1.000000 1.000000 1.000000 1.000000 1.000000 1.000000 1.000000 1.000000 1.000000 1.000000 1.000000 1.000000 1.000000 1.000000 1.000000 1.000000 1.000000 1.000000 1.000000 1.000000 1.000000 0.000000 0.000000 0.000000 0.000000 0.000000 10000 10000 0 1 10000 4051965357 0.000000 -nan
1.010000 1.004000 1.000000 0.990000 0.996000 1.000000 1.000000 1.000000 1.000000 1.000000 1.000000 1.000000 1.000000 1.000000 1.000000 1.000000 1.000000 1.000000 1.000000 1.000000 1.000000 1.000000 1.000000 1.000000 1.000000 1.000000 0.000000 0.000000 0.000000 0.000000 0.000000 10000 10000 0 1 10000 2643721203 0.000000 -nan
1.010000 1.004000 1.000000 0.990000 0.996000 1.000000 1.000000 1.000000 1.000000 1.000000 1.000000 1.000000 1.000000 1.000000 1.000000 1.000000 1.000000 1.000000 1.000000 1.000000 1.000000 1.000000 1.000000 1.000000 1.000000 1.000000 0.000000 0.000000 0.000000 0.000000 0.000000 10000 10000 0 1 10000 4180410954 0.000000 -nan
1.010000 1.004000 1.000000 0.990000 0.996000 1.000000 1.000000 1.000000 1.000000 1.000000 1.000000 1.000000 1.000000 1.000000 1.000000 1.000000 1.000000 1.000000 1.000000 1.000000 1.000000 1.000000 1.000000 1.000000 1.000000 1.000000 0.000000 0.000000 0.000000 0.000000 0.000000 10000 10000 0 1 10000 3167421499 0.000000 -nan
1.010000 1.004000 1.000000 0.990000 0.996000 1.000000 1.000000 1.000000 1.000000 1.000000 1.000000 1.000000 1.000000 1.000000 1.000000 1.000000 1.000000 1.000000 1.000000 1.000000 1.000000 1.000000 1.000000 1.000000 1.000000 1.000000 0.000000 0.000000 0.000000 0.000000 0.000000 10000 10000 0 1 10000 3058125685 0.000000 -nan
1.010000 1.004000 1.000000 0.990000 0.996000 1.000000 1.000000 1.000000 1.000000 1.000000 1.000000 1.000000 1.000000 1.000000 1.000000 1.000000 1.000000 1.000000 1.000000 1.000000 1.000000 1.000000 1.000000 1.000000 1.000000 1.000000 0.000000 0.000000 0.000000 0.000000 0.000000 10000 10000 0 1 10000 3770356817 0.000000 -nan
1.010000 1.004000 1.000000 0.990000 0.996000 1.000000 1.000000 1.000000 1.000000 1.000000 1.000000 1.000000 1.000000 1.000000 1.000000 1.000000 1.000000 1.000000 1.000000 1.000000 1.000000 1.000000 1.000000 1.000000 1.000000 1.000000 0.000000 0.000000 0.000000 0.000000 0.000000 10000 10000 0 1 10000 4001678567 0.000000 -nan
1.010000 1.004000 1.000000 0.990000 0.996000 1.000000 1.000000 1.000000 1.000000 1.000000 1.000000 1.000000 1.000000 1.000000 1.000000 1.000000 1.000000 1.000000 1.000000 1.000000 1.000000 1.000000 1.000000 1.000000 1.000000 1.000000 0.000000 0.000000 0.000000 0.000000 0.000000 10000 10000 0 1 10000 4090614401 0.000000 -nan
1.010000 1.004000 1.000000 0.990000 0.996000 1.000000 1.000000 1.000000 1.000000 1.000000 1.000000 1.000000 1.000000 1.000000 1.000000 1.000000 1.000000 1.000000 1.000000 1.000000 1.000000 1.000000 1.000000 1.000000 1.000000 1.000000 0.000000 0.000000 0.000000 0.000000 0.000000 10000 10000 0 1 10000 306147232 0.000000 -nan
1.010000 1.004000 1.000000 0.990000 0.996000 1.000000 1.000000 1.000000 1.000000 1.000000 1.000000 1.000000 1.000000 1.000000 1.000000 1.000000 1.000000 1.000000 1.000000 1.000000 1.000000 1.000000 1.000000 1.000000 1.000000 1.000000 0.000000 0.000000 0.000000 0.000000 0.000000 10000 10000 0 1 10000 3274581926 0.000000 -nan
1.010000 1.004000 1.000000 0.990000 0.996000 1.000000 1.000000 1.000000 1.000000 1.000000 1.000000 1.000000 1.000000 1.000000 1.000000 1.000000 1.000000 1.000000 1.000000 1.000000 1.000000 1.000000 1.000000 1.000000 1.000000 1.000000 0.000000 0.000000 0.000000 0.000000 0.000000 10000 10000 0 1 10000 287039691 0.000000 -nan
1.010000 1.004000 1.000000 0.990000 0.996000 1.000000 1.000000 1.000000 1.000000 1.000000 1.000000 1.000000 1.000000 1.000000 1.000000 1.000000 1.000000 1.000000 1.000000 1.000000 1.000000 1.000000 1.000000 1.000000 1.000000 1.000000 0.000000 0.000000 0.000000 0.000000 0.000000 10000 10000 0 1 10000 3861423615 0.000000 -nan
1.010000 1.004000 1.000000 0.990000 0.996000 1.000000 1.000000 1.000000 1.000000 1.000000 1.000000 1.000000 1.000000 1.000000 1.000000 1.000000 1.000000 1.000000 1.000000 1.000000 1.000000 1.000000 1.000000 1.000000 1.000000 1.000000 0.000000 0.000000 0.000000 0.000000 0.000000 10000 10000 0 1 10000 1852245026 0.000000 -nan
1.010000 1.004000 1.000000 0.990000 0.996000 1.000000 1.000000 1.000000 1.000000 1.000000 1.000000 1.000000 1.000000 1.000000 1.000000 1.000000 1.000000 1.000000 1.000000 1.000000 1.000000 1.000000 1.000000 1.000000 1.000000 1.000000 0.000000 0.000000 0.000000 0.000000 0.000000 10000 10000 0 1 10000 2895002881 0.000000 -nan
1.010000 1.004000 1.000000 0.990000 0.996000 1.000000 1.000000 1.000000 1.000000 1.000000 1.000000 1.000000 1.000000 1.000000 1.000000 1.000000 1.000000 1.000000 1.000000 1.000000 1.000000 1.000000 1.000000 1.000000 1.000000 1.000000 0.000000 0.000000 0.000000 0.000000 0.000000 10000 10000 0 1 10000 365558008 0.000000 -nan
1.010000 1.004000 1.000000 0.990000 0.996000 1.000000 1.000000 1.000000 1.000000 1.000000 1.000000 1.000000 1.000000 1.000000 1.000000 1.000000 1.000000 1.000000 1.000000 1.000000 1.000000 1.000000 1.000000 1.000000 1.000000 1.000000 0.000000 0.000000 0.000000 0.000000 0.000000 10000 10000 0 1 10000 4237114340 0.000000 -nan
1.010000 1.004000 1.000000 0.990000 0.996000 1.000000 1.000000 1.000000 1.000000 1.000000 1.000000 1.000000 1.000000 1.000000 1.000000 1.000000 1.000000 1.000000 1.000000 1.000000 1.000000 1.000000 1.000000 1.000000 1.000000 1.000000 0.000000 0.000000 0.000000 0.000000 0.000000 10000 10000 0 1 10000 888265342 0.000000 -nan
1.010000 1.004000 1.000000 0.990000 0.996000 1.000000 1.000000 1.000000 1.000000 1.000000 1.000000 1.000000 1.000000 1.000000 1.000000 1.000000 1.000000 1.000000 1.000000 1.000000 1.000000 1.000000 1.000000 1.000000 1.000000 1.000000 0.000000 0.000000 0.000000 0.000000 0.000000 10000 10000 0 1 10000 3005578291 0.000000 -nan
1.010000 1.004000 1.000000 0.990000 0.996000 1.000000 1.000000 1.000000 1.000000 1.000000 1.000000 1.000000 1.000000 1.000000 1.000000 1.000000 1.000000 1.000000 1.000000 1.000000 1.000000 1.000000 1.000000 1.000000 1.000000 1.000000 0.000000 0.000000 0.000000 0.000000 0.000000 10000 10000 0 1 10000 3998243623 0.000000 -nan
1.010000 1.004000 1.000000 0.990000 0.996000 1.000000 1.000000 1.000000 1.000000 1.000000 1.000000 1.000000 1.000000 1.000000 1.000000 1.000000 1.000000 1.000000 1.000000 1.000000 1.000000 1.000000 1.000000 1.000000 1.000000 1.000000 0.000000 0.000000 0.000000 0.000000 0.000000 10000 10000 0 1 10000 1865399838 0.000000 -nan
1.010000 1.004000 1.000000 0.990000 0.996000 1.000000 1.000000 1.000000 1.000000 1.000000 1.000000 1.000000 1.000000 1.000000 1.000000 1.000000 1.000000 1.000000 1.000000 1.000000 1.000000 1.000000 1.000000 1.000000 1.000000 1.000000 0.000000 0.000000 0.000000 0.000000 0.000000 10000 10000 0 1 10000 815307538 0.000000 -nan
1.010000 1.004000 1.000000 0.990000 0.996000 1.000000 1.000000 1.000000 1.000000 1.000000 1.000000 1.000000 1.000000 1.000000 1.000000 1.000000 1.000000 1.000000 1.000000 1.000000 1.000000 1.000000 1.000000 1.000000 1.000000 1.000000 0.000000 0.000000 0.000000 0.000000 0.000000 10000 10000 0 1 10000 1683149918 0.000000 -nan
1.010000 1.004000 1.000000 0.990000 0.996000 1.000000 1.000000 1.000000 1.000000 1.000000 1.000000 1.000000 1.000000 1.000000 1.000000 1.000000 1.000000 1.000000 1.000000 1.000000 1.000000 1.000000 1.000000 1.000000 1.000000 1.000000 0.000000 0.000000 0.000000 0.000000 0.000000 10000 10000 0 1 10000 1420428022 0.000000 -nan
1.010000 1.004000 1.000000 0.990000 0.996000 1.000000 1.000000 1.000000 1.000000 1.000000 1.000000 1.000000 1.000000 1.000000 1.000000 1.000000 1.000000 1.000000 1.000000 1.000000 1.000000 1.000000 1.000000 1.000000 1.000000 1.000000 0.000000 0.000000 0.000000 0.000000 0.000000 10000 10000 0 1 10000 2629065365 0.000000 -nan
1.010000 1.004000 1.000000 0.990000 0.996000 1.000000 1.000000 1.000000 1.000000 1.000000 1.000000 1.000000 1.000000 1.000000 1.000000 1.000000 1.000000 1.000000 1.000000 1.000000 1.000000 1.000000 1.000000 1.000000 1.000000 1.000000 0.000000 0.000000 0.000000 0.000000 0.000000 10000 10000 0 1 10000 311460701 0.000000 -nan
1.010000 1.004000 1.000000 0.990000 0.996000 1.000000 1.000000 1.000000 1.000000 1.000000 1.000000 1.000000 1.000000 1.000000 1.000000 1.000000 1.000000 1.000000 1.000000 1.000000 1.000000 1.000000 1.000000 1.000000 1.000000 1.000000 0.000000 0.000000 0.000000 0.000000 0.000000 10000 10000 0 1 10000 3271897494 0.000000 -nan
1.010000 1.004000 1.000000 0.990000 0.996000 1.000000 1.000000 1.000000 1.000000 1.000000 1.000000 1.000000 1.000000 1.000000 1.000000 1.000000 1.000000 1.000000 1.000000 1.000000 1.000000 1.000000 1.000000 1.000000 1.000000 1.000000 0.000000 0.000000 0.000000 0.000000 0.000000 10000 10000 0 1 10000 354935989 0.000000 -nan
1.010000 1.004000 1.000000 0.990000 0.996000 1.000000 1.000000 1.000000 1.000000 1.000000 1.000000 1.000000 1.000000 1.000000 1.000000 1.000000 1.000000 1.000000 1.000000 1.000000 1.000000 1.000000 1.000000 1.000000 1.000000 1.000000 0.000000 0.000000 0.000000 0.000000 0.000000 10000 10000 0 1 10000 2731060277 0.000000 -nan
1.010000 1.004000 1.000000 0.990000 0.996000 1.000000 1.000000 1.000000 1.000000 1.000000 1.000000 1.000000 1.000000 1.000000 1.000000 1.000000 1.000000 1.000000 1.000000 1.000000 1.000000 1.000000 1.000000 1.000000 1.000000 1.000000 0.000000 0.000000 0.000000 0.000000 0.000000 10000 10000 0 1 10000 833438967 0.000000 -nan
1.010000 1.004000 1.000000 0.990000 0.996000 1.000000 1.000000 1.000000 1.000000 1.000000 1.000000 1.000000 1.000000 1.000000 1.000000 1.000000 1.000000 1.000000 1.000000 1.000000 1.000000 1.000000 1.000000 1.000000 1.000000 1.000000 0.000000 0.000000 0.000000 0.000000 0.000000 10000 10000 0 1 10000 1672714950 0.000000 -nan
1.010000 1.004000 1.000000 0.990000 0.996000 1.000000 1.000000 1.000000 1.000000 1.000000 1.000000 1.000000 1.000000 1.000000 1.000000 1.000000 1.000000 1.000000 1.000000 1.000000 1.000000 1.000000 1.000000 1.000000 1.000000 1.000000 0.000000 0.000000 0.000000 0.000000 0.000000 10000 10000 0 1 10000 2956243630 0.000000 -nan
1.010000 1.004000 1.000000 0.990000 0.996000 1.000000 1.000000 1.000000 1.000000 1.000000 1.000000 1.000000 1.000000 1.000000 1.000000 1.000000 1.000000 1.000000 1.000000 1.000000 1.000000 1.000000 1.000000 1.000000 1.000000 1.000000 0.000000 0.000000 0.000000 0.000000 0.000000 10000 10000 0 1 10000 131356425 0.000000 -nan
1.010000 1.004000 1.000000 0.990000 0.996000 1.000000 1.000000 1.000000 1.000000 1.000000 1.000000 1.000000 1.000000 1.000000 1.000000 1.000000 1.000000 1.000000 1.000000 1.000000 1.000000 1.000000 1.000000 1.000000 1.000000 1.000000 0.000000 0.000000 0.000000 0.000000 0.000000 10000 10000 0 1 10000 4154263111 0.000000 -nan
1.010000 1.004000 1.000000 0.990000 0.996000 1.000000 1.000000 1.000000 1.000000 1.000000 1.000000 1.000000 1.000000 1.000000 1.000000 1.000000 1.000000 1.000000 1.000000 1.000000 1.000000 1.000000 1.000000 1.000000 1.000000 1.000000 0.000000 0.000000 0.000000 0.000000 0.000000 10000 10000 0 1 10000 1196461910 0.000000 -nan
1.010000 1.004000 1.000000 0.990000 0.996000 1.000000 1.000000 1.000000 1.000000 1.000000 1.000000 1.000000 1.000000 1.000000 1.000000 1.000000 1.000000 1.000000 1.000000 1.000000 1.000000 1.000000 1.000000 1.000000 1.000000 1.000000 0.000000 0.000000 0.000000 0.000000 0.000000 10000 10000 0 1 10000 1666950538 0.000000 -nan
1.010000 1.004000 1.000000 0.990000 0.996000 1.000000 1.000000 1.000000 1.000000 1.000000 1.000000 1.000000 1.000000 1.000000 1.000000 1.000000 1.000000 1.000000 1.000000 1.000000 1.000000 1.000000 1.000000 1.000000 1.000000 1.000000 0.000000 0.000000 0.000000 0.000000 0.000000 10000 10000 0 1 10000 4004201412 0.000000 -nan
1.010000 1.004000 1.000000 0.990000 0.996000 1.000000 1.000000 1.000000 1.000000 1.000000 1.000000 1.000000 1.000000 1.000000 1.000000 1.000000 1.000000 1.000000 1.000000 1.000000 1.000000 1.000000 1.000000 1.000000 1.000000 1.000000 0.000000 0.000000 0.000000 0.000000 0.000000 10000 10000 0 1 10000 3377805734 0.000000 -nan
1.010000 1.004000 1.000000 0.990000 0.996000 1.000000 1.000000 1.000000 1.000000 1.000000 1.000000 1.000000 1.000000 1.000000 1.000000 1.000000 1.000000 1.000000 1.000000 1.000000 1.000000 1.000000 1.000000 1.000000 1.000000 1.000000 0.000000 0.000000 0.000000 0.000000 0.000000 10000 10000 0 1 10000 1066264296 0.000000 -nan
1.010000 1.004000 1.000000 0.990000 0.996000 1.000000 1.000000 1.000000 1.000000 1.000000 1.000000 1.000000 1.000000 1.000000 1.000000 1.000000 1.000000 1.000000 1.000000 1.000000 1.000000 1.000000 1.000000 1.000000 1.000000 1.000000 0.000000 0.000000 0.000000 0.000000 0.000000 10000 10000 0 1 10000 2837603156 0.000000 -nan
1.010000 1.004000 1.000000 0.990000 0.996000 1.000000 1.000000 1.000000 1.000000 1.000000 1.000000 1.000000 1.000000 1.000000 1.000000 1.000000 1.000000 1.000000 1.000000 1.000000 1.000000 1.000000 1.000000 1.000000 1.000000 1.000000 0.000000 0.000000 0.000000 0.000000 0.000000 10000 10000 0 1 10000 657399977 0.000000 -nan
1.010000 1.004000 1.000000 0.990000 0.996000 1.000000 1.000000 1.000000 1.000000 1.000000 1.000000 1.000000 1.000000 1.000000 1.000000 1.000000 1.000000 1.000000 1.000000 1.000000 1.000000 1.000000 1.000000 1.000000 1.000000 1.000000 0.000000 0.000000 0.000000 0.000000 0.000000 10000 10000 0 1 10000 2539349395 0.000000 -nan
1.010000 1.004000 1.000000 0.990000 0.996000 1.000000 1.000000 1.000000 1.000000 1.000000 1.000000 1.000000 1.000000 1.000000 1.000000 1.000000 1.000000 1.000000 1.000000 1.000000 1.000000 1.000000 1.000000 1.000000 1.000000 1.000000 0.000000 0.000000 0.000000 0.000000 0.000000 10000 10000 0 1 10000 1734858350 0.000000 -nan
1.010000 1.004000 1.000000 0.990000 0.996000 1.000000 1.000000 1.000000 1.000000 1.000000 1.000000 1.000000 1.000000 1.000000 1.000000 1.000000 1.000000 1.000000 1.000000 1.000000 1.000000 1.000000 1.000000 1.000000 1.000000 1.000000 0.000000 0.000000 0.000000 0.000000 0.000000 10000 10000 0 1 10000 3918047959 0.000000 -nan
1.010000 1.004000 1.000000 0.990000 0.996000 1.000000 1.000000 1.000000 1.000000 1.000000 1.000000 1.000000 1.000000 1.000000 1.000000 1.000000 1.000000 1.000000 1.000000 1.000000 1.000000 1.000000 1.000000 1.000000 1.000000 1.000000 0.000000 0.000000 0.000000 0.000000 0.000000 10000 10000 0 1 10000 1044715760 0.000000 -nan
1.010000 1.004000 1.000000 0.990000 0.996000 1.000000 1.000000 1.000000 1.000000 1.000000 1.000000 1.000000 1.000000 1.000000 1.000000 1.000000 1.000000 1.000000 1.000000 1.000000 1.000000 1.000000 1.000000 1.000000 1.000000 1.000000 0.000000 0.000000 0.000000 0.000000 0.000000 10000 10000 0 1 10000 3917755577 0.000000 -nan
1.010000 1.004000 1.000000 0.990000 0.996000 1.000000 1.000000 1.000000 1.000000 1.000000 1.000000 1.000000 1.000000 1.000000 1.000000 1.000000 1.000000 1.000000 1.000000 1.000000 1.000000 1.000000 1.000000 1.000000 1.000000 1.000000 0.000000 0.000000 0.000000 0.000000 0.000000 10000 10000 0 1 10000 1209457829 0.000000 -nan
1.010000 1.004000 1.000000 0.990000 0.996000 1.000000 1.000000 1.000000 1.000000 1.000000 1.000000 1.000000 1.000000 1.000000 1.000000 1.000000 1.000000 1.000000 1.000000 1.000000 1.000000 1.000000 1.000000 1.000000 1.000000 1.000000 0.000000 0.000000 0.000000 0.000000 0.000000 10000 10000 0 1 10000 2592376128 0.000000 -nan
1.010000 1.004000 1.000000 0.990000 0.996000 1.000000 1.000000 1.000000 1.000000 1.000000 1.000000 1.000000 1.000000 1.000000 1.000000 1.000000 1.000000 1.000000 1.000000 1.000000 1.000000 1.000000 1.000000 1.000000 1.000000 1.000000 0.000000 0.000000 0.000000 0.000000 0.000000 10000 10000 0 1 10000 463732522 0.000000 -nan
1.010000 1.004000 1.000000 0.990000 0.996000 1.000000 1.000000 1.000000 1.000000 1.000000 1.000000 1.000000 1.000000 1.000000 1.000000 1.000000 1.000000 1.000000 1.000000 1.000000 1.000000 1.000000 1.000000 1.000000 1.000000 1.000000 0.000000 0.000000 0.000000 0.000000 0.000000 10000 10000 0 1 10000 3744995392 0.000000 -nan
1.010000 1.004000 1.000000 0.990000 0.996000 1.000000 1.000000 1.000000 1.000000 1.000000 1.000000 1.000000 1.000000 1.000000 1.000000 1.000000 1.000000 1.000000 1.000000 1.000000 1.000000 1.000000 1.000000 1.000000 1.000000 1.000000 0.000000 0.000000 0.000000 0.000000 0.000000 10000 10000 0 1 10000 3386239878 0.000000 -nan
1.010000 1.004000 1.000000 0.990000 0.996000 1.000000 1.000000 1.000000 1.000000 1.000000 1.000000 1.000000 1.000000 1.000000 1.000000 1.000000 1.000000 1.000000 1.000000 1.000000 1.000000 1.000000 1.000000 1.000000 1.000000 1.000000 0.000000 0.000000 0.000000 0.000000 0.000000 10000 10000 0 1 10000 3058262104 0.000000 -nan
1.010000 1.004000 1.000000 0.990000 0.996000 1.000000 1.000000 1.000000 1.000000 1.000000 1.000000 1.000000 1.000000 1.000000 1.000000 1.000000 1.000000 1.000000 1.000000 1.000000 1.000000 1.000000 1.000000 1.000000 1.000000 1.000000 0.000000 0.000000 0.000000 0.000000 0.000000 10000 10000 0 1 10000 726660955 0.000000 -nan
1.010000 1.004000 1.000000 0.990000 0.996000 1.000000 1.000000 1.000000 1.000000 1.000000 1.000000 1.000000 1.000000 1.000000 1.000000 1.000000 1.000000 1.000000 1.000000 1.000000 1.000000 1.000000 1.000000 1.000000 1.000000 1.000000 0.000000 0.000000 0.000000 0.000000 0.000000 10000 10000 0 1 10000 555459601 0.000000 -nan
1.010000 1.004000 1.000000 0.990000 0.996000 1.000000 1.000000 1.000000 1.000000 1.000000 1.000000 1.000000 1.000000 1.000000 1.000000 1.000000 1.000000 1.000000 1.000000 1.000000 1.000000 1.000000 1.000000 1.000000 1.000000 1.000000 0.000000 0.000000 0.000000 0.000000 0.000000 10000 10000 0 1 10000 428627328 0.000000 -nan
1.010000 1.004000 1.000000 0.990000 0.996000 1.000000 1.000000 1.000000 1.000000 1.000000 1.000000 1.000000 1.000000 1.000000 1.000000 1.000000 1.000000 1.000000 1.000000 1.000000 1.000000 1.000000 1.000000 1.000000 1.000000 1.000000 0.000000 0.000000 0.000000 0.000000 0.000000 10000 10000 0 1 10000 2356278863 0.000000 -nan
1.010000 1.004000 1.000000 0.990000 0.996000 1.000000 1.000000 1.000000 1.000000 1.000000 1.000000 1.000000 1.000000 1.000000 1.000000 1.000000 1.000000 1.000000 1.000000 1.000000 1.000000 1.000000 1.000000 1.000000 1.000000 1.000000 0.000000 0.000000 0.000000 0.000000 0.000000 10000 10000 0 1 10000 3298102956 0.000000 -nan
1.010000 1.004000 1.000000 0.990000 0.996000 1.000000 1.000000 1.000000 1.000000 1.000000 1.000000 1.000000 1.000000 1.000000 1.000000 1.000000 1.000000 1.000000 1.000000 1.000000 1.000000 1.000000 1.000000 1.000000 1.000000 1.000000 0.000000 0.000000 0.000000 0.000000 0.000000 10000 10000 0 1 10000 3786413875 0.000000 -nan
1.010000 1.004000 1.000000 0.990000 0.996000 1.000000 1.000000 1.000000 1.000000 1.000000 1.000000 1.000000 1.000000 1.000000 1.000000 1.000000 1.000000 1.000000 1.000000 1.000000 1.000000 1.000000 1.000000 1.000000 1.000000 1.000000 0.000000 0.000000 0.000000 0.000000 0.000000 10000 10000 0 1 10000 2498284366 0.000000 -nan
1.010000 1.004000 1.000000 0.990000 0.996000 1.000000 1.000000 1.000000 1.000000 1.000000 1.000000 1.000000 1.000000 1.000000 1.000000 1.000000 1.000000 1.000000 1.000000 1.000000 1.000000 1.000000 1.000000 1.000000 1.000000 1.000000 0.000000 0.000000 0.000000 0.000000 0.000000 10000 10000 0 1 10000 3143706370 0.000000 -nan
1.010000 1.004000 1.000000 0.990000 0.996000 1.000000 1.000000 1.000000 1.000000 1.000000 1.000000 1.000000 1.000000 1.000000 1.000000 1.000000 1.000000 1.000000 1.000000 1.000000 1.000000 1.000000 1.000000 1.000000 1.000000 1.000000 0.000000 0.000000 0.000000 0.000000 0.000000 10000 10000 0 1 10000 226388935 0.000000 -nan
1.010000 1.004000 1.000000 0.990000 0.996000 1.000000 1.000000 1.000000 1.000000 1.000000 1.000000 1.000000 1.000000 1.000000 1.000000 1.000000 1.000000 1.000000 1.000000 1.000000 1.000000 1.000000 1.000000 1.000000 1.000000 1.000000 0.000000 0.000000 0.000000 0.000000 0.000000 10000 10000 0 1 10000 876335598 0.000000 -nan
1.010000 1.004000 1.000000 0.990000 0.996000 1.000000 1.000000 1.000000 1.000000 1.000000 1.000000 1.000000 1.000000 1.000000 1.000000 1.000000 1.000000 1.000000 1.000000 1.000000 1.000000 1.000000 1.000000 1.000000 1.000000 1.000000 0.000000 0.000000 0.000000 0.000000 0.000000 10000 10000 0 1 10000 3747736322 0.000000 -nan
1.010000 1.004000 1.000000 0.990000 0.996000 1.000000 1.000000 1.000000 1.000000 1.000000 1.000000 1.000000 1.000000 1.000000 1.000000 1.000000 1.000000 1.000000 1.000000 1.000000 1.000000 1.000000 1.000000 1.000000 1.000000 1.000000 0.000000 0.000000 0.000000 0.000000 0.000000 10000 10000 0 1 10000 1157719495 0.000000 -nan
1.010000 1.004000 1.000000 0.990000 0.996000 1.000000 1.000000 1.000000 1.000000 1.000000 1.000000 1.000000 1.000000 1.000000 1.000000 1.000000 1.000000 1.000000 1.000000 1.000000 1.000000 1.000000 1.000000 1.000000 1.000000 1.000000 0.000000 0.000000 0.000000 0.000000 0.000000 10000 10000 0 1 10000 3685946026 0.000000 -nan
1.010000 1.004000 1.000000 0.990000 0.996000 1.000000 1.000000 1.000000 1.000000 1.000000 1.000000 1.000000 1.000000 1.000000 1.000000 1.000000 1.000000 1.000000 1.000000 1.000000 1.000000 1.000000 1.000000 1.000000 1.000000 1.000000 0.000000 0.000000 0.000000 0.000000 0.000000 10000 10000 0 1 10000 1687897722 0.000000 -nan
1.010000 1.004000 1.000000 0.990000 0.996000 1.000000 1.000000 1.000000 1.000000 1.000000 1.000000 1.000000 1.000000 1.000000 1.000000 1.000000 1.000000 1.000000 1.000000 1.000000 1.000000 1.000000 1.000000 1.000000 1.000000 1.000000 0.000000 0.000000 0.000000 0.000000 0.000000 10000 10000 0 1 10000 4051852194 0.000000 -nan
1.010000 1.004000 1.000000 0.990000 0.996000 1.000000 1.000000 1.000000 1.000000 1.000000 1.000000 1.000000 1.000000 1.000000 1.000000 1.000000 1.000000 1.000000 1.000000 1.000000 1.000000 1.000000 1.000000 1.000000 1.000000 1.000000 0.000000 0.000000 0.000000 0.000000 0.000000 10000 10000 0 1 10000 598696636 0.000000 -nan
1.010000 1.004000 1.000000 0.990000 0.996000 1.000000 1.000000 1.000000 1.000000 1.000000 1.000000 1.000000 1.000000 1.000000 1.000000 1.000000 1.000000 1.000000 1.000000 1.000000 1.000000 1.000000 1.000000 1.000000 1.000000 1.000000 0.000000 0.000000 0.000000 0.000000 0.000000 10000 10000 0 1 10000 167836611 0.000000 -nan
1.010000 1.004000 1.000000 0.990000 0.996000 1.000000 1.000000 1.000000 1.000000 1.000000 1.000000 1.000000 1.000000 1.000000 1.000000 1.000000 1.000000 1.000000 1.000000 1.000000 1.000000 1.000000 1.000000 1.000000 1.000000 1.000000 0.000000 0.000000 0.000000 0.000000 0.000000 10000 10000 0 1 10000 1719429848 0.000000 -nan
1.010000 1.004000 1.000000 0.990000 0.996000 1.000000 1.000000 1.000000 1.000000 1.000000 1.000000 1.000000 1.000000 1.000000 1.000000 1.000000 1.000000 1.000000 1.000000 1.000000 1.000000 1.000000 1.000000 1.000000 1.000000 1.000000 0.000000 0.000000 0.000000 0.000000 0.000000 10000 10000 0 1 10000 3653073676 0.000000 -nan
1.010000 1.004000 1.000000 0.990000 0.996000 1.000000 1.000000 1.000000 1.000000 1.000000 1.000000 1.000000 1.000000 1.000000 1.000000 1.000000 1.000000 1.000000 1.000000 1.000000 1.000000 1.000000 1.000000 1.000000 1.000000 1.000000 0.000000 0.000000 0.000000 0.000000 0.000000 10000 10000 0 1 10000 2966036475 0.000000 -nan
1.010000 1.004000 1.000000 0.990000 0.996000 1.000000 1.000000 1.000000 1.000000 1.000000 1.000000 1.000000 1.000000 1.000000 1.000000 1.000000 1.000000 1.000000 1.000000 1.000000 1.000000 1.000000 1.000000 1.000000 1.000000 1.000000 0.000000 0.000000 0.000000 0.000000 0.000000 10000 10000 0 1 10000 1137607996 0.000000 -nan
1.010000 1.004000 1.000000 0.990000 0.996000 1.000000 1.000000 1.000000 1.000000 1.000000 1.000000 1.000000 1.000000 1.000000 1.000000 1.000000 1.000000 1.000000 1.000000 1.000000 1.000000 1.000000 1.000000 1.000000 1.000000 1.000000 0.000000 0.000000 0.000000 0.000000 0.000000 10000 10000 0 1 10000 4176358554 0.000000 -nan
1.010000 1.004000 1.000000 0.990000 0.996000 1.000000 1.000000 1.000000 1.000000 1.000000 1.000000 1.000000 1.000000 1.000000 1.000000 1.000000 1.000000 1.000000 1.000000 1.000000 1.000000 1.000000 1.000000 1.000000 1.000000 1.000000 0.000000 0.000000 0.000000 0.000000 0.000000 10000 10000 0 1 10000 2044185145 0.000000 -nan
1.010000 1.004000 1.000000 0.990000 0.996000 1.000000 1.000000 1.000000 1.000000 1.000000 1.000000 1.000000 1.000000 1.000000 1.000000 1.000000 1.000000 1.000000 1.000000 1.000000 1.000000 1.000000 1.000000 1.000000 1.000000 1.000000 0.000000 0.000000 0.000000 0.000000 0.000000 10000 10000 0 1 10000 3448513428 0.000000 -nan
1.010000 1.004000 1.000000 0.990000 0.996000 1.000000 1.000000 1.000000 1.000000 1.000000 1.000000 1.000000 1.000000 1.000000 1.000000 1.000000 1.000000 1.000000 1.000000 1.000000 1.000000 1.000000 1.000000 1.000000 1.000000 1.000000 0.000000 0.000000 0.000000 0.000000 0.000000 10000 10000 0 1 10000 1228117040 0.000000 -nan
1.010000 1.004000 1.000000 0.990000 0.996000 1.000000 1.000000 1.000000 1.000000 1.000000 1.000000 1.000000 1.000000 1.000000 1.000000 1.000000 1.000000 1.000000 1.000000 1.000000 1.000000 1.000000 1.000000 1.000000 1.000000 1.000000 0.000000 0.000000 0.000000 0.000000 0.000000 10000 10000 0 1 10000 1470667433 0.000000 -nan
1.010000 1.004000 1.000000 0.990000 0.996000 1.000000 1.000000 1.000000 1.000000 1.000000 1.000000 1.000000 1.000000 1.000000 1.000000 1.000000 1.000000 1.000000 1.000000 1.000000 1.000000 1.000000 1.000000 1.000000 1.000000 1.000000 0.000000 0.000000 0.000000 0.000000 0.000000 10000 10000 0 1 10000 409291197 0.000000 -nan
1.010000 1.004000 1.000000 0.990000 0.996000 1.000000 1.000000 1.000000 1.000000 1.000000 1.000000 1.000000 1.000000 1.000000 1.000000 1.000000 1.000000 1.000000 1.000000 1.000000 1.000000 1.000000 1.000000 1.000000 1.000000 1.000000 0.000000 0.000000 0.000000 0.000000 0.000000 10000 10000 0 1 10000 2522241914 0.000000 -nan
1.010000 1.004000 1.000000 0.990000 0.996000 1.000000 1.000000 1.000000 1.000000 1.000000 1.000000 1.000000 1.000000 1.000000 1.000000 1.000000 1.000000 1.000000 1.000000 1.000000 1.000000 1.000000 1.000000 1.000000 1.000000 1.000000 0.000000 0.000000 0.000000 0.000000 0.000000 10000 10000 0 1 10000 2427116232 0.000000 -nan
1.010000 1.004000 1.000000 0.990000 0.996000 1.000000 1.000000 1.000000 1.000000 1.000000 1.000000 1.000000 1.000000 1.000000 1.000000 1.000000 1.000000 1.000000 1.000000 1.000000 1.000000 1.000000 1.000000 1.000000 1.000000 1.000000 0.000000 0.000000 0.000000 0.000000 0.000000 10000 10000 0 1 10000 4147419778 0.000000 -nan
1.010000 1.004000 1.000000 0.990000 0.996000 1.000000 1.000000 1.000000 1.000000 1.000000 1.000000 1.000000 1.000000 1.000000 1.000000 1.000000 1.000000 1.000000 1.000000 1.000000 1.000000 1.000000 1.000000 1.000000 1.000000 1.000000 0.000000 0.000000 0.000000 0.000000 0.000000 10000 10000 0 1 10000 328546151 0.000000 -nan
1.010000 1.004000 1.000000 0.990000 0.996000 1.000000 1.000000 1.000000 1.000000 1.000000 1.000000 1.000000 1.000000 1.000000 1.000000 1.000000 1.000000 1.000000 1.000000 1.000000 1.000000 1.000000 1.000000 1.000000 1.000000 1.000000 0.000000 0.000000 0.000000 0.000000 0.000000 10000 10000 0 1 10000 1068734470 0.000000 -nan
1.010000 1.004000 1.000000 0.990000 0.996000 1.000000 1.000000 1.000000 1.000000 1.000000 1.000000 1.000000 1.000000 1.000000 1.000000 1.000000 1.000000 1.000000 1.000000 1.000000 1.000000 1.000000 1.000000 1.000000 1.000000 1.000000 0.000000 0.000000 0.000000 0.000000 0.000000 10000 10000 0 1 10000 361137293 0.000000 -nan
1.010000 1.004000 1.000000 0.990000 0.996000 1.000000 1.000000 1.000000 1.000000 1.000000 1.000000 1.000000 1.000000 1.000000 1.000000 1.000000 1.000000 1.000000 1.000000 1.000000 1.000000 1.000000 1.000000 1.000000 1.000000 1.000000 0.000000 0.000000 0.000000 0.000000 0.000000 10000 10000 0 1 10000 2890819677 0.000000 -nan
1.010000 1.004000 1.000000 0.990000 0.996000 1.000000 1.000000 1.000000 1.000000 1.000000 1.000000 1.000000 1.000000 1.000000 1.000000 1.000000 1.000000 1.000000 1.000000 1.000000 1.000000 1.000000 1.000000 1.000000 1.000000 1.000000 0.000000 0.000000 0.000000 0.000000 0.000000 10000 10000 0 1 10000 1302849812 0.000000 -nan
1.010000 1.004000 1.000000 0.990000 0.996000 1.000000 1.000000 1.000000 1.000000 1.000000 1.000000 1.000000 1.000000 1.000000 1.000000 1.000000 1.000000 1.000000 1.000000 1.000000 1.000000 1.000000 1.000000 1.000000 1.000000 1.000000 0.000000 0.000000 0.000000 0.000000 0.000000 10000 10000 0 1 10000 3346951420 0.000000 -nan
1.010000 1.004000 1.000000 0.990000 0.996000 1.000000 1.000000 1.000000 1.000000 1.000000 1.000000 1.000000 1.000000 1.000000 1.000000 1.000000 1.000000 1.000000 1.000000 1.000000 1.000000 1.000000 1.000000 1.000000 1.000000 1.000000 0.000000 0.000000 0.000000 0.000000 0.000000 10000 10000 0 1 10000 4031445647 0.000000 -nan
1.010000 1.004000 1.000000 0.990000 0.996000 1.000000 1.000000 1.000000 1.000000 1.000000 1.000000 1.000000 1.000000 1.000000 1.000000 1.000000 1.000000 1.000000 1.000000 1.000000 1.000000 1.000000 1.000000 1.000000 1.000000 1.000000 0.000000 0.000000 0.000000 0.000000 0.000000 10000 10000 0 1 10000 638920500 0.000000 -nan
1.010000 1.004000 1.000000 0.990000 0.996000 1.000000 1.000000 1.000000 1.000000 1.000000 1.000000 1.000000 1.000000 1.000000 1.000000 1.000000 1.000000 1.000000 1.000000 1.000000 1.000000 1.000000 1.000000 1.000000 1.000000 1.000000 0.000000 0.000000 0.000000 0.000000 0.000000 10000 10000 0 1 10000 2616393760 0.000000 -nan
1.010000 1.004000 1.000000 0.990000 0.996000 1.000000 1.000000 1.000000 1.000000 1.000000 1.000000 1.000000 1.000000 1.000000 1.000000 1.000000 1.000000 1.000000 1.000000 1.000000 1.000000 1.000000 1.000000 1.000000 1.000000 1.000000 0.000000 0.000000 0.000000 0.000000 0.000000 10000 10000 0 1 10000 4195097651 0.000000 -nan
1.010000 1.004000 1.000000 0.990000 0.996000 1.000000 1.000000 1.000000 1.000000 1.000000 1.000000 1.000000 1.000000 1.000000 1.000000 1.000000 1.000000 1.000000 1.000000 1.000000 1.000000 1.000000 1.000000 1.000000 1.000000 1.000000 0.000000 0.000000 0.000000 0.000000 0.000000 10000 10000 0 1 10000 2399701526 0.000000 -nan
1.010000 1.004000 1.000000 0.990000 0.996000 1.000000 1.000000 1.000000 1.000000 1.000000 1.000000 1.000000 1.000000 1.000000 1.000000 1.000000 1.000000 1.000000 1.000000 1.000000 1.000000 1.000000 1.000000 1.000000 1.000000 1.000000 0.000000 0.000000 0.000000 0.000000 0.000000 10000 10000 0 1 10000 2705113476 0.000000 -nan
1.010000 1.004000 1.000000 0.990000 0.996000 1.000000 1.000000 1.000000 1.000000 1.000000 1.000000 1.000000 1.000000 1.000000 1.000000 1.000000 1.000000 1.000000 1.000000 1.000000 1.000000 1.000000 1.000000 1.000000 1.000000 1.000000 0.000000 0.000000 0.000000 0.000000 0.000000 10000 10000 0 1 10000 4096418708 0.000000 -nan
1.010000 1.004000 1.000000 0.990000 0.996000 1.000000 1.000000 1.000000 1.000000 1.000000 1.000000 1.000000 1.000000 1.000000 1.000000 1.000000 1.000000 1.000000 1.000000 1.000000 1.000000 1.000000 1.000000 1.000000 1.000000 1.000000 0.000000 0.000000 0.000000 0.000000 0.000000 10000 10000 0 1 10000 976990956 0.000000 -nan
1.010000 1.004000 1.000000 0.990000 0.996000 1.000000 1.000000 1.000000 1.000000 1.000000 1.000000 1.000000 1.000000 1.000000 1.000000 1.000000 1.000000 1.000000 1.000000 1.000000 1.000000 1.000000 1.000000 1.000000 1.000000 1.000000 0.000000 0.000000 0.000000 0.000000 0.000000 10000 10000 0 1 10000 3095805969 0.000000 -nan
1.010000 1.004000 1.000000 0.990000 0.996000 1.000000 1.000000 1.000000 1.000000 1.000000 1.000000 1.000000 1.000000 1.000000 1.000000 1.000000 1.000000 1.000000 1.000000 1.000000 1.000000 1.000000 1.000000 1.000000 1.000000 1.000000 0.000000 0.000000 0.000000 0.000000 0.000000 10000 10000 0 1 10000 3616776960 0.000000 -nan
1.010000 1.004000 1.000000 0.990000 0.996000 1.000000 1.000000 1.000000 1.000000 1.000000 1.000000 1.000000 1.000000 1.000000 1.000000 1.000000 1.000000 1.000000 1.000000 1.000000 1.000000 1.000000 1.000000 1.000000 1.000000 1.000000 0.000000 0.000000 0.000000 0.000000 0.000000 10000 10000 0 1 10000 2205195383 0.000000 -nan
1.010000 1.004000 1.000000 0.990000 0.996000 1.000000 1.000000 1.000000 1.000000 1.000000 1.000000 1.000000 1.000000 1.000000 1.000000 1.000000 1.000000 1.000000 1.000000 1.000000 1.000000 1.000000 1.000000 1.000000 1.000000 1.000000 0.000000 0.000000 0.000000 0.000000 0.000000 10000 10000 0 1 10000 3765260872 0.000000 -nan
1.010000 1.004000 1.000000 0.990000 0.996000 1.000000 1.000000 1.000000 1.000000 1.000000 1.000000 1.000000 1.000000 1.000000 1.000000 1.000000 1.000000 1.000000 1.000000 1.000000 1.000000 1.000000 1.000000 1.000000 1.000000 1.000000 0.000000 0.000000 0.000000 0.000000 0.000000 10000 10000 0 1 10000 1189320303 0.000000 -nan
1.010000 1.004000 1.000000 0.990000 0.996000 1.000000 1.000000 1.000000 1.000000 1.000000 1.000000 1.000000 1.000000 1.000000 1.000000 1.000000 1.000000 1.000000 1.000000 1.000000 1.000000 1.000000 1.000000 1.000000 1.000000 1.000000 0.000000 0.000000 0.000000 0.000000 0.000000 10000 10000 0 1 10000 2042244661 0.000000 -nan
1.010000 1.004000 1.000000 0.990000 0.996000 1.000000 1.000000 1.000000 1.000000 1.000000 1.000000 1.000000 1.000000 1.000000 1.000000 1.000000 1.000000 1.000000 1.000000 1.000000 1.000000 1.000000 1.000000 1.000000 1.000000 1.000000 0.000000 0.000000 0.000000 0.000000 0.000000 10000 10000 0 1 10000 1228412054 0.000000 -nan
1.010000 1.004000 1.000000 0.990000 0.996000 1.000000 1.000000 1.000000 1.000000 1.000000 1.000000 1.000000 1.000000 1.000000 1.000000 1.000000 1.000000 1.000000 1.000000 1.000000 1.000000 1.000000 1.000000 1.000000 1.000000 1.000000 0.000000 0.000000 0.000000 0.000000 0.000000 10000 10000 0 1 10000 3537814477 0.000000 -nan
1.010000 1.004000 1.000000 0.990000 0.996000 1.000000 1.000000 1.000000 1.000000 1.000000 1.000000 1.000000 1.000000 1.000000 1.000000 1.000000 1.000000 1.000000 1.000000 1.000000 1.000000 1.000000 1.000000 1.000000 1.000000 1.000000 0.000000 0.000000 0.000000 0.000000 0.000000 10000 10000 0 1 10000 1281563 0.000000 -nan
1.010000 1.004000 1.000000 0.990000 0.996000 1.000000 1.000000 1.000000 1.000000 1.000000 1.000000 1.000000 1.000000 1.000000 1.000000 1.000000 1.000000 1.000000 1.000000 1.000000 1.000000 1.000000 1.000000 1.000000 1.000000 1.000000 0.000000 0.000000 0.000000 0.000000 0.000000 10000 10000 0 1 10000 3438215063 0.000000 -nan
1.010000 1.004000 1.000000 0.990000 0.996000 1.000000 1.000000 1.000000 1.000000 1.000000 1.000000 1.000000 1.000000 1.000000 1.000000 1.000000 1.000000 1.000000 1.000000 1.000000 1.000000 1.000000 1.000000 1.000000 1.000000 1.000000 0.000000 0.000000 0.000000 0.000000 0.000000 10000 10000 0 1 10000 1677410023 0.000000 -nan
1.010000 1.004000 1.000000 0.990000 0.996000 1.000000 1.000000 1.000000 1.000000 1.000000 1.000000 1.000000 1.000000 1.000000 1.000000 1.000000 1.000000 1.000000 1.000000 1.000000 1.000000 1.000000 1.000000 1.000000 1.000000 1.000000 0.000000 0.000000 0.000000 0.000000 0.000000 10000 10000 0 1 10000 885308578 0.000000 -nan
1.010000 1.004000 1.000000 0.990000 0.996000 1.000000 1.000000 1.000000 1.000000 1.000000 1.000000 1.000000 1.000000 1.000000 1.000000 1.000000 1.000000 1.000000 1.000000 1.000000 1.000000 1.000000 1.000000 1.000000 1.000000 1.000000 0.000000 0.000000 0.000000 0.000000 0.000000 10000 10000 0 1 10000 3309388366 0.000000 -nan
1.010000 1.004000 1.000000 0.990000 0.996000 1.000000 1.000000 1.000000 1.000000 1.000000 1.000000 1.000000 1.000000 1.000000 1.000000 1.000000 1.000000 1.000000 1.000000 1.000000 1.000000 1.000000 1.000000 1.000000 1.000000 1.000000 0.000000 0.000000 0.000000 0.000000 0.000000 10000 10000 0 1 10000 714835632 0.000000 -nan
1.010000 1.004000 1.000000 0.990000 0.996000 1.000000 1.000000 1.000000 1.000000 1.000000 1.000000 1.000000 1.000000 1.000000 1.000000 1.000000 1.000000 1.000000 1.000000 1.000000 1.000000 1.000000 1.000000 1.000000 1.000000 1.000000 0.000000 0.000000 0.000000 0.000000 0.000000 10000 10000 0 1 10000 543422849 0.000000 -nan
1.010000 1.004000 1.000000 0.990000 0.996000 1.000000 1.000000 1.000000 1.000000 1.000000 1.000000 1.000000 1.000000 1.000000 1.000000 1.000000 1.000000 1.000000 1.000000 1.000000 1.000000 1.000000 1.000000 1.000000 1.000000 1.000000 0.000000 0.000000 0.000000 0.000000 0.000000 10000 10000 0 1 10000 3743301703 0.000000 -nan
1.010000 1.004000 1.000000 0.990000 0.996000 1.000000 1.000000 1.000000 1.000000 1.000000 1.000000 1.000000 1.000000 1.000000 1.000000 1.000000 1.000000 1.000000 1.000000 1.000000 1.000000 1.000000 1.000000 1.000000 1.000000 1.000000 0.000000 0.000000 0.000000 0.000000 0.000000 10000 10000 0 1 10000 2175167864 0.000000 -nan
1.010000 1.004000 1.000000 0.990000 0.996000 1.000000 1.000000 1.000000 1.000000 1.000000 1.000000 1.000000 1.000000 1.000000 1.000000 1.000000 1.000000 1.000000 1.000000 1.000000 1.000000 1.000000 1.000000 1.000000 1.000000 1.000000 0.000000 0.000000 0.000000 0.000000 0.000000 10000 10000 0 1 10000 3101874619 0.000000 -nan
1.010000 1.004000 1.000000 0.990000 0.996000 1.000000 1.000000 1.000000 1.000000 1.000000 1.000000 1.000000 1.000000 1.000000 1.000000 1.000000 1.000000 1.000000 1.000000 1.000000 1.000000 1.000000 1.000000 1.000000 1.000000 1.000000 0.000000 0.000000 0.000000 0.000000 0.000000 10000 10000 0 1 10000 2302611401 0.000000 -nan
1.010000 1.004000 1.000000 0.990000 0.996000 1.000000 1.000000 1.000000 1.000000 1.000000 1.000000 1.000000 1.000000 1.000000 1.000000 1.000000 1.000000 1.000000 1.000000 1.000000 1.000000 1.000000 1.000000 1.000000 1.000000 1.000000 0.000000 0.000000 0.000000 0.000000 0.000000 10000 10000 0 1 10000 1398776319 0.000000 -nan
1.010000 1.004000 1.000000 0.990000 0.996000 1.000000 1.000000 1.000000 1.000000 1.000000 1.000000 1.000000 1.000000 1.000000 1.000000 1.000000 1.000000 1.000000 1.000000 1.000000 1.000000 1.000000 1.000000 1.000000 1.000000 1.000000 0.000000 0.000000 0.000000 0.000000 0.000000 10000 10000 0 1 10000 3937091854 0.000000 -nan
1.010000 1.004000 1.000000 0.990000 0.996000 1.000000 1.000000 1.000000 1.000000 1.000000 1.000000 1.000000 1.000000 1.000000 1.000000 1.000000 1.000000 1.000000 1.000000 1.000000 1.000000 1.000000 1.000000 1.000000 1.000000 1.000000 0.000000 0.000000 0.000000 0.000000 0.000000 10000 10000 0 1 10000 1981295522 0.000000 -nan
1.010000 1.004000 1.000000 0.990000 0.996000 1.000000 1.000000 1.000000 1.000000 1.000000 1.000000 1.000000 1.000000 1.000000 1.000000 1.000000 1.000000 1.000000 1.000000 1.000000 1.000000 1.000000 1.000000 1.000000 1.000000 1.000000 0.000000 0.000000 0.000000 0.000000 0.000000 10000 10000 0 1 10000 2196852699 0.000000 -nan
1.010000 1.004000 1.000000 0.990000 0.996000 1.000000 1.000000 1.000000 1.000000 1.000000 1.000000 1.000000 1.000000 1.000000 1.000000 1.000000 1.000000 1.000000 1.000000 1.000000 1.000000 1.000000 1.000000 1.000000 1.000000 1.000000 0.000000 0.000000 0.000000 0.000000 0.000000 10000 10000 0 1 10000 1136597979 0.000000 -nan
1.010000 1.004000 1.000000 0.990000 0.996000 1.000000 1.000000 1.000000 1.000000 1.000000 1.000000 1.000000 1.000000 1.000000 1.000000 1.000000 1.000000 1.000000 1.000000 1.000000 1.000000 1.000000 1.000000 1.000000 1.000000 1.000000 0.000000 0.000000 0.000000 0.000000 0.000000 10000 10000 0 1 10000 2163429 0.000000 -nan
1.010000 1.004000 1.000000 0.990000 0.996000 1.000000 1.000000 1.000000 1.000000 1.000000 1.000000 1.000000 1.000000 1.000000 1.000000 1.000000 1.000000 1.000000 1.000000 1.000000 1.000000 1.000000 1.000000 1.000000 1.000000 1.000000 0.000000 0.000000 0.000000 0.000000 0.000000 10000 10000 0 1 10000 3742857737 0.000000 -nan
1.010000 1.004000 1.000000 0.990000 0.996000 1.000000 1.000000 1.000000 1.000000 1.000000 1.000000 1.000000 1.000000 1.000000 1.000000 1.000000 1.000000 1.000000 1.000000 1.000000 1.000000 1.000000 1.000000 1.000000 1.000000 1.000000 0.000000 0.000000 0.000000 0.000000 0.000000 10000 10000 0 1 10000 2503097655 0.000000 -nan
1.010000 1.004000 1.000000 0.990000 0.996000 1.000000 1.000000 1.000000 1.000000 1.000000 1.000000 1.000000 1.000000 1.000000 1.000000 1.000000 1.000000 1.000000 1.000000 1.000000 1.000000 1.000000 1.000000 1.000000 1.000000 1.000000 0.000000 0.000000 0.000000 0.000000 0.000000 10000 10000 0 1 10000 3018893101 0.000000 -nan
1.010000 1.004000 1.000000 0.990000 0.996000 1.000000 1.000000 1.000000 1.000000 1.000000 1.000000 1.000000 1.000000 1.000000 1.000000 1.000000 1.000000 1.000000 1.000000 1.000000 1.000000 1.000000 1.000000 1.000000 1.000000 1.000000 0.000000 0.000000 0.000000 0.000000 0.000000 10000 10000 0 1 10000 993319257 0.000000 -nan
1.010000 1.004000 1.000000 0.990000 0.996000 1.000000 1.000000 1.000000 1.000000 1.000000 1.000000 1.000000 1.000000 1.000000 1.000000 1.000000 1.000000 1.000000 1.000000 1.000000 1.000000 1.000000 1.000000 1.000000 1.000000 1.000000 0.000000 0.000000 0.000000 0.000000 0.000000 10000 10000 0 1 10000 2600501566 0.000000 -nan
1.010000 1.004000 1.000000 0.990000 0.996000 1.000000 1.000000 1.000000 1.000000 1.000000 1.000000 1.000000 1.000000 1.000000 1.000000 1.000000 1.000000 1.000000 1.000000 1.000000 1.000000 1.000000 1.000000 1.000000 1.000000 1.000000 0.000000 0.000000 0.000000 0.000000 0.000000 10000 10000 0 1 10000 2753130167 0.000000 -nan
1.010000 1.004000 1.000000 0.990000 0.996000 1.000000 1.000000 1.000000 1.000000 1.000000 1.000000 1.000000 1.000000 1.000000 1.000000 1.000000 1.000000 1.000000 1.000000 1.000000 1.000000 1.000000 1.000000 1.000000 1.000000 1.000000 0.000000 0.000000 0.000000 0.000000 0.000000 10000 10000 0 1 10000 4124264346 0.000000 -nan
1.010000 1.004000 1.000000 0.990000 0.996000 1.000000 1.000000 1.000000 1.000000 1.000000 1.000000 1.000000 1.000000 1.000000 1.000000 1.000000 1.000000 1.000000 1.000000 1.000000 1.000000 1.000000 1.000000 1.000000 1.000000 1.000000 0.000000 0.000000 0.000000 0.000000 0.000000 10000 10000 0 1 10000 1389584134 0.000000 -nan
1.010000 1.004000 1.000000 0.990000 0.996000 1.000000 1.000000 1.000000 1.000000 1.000000 1.000000 1.000000 1.000000 1.000000 1.000000 1.000000 1.000000 1.000000 1.000000 1.000000 1.000000 1.000000 1.000000 1.000000 1.000000 1.000000 0.000000 0.000000 0.000000 0.000000 0.000000 10000 10000 0 1 10000 226976737 0.000000 -nan
1.010000 1.004000 1.000000 0.990000 0.996000 1.000000 1.000000 1.000000 1.000000 1.000000 1.000000 1.000000 1.000000 1.000000 1.000000 1.000000 1.000000 1.000000 1.000000 1.000000 1.000000 1.000000 1.000000 1.000000 1.000000 1.000000 0.000000 0.000000 0.000000 0.000000 0.000000 10000 10000 0 1 10000 335458810 0.000000 -nan
1.010000 1.004000 1.000000 0.990000 0.996000 1.000000 1.000000 1.000000 1.000000 1.000000 1.000000 1.000000 1.000000 1.000000 1.000000 1.000000 1.000000 1.000000 1.000000 1.000000 1.000000 1.000000 1.000000 1.000000 1.000000 1.000000 0.000000 0.000000 0.000000 0.000000 0.000000 10000 10000 0 1 10000 1458944840 0.000000 -nan
1.010000 1.004000 1.000000 0.990000 0.996000 1.000000 1.000000 1.000000 1.000000 1.000000 1.000000 1.000000 1.000000 1.000000 1.000000 1.000000 1.000000 1.000000 1.000000 1.000000 1.000000 1.000000 1.000000 1.000000 1.000000 1.000000 0.000000 0.000000 0.000000 0.000000 0.000000 10000 10000 0 1 10000 2285219819 0.000000 -nan
1.010000 1.004000 1.000000 0.990000 0.996000 1.000000 1.000000 1.000000 1.000000 1.000000 1.000000 1.000000 1.000000 1.000000 1.000000 1.000000 1.000000 1.000000 1.000000 1.000000 1.000000 1.000000 1.000000 1.000000 1.000000 1.000000 0.000000 0.000000 0.000000 0.000000 0.000000 10000 10000 0 1 10000 2556880079 0.000000 -nan
1.010000 1.004000 1.000000 0.990000 0.996000 1.000000 1.000000 1.000000 1.000000 1.000000 1.000000 1.000000 1.000000 1.000000 1.000000 1.000000 1.000000 1.000000 1.000000 1.000000 1.000000 1.000000 1.000000 1.000000 1.000000 1.000000 0.000000 0.000000 0.000000 0.000000 0.000000 10000 10000 0 1 10000 746321985 0.000000 -nan
1.010000 1.004000 1.000000 0.990000 0.996000 1.000000 1.000000 1.000000 1.000000 1.000000 1.000000 1.000000 1.000000 1.000000 1.000000 1.000000 1.000000 1.000000 1.000000 1.000000 1.000000 1.000000 1.000000 1.000000 1.000000 1.000000 0.000000 0.000000 0.000000 0.000000 0.000000 10000 10000 0 1 10000 3076368787 0.000000 -nan
1.010000 1.004000 1.000000 0.990000 0.996000 1.000000 1.000000 1.000000 1.000000 1.000000 1.000000 1.000000 1.000000 1.000000 1.000000 1.000000 1.000000 1.000000 1.000000 1.000000 1.000000 1.000000 1.000000 1.000000 1.000000 1.000000 0.000000 0.000000 0.000000 0.000000 0.000000 10000 10000 0 1 10000 2535870720 0.000000 -nan
1.010000 1.004000 1.000000 0.990000 0.996000 1.000000 1.000000 1.000000 1.000000 1.000000 1.000000 1.000000 1.000000 1.000000 1.000000 1.000000 1.000000 1.000000 1.000000 1.000000 1.000000 1.000000 1.000000 1.000000 1.000000 1.000000 0.000000 0.000000 0.000000 0.000000 0.000000 10000 10000 0 1 10000 1207588209 0.000000 -nan
1.010000 1.004000 1.000000 0.990000 0.996000 1.000000 1.000000 1.000000 1.000000 1.000000 1.000000 1.000000 1.000000 1.000000 1.000000 1.000000 1.000000 1.000000 1.000000 1.000000 1.000000 1.000000 1.000000 1.000000 1.000000 1.000000 0.000000 0.000000 0.000000 0.000000 0.000000 10000 10000 0 1 10000 43927081 0.000000 -nan
1.010000 1.004000 1.000000 0.990000 0.996000 1.000000 1.000000 1.000000 1.000000 1.000000 1.000000 1.000000 1.000000 1.000000 1.000000 1.000000 1.000000 1.000000 1.000000 1.000000 1.000000 1.000000 1.000000 1.000000 1.000000 1.000000 0.000000 0.000000 0.000000 0.000000 0.000000 10000 10000 0 1 10000 3437549815 0.000000 -nan
1.010000 1.004000 1.000000 0.990000 0.996000 1.000000 1.000000 1.000000 1.000000 1.000000 1.000000 1.000000 1.000000 1.000000 1.000000 1.000000 1.000000 1.000000 1.000000 1.000000 1.000000 1.000000 1.000000 1.000000 1.000000 1.000000 0.000000 0.000000 0.000000 0.000000 0.000000 10000 10000 0 1 10000 964096533 0.000000 -nan
1.010000 1.004000 1.000000 0.990000 0.996000 1.000000 1.000000 1.000000 1.000000 1.000000 1.000000 1.000000 1.000000 1.000000 1.000000 1.000000 1.000000 1.000000 1.000000 1.000000 1.000000 1.000000 1.000000 1.000000 1.000000 1.000000 0.000000 0.000000 0.000000 0.000000 0.000000 10000 10000 0 1 10000 1898429881 0.000000 -nan
1.010000 1.004000 1.000000 0.990000 0.996000 1.000000 1.000000 1.000000 1.000000 1.000000 1.000000 1.000000 1.000000 1.000000 1.000000 1.000000 1.000000 1.000000 1.000000 1.000000 1.000000 1.000000 1.000000 1.000000 1.000000 1.000000 0.000000 0.000000 0.000000 0.000000 0.000000 10000 10000 0 1 10000 37071191 0.000000 -nan
1.010000 1.004000 1.000000 0.990000 0.996000 1.000000 1.000000 1.000000 1.000000 1.000000 1.000000 1.000000 1.000000 1.000000 1.000000 1.000000 1.000000 1.000000 1.000000 1.000000 1.000000 1.000000 1.000000 1.000000 1.000000 1.000000 0.000000 0.000000 0.000000 0.000000 0.000000 10000 10000 0 1 10000 4202813732 0.000000 -nan
1.010000 1.004000 1.000000 0.990000 0.996000 1.000000 1.000000 1.000000 1.000000 1.000000 1.000000 1.000000 1.000000 1.000000 1.000000 1.000000 1.000000 1.000000 1.000000 1.000000 1.000000 1.000000 1.000000 1.000000 1.000000 1.000000 0.000000 0.000000 0.000000 0.000000 0.000000 10000 10000 0 1 10000 2565522685 0.000000 -nan
1.010000 1.004000 1.000000 0.990000 0.996000 1.000000 1.000000 1.000000 1.000000 1.000000 1.000000 1.000000 1.000000 1.000000 1.000000 1.000000 1.000000 1.000000 1.000000 1.000000 1.000000 1.000000 1.000000 1.000000 1.000000 1.000000 0.000000 0.000000 0.000000 0.000000 0.000000 10000 10000 0 1 10000 3399092822 0.000000 -nan
1.010000 1.004000 1.000000 0.990000 0.996000 1.000000 1.000000 1.000000 1.000000 1.000000 1.000000 1.000000 1.000000 1.000000 1.000000 1.000000 1.000000 1.000000 1.000000 1.000000 1.000000 1.000000 1.000000 1.000000 1.000000 1.000000 0.000000 0.000000 0.000000 0.000000 0.000000 10000 10000 0 1 10000 3399386890 0.000000 -nan
1.010000 1.004000 1.000000 0.990000 0.996000 1.000000 1.000000 1.000000 1.000000 1.000000 1.000000 1.000000 1.000000 1.000000 1.000000 1.000000 1.000000 1.000000 1.000000 1.000000 1.000000 1.000000 1.000000 1.000000 1.000000 1.000000 0.000000 0.000000 0.000000 0.000000 0.000000 10000 10000 0 1 10000 861539292 0.000000 -nan
1.010000 1.004000 1.000000 0.990000 0.996000 1.000000 1.000000 1.000000 1.000000 1.000000 1.000000 1.000000 1.000000 1.000000 1.000000 1.000000 1.000000 1.000000 1.000000 1.000000 1.000000 1.000000 1.000000 1.000000 1.000000 1.000000 0.000000 0.000000 0.000000 0.000000 0.000000 10000 10000 0 1 10000 3964484945 0.000000 -nan
1.010000 1.004000 1.000000 0.990000 0.996000 1.000000 1.000000 1.000000 1.000000 1.000000 1.000000 1.000000 1.000000 1.000000 1.000000 1.000000 1.000000 1.000000 1.000000 1.000000 1.000000 1.000000 1.000000 1.000000 1.000000 1.000000 0.000000 0.000000 0.000000 0.000000 0.000000 10000 10000 0 1 10000 3099118038 0.000000 -nan
1.010000 1.004000 1.000000 0.990000 0.996000 1.000000 1.000000 1.000000 1.000000 1.000000 1.000000 1.000000 1.000000 1.000000 1.000000 1.000000 1.000000 1.000000 1.000000 1.000000 1.000000 1.000000 1.000000 1.000000 1.000000 1.000000 0.000000 0.000000 0.000000 0.000000 0.000000 10000 10000 0 1 10000 3085249972 0.000000 -nan
1.010000 1.004000 1.000000 0.990000 0.996000 1.000000 1.000000 1.000000 1.000000 1.000000 1.000000 1.000000 1.000000 1.000000 1.000000 1.000000 1.000000 1.000000 1.000000 1.000000 1.000000 1.000000 1.000000 1.000000 1.000000 1.000000 0.000000 0.000000 0.000000 0.000000 0.000000 10000 10000 0 1 10000 1316233166 0.000000 -nan
1.010000 1.004000 1.000000 0.990000 0.996000 1.000000 1.000000 1.000000 1.000000 1.000000 1.000000 1.000000 1.000000 1.000000 1.000000 1.000000 1.000000 1.000000 1.000000 1.000000 1.000000 1.000000 1.000000 1.000000 1.000000 1.000000 0.000000 0.000000 0.000000 0.000000 0.000000 10000 10000 0 1 10000 655600882 0.000000 -nan
1.010000 1.004000 1.000000 0.990000 0.996000 1.000000 1.000000 1.000000 1.000000 1.000000 1.000000 1.000000 1.000000 1.000000 1.000000 1.000000 1.000000 1.000000 1.000000 1.000000 1.000000 1.000000 1.000000 1.000000 1.000000 1.000000 0.000000 0.000000 0.000000 0.000000 0.000000 10000 10000 0 1 10000 3021059002 0.000000 -nan
1.010000 1.004000 1.000000 0.990000 0.996000 1.000000 1.000000 1.000000 1.000000 1.000000 1.000000 1.000000 1.000000 1.000000 1.000000 1.000000 1.000000 1.000000 1.000000 1.000000 1.000000 1.000000 1.000000 1.000000 1.000000 1.000000 0.000000 0.000000 0.000000 0.000000 0.000000 10000 10000 0 1 10000 1139940327 0.000000 -nan
1.010000 1.004000 1.000000 0.990000 0.996000 1.000000 1.000000 1.000000 1.000000 1.000000 1.000000 1.000000 1.000000 1.000000 1.000000 1.000000 1.000000 1.000000 1.000000 1.000000 1.000000 1.000000 1.000000 1.000000 1.000000 1.000000 0.000000 0.000000 0.000000 0.000000 0.000000 10000 10000 0 1 10000 3837436193 0.000000 -nan
1.010000 1.004000 1.000000 0.990000 0.996000 1.000000 1.000000 1.000000 1.000000 1.000000 1.000000 1.000000 1.000000 1.000000 1.000000 1.000000 1.000000 1.000000 1.000000 1.000000 1.000000 1.000000 1.000000 1.000000 1.000000 1.000000 0.000000 0.000000 0.000000 0.000000 0.000000 10000 10000 0 1 10000 2788555659 0.000000 -nan
1.010000 1.004000 1.000000 0.990000 0.996000 1.000000 1.000000 1.000000 1.000000 1.000000 1.000000 1.000000 1.000000 1.000000 1.000000 1.000000 1.000000 1.000000 1.000000 1.000000 1.000000 1.000000 1.000000 1.000000 1.000000 1.000000 0.000000 0.000000 0.000000 0.000000 0.000000 10000 10000 0 1 10000 469732328 0.000000 -nan
1.010000 1.004000 1.000000 0.990000 0.996000 1.000000 1.000000 1.000000 1.000000 1.000000 1.000000 1.000000 1.000000 1.000000 1.000000 1.000000 1.000000 1.000000 1.000000 1.000000 1.000000 1.000000 1.000000 1.000000 1.000000 1.000000 0.000000 0.000000 0.000000 0.000000 0.000000 10000 10000 0 1 10000 2994251684 0.000000 -nan
1.010000 1.004000 1.000000 0.990000 0.996000 1.000000 1.000000 1.000000 1.000000 1.000000 1.000000 1.000000 1.000000 1.000000 1.000000 1.000000 1.000000 1.000000 1.000000 1.000000 1.000000 1.000000 1.000000 1.000000 1.000000 1.000000 0.000000 0.000000 0.000000 0.000000 0.000000 10000 10000 0 1 10000 3943607158 0.000000 -nan
1.010000 1.004000 1.000000 0.990000 0.996000 1.000000 1.000000 1.000000 1.000000 1.000000 1.000000 1.000000 1.000000 1.000000 1.000000 1.000000 1.000000 1.000000 1.000000 1.000000 1.000000 1.000000 1.000000 1.000000 1.000000 1.000000 0.000000 0.000000 0.000000 0.000000 0.000000 10000 10000 0 1 10000 2570787546 0.000000 -nan
1.010000 1.004000 1.000000 0.990000 0.996000 1.000000 1.000000 1.000000 1.000000 1.000000 1.000000 1.000000 1.000000 1.000000 1.000000 1.000000 1.000000 1.000000 1.000000 1.000000 1.000000 1.000000 1.000000 1.000000 1.000000 1.000000 0.000000 0.000000 0.000000 0.000000 0.000000 10000 10000 0 1 10000 2786714451 0.000000 -nan
1.010000 1.004000 1.000000 0.990000 0.996000 1.000000 1.000000 1.000000 1.000000 1.000000 1.000000 1.000000 1.000000 1.000000 1.000000 1.000000 1.000000 1.000000 1.000000 1.000000 1.000000 1.000000 1.000000 1.000000 1.000000 1.000000 0.000000 0.000000 0.000000 0.000000 0.000000 10000 10000 0 1 10000 3890700477 0.000000 -nan
1.010000 1.004000 1.000000 0.990000 0.996000 1.000000 1.000000 1.000000 1.000000 1.000000 1.000000 1.000000 1.000000 1.000000 1.000000 1.000000 1.000000 1.000000 1.000000 1.000000 1.000000 1.000000 1.000000 1.000000 1.000000 1.000000 0.000000 0.000000 0.000000 0.000000 0.000000 10000 10000 0 1 10000 899073491 0.000000 -nan
1.010000 1.004000 1.000000 0.990000 0.996000 1.000000 1.000000 1.000000 1.000000 1.000000 1.000000 1.000000 1.000000 1.000000 1.000000 1.000000 1.000000 1.000000 1.000000 1.000000 1.000000 1.000000 1.000000 1.000000 1.000000 1.000000 0.000000 0.000000 0.000000 0.000000 0.000000 10000 10000 0 1 10000 71232184 0.000000 -nan
1.010000 1.004000 1.000000 0.990000 0.996000 1.000000 1.000000 1.000000 1.000000 1.000000 1.000000 1.000000 1.000000 1.000000 1.000000 1.000000 1.000000 1.000000 1.000000 1.000000 1.000000 1.000000 1.000000 1.000000 1.000000 1.000000 0.000000 0.000000 0.000000 0.000000 0.000000 10000 10000 0 1 10000 4180601624 0.000000 -nan
1.010000 1.004000 1.000000 0.990000 0.996000 1.000000 1.000000 1.000000 1.000000 1.000000 1.000000 1.000000 1.000000 1.000000 1.000000 1.000000 1.000000 1.000000 1.000000 1.000000 1.000000 1.000000 1.000000 1.000000 1.000000 1.000000 0.000000 0.000000 0.000000 0.000000 0.000000 10000 10000 0 1 10000 1407835846 0.000000 -nan
1.010000 1.004000 1.000000 0.990000 0.996000 1.000000 1.000000 1.000000 1.000000 1.000000 1.000000 1.000000 1.000000 1.000000 1.000000 1.000000 1.000000 1.000000 1.000000 1.000000 1.000000 1.000000 1.000000 1.000000 1.000000 1.000000 0.000000 0.000000 0.000000 0.000000 0.000000 10000 10000 0 1 10000 2294618048 0.000000 -nan
1.010000 1.004000 1.000000 0.990000 0.996000 1.000000 1.000000 1.000000 1.000000 1.000000 1.000000 1.000000 1.000000 1.000000 1.000000 1.000000 1.000000 1.000000 1.000000 1.000000 1.000000 1.000000 1.000000 1.000000 1.000000 1.000000 0.000000 0.000000 0.000000 0.000000 0.000000 10000 10000 0 1 10000 813915875 0.000000 -nan
1.010000 1.004000 1.000000 0.990000 0.996000 1.000000 1.000000 1.000000 1.000000 1.000000 1.000000 1.000000 1.000000 1.000000 1.000000 1.000000 1.000000 1.000000 1.000000 1.000000 1.000000 1.000000 1.000000 1.000000 1.000000 1.000000 0.000000 0.000000 0.000000 0.000000 0.000000 10000 10000 0 1 10000 3520568144 0.000000 -nan
1.010000 1.004000 1.000000 0.990000 0.996000 1.000000 1.000000 1.000000 1.000000 1.000000 1.000000 1.000000 1.000000 1.000000 1.000000 1.000000 1.000000 1.000000 1.000000 1.000000 1.000000 1.000000 1.000000 1.000000 1.000000 1.000000 0.000000 0.000000 0.000000 0.000000 0.000000 10000 10000 0 1 10000 3426836807 0.000000 -nan
1.010000 1.004000 1.000000 0.990000 0.996000 1.000000 1.000000 1.000000 1.000000 1.000000 1.000000 1.000000 1.000000 1.000000 1.000000 1.000000 1.000000 1.000000 1.000000 1.000000 1.000000 1.000000 1.000000 1.000000 1.000000 1.000000 0.000000 0.000000 0.000000 0.000000 0.000000 10000 10000 0 1 10000 1227712400 0.000000 -nan
1.010000 1.004000 1.000000 0.990000 0.996000 1.000000 1.000000 1.000000 1.000000 1.000000 1.000000 1.000000 1.000000 1.000000 1.000000 1.000000 1.000000 1.000000 1.000000 1.000000 1.000000 1.000000 1.000000 1.000000 1.000000 1.000000 0.000000 0.000000 0.000000 0.000000 0.000000 10000 10000 0 1 10000 3406141355 0.000000 -nan
1.010000 1.004000 1.000000 0.990000 0.996000 1.000000 1.000000 1.000000 1.000000 1.000000 1.000000 1.000000 1.000000 1.000000 1.000000 1.000000 1.000000 1.000000 1.000000 1.000000 1.000000 1.000000 1.000000 1.000000 1.000000 1.000000 0.000000 0.000000 0.000000 0.000000 0.000000 10000 10000 0 1 10000 4115862292 0.000000 -nan
1.010000 1.004000 1.000000 0.990000 0.996000 1.000000 1.000000 1.000000 1.000000 1.000000 1.000000 1.000000 1.000000 1.000000 1.000000 1.000000 1.000000 1.000000 1.000000 1.000000 1.000000 1.000000 1.000000 1.000000 1.000000 1.000000 0.000000 0.000000 0.000000 0.000000 0.000000 10000 10000 0 1 10000 3247614988 0.000000 -nan
1.010000 1.004000 1.000000 0.990000 0.996000 1.000000 1.000000 1.000000 1.000000 1.000000 1.000000 1.000000 1.000000 1.000000 1.000000 1.000000 1.000000 1.000000 1.000000 1.000000 1.000000 1.000000 1.000000 1.000000 1.000000 1.000000 0.000000 0.000000 0.000000 0.000000 0.000000 10000 10000 0 1 10000 3292568006 0.000000 -nan
1.010000 1.004000 1.000000 0.990000 0.996000 1.000000 1.000000 1.000000 1.000000 1.000000 1.000000 1.000000 1.000000 1.000000 1.000000 1.000000 1.000000 1.000000 1.000000 1.000000 1.000000 1.000000 1.000000 1.000000 1.000000 1.000000 0.000000 0.000000 0.000000 0.000000 0.000000 10000 10000 0 1 10000 3512931365 0.000000 -nan
1.010000 1.004000 1.000000 0.990000 0.996000 1.000000 1.000000 1.000000 1.000000 1.000000 1.000000 1.000000 1.000000 1.000000 1.000000 1.000000 1.000000 1.000000 1.000000 1.000000 1.000000 1.000000 1.000000 1.000000 1.000000 1.000000 0.000000 0.000000 0.000000 0.000000 0.000000 10000 10000 0 1 10000 2871854791 0.000000 -nan
1.010000 1.004000 1.000000 0.990000 0.996000 1.000000 1.000000 1.000000 1.000000 1.000000 1.000000 1.000000 1.000000 1.000000 1.000000 1.000000 1.000000 1.000000 1.000000 1.000000 1.000000 1.000000 1.000000 1.000000 1.000000 1.000000 0.000000 0.000000 0.000000 0.000000 0.000000 10000 10000 0 1 10000 3702541381 0.000000 -nan
1.010000 1.004000 1.000000 0.990000 0.996000 1.000000 1.000000 1.000000 1.000000 1.000000 1.000000 1.000000 1.000000 1.000000 1.000000 1.000000 1.000000 1.000000 1.000000 1.000000 1.000000 1.000000 1.000000 1.000000 1.000000 1.000000 0.000000 0.000000 0.000000 0.000000 0.000000 10000 10000 0 1 10000 2707463381 0.000000 -nan
1.010000 1.004000 1.000000 0.990000 0.996000 1.000000 1.000000 1.000000 1.000000 1.000000 1.000000 1.000000 1.000000 1.000000 1.000000 1.000000 1.000000 1.000000 1.000000 1.000000 1.000000 1.000000 1.000000 1.000000 1.000000 1.000000 0.000000 0.000000 0.000000 0.000000 0.000000 10000 10000 0 1 10000 539858349 0.000000 -nan
1.010000 1.004000 1.000000 0.990000 0.996000 1.000000 1.000000 1.000000 1.000000 1.000000 1.000000 1.000000 1.000000 1.000000 1.000000 1.000000 1.000000 1.000000 1.000000 1.000000 1.000000 1.000000 1.000000 1.000000 1.000000 1.000000 0.000000 0.000000 0.000000 0.000000 0.000000 10000 10000 0 1 10000 318179015 0.000000 -nan
1.010000 1.004000 1.000000 0.990000 0.996000 1.000000 1.000000 1.000000 1.000000 1.000000 1.000000 1.000000 1.000000 1.000000 1.000000 1.000000 1.000000 1.000000 1.000000 1.000000 1.000000 1.000000 1.000000 1.000000 1.000000 1.000000 0.000000 0.000000 0.000000 0.000000 0.000000 10000 10000 0 1 10000 157582326 0.000000 -nan
1.010000 1.004000 1.000000 0.990000 0.996000 1.000000 1.000000 1.000000 1.000000 1.000000 1.000000 1.000000 1.000000 1.000000 1.000000 1.000000 1.000000 1.000000 1.000000 1.000000 1.000000 1.000000 1.000000 1.000000 1.000000 1.000000 0.000000 0.000000 0.000000 0.000000 0.000000 10000 10000 0 1 10000 2260889960 0.000000 -nan
1.010000 1.004000 1.000000 0.990000 0.996000 1.000000 1.000000 1.000000 1.000000 1.000000 1.000000 1.000000 1.000000 1.000000 1.000000 1.000000 1.000000 1.000000 1.000000 1.000000 1.000000 1.000000 1.000000 1.000000 1.000000 1.000000 0.000000 0.000000 0.000000 0.000000 0.000000 10000 10000 0 1 10000 3793752788 0.000000 -nan
1.010000 1.004000 1.000000 0.990000 0.996000 1.000000 1.000000 1.000000 1.000000 1.000000 1.000000 1.000000 1.000000 1.000000 1.000000 1.000000 1.000000 1.000000 1.000000 1.000000 1.000000 1.000000 1.000000 1.000000 1.000000 1.000000 0.000000 0.000000 0.000000 0.000000 0.000000 10000 10000 0 1 10000 2564881401 0.000000 -nan
1.010000 1.004000 1.000000 0.990000 0.996000 1.000000 1.000000 1.000000 1.000000 1.000000 1.000000 1.000000 1.000000 1.000000 1.000000 1.000000 1.000000 1.000000 1.000000 1.000000 1.000000 1.000000 1.000000 1.000000 1.000000 1.000000 0.000000 0.000000 0.000000 0.000000 0.000000 10000 10000 0 1 10000 1455898242 0.000000 -nan
1.010000 1.004000 1.000000 0.990000 0.996000 1.000000 1.000000 1.000000 1.000000 1.000000 1.000000 1.000000 1.000000 1.000000 1.000000 1.000000 1.000000 1.000000 1.000000 1.000000 1.000000 1.000000 1.000000 1.000000 1.000000 1.000000 0.000000 0.000000 0.000000 0.000000 0.000000 10000 10000 0 1 10000 884940221 0.000000 -nan
1.010000 1.004000 1.000000 0.990000 0.996000 1.000000 1.000000 1.000000 1.000000 1.000000 1.000000 1.000000 1.000000 1.000000 1.000000 1.000000 1.000000 1.000000 1.000000 1.000000 1.000000 1.000000 1.000000 1.000000 1.000000 1.000000 0.000000 0.000000 0.000000 0.000000 0.000000 10000 10000 0 1 10000 339855112 0.000000 -nan
1.010000 1.004000 1.000000 0.990000 0.996000 1.000000 1.000000 1.000000 1.000000 1.000000 1.000000 1.000000 1.000000 1.000000 1.000000 1.000000 1.000000 1.000000 1.000000 1.000000 1.000000 1.000000 1.000000 1.000000 1.000000 1.000000 0.000000 0.000000 0.000000 0.000000 0.000000 10000 10000 0 1 10000 1207326833 0.000000 -nan
1.010000 1.004000 1.000000 0.990000 0.996000 1.000000 1.000000 1.000000 1.000000 1.000000 1.000000 1.000000 1.000000 1.000000 1.000000 1.000000 1.000000 1.000000 1.000000 1.000000 1.000000 1.000000 1.000000 1.000000 1.000000 1.000000 0.000000 0.000000 0.000000 0.000000 0.000000 10000 10000 0 1 10000 1953493415 0.000000 -nan
1.010000 1.004000 1.000000 0.990000 0.996000 1.000000 1.000000 1.000000 1.000000 1.000000 1.000000 1.000000 1.000000 1.000000 1.000000 1.000000 1.000000 1.000000 1.000000 1.000000 1.000000 1.000000 1.000000 1.000000 1.000000 1.000000 0.000000 0.000000 0.000000 0.000000 0.000000 10000 10000 0 1 10000 207022054 0.000000 -nan
1.010000 1.004000 1.000000 0.990000 0.996000 1.000000 1.000000 1.000000 1.000000 1.000000 1.000000 1.000000 1.000000 1.000000 1.000000 1.000000 1.000000 1.000000 1.000000 1.000000 1.000000 1.000000 1.000000 1.000000 1.000000 1.000000 0.000000 0.000000 0.000000 0.000000 0.000000 10000 10000 0 1 10000 3943185629 0.000000 -nan
1.010000 1.004000 1.000000 0.990000 0.996000 1.000000 1.000000 1.000000 1.000000 1.000000 1.000000 1.000000 1.000000 1.000000 1.000000 1.000000 1.000000 1.000000 1.000000 1.000000 1.000000 1.000000 1.000000 1.000000 1.000000 1.000000 0.000000 0.000000 0.000000 0.000000 0.000000 10000 10000 0 1 10000 4015274003 0.000000 -nan
1.010000 1.004000 1.000000 0.990000 0.996000 1.000000 1.000000 1.000000 1.000000 1.000000 1.000000 1.000000 1.000000 1.000000 1.000000 1.000000 1.000000 1.000000 1.000000 1.000000 1.000000 1.000000 1.000000 1.000000 1.000000 1.000000 0.000000 0.000000 0.000000 0.000000 0.000000 10000 10000 0 1 10000 1506576272 0.000000 -nan
1.010000 1.004000 1.000000 0.990000 0.996000 1.000000 1.000000 1.000000 1.000000 1.000000 1.000000 1.000000 1.000000 1.000000 1.000000 1.000000 1.000000 1.000000 1.000000 1.000000 1.000000 1.000000 1.000000 1.000000 1.000000 1.000000 0.000000 0.000000 0.000000 0.000000 0.000000 10000 10000 0 1 10000 2721140817 0.000000 -nan
1.010000 1.004000 1.000000 0.990000 0.996000 1.000000 1.000000 1.000000 1.000000 1.000000 1.000000 1.000000 1.000000 1.000000 1.000000 1.000000 1.000000 1.000000 1.000000 1.000000 1.000000 1.000000 1.000000 1.000000 1.000000 1.000000 0.000000 0.000000 0.000000 0.000000 0.000000 10000 10000 0 1 10000 58716015 0.000000 -nan
1.010000 1.004000 1.000000 0.990000 0.996000 1.000000 1.000000 1.000000 1.000000 1.000000 1.000000 1.000000 1.000000 1.000000 1.000000 1.000000 1.000000 1.000000 1.000000 1.000000 1.000000 1.000000 1.000000 1.000000 1.000000 1.000000 0.000000 0.000000 0.000000 0.000000 0.000000 10000 10000 0 1 10000 32498295 0.000000 -nan
1.010000 1.004000 1.000000 0.990000 0.996000 1.000000 1.000000 1.000000 1.000000 1.000000 1.000000 1.000000 1.000000 1.000000 1.000000 1.000000 1.000000 1.000000 1.000000 1.000000 1.000000 1.000000 1.000000 1.000000 1.000000 1.000000 0.000000 0.000000 0.000000 0.000000 0.000000 10000 10000 0 1 10000 2538908228 0.000000 -nan
1.010000 1.004000 1.000000 0.990000 0.996000 1.000000 1.000000 1.000000 1.000000 1.000000 1.000000 1.000000 1.000000 1.000000 1.000000 1.000000 1.000000 1.000000 1.000000 1.000000 1.000000 1.000000 1.000000 1.000000 1.000000 1.000000 0.000000 0.000000 0.000000 0.000000 0.000000 10000 10000 0 1 10000 3388034962 0.000000 -nan
1.010000 1.004000 1.000000 0.990000 0.996000 1.000000 1.000000 1.000000 1.000000 1.000000 1.000000 1.000000 1.000000 1.000000 1.000000 1.000000 1.000000 1.000000 1.000000 1.000000 1.000000 1.000000 1.000000 1.000000 1.000000 1.000000 0.000000 0.000000 0.000000 0.000000 0.000000 10000 10000 0 1 10000 2772457051 0.000000 -nan
1.010000 1.004000 1.000000 0.990000 0.996000 1.000000 1.000000 1.000000 1.000000 1.000000 1.000000 1.000000 1.000000 1.000000 1.000000 1.000000 1.000000 1.000000 1.000000 1.000000 1.000000 1.000000 1.000000 1.000000 1.000000 1.000000 0.000000 0.000000 0.000000 0.000000 0.000000 10000 10000 0 1 10000 2364641927 0.000000 -nan
1.010000 1.004000 1.000000 0.990000 0.996000 1.000000 1.000000 1.000000 1.000000 1.000000 1.000000 1.000000 1.000000 1.000000 1.000000 1.000000 1.000000 1.000000 1.000000 1.000000 1.000000 1.000000 1.000000 1.000000 1.000000 1.000000 0.000000 0.000000 0.000000 0.000000 0.000000 10000 10000 0 1 10000 1112545341 0.000000 -nan
1.010000 1.004000 1.000000 0.990000 0.996000 1.000000 1.000000 1.000000 1.000000 1.000000 1.000000 1.000000 1.000000 1.000000 1.000000 1.000000 1.000000 1.000000 1.000000 1.000000 1.000000 1.000000 1.000000 1.000000 1.000000 1.000000 0.000000 0.000000 0.000000 0.000000 0.000000 10000 10000 0 1 10000 2871037617 0.000000 -nan
1.010000 1.004000 1.000000 0.990000 0.996000 1.000000 1.000000 1.000000 1.000000 1.000000 1.000000 1.000000 1.000000 1.000000 1.000000 1.000000 1.000000 1.000000 1.000000 1.000000 1.000000 1.000000 1.000000 1.000000 1.000000 1.000000 0.000000 0.000000 0.000000 0.000000 0.000000 10000 10000 0 1 10000 536994824 0.000000 -nan
1.010000 1.004000 1.000000 0.990000 0.996000 1.000000 1.000000 1.000000 1.000000 1.000000 1.000000 1.000000 1.000000 1.000000 1.000000 1.000000 1.000000 1.000000 1.000000 1.000000 1.000000 1.000000 1.000000 1.000000 1.000000 1.000000 0.000000 0.000000 0.000000 0.000000 0.000000 10000 10000 0 1 10000 2829412176 0.000000 -nan
1.010000 1.004000 1.000000 0.990000 0.996000 1.000000 1.000000 1.000000 1.000000 1.000000 1.000000 1.000000 1.000000 1.000000 1.000000 1.000000 1.000000 1.000000 1.000000 1.000000 1.000000 1.000000 1.000000 1.000000 1.000000 1.000000 0.000000 0.000000 0.000000 0.000000 0.000000 10000 10000 0 1 10000 2145885568 0.000000 -nan
1.010000 1.004000 1.000000 0.990000 0.996000 1.000000 1.000000 1.000000 1.000000 1.000000 1.000000 1.000000 1.000000 1.000000 1.000000 1.000000 1.000000 1.000000 1.000000 1.000000 1.000000 1.000000 1.000000 1.000000 1.000000 1.000000 0.000000 0.000000 0.000000 0.000000 0.000000 10000 10000 0 1 10000 4125464112 0.000000 -nan
1.010000 1.004000 1.000000 0.990000 0.996000 1.000000 1.000000 1.000000 1.000000 1.000000 1.000000 1.000000 1.000000 1.000000 1.000000 1.000000 1.000000 1.000000 1.000000 1.000000 1.000000 1.000000 1.000000 1.000000 1.000000 1.000000 0.000000 0.000000 0.000000 0.000000 0.000000 10000 10000 0 1 10000 2301844940 0.000000 -nan
1.010000 1.004000 1.000000 0.990000 0.996000 1.000000 1.000000 1.000000 1.000000 1.000000 1.000000 1.000000 1.000000 1.000000 1.000000 1.000000 1.000000 1.000000 1.000000 1.000000 1.000000 1.000000 1.000000 1.000000 1.000000 1.000000 0.000000 0.000000 0.000000 0.000000 0.000000 10000 10000 0 1 10000 2249202978 0.000000 -nan
1.010000 1.004000 1.000000 0.990000 0.996000 1.000000 1.000000 1.000000 1.000000 1.000000 1.000000 1.000000 1.000000 1.000000 1.000000 1.000000 1.000000 1.000000 1.000000 1.000000 1.000000 1.000000 1.000000 1.000000 1.000000 1.000000 0.000000 0.000000 0.000000 0.000000 0.000000 10000 10000 0 1 10000 500510045 0.000000 -nan
1.010000 1.004000 1.000000 0.990000 0.996000 1.000000 1.000000 1.000000 1.000000 1.000000 1.000000 1.000000 1.000000 1.000000 1.000000 1.000000 1.000000 1.000000 1.000000 1.000000 1.000000 1.000000 1.000000 1.000000 1.000000 1.000000 0.000000 0.000000 0.000000 0.000000 0.000000 10000 10000 0 1 10000 894371892 0.000000 -nan
1.010000 1.004000 1.000000 0.990000 0.996000 1.000000 1.000000 1.000000 1.000000 1.000000 1.000000 1.000000 1.000000 1.000000 1.000000 1.000000 1.000000 1.000000 1.000000 1.000000 1.000000 1.000000 1.000000 1.000000 1.000000 1.000000 0.000000 0.000000 0.000000 0.000000 0.000000 10000 10000 0 1 10000 1616652986 0.000000 -nan
1.010000 1.004000 1.000000 0.990000 0.996000 1.000000 1.000000 1.000000 1.000000 1.000000 1.000000 1.000000 1.000000 1.000000 1.000000 1.000000 1.000000 1.000000 1.000000 1.000000 1.000000 1.000000 1.000000 1.000000 1.000000 1.000000 0.000000 0.000000 0.000000 0.000000 0.000000 10000 10000 0 1 10000 2681677918 0.000000 -nan
1.010000 1.004000 1.000000 0.990000 0.996000 1.000000 1.000000 1.000000 1.000000 1.000000 1.000000 1.000000 1.000000 1.000000 1.000000 1.000000 1.000000 1.000000 1.000000 1.000000 1.000000 1.000000 1.000000 1.000000 1.000000 1.000000 0.000000 0.000000 0.000000 0.000000 0.000000 10000 10000 0 1 10000 1635073935 0.000000 -nan
1.010000 1.004000 1.000000 0.990000 0.996000 1.000000 1.000000 1.000000 1.000000 1.000000 1.000000 1.000000 1.000000 1.000000 1.000000 1.000000 1.000000 1.000000 1.000000 1.000000 1.000000 1.000000 1.000000 1.000000 1.000000 1.000000 0.000000 0.000000 0.000000 0.000000 0.000000 10000 10000 0 1 10000 1153204321 0.000000 -nan
1.010000 1.004000 1.000000 0.990000 0.996000 1.000000 1.000000 1.000000 1.000000 1.000000 1.000000 1.000000 1.000000 1.000000 1.000000 1.000000 1.000000 1.000000 1.000000 1.000000 1.000000 1.000000 1.000000 1.000000 1.000000 1.000000 0.000000 0.000000 0.000000 0.000000 0.000000 10000 10000 0 1 10000 1707882552 0.000000 -nan
1.010000 1.004000 1.000000 0.990000 0.996000 1.000000 1.000000 1.000000 1.000000 1.000000 1.000000 1.000000 1.000000 1.000000 1.000000 1.000000 1.000000 1.000000 1.000000 1.000000 1.000000 1.000000 1.000000 1.000000 1.000000 1.000000 0.000000 0.000000 0.000000 0.000000 0.000000 10000 10000 0 1 10000 1200960068 0.000000 -nan
1.010000 1.004000 1.000000 0.990000 0.996000 1.000000 1.000000 1.000000 1.000000 1.000000 1.000000 1.000000 1.000000 1.000000 1.000000 1.000000 1.000000 1.000000 1.000000 1.000000 1.000000 1.000000 1.000000 1.000000 1.000000 1.000000 0.000000 0.000000 0.000000 0.000000 0.000000 10000 10000 0 1 10000 198944175 0.000000 -nan
1.010000 1.004000 1.000000 0.990000 0.996000 1.000000 1.000000 1.000000 1.000000 1.000000 1.000000 1.000000 1.000000 1.000000 1.000000 1.000000 1.000000 1.000000 1.000000 1.000000 1.000000 1.000000 1.000000 1.000000 1.000000 1.000000 0.000000 0.000000 0.000000 0.000000 0.000000 10000 10000 0 1 10000 4103999024 0.000000 -nan
1.010000 1.004000 1.000000 0.990000 0.996000 1.000000 1.000000 1.000000 1.000000 1.000000 1.000000 1.000000 1.000000 1.000000 1.000000 1.000000 1.000000 1.000000 1.000000 1.000000 1.000000 1.000000 1.000000 1.000000 1.000000 1.000000 0.000000 0.000000 0.000000 0.000000 0.000000 10000 10000 0 1 10000 2509998203 0.000000 -nan
1.010000 1.004000 1.000000 0.990000 0.996000 1.000000 1.000000 1.000000 1.000000 1.000000 1.000000 1.000000 1.000000 1.000000 1.000000 1.000000 1.000000 1.000000 1.000000 1.000000 1.000000 1.000000 1.000000 1.000000 1.000000 1.000000 0.000000 0.000000 0.000000 0.000000 0.000000 10000 10000 0 1 10000 2775602629 0.000000 -nan
1.010000 1.004000 1.000000 0.990000 0.996000 1.000000 1.000000 1.000000 1.000000 1.000000 1.000000 1.000000 1.000000 1.000000 1.000000 1.000000 1.000000 1.000000 1.000000 1.000000 1.000000 1.000000 1.000000 1.000000 1.000000 1.000000 0.000000 0.000000 0.000000 0.000000 0.000000 10000 10000 0 1 10000 322471275 0.000000 -nan
1.010000 1.004000 1.000000 0.990000 0.996000 1.000000 1.000000 1.000000 1.000000 1.000000 1.000000 1.000000 1.000000 1.000000 1.000000 1.000000 1.000000 1.000000 1.000000 1.000000 1.000000 1.000000 1.000000 1.000000 1.000000 1.000000 0.000000 0.000000 0.000000 0.000000 0.000000 10000 10000 0 1 10000 1284917633 0.000000 -nan
1.010000 1.004000 1.000000 0.990000 0.996000 1.000000 1.000000 1.000000 1.000000 1.000000 1.000000 1.000000 1.000000 1.000000 1.000000 1.000000 1.000000 1.000000 1.000000 1.000000 1.000000 1.000000 1.000000 1.000000 1.000000 1.000000 0.000000 0.000000 0.000000 0.000000 0.000000 10000 10000 0 1 10000 1365581697 0.000000 -nan
1.010000 1.004000 1.000000 0.990000 0.996000 1.000000 1.000000 1.000000 1.000000 1.000000 1.000000 1.000000 1.000000 1.000000 1.000000 1.000000 1.000000 1.000000 1.000000 1.000000 1.000000 1.000000 1.000000 1.000000 1.000000 1.000000 0.000000 0.000000 0.000000 0.000000 0.000000 10000 10000 0 1 10000 1928682251 0.000000 -nan
1.010000 1.004000 1.000000 0.990000 0.996000 1.000000 1.000000 1.000000 1.000000 1.000000 1.000000 1.000000 1.000000 1.000000 1.000000 1.000000 1.000000 1.000000 1.000000 1.000000 1.000000 1.000000 1.000000 1.000000 1.000000 1.000000 0.000000 0.000000 0.000000 0.000000 0.000000 10000 10000 0 1 10000 2591545838 0.000000 -nan
1.010000 1.004000 1.000000 0.990000 0.996000 1.000000 1.000000 1.000000 1.000000 1.000000 1.000000 1.000000 1.000000 1.000000 1.000000 1.000000 1.000000 1.000000 1.000000 1.000000 1.000000 1.000000 1.000000 1.000000 1.000000 1.000000 0.000000 0.000000 0.000000 0.000000 0.000000 10000 10000 0 1 10000 1386537689 0.000000 -nan
1.010000 1.004000 1.000000 0.990000 0.996000 1.000000 1.000000 1.000000 1.000000 1.000000 1.000000 1.000000 1.000000 1.000000 1.000000 1.000000 1.000000 1.000000 1.000000 1.000000 1.000000 1.000000 1.000000 1.000000 1.000000 1.000000 0.000000 0.000000 0.000000 0.000000 0.000000 10000 10000 0 1 10000 2827003583 0.000000 -nan
1.010000 1.004000 1.000000 0.990000 0.996000 1.000000 1.000000 1.000000 1.000000 1.000000 1.000000 1.000000 1.000000 1.000000 1.000000 1.000000 1.000000 1.000000 1.000000 1.000000 1.000000 1.000000 1.000000 1.000000 1.000000 1.000000 0.000000 0.000000 0.000000 0.000000 0.000000 10000 10000 0 1 10000 1564425577 0.000000 -nan
1.010000 1.004000 1.000000 0.990000 0.996000 1.000000 1.000000 1.000000 1.000000 1.000000 1.000000 1.000000 1.000000 1.000000 1.000000 1.000000 1.000000 1.000000 1.000000 1.000000 1.000000 1.000000 1.000000 1.000000 1.000000 1.000000 0.000000 0.000000 0.000000 0.000000 0.000000 10000 10000 0 1 10000 3763014116 0.000000 -nan
1.010000 1.004000 1.000000 0.990000 0.996000 1.000000 1.000000 1.000000 1.000000 1.000000 1.000000 1.000000 1.000000 1.000000 1.000000 1.000000 1.000000 1.000000 1.000000 1.000000 1.000000 1.000000 1.000000 1.000000 1.000000 1.000000 0.000000 0.000000 0.000000 0.000000 0.000000 10000 10000 0 1 10000 1074237802 0.000000 -nan
1.010000 1.004000 1.000000 0.990000 0.996000 1.000000 1.000000 1.000000 1.000000 1.000000 1.000000 1.000000 1.000000 1.000000 1.000000 1.000000 1.000000 1.000000 1.000000 1.000000 1.000000 1.000000 1.000000 1.000000 1.000000 1.000000 0.000000 0.000000 0.000000 0.000000 0.000000 10000 10000 0 1 10000 1526241344 0.000000 -nan
1.010000 1.004000 1.000000 0.990000 0.996000 1.000000 1.000000 1.000000 1.000000 1.000000 1.000000 1.000000 1.000000 1.000000 1.000000 1.000000 1.000000 1.000000 1.000000 1.000000 1.000000 1.000000 1.000000 1.000000 1.000000 1.000000 0.000000 0.000000 0.000000 0.000000 0.000000 10000 10000 0 1 10000 26840766 0.000000 -nan
1.010000 1.004000 1.000000 0.990000 0.996000 1.000000 1.000000 1.000000 1.000000 1.000000 1.000000 1.000000 1.000000 1.000000 1.000000 1.000000 1.000000 1.000000 1.000000 1.000000 1.000000 1.000000 1.000000 1.000000 1.000000 1.000000 0.000000 0.000000 0.000000 0.000000 0.000000 10000 10000 0 1 10000 4140039532 0.000000 -nan
1.010000 1.004000 1.000000 0.990000 0.996000 1.000000 1.000000 1.000000 1.000000 1.000000 1.000000 1.000000 1.000000 1.000000 1.000000 1.000000 1.000000 1.000000 1.000000 1.000000 1.000000 1.000000 1.000000 1.000000 1.000000 1.000000 0.000000 0.000000 0.000000 0.000000 0.000000 10000 10000 0 1 10000 1087694660 0.000000 -nan
1.010000 1.004000 1.000000 0.990000 0.996000 1.000000 1.000000 1.000000 1.000000 1.000000 1.000000 1.000000 1.000000 1.000000 1.000000 1.000000 1.000000 1.000000 1.000000 1.000000 1.000000 1.000000 1.000000 1.000000 1.000000 1.000000 0.000000 0.000000 0.000000 0.000000 0.000000 10000 10000 0 1 10000 2756519426 0.000000 -nan
1.010000 1.004000 1.000000 0.990000 0.996000 1.000000 1.000000 1.000000 1.000000 1.000000 1.000000 1.000000 1.000000 1.000000 1.000000 1.000000 1.000000 1.000000 1.000000 1.000000 1.000000 1.000000 1.000000 1.000000 1.000000 1.000000 0.000000 0.000000 0.000000 0.000000 0.000000 10000 10000 0 1 10000 4268581032 0.000000 -nan
1.010000 1.004000 1.000000 0.990000 0.996000 1.000000 1.000000 1.000000 1.000000 1.000000 1.000000 1.000000 1.000000 1.000000 1.000000 1.000000 1.000000 1.000000 1.000000 1.000000 1.000000 1.000000 1.000000 1.000000 1.000000 1.000000 0.000000 0.000000 0.000000 0.000000 0.000000 10000 10000 0 1 10000 1925318526 0.000000 -nan
1.010000 1.004000 1.000000 0.990000 0.996000 1.000000 1.000000 1.000000 1.000000 1.000000 1.000000 1.000000 1.000000 1.000000 1.000000 1.000000 1.000000 1.000000 1.000000 1.000000 1.000000 1.000000 1.000000 1.000000 1.000000 1.000000 0.000000 0.000000 0.000000 0.000000 0.000000 10000 10000 0 1 10000 529362526 0.000000 -nan
1.010000 1.004000 1.000000 0.990000 0.996000 1.000000 1.000000 1.000000 1.000000 1.000000 1.000000 1.000000 1.000000 1.000000 1.000000 1.000000 1.000000 1.000000 1.000000 1.000000 1.000000 1.000000 1.000000 1.000000 1.000000 1.000000 0.000000 0.000000 0.000000 0.000000 0.000000 10000 10000 0 1 10000 3075529635 0.000000 -nan
1.010000 1.004000 1.000000 0.990000 0.996000 1.000000 1.000000 1.000000 1.000000 1.000000 1.000000 1.000000 1.000000 1.000000 1.000000 1.000000 1.000000 1.000000 1.000000 1.000000 1.000000 1.000000 1.000000 1.000000 1.000000 1.000000 0.000000 0.000000 0.000000 0.000000 0.000000 10000 10000 0 1 10000 2665110864 0.000000 -nan
1.010000 1.004000 1.000000 0.990000 0.996000 1.000000 1.000000 1.000000 1.000000 1.000000 1.000000 1.000000 1.000000 1.000000 1.000000 1.000000 1.000000 1.000000 1.000000 1.000000 1.000000 1.000000 1.000000 1.000000 1.000000 1.000000 0.000000 0.000000 0.000000 0.000000 0.000000 10000 10000 0 1 10000 4205769305 0.000000 -nan
1.010000 1.004000 1.000000 0.990000 0.996000 1.000000 1.000000 1.000000 1.000000 1.000000 1.000000 1.000000 1.000000 1.000000 1.000000 1.000000 1.000000 1.000000 1.000000 1.000000 1.000000 1.000000 1.000000 1.000000 1.000000 1.000000 0.000000 0.000000 0.000000 0.000000 0.000000 10000 10000 0 1 10000 3383508427 0.000000 -nan
1.010000 1.004000 1.000000 0.990000 0.996000 1.000000 1.000000 1.000000 1.000000 1.000000 1.000000 1.000000 1.000000 1.000000 1.000000 1.000000 1.000000 1.000000 1.000000 1.000000 1.000000 1.000000 1.000000 1.000000 1.000000 1.000000 0.000000 0.000000 0.000000 0.000000 0.000000 10000 10000 0 1 10000 1901302379 0.000000 -nan
1.010000 1.004000 1.000000 0.990000 0.996000 1.000000 1.000000 1.000000 1.000000 1.000000 1.000000 1.000000 1.000000 1.000000 1.000000 1.000000 1.000000 1.000000 1.000000 1.000000 1.000000 1.000000 1.000000 1.000000 1.000000 1.000000 0.000000 0.000000 0.000000 0.000000 0.000000 10000 10000 0 1 10000 2361479912 0.000000 -nan
1.010000 1.004000 1.000000 0.990000 0.996000 1.000000 1.000000 1.000000 1.000000 1.000000 1.000000 1.000000 1.000000 1.000000 1.000000 1.000000 1.000000 1.000000 1.000000 1.000000 1.000000 1.000000 1.000000 1.000000 1.000000 1.000000 0.000000 0.000000 0.000000 0.000000 0.000000 10000 10000 0 1 10000 3025508926 0.000000 -nan
1.010000 1.004000 1.000000 0.990000 0.996000 1.000000 1.000000 1.000000 1.000000 1.000000 1.000000 1.000000 1.000000 1.000000 1.000000 1.000000 1.000000 1.000000 1.000000 1.000000 1.000000 1.000000 1.000000 1.000000 1.000000 1.000000 0.000000 0.000000 0.000000 0.000000 0.000000 10000 10000 0 1 10000 1289222644 0.000000 -nan
1.010000 1.004000 1.000000 0.990000 0.996000 1.000000 1.000000 1.000000 1.000000 1.000000 1.000000 1.000000 1.000000 1.000000 1.000000 1.000000 1.000000 1.000000 1.000000 1.000000 1.000000 1.000000 1.000000 1.000000 1.000000 1.000000 0.000000 0.000000 0.000000 0.000000 0.000000 10000 10000 0 1 10000 1421415240 0.000000 -nan
1.010000 1.004000 1.000000 0.990000 0.996000 1.000000 1.000000 1.000000 1.000000 1.000000 1.000000 1.000000 1.000000 1.000000 1.000000 1.000000 1.000000 1.000000 1.000000 1.000000 1.000000 1.000000 1.000000 1.000000 1.000000 1.000000 0.000000 0.000000 0.000000 0.000000 0.000000 10000 10000 0 1 10000 1687995372 0.000000 -nan
1.010000 1.004000 1.000000 0.990000 0.996000 1.000000 1.000000 1.000000 1.000000 1.000000 1.000000 1.000000 1.000000 1.000000 1.000000 1.000000 1.000000 1.000000 1.000000 1.000000 1.000000 1.000000 1.000000 1.000000 1.000000 1.000000 0.000000 0.000000 0.000000 0.000000 0.000000 10000 10000 0 1 10000 2397592166 0.000000 -nan
1.010000 1.004000 1.000000 0.990000 0.996000 1.000000 1.000000 1.000000 1.000000 1.000000 1.000000 1.000000 1.000000 1.000000 1.000000 1.000000 1.000000 1.000000 1.000000 1.000000 1.000000 1.000000 1.000000 1.000000 1.000000 1.000000 0.000000 0.000000 0.000000 0.000000 0.000000 10000 10000 0 1 10000 1373792496 0.000000 -nan
1.010000 1.004000 1.000000 0.990000 0.996000 1.000000 1.000000 1.000000 1.000000 1.000000 1.000000 1.000000 1.000000 1.000000 1.000000 1.000000 1.000000 1.000000 1.000000 1.000000 1.000000 1.000000 1.000000 1.000000 1.000000 1.000000 0.000000 0.000000 0.000000 0.000000 0.000000 10000 10000 0 1 10000 696212310 0.000000 -nan
1.010000 1.004000 1.000000 0.990000 0.996000 1.000000 1.000000 1.000000 1.000000 1.000000 1.000000 1.000000 1.000000 1.000000 1.000000 1.000000 1.000000 1.000000 1.000000 1.000000 1.000000 1.000000 1.000000 1.000000 1.000000 1.000000 0.000000 0.000000 0.000000 0.000000 0.000000 10000 10000 0 1 10000 159584134 0.000000 -nan
1.010000 1.004000 1.000000 0.990000 0.996000 1.000000 1.000000 1.000000 1.000000 1.000000 1.000000 1.000000 1.000000 1.000000 1.000000 1.000000 1.000000 1.000000 1.000000 1.000000 1.000000 1.000000 1.000000 1.000000 1.000000 1.000000 0.000000 0.000000 0.000000 0.000000 0.000000 10000 10000 0 1 10000 2423845618 0.000000 -nan
1.010000 1.004000 1.000000 0.990000 0.996000 1.000000 1.000000 1.000000 1.000000 1.000000 1.000000 1.000000 1.000000 1.000000 1.000000 1.000000 1.000000 1.000000 1.000000 1.000000 1.000000 1.000000 1.000000 1.000000 1.000000 1.000000 0.000000 0.000000 0.000000 0.000000 0.000000 10000 10000 0 1 10000 506628749 0.000000 -nan
1.010000 1.004000 1.000000 0.990000 0.996000 1.000000 1.000000 1.000000 1.000000 1.000000 1.000000 1.000000 1.000000 1.000000 1.000000 1.000000 1.000000 1.000000 1.000000 1.000000 1.000000 1.000000 1.000000 1.000000 1.000000 1.000000 0.000000 0.000000 0.000000 0.000000 0.000000 10000 10000 0 1 10000 4102437754 0.000000 -nan
1.010000 1.004000 1.000000 0.990000 0.996000 1.000000 1.000000 1.000000 1.000000 1.000000 1.000000 1.000000 1.000000 1.000000 1.000000 1.000000 1.000000 1.000000 1.000000 1.000000 1.000000 1.000000 1.000000 1.000000 1.000000 1.000000 0.000000 0.000000 0.000000 0.000000 0.000000 10000 10000 0 1 10000 3813566384 0.000000 -nan
1.010000 1.004000 1.000000 0.990000 0.996000 1.000000 1.000000 1.000000 1.000000 1.000000 1.000000 1.000000 1.000000 1.000000 1.000000 1.000000 1.000000 1.000000 1.000000 1.000000 1.000000 1.000000 1.000000 1.000000 1.000000 1.000000 0.000000 0.000000 0.000000 0.000000 0.000000 10000 10000 0 1 10000 4244708080 0.000000 -nan
1.010000 1.004000 1.000000 0.990000 0.996000 1.000000 1.000000 1.000000 1.000000 1.000000 1.000000 1.000000 1.000000 1.000000 1.000000 1.000000 1.000000 1.000000 1.000000 1.000000 1.000000 1.000000 1.000000 1.000000 1.000000 1.000000 0.000000 0.000000 0.000000 0.000000 0.000000 10000 10000 0 1 10000 663153799 0.000000 -nan
1.010000 1.004000 1.000000 0.990000 0.996000 1.000000 1.000000 1.000000 1.000000 1.000000 1.000000 1.000000 1.000000 1.000000 1.000000 1.000000 1.000000 1.000000 1.000000 1.000000 1.000000 1.000000 1.000000 1.000000 1.000000 1.000000 0.000000 0.000000 0.000000 0.000000 0.000000 10000 10000 0 1 10000 1569931809 0.000000 -nan
1.010000 1.004000 1.000000 0.990000 0.996000 1.000000 1.000000 1.000000 1.000000 1.000000 1.000000 1.000000 1.000000 1.000000 1.000000 1.000000 1.000000 1.000000 1.000000 1.000000 1.000000 1.000000 1.000000 1.000000 1.000000 1.000000 0.000000 0.000000 0.000000 0.000000 0.000000 10000 10000 0 1 10000 427134863 0.000000 -nan
1.010000 1.004000 1.000000 0.990000 0.996000 1.000000 1.000000 1.000000 1.000000 1.000000 1.000000 1.000000 1.000000 1.000000 1.000000 1.000000 1.000000 1.000000 1.000000 1.000000 1.000000 1.000000 1.000000 1.000000 1.000000 1.000000 0.000000 0.000000 0.000000 0.000000 0.000000 10000 10000 0 1 10000 403218390 0.000000 -nan
1.010000 1.004000 1.000000 0.990000 0.996000 1.000000 1.000000 1.000000 1.000000 1.000000 1.000000 1.000000 1.000000 1.000000 1.000000 1.000000 1.000000 1.000000 1.000000 1.000000 1.000000 1.000000 1.000000 1.000000 1.000000 1.000000 0.000000 0.000000 0.000000 0.000000 0.000000 10000 10000 0 1 10000 517470912 0.000000 -nan
1.010000 1.004000 1.000000 0.990000 0.996000 1.000000 1.000000 1.000000 1.000000 1.000000 1.000000 1.000000 1.000000 1.000000 1.000000 1.000000 1.000000 1.000000 1.000000 1.000000 1.000000 1.000000 1.000000 1.000000 1.000000 1.000000 0.000000 0.000000 0.000000 0.000000 0.000000 10000 10000 0 1 10000 1339361396 0.000000 -nan
1.010000 1.004000 1.000000 0.990000 0.996000 1.000000 1.000000 1.000000 1.000000 1.000000 1.000000 1.000000 1.000000 1.000000 1.000000 1.000000 1.000000 1.000000 1.000000 1.000000 1.000000 1.000000 1.000000 1.000000 1.000000 1.000000 0.000000 0.000000 0.000000 0.000000 0.000000 10000 10000 0 1 10000 1223556114 0.000000 -nan
1.010000 1.004000 1.000000 0.990000 0.996000 1.000000 1.000000 1.000000 1.000000 1.000000 1.000000 1.000000 1.000000 1.000000 1.000000 1.000000 1.000000 1.000000 1.000000 1.000000 1.000000 1.000000 1.000000 1.000000 1.000000 1.000000 0.000000 0.000000 0.000000 0.000000 0.000000 10000 10000 0 1 10000 2875077443 0.000000 -nan
1.010000 1.004000 1.000000 0.990000 0.996000 1.000000 1.000000 1.000000 1.000000 1.000000 1.000000 1.000000 1.000000 1.000000 1.000000 1.000000 1.000000 1.000000 1.000000 1.000000 1.000000 1.000000 1.000000 1.000000 1.000000 1.000000 0.000000 0.000000 0.000000 0.000000 0.000000 10000 10000 0 1 10000 746745352 0.000000 -nan
1.010000 1.004000 1.000000 0.990000 0.996000 1.000000 1.000000 1.000000 1.000000 1.000000 1.000000 1.000000 1.000000 1.000000 1.000000 1.000000 1.000000 1.000000 1.000000 1.000000 1.000000 1.000000 1.000000 1.000000 1.000000 1.000000 0.000000 0.000000 0.000000 0.000000 0.000000 10000 10000 0 1 10000 3015119363 0.000000 -nan
1.010000 1.004000 1.000000 0.990000 0.996000 1.000000 1.000000 1.000000 1.000000 1.000000 1.000000 1.000000 1.000000 1.000000 1.000000 1.000000 1.000000 1.000000 1.000000 1.000000 1.000000 1.000000 1.000000 1.000000 1.000000 1.000000 0.000000 0.000000 0.000000 0.000000 0.000000 10000 10000 0 1 10000 2248376199 0.000000 -nan
1.010000 1.004000 1.000000 0.990000 0.996000 1.000000 1.000000 1.000000 1.000000 1.000000 1.000000 1.000000 1.000000 1.000000 1.000000 1.000000 1.000000 1.000000 1.000000 1.000000 1.000000 1.000000 1.000000 1.000000 1.000000 1.000000 0.000000 0.000000 0.000000 0.000000 0.000000 10000 10000 0 1 10000 2225464167 0.000000 -nan
1.010000 1.004000 1.000000 0.990000 0.996000 1.000000 1.000000 1.000000 1.000000 1.000000 1.000000 1.000000 1.000000 1.000000 1.000000 1.000000 1.000000 1.000000 1.000000 1.000000 1.000000 1.000000 1.000000 1.000000 1.000000 1.000000 0.000000 0.000000 0.000000 0.000000 0.000000 10000 10000 0 1 10000 3671528613 0.000000 -nan
1.010000 1.004000 1.000000 0.990000 0.996000 1.000000 1.000000 1.000000 1.000000 1.000000 1.000000 1.000000 1.000000 1.000000 1.000000 1.000000 1.000000 1.000000 1.000000 1.000000 1.000000 1.000000 1.000000 1.000000 1.000000 1.000000 0.000000 0.000000 0.000000 0.000000 0.000000 10000 10000 0 1 10000 2897070566 0.000000 -nan
1.010000 1.004000 1.000000 0.990000 0.996000 1.000000 1.000000 1.000000 1.000000 1.000000 1.000000 1.000000 1.000000 1.000000 1.000000 1.000000 1.000000 1.000000 1.000000 1.000000 1.000000 1.000000 1.000000 1.000000 1.000000 1.000000 0.000000 0.000000 0.000000 0.000000 0.000000 10000 10000 0 1 10000 1125178148 0.000000 -nan
1.010000 1.004000 1.000000 0.990000 0.996000 1.000000 1.000000 1.000000 1.000000 1.000000 1.000000 1.000000 1.000000 1.000000 1.000000 1.000000 1.000000 1.000000 1.000000 1.000000 1.000000 1.000000 1.000000 1.000000 1.000000 1.000000 0.000000 0.000000 0.000000 0.000000 0.000000 10000 10000 0 1 10000 2597984649 0.000000 -nan
1.010000 1.004000 1.000000 0.990000 0.996000 1.000000 1.000000 1.000000 1.000000 1.000000 1.000000 1.000000 1.000000 1.000000 1.000000 1.000000 1.000000 1.000000 1.000000 1.000000 1.000000 1.000000 1.000000 1.000000 1.000000 1.000000 0.000000 0.000000 0.000000 0.000000 0.000000 10000 10000 0 1 10000 1107933565 0.000000 -nan
1.010000 1.004000 1.000000 0.990000 0.996000 1.000000 1.000000 1.000000 1.000000 1.000000 1.000000 1.000000 1.000000 1.000000 1.000000 1.000000 1.000000 1.000000 1.000000 1.000000 1.000000 1.000000 1.000000 1.000000 1.000000 1.000000 0.000000 0.000000 0.000000 0.000000 0.000000 10000 10000 0 1 10000 2219585085 0.000000 -nan
1.010000 1.004000 1.000000 0.990000 0.996000 1.000000 1.000000 1.000000 1.000000 1.000000 1.000000 1.000000 1.000000 1.000000 1.000000 1.000000 1.000000 1.000000 1.000000 1.000000 1.000000 1.000000 1.000000 1.000000 1.000000 1.000000 0.000000 0.000000 0.000000 0.000000 0.000000 10000 10000 0 1 10000 3690341398 0.000000 -nan
1.010000 1.004000 1.000000 0.990000 0.996000 1.000000 1.000000 1.000000 1.000000 1.000000 1.000000 1.000000 1.000000 1.000000 1.000000 1.000000 1.000000 1.000000 1.000000 1.000000 1.000000 1.000000 1.000000 1.000000 1.000000 1.000000 0.000000 0.000000 0.000000 0.000000 0.000000 10000 10000 0 1 10000 2532570832 0.000000 -nan
1.010000 1.004000 1.000000 0.990000 0.996000 1.000000 1.000000 1.000000 1.000000 1.000000 1.000000 1.000000 1.000000 1.000000 1.000000 1.000000 1.000000 1.000000 1.000000 1.000000 1.000000 1.000000 1.000000 1.000000 1.000000 1.000000 0.000000 0.000000 0.000000 0.000000 0.000000 10000 10000 0 1 10000 2938459430 0.000000 -nan
1.010000 1.004000 1.000000 0.990000 0.996000 1.000000 1.000000 1.000000 1.000000 1.000000 1.000000 1.000000 1.000000 1.000000 1.000000 1.000000 1.000000 1.000000 1.000000 1.000000 1.000000 1.000000 1.000000 1.000000 1.000000 1.000000 0.000000 0.000000 0.000000 0.000000 0.000000 10000 10000 0 1 10000 3910108827 0.000000 -nan
1.010000 1.004000 1.000000 0.990000 0.996000 1.000000 1.000000 1.000000 1.000000 1.000000 1.000000 1.000000 1.000000 1.000000 1.000000 1.000000 1.000000 1.000000 1.000000 1.000000 1.000000 1.000000 1.000000 1.000000 1.000000 1.000000 0.000000 0.000000 0.000000 0.000000 0.000000 10000 10000 0 1 10000 600421566 0.000000 -nan
1.010000 1.004000 1.000000 0.990000 0.996000 1.000000 1.000000 1.000000 1.000000 1.000000 1.000000 1.000000 1.000000 1.000000 1.000000 1.000000 1.000000 1.000000 1.000000 1.000000 1.000000 1.000000 1.000000 1.000000 1.000000 1.000000 0.000000 0.000000 0.000000 0.000000 0.000000 10000 10000 0 1 10000 3442336673 0.000000 -nan
1.010000 1.004000 1.000000 0.990000 0.996000 1.000000 1.000000 1.000000 1.000000 1.000000 1.000000 1.000000 1.000000 1.000000 1.000000 1.000000 1.000000 1.000000 1.000000 1.000000 1.000000 1.000000 1.000000 1.000000 1.000000 1.000000 0.000000 0.000000 0.000000 0.000000 0.000000 10000 10000 0 1 10000 1214377661 0.000000 -nan
1.010000 1.004000 1.000000 0.990000 0.996000 1.000000 1.000000 1.000000 1.000000 1.000000 1.000000 1.000000 1.000000 1.000000 1.000000 1.000000 1.000000 1.000000 1.000000 1.000000 1.000000 1.000000 1.000000 1.000000 1.000000 1.000000 0.000000 0.000000 0.000000 0.000000 0.000000 10000 10000 0 1 10000 2150107596 0.000000 -nan
1.010000 1.004000 1.000000 0.990000 0.996000 1.000000 1.000000 1.000000 1.000000 1.000000 1.000000 1.000000 1.000000 1.000000 1.000000 1.000000 1.000000 1.000000 1.000000 1.000000 1.000000 1.000000 1.000000 1.000000 1.000000 1.000000 0.000000 0.000000 0.000000 0.000000 0.000000 10000 10000 0 1 10000 4242642065 0.000000 -nan
1.010000 1.004000 1.000000 0.990000 0.996000 1.000000 1.000000 1.000000 1.000000 1.000000 1.000000 1.000000 1.000000 1.000000 1.000000 1.000000 1.000000 1.000000 1.000000 1.000000 1.000000 1.000000 1.000000 1.000000 1.000000 1.000000 0.000000 0.000000 0.000000 0.000000 0.000000 10000 10000 0 1 10000 445032810 0.000000 -nan
1.010000 1.004000 1.000000 0.990000 0.996000 1.000000 1.000000 1.000000 1.000000 1.000000 1.000000 1.000000 1.000000 1.000000 1.000000 1.000000 1.000000 1.000000 1.000000 1.000000 1.000000 1.000000 1.000000 1.000000 1.000000 1.000000 0.000000 0.000000 0.000000 0.000000 0.000000 10000 10000 0 1 10000 3692022296 0.000000 -nan
1.010000 1.004000 1.000000 0.990000 0.996000 1.000000 1.000000 1.000000 1.000000 1.000000 1.000000 1.000000 1.000000 1.000000 1.000000 1.000000 1.000000 1.000000 1.000000 1.000000 1.000000 1.000000 1.000000 1.000000 1.000000 1.000000 0.000000 0.000000 0.000000 0.000000 0.000000 10000 10000 0 1 10000 3670226649 0.000000 -nan
1.010000 1.004000 1.000000 0.990000 0.996000 1.000000 1.000000 1.000000 1.000000 1.000000 1.000000 1.000000 1.000000 1.000000 1.000000 1.000000 1.000000 1.000000 1.000000 1.000000 1.000000 1.000000 1.000000 1.000000 1.000000 1.000000 0.000000 0.000000 0.000000 0.000000 0.000000 10000 10000 0 1 10000 758228866 0.000000 -nan
1.010000 1.004000 1.000000 0.990000 0.996000 1.000000 1.000000 1.000000 1.000000 1.000000 1.000000 1.000000 1.000000 1.000000 1.000000 1.000000 1.000000 1.000000 1.000000 1.000000 1.000000 1.000000 1.000000 1.000000 1.000000 1.000000 0.000000 0.000000 0.000000 0.000000 0.000000 10000 10000 0 1 10000 1322588862 0.000000 -nan
1.010000 1.004000 1.000000 0.990000 0.996000 1.000000 1.000000 1.000000 1.000000 1.000000 1.000000 1.000000 1.000000 1.000000 1.000000 1.000000 1.000000 1.000000 1.000000 1.000000 1.000000 1.000000 1.000000 1.000000 1.000000 1.000000 0.000000 0.000000 0.000000 0.000000 0.000000 10000 10000 0 1 10000 2221992868 0.000000 -nan
1.010000 1.004000 1.000000 0.990000 0.996000 1.000000 1.000000 1.000000 1.000000 1.000000 1.000000 1.000000 1.000000 1.000000 1.000000 1.000000 1.000000 1.000000 1.000000 1.000000 1.000000 1.000000 1.000000 1.000000 1.000000 1.000000 0.000000 0.000000 0.000000 0.000000 0.000000 10000 10000 0 1 10000 1439125854 0.000000 -nan
1.010000 1.004000 1.000000 0.990000 0.996000 1.000000 1.000000 1.000000 1.000000 1.000000 1.000000 1.000000 1.000000 1.000000 1.000000 1.000000 1.000000 1.000000 1.000000 1.000000 1.000000 1.000000 1.000000 1.000000 1.000000 1.000000 0.000000 0.000000 0.000000 0.000000 0.000000 10000 10000 0 1 10000 279359527 0.000000 -nan
1.010000 1.004000 1.000000 0.990000 0.996000 1.000000 1.000000 1.000000 1.000000 1.000000 1.000000 1.000000 1.000000 1.000000 1.000000 1.000000 1.000000 1.000000 1.000000 1.000000 1.000000 1.000000 1.000000 1.000000 1.000000 1.000000 0.000000 0.000000 0.000000 0.000000 0.000000 10000 10000 0 1 10000 591347075 0.000000 -nan
1.010000 1.004000 1.000000 0.990000 0.996000 1.000000 1.000000 1.000000 1.000000 1.000000 1.000000 1.000000 1.000000 1.000000 1.000000 1.000000 1.000000 1.000000 1.000000 1.000000 1.000000 1.000000 1.000000 1.000000 1.000000 1.000000 0.000000 0.000000 0.000000 0.000000 0.000000 10000 10000 0 1 10000 3234015544 0.000000 -nan
1.010000 1.004000 1.000000 0.990000 0.996000 1.000000 1.000000 1.000000 1.000000 1.000000 1.000000 1.000000 1.000000 1.000000 1.000000 1.000000 1.000000 1.000000 1.000000 1.000000 1.000000 1.000000 1.000000 1.000000 1.000000 1.000000 0.000000 0.000000 0.000000 0.000000 0.000000 10000 10000 0 1 10000 2001636123 0.000000 -nan
1.010000 1.004000 1.000000 0.990000 0.996000 1.000000 1.000000 1.000000 1.000000 1.000000 1.000000 1.000000 1.000000 1.000000 1.000000 1.000000 1.000000 1.000000 1.000000 1.000000 1.000000 1.000000 1.000000 1.000000 1.000000 1.000000 0.000000 0.000000 0.000000 0.000000 0.000000 10000 10000 0 1 10000 1384840493 0.000000 -nan
1.010000 1.004000 1.000000 0.990000 0.996000 1.000000 1.000000 1.000000 1.000000 1.000000 1.000000 1.000000 1.000000 1.000000 1.000000 1.000000 1.000000 1.000000 1.000000 1.000000 1.000000 1.000000 1.000000 1.000000 1.000000 1.000000 0.000000 0.000000 0.000000 0.000000 0.000000 10000 10000 0 1 10000 2318753262 0.000000 -nan
1.010000 1.004000 1.000000 0.990000 0.996000 1.000000 1.000000 1.000000 1.000000 1.000000 1.000000 1.000000 1.000000 1.000000 1.000000 1.000000 1.000000 1.000000 1.000000 1.000000 1.000000 1.000000 1.000000 1.000000 1.000000 1.000000 0.000000 0.000000 0.000000 0.000000 0.000000 10000 10000 0 1 10000 1761588286 0.000000 -nan
1.010000 1.004000 1.000000 0.990000 0.996000 1.000000 1.000000 1.000000 1.000000 1.000000 1.000000 1.000000 1.000000 1.000000 1.000000 1.000000 1.000000 1.000000 1.000000 1.000000 1.000000 1.000000 1.000000 1.000000 1.000000 1.000000 0.000000 0.000000 0.000000 0.000000 0.000000 10000 10000 0 1 10000 3417761249 0.000000 -nan
1.010000 1.004000 1.000000 0.990000 0.996000 1.000000 1.000000 1.000000 1.000000 1.000000 1.000000 1.000000 1.000000 1.000000 1.000000 1.000000 1.000000 1.000000 1.000000 1.000000 1.000000 1.000000 1.000000 1.000000 1.000000 1.000000 0.000000 0.000000 0.000000 0.000000 0.000000 10000 10000 0 1 10000 2636858012 0.000000 -nan
1.010000 1.004000 1.000000 0.990000 0.996000 1.000000 1.000000 1.000000 1.000000 1.000000 1.000000 1.000000 1.000000 1.000000 1.000000 1.000000 1.000000 1.000000 1.000000 1.000000 1.000000 1.000000 1.000000 1.000000 1.000000 1.000000 0.000000 0.000000 0.000000 0.000000 0.000000 10000 10000 0 1 10000 598635961 0.000000 -nan
1.010000 1.004000 1.000000 0.990000 0.996000 1.000000 1.000000 1.000000 1.000000 1.000000 1.000000 1.000000 1.000000 1.000000 1.000000 1.000000 1.000000 1.000000 1.000000 1.000000 1.000000 1.000000 1.000000 1.000000 1.000000 1.000000 0.000000 0.000000 0.000000 0.000000 0.000000 10000 10000 0 1 10000 3199830967 0.000000 -nan
1.010000 1.004000 1.000000 0.990000 0.996000 1.000000 1.000000 1.000000 1.000000 1.000000 1.000000 1.000000 1.000000 1.000000 1.000000 1.000000 1.000000 1.000000 1.000000 1.000000 1.000000 1.000000 1.000000 1.000000 1.000000 1.000000 0.000000 0.000000 0.000000 0.000000 0.000000 10000 10000 0 1 10000 3379437339 0.000000 -nan
1.010000 1.004000 1.000000 0.990000 0.996000 1.000000 1.000000 1.000000 1.000000 1.000000 1.000000 1.000000 1.000000 1.000000 1.000000 1.000000 1.000000 1.000000 1.000000 1.000000 1.000000 1.000000 1.000000 1.000000 1.000000 1.000000 0.000000 0.000000 0.000000 0.000000 0.000000 10000 10000 0 1 10000 1247253426 0.000000 -nan
1.010000 1.004000 1.000000 0.990000 0.996000 1.000000 1.000000 1.000000 1.000000 1.000000 1.000000 1.000000 1.000000 1.000000 1.000000 1.000000 1.000000 1.000000 1.000000 1.000000 1.000000 1.000000 1.000000 1.000000 1.000000 1.000000 0.000000 0.000000 0.000000 0.000000 0.000000 10000 10000 0 1 10000 3126972393 0.000000 -nan
1.010000 1.004000 1.000000 0.990000 0.996000 1.000000 1.000000 1.000000 1.000000 1.000000 1.000000 1.000000 1.000000 1.000000 1.000000 1.000000 1.000000 1.000000 1.000000 1.000000 1.000000 1.000000 1.000000 1.000000 1.000000 1.000000 0.000000 0.000000 0.000000 0.000000 0.000000 10000 10000 0 1 10000 221265632 0.000000 -nan
1.010000 1.004000 1.000000 0.990000 0.996000 1.000000 1.000000 1.000000 1.000000 1.000000 1.000000 1.000000 1.000000 1.000000 1.000000 1.000000 1.000000 1.000000 1.000000 1.000000 1.000000 1.000000 1.000000 1.000000 1.000000 1.000000 0.000000 0.000000 0.000000 0.000000 0.000000 10000 10000 0 1 10000 2966397922 0.000000 -nan
1.010000 1.004000 1.000000 0.990000 0.996000 1.000000 1.000000 1.000000 1.000000 1.000000 1.000000 1.000000 1.000000 1.000000 1.000000 1.000000 1.000000 1.000000 1.000000 1.000000 1.000000 1.000000 1.000000 1.000000 1.000000 1.000000 0.000000 0.000000 0.000000 0.000000 0.000000 10000 10000 0 1 10000 2662415418 0.000000 -nan
1.010000 1.004000 1.000000 0.990000 0.996000 1.000000 1.000000 1.000000 1.000000 1.000000 1.000000 1.000000 1.000000 1.000000 1.000000 1.000000 1.000000 1.000000 1.000000 1.000000 1.000000 1.000000 1.000000 1.000000 1.000000 1.000000 0.000000 0.000000 0.000000 0.000000 0.000000 10000 10000 0 1 10000 744222102 0.000000 -nan
1.010000 1.004000 1.000000 0.990000 0.996000 1.000000 1.000000 1.000000 1.000000 1.000000 1.000000 1.000000 1.000000 1.000000 1.000000 1.000000 1.000000 1.000000 1.000000 1.000000 1.000000 1.000000 1.000000 1.000000 1.000000 1.000000 0.000000 0.000000 0.000000 0.000000 0.000000 10000 10000 0 1 10000 2176184801 0.000000 -nan
1.010000 1.004000 1.000000 0.990000 0.996000 1.000000 1.000000 1.000000 1.000000 1.000000 1.000000 1.000000 1.000000 1.000000 1.000000 1.000000 1.000000 1.000000 1.000000 1.000000 1.000000 1.000000 1.000000 1.000000 1.000000 1.000000 0.000000 0.000000 0.000000 0.000000 0.000000 10000 10000 0 1 10000 4219018012 0.000000 -nan
1.010000 1.004000 1.000000 0.990000 0.996000 1.000000 1.000000 1.000000 1.000000 1.000000 1.000000 1.000000 1.000000 1.000000 1.000000 1.000000 1.000000 1.000000 1.000000 1.000000 1.000000 1.000000 1.000000 1.000000 1.000000 1.000000 0.000000 0.000000 0.000000 0.000000 0.000000 10000 10000 0 1 10000 4099694100 0.000000 -nan
1.010000 1.004000 1.000000 0.990000 0.996000 1.000000 1.000000 1.000000 1.000000 1.000000 1.000000 1.000000 1.000000 1.000000 1.000000 1.000000 1.000000 1.000000 1.000000 1.000000 1.000000 1.000000 1.000000 1.000000 1.000000 1.000000 0.000000 0.000000 0.000000 0.000000 0.000000 10000 10000 0 1 10000 3633607540 0.000000 -nan
1.010000 1.004000 1.000000 0.990000 0.996000 1.000000 1.000000 1.000000 1.000000 1.000000 1.000000 1.000000 1.000000 1.000000 1.000000 1.000000 1.000000 1.000000 1.000000 1.000000 1.000000 1.000000 1.000000 1.000000 1.000000 1.000000 0.000000 0.000000 0.000000 0.000000 0.000000 10000 10000 0 1 10000 3622938647 0.000000 -nan
1.010000 1.004000 1.000000 0.990000 0.996000 1.000000 1.000000 1.000000 1.000000 1.000000 1.000000 1.000000 1.000000 1.000000 1.000000 1.000000 1.000000 1.000000 1.000000 1.000000 1.000000 1.000000 1.000000 1.000000 1.000000 1.000000 0.000000 0.000000 0.000000 0.000000 0.000000 10000 10000 0 1 10000 2734321251 0.000000 -nan
1.010000 1.004000 1.000000 0.990000 0.996000 1.000000 1.000000 1.000000 1.000000 1.000000 1.000000 1.000000 1.000000 1.000000 1.000000 1.000000 1.000000 1.000000 1.000000 1.000000 1.000000 1.000000 1.000000 1.000000 1.000000 1.000000 0.000000 0.000000 0.000000 0.000000 0.000000 10000 10000 0 1 10000 157234988 0.000000 -nan
1.010000 1.004000 1.000000 0.990000 0.996000 1.000000 1.000000 1.000000 1.000000 1.000000 1.000000 1.000000 1.000000 1.000000 1.000000 1.000000 1.000000 1.000000 1.000000 1.000000 1.000000 1.000000 1.000000 1.000000 1.000000 1.000000 0.000000 0.000000 0.000000 0.000000 0.000000 10000 10000 0 1 10000 3842824441 0.000000 -nan
1.010000 1.004000 1.000000 0.990000 0.996000 1.000000 1.000000 1.000000 1.000000 1.000000 1.000000 1.000000 1.000000 1.000000 1.000000 1.000000 1.000000 1.000000 1.000000 1.000000 1.000000 1.000000 1.000000 1.000000 1.000000 1.000000 0.000000 0.000000 0.000000 0.000000 0.000000 10000 10000 0 1 10000 3095389923 0.000000 -nan
1.010000 1.004000 1.000000 0.990000 0.996000 1.000000 1.000000 1.000000 1.000000 1.000000 1.000000 1.000000 1.000000 1.000000 1.000000 1.000000 1.000000 1.000000 1.000000 1.000000 1.000000 1.000000 1.000000 1.000000 1.000000 1.000000 0.000000 0.000000 0.000000 0.000000 0.000000 10000 10000 0 1 10000 158500645 0.000000 -nan
1.010000 1.004000 1.000000 0.990000 0.996000 1.000000 1.000000 1.000000 1.000000 1.000000 1.000000 1.000000 1.000000 1.000000 1.000000 1.000000 1.000000 1.000000 1.000000 1.000000 1.000000 1.000000 1.000000 1.000000 1.000000 1.000000 0.000000 0.000000 0.000000 0.000000 0.000000 10000 10000 0 1 10000 382904434 0.000000 -nan
1.010000 1.004000 1.000000 0.990000 0.996000 1.000000 1.000000 1.000000 1.000000 1.000000 1.000000 1.000000 1.000000 1.000000 1.000000 1.000000 1.000000 1.000000 1.000000 1.000000 1.000000 1.000000 1.000000 1.000000 1.000000 1.000000 0.000000 0.000000 0.000000 0.000000 0.000000 10000 10000 0 1 10000 1741485937 0.000000 -nan
1.010000 1.004000 1.000000 0.990000 0.996000 1.000000 1.000000 1.000000 1.000000 1.000000 1.000000 1.000000 1.000000 1.000000 1.000000 1.000000 1.000000 1.000000 1.000000 1.000000 1.000000 1.000000 1.000000 1.000000 1.000000 1.000000 0.000000 0.000000 0.000000 0.000000 0.000000 10000 10000 0 1 10000 724228868 0.000000 -nan
1.010000 1.004000 1.000000 0.990000 0.996000 1.000000 1.000000 1.000000 1.000000 1.000000 1.000000 1.000000 1.000000 1.000000 1.000000 1.000000 1.000000 1.000000 1.000000 1.000000 1.000000 1.000000 1.000000 1.000000 1.000000 1.000000 0.000000 0.000000 0.000000 0.000000 0.000000 10000 10000 0 1 10000 2962014733 0.000000 -nan
1.010000 1.004000 1.000000 0.990000 0.996000 1.000000 1.000000 1.000000 1.000000 1.000000 1.000000 1.000000 1.000000 1.000000 1.000000 1.000000 1.000000 1.000000 1.000000 1.000000 1.000000 1.000000 1.000000 1.000000 1.000000 1.000000 0.000000 0.000000 0.000000 0.000000 0.000000 10000 10000 0 1 10000 1004027085 0.000000 -nan
1.010000 1.004000 1.000000 0.990000 0.996000 1.000000 1.000000 1.000000 1.000000 1.000000 1.000000 1.000000 1.000000 1.000000 1.000000 1.000000 1.000000 1.000000 1.000000 1.000000 1.000000 1.000000 1.000000 1.000000 1.000000 1.000000 0.000000 0.000000 0.000000 0.000000 0.000000 10000 10000 0 1 10000 1663600187 0.000000 -nan
1.010000 1.004000 1.000000 0.990000 0.996000 1.000000 1.000000 1.000000 1.000000 1.000000 1.000000 1.000000 1.000000 1.000000 1.000000 1.000000 1.000000 1.000000 1.000000 1.000000 1.000000 1.000000 1.000000 1.000000 1.000000 1.000000 0.000000 0.000000 0.000000 0.000000 0.000000 10000 10000 0 1 10000 422047 0.000000 -nan
1.010000 1.004000 1.000000 0.990000 0.996000 1.000000 1.000000 1.000000 1.000000 1.000000 1.000000 1.000000 1.000000 1.000000 1.000000 1.000000 1.000000 1.000000 1.000000 1.000000 1.000000 1.000000 1.000000 1.000000 1.000000 1.000000 0.000000 0.000000 0.000000 0.000000 0.000000 10000 10000 0 1 10000 30845242 0.000000 -nan
1.010000 1.004000 1.000000 0.990000 0.996000 1.000000 1.000000 1.000000 1.000000 1.000000 1.000000 1.000000 1.000000 1.000000 1.000000 1.000000 1.000000 1.000000 1.000000 1.000000 1.000000 1.000000 1.000000 1.000000 1.000000 1.000000 0.000000 0.000000 0.000000 0.000000 0.000000 10000 10000 0 1 10000 2003124480 0.000000 -nan
1.010000 1.004000 1.000000 0.990000 0.996000 1.000000 1.000000 1.000000 1.000000 1.000000 1.000000 1.000000 1.000000 1.000000 1.000000 1.000000 1.000000 1.000000 1.000000 1.000000 1.000000 1.000000 1.000000 1.000000 1.000000 1.000000 0.000000 0.000000 0.000000 0.000000 0.000000 10000 10000 0 1 10000 3581464907 0.000000 -nan
1.010000 1.004000 1.000000 0.990000 0.996000 1.000000 1.000000 1.000000 1.000000 1.000000 1.000000 1.000000 1.000000 1.000000 1.000000 1.000000 1.000000 1.000000 1.000000 1.000000 1.000000 1.000000 1.000000 1.000000 1.000000 1.000000 0.000000 0.000000 0.000000 0.000000 0.000000 10000 10000 0 1 10000 4127325907 0.000000 -nan
1.010000 1.004000 1.000000 0.990000 0.996000 1.000000 1.000000 1.000000 1.000000 1.000000 1.000000 1.000000 1.000000 1.000000 1.000000 1.000000 1.000000 1.000000 1.000000 1.000000 1.000000 1.000000 1.000000 1.000000 1.000000 1.000000 0.000000 0.000000 0.000000 0.000000 0.000000 10000 10000 0 1 10000 830386180 0.000000 -nan
1.010000 1.004000 1.000000 0.990000 0.996000 1.000000 1.000000 1.000000 1.000000 1.000000 1.000000 1.000000 1.000000 1.000000 1.000000 1.000000 1.000000 1.000000 1.000000 1.000000 1.000000 1.000000 1.000000 1.000000 1.000000 1.000000 0.000000 0.000000 0.000000 0.000000 0.000000 10000 10000 0 1 10000 2726169193 0.000000 -nan
1.010000 1.004000 1.000000 0.990000 0.996000 1.000000 1.000000 1.000000 1.000000 1.000000 1.000000 1.000000 1.000000 1.000000 1.000000 1.000000 1.000000 1.000000 1.000000 1.000000 1.000000 1.000000 1.000000 1.000000 1.000000 1.000000 0.000000 0.000000 0.000000 0.000000 0.000000 10000 10000 0 1 10000 187353138 0.000000 -nan
1.010000 1.004000 1.000000 0.990000 0.996000 1.000000 1.000000 1.000000 1.000000 1.000000 1.000000 1.000000 1.000000 1.000000 1.000000 1.000000 1.000000 1.000000 1.000000 1.000000 1.000000 1.000000 1.000000 1.000000 1.000000 1.000000 0.000000 0.000000 0.000000 0.000000 0.000000 10000 10000 0 1 10000 2863049606 0.000000 -nan
1.010000 1.004000 1.000000 0.990000 0.996000 1.000000 1.000000 1.000000 1.000000 1.000000 1.000000 1.000000 1.000000 1.000000 1.000000 1.000000 1.000000 1.000000 1.000000 1.000000 1.000000 1.000000 1.000000 1.000000 1.000000 1.000000 0.000000 0.000000 0.000000 0.000000 0.000000 10000 10000 0 1 10000 3193174287 0.000000 -nan
1.010000 1.004000 1.000000 0.990000 0.996000 1.000000 1.000000 1.000000 1.000000 1.000000 1.000000 1.000000 1.000000 1.000000 1.000000 1.000000 1.000000 1.000000 1.000000 1.000000 1.000000 1.000000 1.000000 1.000000 1.000000 1.000000 0.000000 0.000000 0.000000 0.000000 0.000000 10000 10000 0 1 10000 2070515998 0.000000 -nan
1.010000 1.004000 1.000000 0.990000 0.996000 1.000000 1.000000 1.000000 1.000000 1.000000 1.000000 1.000000 1.000000 1.000000 1.000000 1.000000 1.000000 1.000000 1.000000 1.000000 1.000000 1.000000 1.000000 1.000000 1.000000 1.000000 0.000000 0.000000 0.000000 0.000000 0.000000 10000 10000 0 1 10000 1356947598 0.000000 -nan
1.010000 1.004000 1.000000 0.990000 0.996000 1.000000 1.000000 1.000000 1.000000 1.000000 1.000000 1.000000 1.000000 1.000000 1.000000 1.000000 1.000000 1.000000 1.000000 1.000000 1.000000 1.000000 1.000000 1.000000 1.000000 1.000000 0.000000 0.000000 0.000000 0.000000 0.000000 10000 10000 0 1 10000 1491033001 0.000000 -nan
1.010000 1.004000 1.000000 0.990000 0.996000 1.000000 1.000000 1.000000 1.000000 1.000000 1.000000 1.000000 1.000000 1.000000 1.000000 1.000000 1.000000 1.000000 1.000000 1.000000 1.000000 1.000000 1.000000 1.000000 1.000000 1.000000 0.000000 0.000000 0.000000 0.000000 0.000000 10000 10000 0 1 10000 1041514838 0.000000 -nan
1.010000 1.004000 1.000000 0.990000 0.996000 1.000000 1.000000 1.000000 1.000000 1.000000 1.000000 1.000000 1.000000 1.000000 1.000000 1.000000 1.000000 1.000000 1.000000 1.000000 1.000000 1.000000 1.000000 1.000000 1.000000 1.000000 0.000000 0.000000 0.000000 0.000000 0.000000 10000 10000 0 1 10000 2177086015 0.000000 -nan
1.010000 1.004000 1.000000 0.990000 0.996000 1.000000 1.000000 1.000000 1.000000 1.000000 1.000000 1.000000 1.000000 1.000000 1.000000 1.000000 1.000000 1.000000 1.000000 1.000000 1.000000 1.000000 1.000000 1.000000 1.000000 1.000000 0.000000 0.000000 0.000000 0.000000 0.000000 10000 10000 0 1 10000 2914917341 0.000000 -nan
1.010000 1.004000 1.000000 0.990000 0.996000 1.000000 1.000000 1.000000 1.000000 1.000000 1.000000 1.000000 1.000000 1.000000 1.000000 1.000000 1.000000 1.000000 1.000000 1.000000 1.000000 1.000000 1.000000 1.000000 1.000000 1.000000 0.000000 0.000000 0.000000 0.000000 0.000000 10000 10000 0 1 10000 2296793735 0.000000 -nan
1.010000 1.004000 1.000000 0.990000 0.996000 1.000000 1.000000 1.000000 1.000000 1.000000 1.000000 1.000000 1.000000 1.000000 1.000000 1.000000 1.000000 1.000000 1.000000 1.000000 1.000000 1.000000 1.000000 1.000000 1.000000 1.000000 0.000000 0.000000 0.000000 0.000000 0.000000 10000 10000 0 1 10000 3771022093 0.000000 -nan
1.010000 1.004000 1.000000 0.990000 0.996000 1.000000 1.000000 1.000000 1.000000 1.000000 1.000000 1.000000 1.000000 1.000000 1.000000 1.000000 1.000000 1.000000 1.000000 1.000000 1.000000 1.000000 1.000000 1.000000 1.000000 1.000000 0.000000 0.000000 0.000000 0.000000 0.000000 10000 10000 0 1 10000 3202733109 0.000000 -nan
1.010000 1.004000 1.000000 0.990000 0.996000 1.000000 1.000000 1.000000 1.000000 1.000000 1.000000 1.000000 1.000000 1.000000 1.000000 1.000000 1.000000 1.000000 1.000000 1.000000 1.000000 1.000000 1.000000 1.000000 1.000000 1.000000 0.000000 0.000000 0.000000 0.000000 0.000000 10000 10000 0 1 10000 3397897661 0.000000 -nan
1.010000 1.004000 1.000000 0.990000 0.996000 1.000000 1.000000 1.000000 1.000000 1.000000 1.000000 1.000000 1.000000 1.000000 1.000000 1.000000 1.000000 1.000000 1.000000 1.000000 1.000000 1.000000 1.000000 1.000000 1.000000 1.000000 0.000000 0.000000 0.000000 0.000000 0.000000 10000 10000 0 1 10000 1618180938 0.000000 -nan
1.010000 1.004000 1.000000 0.990000 0.996000 1.000000 1.000000 1.000000 1.000000 1.000000 1.000000 1.000000 1.000000 1.000000 1.000000 1.000000 1.000000 1.000000 1.000000 1.000000 1.000000 1.000000 1.000000 1.000000 1.000000 1.000000 0.000000 0.000000 0.000000 0.000000 0.000000 10000 10000 0 1 10000 3888583719 0.000000 -nan
1.010000 1.004000 1.000000 0.990000 0.996000 1.000000 1.000000 1.000000 1.000000 1.000000 1.000000 1.000000 1.000000 1.000000 1.000000 1.000000 1.000000 1.000000 1.000000 1.000000 1.000000 1.000000 1.000000 1.000000 1.000000 1.000000 0.000000 0.000000 0.000000 0.000000 0.000000 10000 10000 0 1 10000 700128695 0.000000 -nan
1.010000 1.004000 1.000000 0.990000 0.996000 1.000000 1.000000 1.000000 1.000000 1.000000 1.000000 1.000000 1.000000 1.000000 1.000000 1.000000 1.000000 1.000000 1.000000 1.000000 1.000000 1.000000 1.000000 1.000000 1.000000 1.000000 0.000000 0.000000 0.000000 0.000000 0.000000 10000 10000 0 1 10000 2136967262 0.000000 -nan
1.010000 1.004000 1.000000 0.990000 0.996000 1.000000 1.000000 1.000000 1.000000 1.000000 1.000000 1.000000 1.000000 1.000000 1.000000 1.000000 1.000000 1.000000 1.000000 1.000000 1.000000 1.000000 1.000000 1.000000 1.000000 1.000000 0.000000 0.000000 0.000000 0.000000 0.000000 10000 10000 0 1 10000 361443140 0.000000 -nan
1.010000 1.004000 1.000000 0.990000 0.996000 1.000000 1.000000 1.000000 1.000000 1.000000 1.000000 1.000000 1.000000 1.000000 1.000000 1.000000 1.000000 1.000000 1.000000 1.000000 1.000000 1.000000 1.000000 1.000000 1.000000 1.000000 0.000000 0.000000 0.000000 0.000000 0.000000 10000 10000 0 1 10000 2936950085 0.000000 -nan
1.010000 1.004000 1.000000 0.990000 0.996000 1.000000 1.000000 1.000000 1.000000 1.000000 1.000000 1.000000 1.000000 1.000000 1.000000 1.000000 1.000000 1.000000 1.000000 1.000000 1.000000 1.000000 1.000000 1.000000 1.000000 1.000000 0.000000 0.000000 0.000000 0.000000 0.000000 10000 10000 0 1 10000 3987624385 0.000000 -nan
1.010000 1.004000 1.000000 0.990000 0.996000 1.000000 1.000000 1.000000 1.000000 1.000000 1.000000 1.000000 1.000000 1.000000 1.000000 1.000000 1.000000 1.000000 1.000000 1.000000 1.000000 1.000000 1.000000 1.000000 1.000000 1.000000 0.000000 0.000000 0.000000 0.000000 0.000000 10000 10000 0 1 10000 1105799469 0.000000 -nan
1.010000 1.004000 1.000000 0.990000 0.996000 1.000000 1.000000 1.000000 1.000000 1.000000 1.000000 1.000000 1.000000 1.000000 1.000000 1.000000 1.000000 1.000000 1.000000 1.000000 1.000000 1.000000 1.000000 1.000000 1.000000 1.000000 0.000000 0.000000 0.000000 0.000000 0.000000 10000 10000 0 1 10000 2245424528 0.000000 -nan
1.010000 1.004000 1.000000 0.990000 0.996000 1.000000 1.000000 1.000000 1.000000 1.000000 1.000000 1.000000 1.000000 1.000000 1.000000 1.000000 1.000000 1.000000 1.000000 1.000000 1.000000 1.000000 1.000000 1.000000 1.000000 1.000000 0.000000 0.000000 0.000000 0.000000 0.000000 10000 10000 0 1 10000 2290454728 0.000000 -nan
1.010000 1.004000 1.000000 0.990000 0.996000 1.000000 1.000000 1.000000 1.000000 1.000000 1.000000 1.000000 1.000000 1.000000 1.000000 1.000000 1.000000 1.000000 1.000000 1.000000 1.000000 1.000000 1.000000 1.000000 1.000000 1.000000 0.000000 0.000000 0.000000 0.000000 0.000000 10000 10000 0 1 10000 1893803652 0.000000 -nan
1.010000 1.004000 1.000000 0.990000 0.996000 1.000000 1.000000 1.000000 1.000000 1.000000 1.000000 1.000000 1.000000 1.000000 1.000000 1.000000 1.000000 1.000000 1.000000 1.000000 1.000000 1.000000 1.000000 1.000000 1.000000 1.000000 0.000000 0.000000 0.000000 0.000000 0.000000 10000 10000 0 1 10000 4284792448 0.000000 -nan
1.010000 1.004000 1.000000 0.990000 0.996000 1.000000 1.000000 1.000000 1.000000 1.000000 1.000000 1.000000 1.000000 1.000000 1.000000 1.000000 1.000000 1.000000 1.000000 1.000000 1.000000 1.000000 1.000000 1.000000 1.000000 1.000000 0.000000 0.000000 0.000000 0.000000 0.000000 10000 10000 0 1 10000 1158218794 0.000000 -nan
1.010000 1.004000 1.000000 0.990000 0.996000 1.000000 1.000000 1.000000 1.000000 1.000000 1.000000 1.000000 1.000000 1.000000 1.000000 1.000000 1.000000 1.000000 1.000000 1.000000 1.000000 1.000000 1.000000 1.000000 1.000000 1.000000 0.000000 0.000000 0.000000 0.000000 0.000000 10000 10000 0 1 10000 742906572 0.000000 -nan
1.010000 1.004000 1.000000 0.990000 0.996000 1.000000 1.000000 1.000000 1.000000 1.000000 1.000000 1.000000 1.000000 1.000000 1.000000 1.000000 1.000000 1.000000 1.000000 1.000000 1.000000 1.000000 1.000000 1.000000 1.000000 1.000000 0.000000 0.000000 0.000000 0.000000 0.000000 10000 10000 0 1 10000 3040530544 0.000000 -nan
1.010000 1.004000 1.000000 0.990000 0.996000 1.000000 1.000000 1.000000 1.000000 1.000000 1.000000 1.000000 1.000000 1.000000 1.000000 1.000000 1.000000 1.000000 1.000000 1.000000 1.000000 1.000000 1.000000 1.000000 1.000000 1.000000 0.000000 0.000000 0.000000 0.000000 0.000000 10000 10000 0 1 10000 2204310490 0.000000 -nan
1.010000 1.004000 1.000000 0.990000 0.996000 1.000000 1.000000 1.000000 1.000000 1.000000 1.000000 1.000000 1.000000 1.000000 1.000000 1.000000 1.000000 1.000000 1.000000 1.000000 1.000000 1.000000 1.000000 1.000000 1.000000 1.000000 0.000000 0.000000 0.000000 0.000000 0.000000 10000 10000 0 1 10000 1294468056 0.000000 -nan
1.010000 1.004000 1.000000 0.990000 0.996000 1.000000 1.000000 1.000000 1.000000 1.000000 1.000000 1.000000 1.000000 1.000000 1.000000 1.000000 1.000000 1.000000 1.000000 1.000000 1.000000 1.000000 1.000000 1.000000 1.000000 1.000000 0.000000 0.000000 0.000000 0.000000 0.000000 10000 10000 0 1 10000 157970325 0.000000 -nan
1.010000 1.004000 1.000000 0.990000 0.996000 1.000000 1.000000 1.000000 1.000000 1.000000 1.000000 1.000000 1.000000 1.000000 1.000000 1.000000 1.000000 1.000000 1.000000 1.000000 1.000000 1.000000 1.000000 1.000000 1.000000 1.000000 0.000000 0.000000 0.000000 0.000000 0.000000 10000 10000 0 1 10000 43010846 0.000000 -nan
1.010000 1.004000 1.000000 0.990000 0.996000 1.000000 1.000000 1.000000 1.000000 1.000000 1.000000 1.000000 1.000000 1.000000 1.000000 1.000000 1.000000 1.000000 1.000000 1.000000 1.000000 1.000000 1.000000 1.000000 1.000000 1.000000 0.000000 0.000000 0.000000 0.000000 0.000000 10000 10000 0 1 10000 1635549437 0.000000 -nan
1.010000 1.004000 1.000000 0.990000 0.996000 1.000000 1.000000 1.000000 1.000000 1.000000 1.000000 1.000000 1.000000 1.000000 1.000000 1.000000 1.000000 1.000000 1.000000 1.000000 1.000000 1.000000 1.000000 1.000000 1.000000 1.000000 0.000000 0.000000 0.000000 0.000000 0.000000 10000 10000 0 1 10000 167471329 0.000000 -nan
1.010000 1.004000 1.000000 0.990000 0.996000 1.000000 1.000000 1.000000 1.000000 1.000000 1.000000 1.000000 1.000000 1.000000 1.000000 1.000000 1.000000 1.000000 1.000000 1.000000 1.000000 1.000000 1.000000 1.000000 1.000000 1.000000 0.000000 0.000000 0.000000 0.000000 0.000000 10000 10000 0 1 10000 3356934027 0.000000 -nan
1.010000 1.004000 1.000000 0.990000 0.996000 1.000000 1.000000 1.000000 1.000000 1.000000 1.000000 1.000000 1.000000 1.000000 1.000000 1.000000 1.000000 1.000000 1.000000 1.000000 1.000000 1.000000 1.000000 1.000000 1.000000 1.000000 0.000000 0.000000 0.000000 0.000000 0.000000 10000 10000 0 1 10000 2785544740 0.000000 -nan
1.010000 1.004000 1.000000 0.990000 0.996000 1.000000 1.000000 1.000000 1.000000 1.000000 1.000000 1.000000 1.000000 1.000000 1.000000 1.000000 1.000000 1.000000 1.000000 1.000000 1.000000 1.000000 1.000000 1.000000 1.000000 1.000000 0.000000 0.000000 0.000000 0.000000 0.000000 10000 10000 0 1 10000 3852845954 0.000000 -nan
1.010000 1.004000 1.000000 0.990000 0.996000 1.000000 1.000000 1.000000 1.000000 1.000000 1.000000 1.000000 1.000000 1.000000 1.000000 1.000000 1.000000 1.000000 1.000000 1.000000 1.000000 1.000000 1.000000 1.000000 1.000000 1.000000 0.000000 0.000000 0.000000 0.000000 0.000000 10000 10000 0 1 10000 4163944185 0.000000 -nan
1.010000 1.004000 1.000000 0.990000 0.996000 1.000000 1.000000 1.000000 1.000000 1.000000 1.000000 1.000000 1.000000 1.000000 1.000000 1.000000 1.000000 1.000000 1.000000 1.000000 1.000000 1.000000 1.000000 1.000000 1.000000 1.000000 0.000000 0.000000 0.000000 0.000000 0.000000 10000 10000 0 1 10000 2136808321 0.000000 -nan
1.010000 1.004000 1.000000 0.990000 0.996000 1.000000 1.000000 1.000000 1.000000 1.000000 1.000000 1.000000 1.000000 1.000000 1.000000 1.000000 1.000000 1.000000 1.000000 1.000000 1.000000 1.000000 1.000000 1.000000 1.000000 1.000000 0.000000 0.000000 0.000000 0.000000 0.000000 10000 10000 0 1 10000 619543446 0.000000 -nan
1.010000 1.004000 1.000000 0.990000 0.996000 1.000000 1.000000 1.000000 1.000000 1.000000 1.000000 1.000000 1.000000 1.000000 1.000000 1.000000 1.000000 1.000000 1.000000 1.000000 1.000000 1.000000 1.000000 1.000000 1.000000 1.000000 0.000000 0.000000 0.000000 0.000000 0.000000 10000 10000 0 1 10000 3881603735 0.000000 -nan
1.010000 1.004000 1.000000 0.990000 0.996000 1.000000 1.000000 1.000000 1.000000 1.000000 1.000000 1.000000 1.000000 1.000000 1.000000 1.000000 1.000000 1.000000 1.000000 1.000000 1.000000 1.000000 1.000000 1.000000 1.000000 1.000000 0.000000 0.000000 0.000000 0.000000 0.000000 10000 10000 0 1 10000 1854980154 0.000000 -nan
1.010000 1.004000 1.000000 0.990000 0.996000 1.000000 1.000000 1.000000 1.000000 1.000000 1.000000 1.000000 1.000000 1.000000 1.000000 1.000000 1.000000 1.000000 1.000000 1.000000 1.000000 1.000000 1.000000 1.000000 1.000000 1.000000 0.000000 0.000000 0.000000 0.000000 0.000000 10000 10000 0 1 10000 2611532396 0.000000 -nan
1.010000 1.004000 1.000000 0.990000 0.996000 1.000000 1.000000 1.000000 1.000000 1.000000 1.000000 1.000000 1.000000 1.000000 1.000000 1.000000 1.000000 1.000000 1.000000 1.000000 1.000000 1.000000 1.000000 1.000000 1.000000 1.000000 0.000000 0.000000 0.000000 0.000000 0.000000 10000 10000 0 1 10000 3066279676 0.000000 -nan
1.010000 1.004000 1.000000 0.990000 0.996000 1.000000 1.000000 1.000000 1.000000 1.000000 1.000000 1.000000 1.000000 1.000000 1.000000 1.000000 1.000000 1.000000 1.000000 1.000000 1.000000 1.000000 1.000000 1.000000 1.000000 1.000000 0.000000 0.000000 0.000000 0.000000 0.000000 10000 10000 0 1 10000 1441578398 0.000000 -nan
1.010000 1.004000 1.000000 0.990000 0.996000 1.000000 1.000000 1.000000 1.000000 1.000000 1.000000 1.000000 1.000000 1.000000 1.000000 1.000000 1.000000 1.000000 1.000000 1.000000 1.000000 1.000000 1.000000 1.000000 1.000000 1.000000 0.000000 0.000000 0.000000 0.000000 0.000000 10000 10000 0 1 10000 2803635921 0.000000 -nan
1.010000 1.004000 1.000000 0.990000 0.996000 1.000000 1.000000 1.000000 1.000000 1.000000 1.000000 1.000000 1.000000 1.000000 1.000000 1.000000 1.000000 1.000000 1.000000 1.000000 1.000000 1.000000 1.000000 1.000000 1.000000 1.000000 0.000000 0.000000 0.000000 0.000000 0.000000 10000 10000 0 1 10000 4135647455 0.000000 -nan
1.010000 1.004000 1.000000 0.990000 0.996000 1.000000 1.000000 1.000000 1.000000 1.000000 1.000000 1.000000 1.000000 1.000000 1.000000 1.000000 1.000000 1.000000 1.000000 1.000000 1.000000 1.000000 1.000000 1.000000 1.000000 1.000000 0.000000 0.000000 0.000000 0.000000 0.000000 10000 10000 0 1 10000 3433799855 0.000000 -nan
1.010000 1.004000 1.000000 0.990000 0.996000 1.000000 1.000000 1.000000 1.000000 1.000000 1.000000 1.000000 1.000000 1.000000 1.000000 1.000000 1.000000 1.000000 1.000000 1.000000 1.000000 1.000000 1.000000 1.000000 1.000000 1.000000 0.000000 0.000000 0.000000 0.000000 0.000000 10000 10000 0 1 10000 886886251 0.000000 -nan
1.010000 1.004000 1.000000 0.990000 0.996000 1.000000 1.000000 1.000000 1.000000 1.000000 1.000000 1.000000 1.000000 1.000000 1.000000 1.000000 1.000000 1.000000 1.000000 1.000000 1.000000 1.000000 1.000000 1.000000 1.000000 1.000000 0.000000 0.000000 0.000000 0.000000 0.000000 10000 10000 0 1 10000 3330572457 0.000000 -nan
1.010000 1.004000 1.000000 0.990000 0.996000 1.000000 1.000000 1.000000 1.000000 1.000000 1.000000 1.000000 1.000000 1.000000 1.000000 1.000000 1.000000 1.000000 1.000000 1.000000 1.000000 1.000000 1.000000 1.000000 1.000000 1.000000 0.000000 0.000000 0.000000 0.000000 0.000000 10000 10000 0 1 10000 1319474285 0.000000 -nan
1.010000 1.004000 1.000000 0.990000 0.996000 1.000000 1.000000 1.000000 1.000000 1.000000 1.000000 1.000000 1.000000 1.000000 1.000000 1.000000 1.000000 1.000000 1.000000 1.000000 1.000000 1.000000 1.000000 1.000000 1.000000 1.000000 0.000000 0.000000 0.000000 0.000000 0.000000 10000 10000 0 1 10000 2751575953 0.000000 -nan
1.010000 1.004000 1.000000 0.990000 0.996000 1.000000 1.000000 1.000000 1.000000 1.000000 1.000000 1.000000 1.000000 1.000000 1.000000 1.000000 1.000000 1.000000 1.000000 1.000000 1.000000 1.000000 1.000000 1.000000 1.000000 1.000000 0.000000 0.000000 0.000000 0.000000 0.000000 10000 10000 0 1 10000 1749136413 0.000000 -nan
1.010000 1.004000 1.000000 0.990000 0.996000 1.000000 1.000000 1.000000 1.000000 1.000000 1.000000 1.000000 1.000000 1.000000 1.000000 1.000000 1.000000 1.000000 1.000000 1.000000 1.000000 1.000000 1.000000 1.000000 1.000000 1.000000 0.000000 0.000000 0.000000 0.000000 0.000000 10000 10000 0 1 10000 2115693283 0.000000 -nan
1.010000 1.004000 1.000000 0.990000 0.996000 1.000000 1.000000 1.000000 1.000000 1.000000 1.000000 1.000000 1.000000 1.000000 1.000000 1.000000 1.000000 1.000000 1.000000 1.000000 1.000000 1.000000 1.000000 1.000000 1.000000 1.000000 0.000000 0.000000 0.000000 0.000000 0.000000 10000 10000 0 1 10000 1226039517 0.000000 -nan
1.010000 1.004000 1.000000 0.990000 0.996000 1.000000 1.000000 1.000000 1.000000 1.000000 1.000000 1.000000 1.000000 1.000000 1.000000 1.000000 1.000000 1.000000 1.000000 1.000000 1.000000 1.000000 1.000000 1.000000 1.000000 1.000000 0.000000 0.000000 0.000000 0.000000 0.000000 10000 10000 0 1 10000 4274903329 0.000000 -nan
1.010000 1.004000 1.000000 0.990000 0.996000 1.000000 1.000000 1.000000 1.000000 1.000000 1.000000 1.000000 1.000000 1.000000 1.000000 1.000000 1.000000 1.000000 1.000000 1.000000 1.000000 1.000000 1.000000 1.000000 1.000000 1.000000 0.000000 0.000000 0.000000 0.000000 0.000000 10000 10000 0 1 10000 260328328 0.000000 -nan
1.010000 1.004000 1.000000 0.990000 0.996000 1.000000 1.000000 1.000000 1.000000 1.000000 1.000000 1.000000 1.000000 1.000000 1.000000 1.000000 1.000000 1.000000 1.000000 1.000000 1.000000 1.000000 1.000000 1.000000 1.000000 1.000000 0.000000 0.000000 0.000000 0.000000 0.000000 10000 10000 0 1 10000 2699574731 0.000000 -nan
1.010000 1.004000 1.000000 0.990000 0.996000 1.000000 1.000000 1.000000 1.000000 1.000000 1.000000 1.000000 1.000000 1.000000 1.000000 1.000000 1.000000 1.000000 1.000000 1.000000 1.000000 1.000000 1.000000 1.000000 1.000000 1.000000 0.000000 0.000000 0.000000 0.000000 0.000000 10000 10000 0 1 10000 4175367487 0.000000 -nan
1.010000 1.004000 1.000000 0.990000 0.996000 1.000000 1.000000 1.000000 1.000000 1.000000 1.000000 1.000000 1.000000 1.000000 1.000000 1.000000 1.000000 1.000000 1.000000 1.000000 1.000000 1.000000 1.000000 1.000000 1.000000 1.000000 0.000000 0.000000 0.000000 0.000000 0.000000 10000 10000 0 1 10000 997643100 0.000000 -nan
1.010000 1.004000 1.000000 0.990000 0.996000 1.000000 1.000000 1.000000 1.000000 1.000000 1.000000 1.000000 1.000000 1.000000 1.000000 1.000000 1.000000 1.000000 1.000000 1.000000 1.000000 1.000000 1.000000 1.000000 1.000000 1.000000 0.000000 0.000000 0.000000 0.000000 0.000000 10000 10000 0 1 10000 2578836729 0.000000 -nan
1.010000 1.004000 1.000000 0.990000 0.996000 1.000000 1.000000 1.000000 1.000000 1.000000 1.000000 1.000000 1.000000 1.000000 1.000000 1.000000 1.000000 1.000000 1.000000 1.000000 1.000000 1.000000 1.000000 1.000000 1.000000 1.000000 0.000000 0.000000 0.000000 0.000000 0.000000 10000 10000 0 1 10000 3997717696 0.000000 -nan
1.010000 1.004000 1.000000 0.990000 0.996000 1.000000 1.000000 1.000000 1.000000 1.000000 1.000000 1.000000 1.000000 1.000000 1.000000 1.000000 1.000000 1.000000 1.000000 1.000000 1.000000 1.000000 1.000000 1.000000 1.000000 1.000000 0.000000 0.000000 0.000000 0.000000 0.000000 10000 10000 0 1 10000 3137257068 0.000000 -nan
1.010000 1.004000 1.000000 0.990000 0.996000 1.000000 1.000000 1.000000 1.000000 1.000000 1.000000 1.000000 1.000000 1.000000 1.000000 1.000000 1.000000 1.000000 1.000000 1.000000 1.000000 1.000000 1.000000 1.000000 1.000000 1.000000 0.000000 0.000000 0.000000 0.000000 0.000000 10000 10000 0 1 10000 146790650 0.000000 -nan
1.010000 1.004000 1.000000 0.990000 0.996000 1.000000 1.000000 1.000000 1.000000 1.000000 1.000000 1.000000 1.000000 1.000000 1.000000 1.000000 1.000000 1.000000 1.000000 1.000000 1.000000 1.000000 1.000000 1.000000 1.000000 1.000000 0.000000 0.000000 0.000000 0.000000 0.000000 10000 10000 0 1 10000 989595170 0.000000 -nan
1.010000 1.004000 1.000000 0.990000 0.996000 1.000000 1.000000 1.000000 1.000000 1.000000 1.000000 1.000000 1.000000 1.000000 1.000000 1.000000 1.000000 1.000000 1.000000 1.000000 1.000000 1.000000 1.000000 1.000000 1.000000 1.000000 0.000000 0.000000 0.000000 0.000000 0.000000 10000 10000 0 1 10000 3317612757 0.000000 -nan
1.010000 1.004000 1.000000 0.990000 0.996000 1.000000 1.000000 1.000000 1.000000 1.000000 1.000000 1.000000 1.000000 1.000000 1.000000 1.000000 1.000000 1.000000 1.000000 1.000000 1.000000 1.000000 1.000000 1.000000 1.000000 1.000000 0.000000 0.000000 0.000000 0.000000 0.000000 10000 10000 0 1 10000 1382761589 0.000000 -nan
1.010000 1.004000 1.000000 0.990000 0.996000 1.000000 1.000000 1.000000 1.000000 1.000000 1.000000 1.000000 1.000000 1.000000 1.000000 1.000000 1.000000 1.000000 1.000000 1.000000 1.000000 1.000000 1.000000 1.000000 1.000000 1.000000 0.000000 0.000000 0.000000 0.000000 0.000000 10000 10000 0 1 10000 3513891323 0.000000 -nan
1.010000 1.004000 1.000000 0.990000 0.996000 1.000000 1.000000 1.000000 1.000000 1.000000 1.000000 1.000000 1.000000 1.000000 1.000000 1.000000 1.000000 1.000000 1.000000 1.000000 1.000000 1.000000 1.000000 1.000000 1.000000 1.000000 0.000000 0.000000 0.000000 0.000000 0.000000 10000 10000 0 1 10000 3620115226 0.000000 -nan
1.010000 1.004000 1.000000 0.990000 0.996000 1.000000 1.000000 1.000000 1.000000 1.000000 1.000000 1.000000 1.000000 1.000000 1.000000 1.000000 1.000000 1.000000 1.000000 1.000000 1.000000 1.000000 1.000000 1.000000 1.000000 1.000000 0.000000 0.000000 0.000000 0.000000 0.000000 10000 10000 0 1 10000 3449477149 0.000000 -nan
1.010000 1.004000 1.000000 0.990000 0.996000 1.000000 1.000000 1.000000 1.000000 1.000000 1.000000 1.000000 1.000000 1.000000 1.000000 1.000000 1.000000 1.000000 1.000000 1.000000 1.000000 1.000000 1.000000 1.000000 1.000000 1.000000 0.000000 0.000000 0.000000 0.000000 0.000000 10000 10000 0 1 10000 4245790705 0.000000 -nan
1.010000 1.004000 1.000000 0.990000 0.996000 1.000000 1.000000 1.000000 1.000000 1.000000 1.000000 1.000000 1.000000 1.000000 1.000000 1.000000 1.000000 1.000000 1.000000 1.000000 1.000000 1.000000 1.000000 1.000000 1.000000 1.000000 0.000000 0.000000 0.000000 0.000000 0.000000 10000 10000 0 1 10000 1007393474 0.000000 -nan
1.010000 1.004000 1.000000 0.990000 0.996000 1.000000 1.000000 1.000000 1.000000 1.000000 1.000000 1.000000 1.000000 1.000000 1.000000 1.000000 1.000000 1.000000 1.000000 1.000000 1.000000 1.000000 1.000000 1.000000 1.000000 1.000000 0.000000 0.000000 0.000000 0.000000 0.000000 10000 10000 0 1 10000 786830503 0.000000 -nan
1.010000 1.004000 1.000000 0.990000 0.996000 1.000000 1.000000 1.000000 1.000000 1.000000 1.000000 1.000000 1.000000 1.000000 1.000000 1.000000 1.000000 1.000000 1.000000 1.000000 1.000000 1.000000 1.000000 1.000000 1.000000 1.000000 0.000000 0.000000 0.000000 0.000000 0.000000 10000 10000 0 1 10000 753849977 0.000000 -nan
1.010000 1.004000 1.000000 0.990000 0.996000 1.000000 1.000000 1.000000 1.000000 1.000000 1.000000 1.000000 1.000000 1.000000 1.000000 1.000000 1.000000 1.000000 1.000000 1.000000 1.000000 1.000000 1.000000 1.000000 1.000000 1.000000 0.000000 0.000000 0.000000 0.000000 0.000000 10000 10000 0 1 10000 3146976818 0.000000 -nan
1.010000 1.004000 1.000000 0.990000 0.996000 1.000000 1.000000 1.000000 1.000000 1.000000 1.000000 1.000000 1.000000 1.000000 1.000000 1.000000 1.000000 1.000000 1.000000 1.000000 1.000000 1.000000 1.000000 1.000000 1.000000 1.000000 0.000000 0.000000 0.000000 0.000000 0.000000 10000 10000 0 1 10000 1266964787 0.000000 -nan
1.010000 1.004000 1.000000 0.990000 0.996000 1.000000 1.000000 1.000000 1.000000 1.000000 1.000000 1.000000 1.000000 1.000000 1.000000 1.000000 1.000000 1.000000 1.000000 1.000000 1.000000 1.000000 1.000000 1.000000 1.000000 1.000000 0.000000 0.000000 0.000000 0.000000 0.000000 10000 10000 0 1 10000 2738849995 0.000000 -nan
1.010000 1.004000 1.000000 0.990000 0.996000 1.000000 1.000000 1.000000 1.000000 1.000000 1.000000 1.000000 1.000000 1.000000 1.000000 1.000000 1.000000 1.000000 1.000000 1.000000 1.000000 1.000000 1.000000 1.000000 1.000000 1.000000 0.000000 0.000000 0.000000 0.000000 0.000000 10000 10000 0 1 10000 1956182812 0.000000 -nan
1.010000 1.004000 1.000000 0.990000 0.996000 1.000000 1.000000 1.000000 1.000000 1.000000 1.000000 1.000000 1.000000 1.000000 1.000000 1.000000 1.000000 1.000000 1.000000 1.000000 1.000000 1.000000 1.000000 1.000000 1.000000 1.000000 0.000000 0.000000 0.000000 0.000000 0.000000 10000 10000 0 1 10000 2839970326 0.000000 -nan
1.010000 1.004000 1.000000 0.990000 0.996000 1.000000 1.000000 1.000000 1.000000 1.000000 1.000000 1.000000 1.000000 1.000000 1.000000 1.000000 1.000000 1.000000 1.000000 1.000000 1.000000 1.000000 1.000000 1.000000 1.000000 1.000000 0.000000 0.000000 0.000000 0.000000 0.000000 10000 10000 0 1 10000 486008440 0.000000 -nan
1.010000 1.004000 1.000000 0.990000 0.996000 1.000000 1.000000 1.000000 1.000000 1.000000 1.000000 1.000000 1.000000 1.000000 1.000000 1.000000 1.000000 1.000000 1.000000 1.000000 1.000000 1.000000 1.000000 1.000000 1.000000 1.000000 0.000000 0.000000 0.000000 0.000000 0.000000 10000 10000 0 1 10000 3785171259 0.000000 -nan
1.010000 1.004000 1.000000 0.990000 0.996000 1.000000 1.000000 1.000000 1.000000 1.000000 1.000000 1.000000 1.000000 1.000000 1.000000 1.000000 1.000000 1.000000 1.000000 1.000000 1.000000 1.000000 1.000000 1.000000 1.000000 1.000000 0.000000 0.000000 0.000000 0.000000 0.000000 10000 10000 0 1 10000 758256274 0.000000 -nan
1.010000 1.004000 1.000000 0.990000 0.996000 1.000000 1.000000 1.000000 1.000000 1.000000 1.000000 1.000000 1.000000 1.000000 1.000000 1.000000 1.000000 1.000000 1.000000 1.000000 1.000000 1.000000 1.000000 1.000000 1.000000 1.000000 0.000000 0.000000 0.000000 0.000000 0.000000 10000 10000 0 1 10000 97354161 0.000000 -nan
1.010000 1.004000 1.000000 0.990000 0.996000 1.000000 1.000000 1.000000 1.000000 1.000000 1.000000 1.000000 1.000000 1.000000 1.000000 1.000000 1.000000 1.000000 1.000000 1.000000 1.000000 1.000000 1.000000 1.000000 1.000000 1.000000 0.000000 0.000000 0.000000 0.000000 0.000000 10000 10000 0 1 10000 282580779 0.000000 -nan
1.010000 1.004000 1.000000 0.990000 0.996000 1.000000 1.000000 1.000000 1.000000 1.000000 1.000000 1.000000 1.000000 1.000000 1.000000 1.000000 1.000000 1.000000 1.000000 1.000000 1.000000 1.000000 1.000000 1.000000 1.000000 1.000000 0.000000 0.000000 0.000000 0.000000 0.000000 10000 10000 0 1 10000 3232594048 0.000000 -nan
1.010000 1.004000 1.000000 0.990000 0.996000 1.000000 1.000000 1.000000 1.000000 1.000000 1.000000 1.000000 1.000000 1.000000 1.000000 1.000000 1.000000 1.000000 1.000000 1.000000 1.000000 1.000000 1.000000 1.000000 1.000000 1.000000 0.000000 0.000000 0.000000 0.000000 0.000000 10000 10000 0 1 10000 690617586 0.000000 -nan
1.010000 1.004000 1.000000 0.990000 0.996000 1.000000 1.000000 1.000000 1.000000 1.000000 1.000000 1.000000 1.000000 1.000000 1.000000 1.000000 1.000000 1.000000 1.000000 1.000000 1.000000 1.000000 1.000000 1.000000 1.000000 1.000000 0.000000 0.000000 0.000000 0.000000 0.000000 10000 10000 0 1 10000 2657272943 0.000000 -nan
1.010000 1.004000 1.000000 0.990000 0.996000 1.000000 1.000000 1.000000 1.000000 1.000000 1.000000 1.000000 1.000000 1.000000 1.000000 1.000000 1.000000 1.000000 1.000000 1.000000 1.000000 1.000000 1.000000 1.000000 1.000000 1.000000 0.000000 0.000000 0.000000 0.000000 0.000000 10000 10000 0 1 10000 357461317 0.000000 -nan
1.010000 1.004000 1.000000 0.990000 0.996000 1.000000 1.000000 1.000000 1.000000 1.000000 1.000000 1.000000 1.000000 1.000000 1.000000 1.000000 1.000000 1.000000 1.000000 1.000000 1.000000 1.000000 1.000000 1.000000 1.000000 1.000000 0.000000 0.000000 0.000000 0.000000 0.000000 10000 10000 0 1 10000 3026526945 0.000000 -nan
1.010000 1.004000 1.000000 0.990000 0.996000 1.000000 1.000000 1.000000 1.000000 1.000000 1.000000 1.000000 1.000000 1.000000 1.000000 1.000000 1.000000 1.000000 1.000000 1.000000 1.000000 1.000000 1.000000 1.000000 1.000000 1.000000 0.000000 0.000000 0.000000 0.000000 0.000000 10000 10000 0 1 10000 2702638877 0.000000 -nan
1.010000 1.004000 1.000000 0.990000 0.996000 1.000000 1.000000 1.000000 1.000000 1.000000 1.000000 1.000000 1.000000 1.000000 1.000000 1.000000 1.000000 1.000000 1.000000 1.000000 1.000000 1.000000 1.000000 1.000000 1.000000 1.000000 0.000000 0.000000 0.000000 0.000000 0.000000 10000 10000 0 1 10000 4108505779 0.000000 -nan
1.010000 1.004000 1.000000 0.990000 0.996000 1.000000 1.000000 1.000000 1.000000 1.000000 1.000000 1.000000 1.000000 1.000000 1.000000 1.000000 1.000000 1.000000 1.000000 1.000000 1.000000 1.000000 1.000000 1.000000 1.000000 1.000000 0.000000 0.000000 0.000000 0.000000 0.000000 10000 10000 0 1 10000 2104161581 0.000000 -nan
1.010000 1.004000 1.000000 0.990000 0.996000 1.000000 1.000000 1.000000 1.000000 1.000000 1.000000 1.000000 1.000000 1.000000 1.000000 1.000000 1.000000 1.000000 1.000000 1.000000 1.000000 1.000000 1.000000 1.000000 1.000000 1.000000 0.000000 0.000000 0.000000 0.000000 0.000000 10000 10000 0 1 10000 521669853 0.000000 -nan
1.010000 1.004000 1.000000 0.990000 0.996000 1.000000 1.000000 1.000000 1.000000 1.000000 1.000000 1.000000 1.000000 1.000000 1.000000 1.000000 1.000000 1.000000 1.000000 1.000000 1.000000 1.000000 1.000000 1.000000 1.000000 1.000000 0.000000 0.000000 0.000000 0.000000 0.000000 10000 10000 0 1 10000 2919594559 0.000000 -nan
1.010000 1.004000 1.000000 0.990000 0.996000 1.000000 1.000000 1.000000 1.000000 1.000000 1.000000 1.000000 1.000000 1.000000 1.000000 1.000000 1.000000 1.000000 1.000000 1.000000 1.000000 1.000000 1.000000 1.000000 1.000000 1.000000 0.000000 0.000000 0.000000 0.000000 0.000000 10000 10000 0 1 10000 3000551084 0.000000 -nan
1.010000 1.004000 1.000000 0.990000 0.996000 1.000000 1.000000 1.000000 1.000000 1.000000 1.000000 1.000000 1.000000 1.000000 1.000000 1.000000 1.000000 1.000000 1.000000 1.000000 1.000000 1.000000 1.000000 1.000000 1.000000 1.000000 0.000000 0.000000 0.000000 0.000000 0.000000 10000 10000 0 1 10000 418792774 0.000000 -nan
1.010000 1.004000 1.000000 0.990000 0.996000 1.000000 1.000000 1.000000 1.000000 1.000000 1.000000 1.000000 1.000000 1.000000 1.000000 1.000000 1.000000 1.000000 1.000000 1.000000 1.000000 1.000000 1.000000 1.000000 1.000000 1.000000 0.000000 0.000000 0.000000 0.000000 0.000000 10000 10000 0 1 10000 2387763747 0.000000 -nan
1.010000 1.004000 1.000000 0.990000 0.996000 1.000000 1.000000 1.000000 1.000000 1.000000 1.000000 1.000000 1.000000 1.000000 1.000000 1.000000 1.000000 1.000000 1.000000 1.000000 1.000000 1.000000 1.000000 1.000000 1.000000 1.000000 0.000000 0.000000 0.000000 0.000000 0.000000 10000 10000 0 1 10000 423423638 0.000000 -nan
1.010000 1.004000 1.000000 0.990000 0.996000 1.000000 1.000000 1.000000 1.000000 1.000000 1.000000 1.000000 1.000000 1.000000 1.000000 1.000000 1.000000 1.000000 1.000000 1.000000 1.000000 1.000000 1.000000 1.000000 1.000000 1.000000 0.000000 0.000000 0.000000 0.000000 0.000000 10000 10000 0 1 10000 1237171930 0.000000 -nan
1.010000 1.004000 1.000000 0.990000 0.996000 1.000000 1.000000 1.000000 1.000000 1.000000 1.000000 1.000000 1.000000 1.000000 1.000000 1.000000 1.000000 1.000000 1.000000 1.000000 1.000000 1.000000 1.000000 1.000000 1.000000 1.000000 0.000000 0.000000 0.000000 0.000000 0.000000 10000 10000 0 1 10000 3049912258 0.000000 -nan
1.010000 1.004000 1.000000 0.990000 0.996000 1.000000 1.000000 1.000000 1.000000 1.000000 1.000000 1.000000 1.000000 1.000000 1.000000 1.000000 1.000000 1.000000 1.000000 1.000000 1.000000 1.000000 1.000000 1.000000 1.000000 1.000000 0.000000 0.000000 0.000000 0.000000 0.000000 10000 10000 0 1 10000 203141874 0.000000 -nan
1.010000 1.004000 1.000000 0.990000 0.996000 1.000000 1.000000 1.000000 1.000000 1.000000 1.000000 1.000000 1.000000 1.000000 1.000000 1.000000 1.000000 1.000000 1.000000 1.000000 1.000000 1.000000 1.000000 1.000000 1.000000 1.000000 0.000000 0.000000 0.000000 0.000000 0.000000 10000 10000 0 1 10000 75393596 0.000000 -nan
1.010000 1.004000 1.000000 0.990000 0.996000 1.000000 1.000000 1.000000 1.000000 1.000000 1.000000 1.000000 1.000000 1.000000 1.000000 1.000000 1.000000 1.000000 1.000000 1.000000 1.000000 1.000000 1.000000 1.000000 1.000000 1.000000 0.000000 0.000000 0.000000 0.000000 0.000000 10000 10000 0 1 10000 3739871853 0.000000 -nan
1.010000 1.004000 1.000000 0.990000 0.996000 1.000000 1.000000 1.000000 1.000000 1.000000 1.000000 1.000000 1.000000 1.000000 1.000000 1.000000 1.000000 1.000000 1.000000 1.000000 1.000000 1.000000 1.000000 1.000000 1.000000 1.000000 0.000000 0.000000 0.000000 0.000000 0.000000 10000 10000 0 1 10000 460816515 0.000000 -nan
1.010000 1.004000 1.000000 0.990000 0.996000 1.000000 1.000000 1.000000 1.000000 1.000000 1.000000 1.000000 1.000000 1.000000 1.000000 1.000000 1.000000 1.000000 1.000000 1.000000 1.000000 1.000000 1.000000 1.000000 1.000000 1.000000 0.000000 0.000000 0.000000 0.000000 0.000000 10000 10000 0 1 10000 4045528366 0.000000 -nan
1.010000 1.004000 1.000000 0.990000 0.996000 1.000000 1.000000 1.000000 1.000000 1.000000 1.000000 1.000000 1.000000 1.000000 1.000000 1.000000 1.000000 1.000000 1.000000 1.000000 1.000000 1.000000 1.000000 1.000000 1.000000 1.000000 0.000000 0.000000 0.000000 0.000000 0.000000 10000 10000 0 1 10000 43992443 0.000000 -nan
1.010000 1.004000 1.000000 0.990000 0.996000 1.000000 1.000000 1.000000 1.000000 1.000000 1.000000 1.000000 1.000000 1.000000 1.000000 1.000000 1.000000 1.000000 1.000000 1.000000 1.000000 1.000000 1.000000 1.000000 1.000000 1.000000 0.000000 0.000000 0.000000 0.000000 0.000000 10000 10000 0 1 10000 3638768912 0.000000 -nan
1.010000 1.004000 1.000000 0.990000 0.996000 1.000000 1.000000 1.000000 1.000000 1.000000 1.000000 1.000000 1.000000 1.000000 1.000000 1.000000 1.000000 1.000000 1.000000 1.000000 1.000000 1.000000 1.000000 1.000000 1.000000 1.000000 0.000000 0.000000 0.000000 0.000000 0.000000 10000 10000 0 1 10000 155273998 0.000000 -nan
1.010000 1.004000 1.000000 0.990000 0.996000 1.000000 1.000000 1.000000 1.000000 1.000000 1.000000 1.000000 1.000000 1.000000 1.000000 1.000000 1.000000 1.000000 1.000000 1.000000 1.000000 1.000000 1.000000 1.000000 1.000000 1.000000 0.000000 0.000000 0.000000 0.000000 0.000000 10000 10000 0 1 10000 2032505972 0.000000 -nan
1.010000 1.004000 1.000000 0.990000 0.996000 1.000000 1.000000 1.000000 1.000000 1.000000 1.000000 1.000000 1.000000 1.000000 1.000000 1.000000 1.000000 1.000000 1.000000 1.000000 1.000000 1.000000 1.000000 1.000000 1.000000 1.000000 0.000000 0.000000 0.000000 0.000000 0.000000 10000 10000 0 1 10000 873437638 0.000000 -nan
1.010000 1.004000 1.000000 0.990000 0.996000 1.000000 1.000000 1.000000 1.000000 1.000000 1.000000 1.000000 1.000000 1.000000 1.000000 1.000000 1.000000 1.000000 1.000000 1.000000 1.000000 1.000000 1.000000 1.000000 1.000000 1.000000 0.000000 0.000000 0.000000 0.000000 0.000000 10000 10000 0 1 10000 3300463680 0.000000 -nan
1.010000 1.004000 1.000000 0.990000 0.996000 1.000000 1.000000 1.000000 1.000000 1.000000 1.000000 1.000000 1.000000 1.000000 1.000000 1.000000 1.000000 1.000000 1.000000 1.000000 1.000000 1.000000 1.000000 1.000000 1.000000 1.000000 0.000000 0.000000 0.000000 0.000000 0.000000 10000 10000 0 1 10000 513370020 0.000000 -nan
1.010000 1.004000 1.000000 0.990000 0.996000 1.000000 1.000000 1.000000 1.000000 1.000000 1.000000 1.000000 1.000000 1.000000 1.000000 1.000000 1.000000 1.000000 1.000000 1.000000 1.000000 1.000000 1.000000 1.000000 1.000000 1.000000 0.000000 0.000000 0.000000 0.000000 0.000000 10000 10000 0 1 10000 3434120154 0.000000 -nan
1.010000 1.004000 1.000000 0.990000 0.996000 1.000000 1.000000 1.000000 1.000000 1.000000 1.000000 1.000000 1.000000 1.000000 1.000000 1.000000 1.000000 1.000000 1.000000 1.000000 1.000000 1.000000 1.000000 1.000000 1.000000 1.000000 0.000000 0.000000 0.000000 0.000000 0.000000 10000 10000 0 1 10000 3601550708 0.000000 -nan
1.010000 1.004000 1.000000 0.990000 0.996000 1.000000 1.000000 1.000000 1.000000 1.000000 1.000000 1.000000 1.000000 1.000000 1.000000 1.000000 1.000000 1.000000 1.000000 1.000000 1.000000 1.000000 1.000000 1.000000 1.000000 1.000000 0.000000 0.000000 0.000000 0.000000 0.000000 10000 10000 0 1 10000 516647987 0.000000 -nan
1.010000 1.004000 1.000000 0.990000 0.996000 1.000000 1.000000 1.000000 1.000000 1.000000 1.000000 1.000000 1.000000 1.000000 1.000000 1.000000 1.000000 1.000000 1.000000 1.000000 1.000000 1.000000 1.000000 1.000000 1.000000 1.000000 0.000000 0.000000 0.000000 0.000000 0.000000 10000 10000 0 1 10000 3243161751 0.000000 -nan
1.010000 1.004000 1.000000 0.990000 0.996000 1.000000 1.000000 1.000000 1.000000 1.000000 1.000000 1.000000 1.000000 1.000000 1.000000 1.000000 1.000000 1.000000 1.000000 1.000000 1.000000 1.000000 1.000000 1.000000 1.000000 1.000000 0.000000 0.000000 0.000000 0.000000 0.000000 10000 10000 0 1 10000 797776398 0.000000 -nan
1.010000 1.004000 1.000000 0.990000 0.996000 1.000000 1.000000 1.000000 1.000000 1.000000 1.000000 1.000000 1.000000 1.000000 1.000000 1.000000 1.000000 1.000000 1.000000 1.000000 1.000000 1.000000 1.000000 1.000000 1.000000 1.000000 0.000000 0.000000 0.000000 0.000000 0.000000 10000 10000 0 1 10000 3331908996 0.000000 -nan
1.010000 1.004000 1.000000 0.990000 0.996000 1.000000 1.000000 1.000000 1.000000 1.000000 1.000000 1.000000 1.000000 1.000000 1.000000 1.000000 1.000000 1.000000 1.000000 1.000000 1.000000 1.000000 1.000000 1.000000 1.000000 1.000000 0.000000 0.000000 0.000000 0.000000 0.000000 10000 10000 0 1 10000 2848218499 0.000000 -nan
1.010000 1.004000 1.000000 0.990000 0.996000 1.000000 1.000000 1.000000 1.000000 1.000000 1.000000 1.000000 1.000000 1.000000 1.000000 1.000000 1.000000 1.000000 1.000000 1.000000 1.000000 1.000000 1.000000 1.000000 1.000000 1.000000 0.000000 0.000000 0.000000 0.000000 0.000000 10000 10000 0 1 10000 3994028198 0.000000 -nan
1.010000 1.004000 1.000000 0.990000 0.996000 1.000000 1.000000 1.000000 1.000000 1.000000 1.000000 1.000000 1.000000 1.000000 1.000000 1.000000 1.000000 1.000000 1.000000 1.000000 1.000000 1.000000 1.000000 1.000000 1.000000 1.000000 0.000000 0.000000 0.000000 0.000000 0.000000 10000 10000 0 1 10000 98724285 0.000000 -nan
1.010000 1.004000 1.000000 0.990000 0.996000 1.000000 1.000000 1.000000 1.000000 1.000000 1.000000 1.000000 1.000000 1.000000 1.000000 1.000000 1.000000 1.000000 1.000000 1.000000 1.000000 1.000000 1.000000 1.000000 1.000000 1.000000 0.000000 0.000000 0.000000 0.000000 0.000000 10000 10000 0 1 10000 3869632758 0.000000 -nan
1.010000 1.004000 1.000000 0.990000 0.996000 1.000000 1.000000 1.000000 1.000000 1.000000 1.000000 1.000000 1.000000 1.000000 1.000000 1.000000 1.000000 1.000000 1.000000 1.000000 1.000000 1.000000 1.000000 1.000000 1.000000 1.000000 0.000000 0.000000 0.000000 0.000000 0.000000 10000 10000 0 1 10000 591167636 0.000000 -nan
1.010000 1.004000 1.000000 0.990000 0.996000 1.000000 1.000000 1.000000 1.000000 1.000000 1.000000 1.000000 1.000000 1.000000 1.000000 1.000000 1.000000 1.000000 1.000000 1.000000 1.000000 1.000000 1.000000 1.000000 1.000000 1.000000 0.000000 0.000000 0.000000 0.000000 0.000000 10000 10000 0 1 10000 3574302185 0.000000 -nan
1.010000 1.004000 1.000000 0.990000 0.996000 1.000000 1.000000 1.000000 1.000000 1.000000 1.000000 1.000000 1.000000 1.000000 1.000000 1.000000 1.000000 1.000000 1.000000 1.000000 1.000000 1.000000 1.000000 1.000000 1.000000 1.000000 0.000000 0.000000 0.000000 0.000000 0.000000 10000 10000 0 1 10000 166754317 0.000000 -nan
1.010000 1.004000 1.000000 0.990000 0.996000 1.000000 1.000000 1.000000 1.000000 1.000000 1.000000 1.000000 1.000000 1.000000 1.000000 1.000000 1.000000 1.000000 1.000000 1.000000 1.000000 1.000000 1.000000 1.000000 1.000000 1.000000 0.000000 0.000000 0.000000 0.000000 0.000000 10000 10000 0 1 10000 3020458991 0.000000 -nan
1.010000 1.004000 1.000000 0.990000 0.996000 1.000000 1.000000 1.000000 1.000000 1.000000 1.000000 1.000000 1.000000 1.000000 1.000000 1.000000 1.000000 1.000000 1.000000 1.000000 1.000000 1.000000 1.000000 1.000000 1.000000 1.000000 0.000000 0.000000 0.000000 0.000000 0.000000 10000 10000 0 1 10000 1020365276 0.000000 -nan
1.010000 1.004000 1.000000 0.990000 0.996000 1.000000 1.000000 1.000000 1.000000 1.000000 1.000000 1.000000 1.000000 1.000000 1.000000 1.000000 1.000000 1.000000 1.000000 1.000000 1.000000 1.000000 1.000000 1.000000 1.000000 1.000000 0.000000 0.000000 0.000000 0.000000 0.000000 10000 10000 0 1 10000 1944283742 0.000000 -nan
1.010000 1.004000 1.000000 0.990000 0.996000 1.000000 1.000000 1.000000 1.000000 1.000000 1.000000 1.000000 1.000000 1.000000 1.000000 1.000000 1.000000 1.000000 1.000000 1.000000 1.000000 1.000000 1.000000 1.000000 1.000000 1.000000 0.000000 0.000000 0.000000 0.000000 0.000000 10000 10000 0 1 10000 538996529 0.000000 -nan
1.010000 1.004000 1.000000 0.990000 0.996000 1.000000 1.000000 1.000000 1.000000 1.000000 1.000000 1.000000 1.000000 1.000000 1.000000 1.000000 1.000000 1.000000 1.000000 1.000000 1.000000 1.000000 1.000000 1.000000 1.000000 1.000000 0.000000 0.000000 0.000000 0.000000 0.000000 10000 10000 0 1 10000 1303242745 0.000000 -nan
1.010000 1.004000 1.000000 0.990000 0.996000 1.000000 1.000000 1.000000 1.000000 1.000000 1.000000 1.000000 1.000000 1.000000 1.000000 1.000000 1.000000 1.000000 1.000000 1.000000 1.000000 1.000000 1.000000 1.000000 1.000000 1.000000 0.000000 0.000000 0.000000 0.000000 0.000000 10000 10000 0 1 10000 2238086508 0.000000 -nan
1.010000 1.004000 1.000000 0.990000 0.996000 1.000000 1.000000 1.000000 1.000000 1.000000 1.000000 1.000000 1.000000 1.000000 1.000000 1.000000 1.000000 1.000000 1.000000 1.000000 1.000000 1.000000 1.000000 1.000000 1.000000 1.000000 0.000000 0.000000 0.000000 0.000000 0.000000 10000 10000 0 1 10000 3402129660 0.000000 -nan
1.010000 1.004000 1.000000 0.990000 0.996000 1.000000 1.000000 1.000000 1.000000 1.000000 1.000000 1.000000 1.000000 1.000000 1.000000 1.000000 1.000000 1.000000 1.000000 1.000000 1.000000 1.000000 1.000000 1.000000 1.000000 1.000000 0.000000 0.000000 0.000000 0.000000 0.000000 10000 10000 0 1 10000 1210867408 0.000000 -nan
1.010000 1.004000 1.000000 0.990000 0.996000 1.000000 1.000000 1.000000 1.000000 1.000000 1.000000 1.000000 1.000000 1.000000 1.000000 1.000000 1.000000 1.000000 1.000000 1.000000 1.000000 1.000000 1.000000 1.000000 1.000000 1.000000 0.000000 0.000000 0.000000 0.000000 0.000000 10000 10000 0 1 10000 4142737309 0.000000 -nan
1.010000 1.004000 1.000000 0.990000 0.996000 1.000000 1.000000 1.000000 1.000000 1.000000 1.000000 1.000000 1.000000 1.000000 1.000000 1.000000 1.000000 1.000000 1.000000 1.000000 1.000000 1.000000 1.000000 1.000000 1.000000 1.000000 0.000000 0.000000 0.000000 0.000000 0.000000 10000 10000 0 1 10000 1452769698 0.000000 -nan
1.010000 1.004000 1.000000 0.990000 0.996000 1.000000 1.000000 1.000000 1.000000 1.000000 1.000000 1.000000 1.000000 1.000000 1.000000 1.000000 1.000000 1.000000 1.000000 1.000000 1.000000 1.000000 1.000000 1.000000 1.000000 1.000000 0.000000 0.000000 0.000000 0.000000 0.000000 10000 10000 0 1 10000 123723896 0.000000 -nan
1.010000 1.004000 1.000000 0.990000 0.996000 1.000000 1.000000 1.000000 1.000000 1.000000 1.000000 1.000000 1.000000 1.000000 1.000000 1.000000 1.000000 1.000000 1.000000 1.000000 1.000000 1.000000 1.000000 1.000000 1.000000 1.000000 0.000000 0.000000 0.000000 0.000000 0.000000 10000 10000 0 1 10000 3877728558 0.000000 -nan
1.010000 1.004000 1.000000 0.990000 0.996000 1.000000 1.000000 1.000000 1.000000 1.000000 1.000000 1.000000 1.000000 1.000000 1.000000 1.000000 1.000000 1.000000 1.000000 1.000000 1.000000 1.000000 1.000000 1.000000 1.000000 1.000000 0.000000 0.000000 0.000000 0.000000 0.000000 10000 10000 0 1 10000 910179423 0.000000 -nan
1.010000 1.004000 1.000000 0.990000 0.996000 1.000000 1.000000 1.000000 1.000000 1.000000 1.000000 1.000000 1.000000 1.000000 1.000000 1.000000 1.000000 1.000000 1.000000 1.000000 1.000000 1.000000 1.000000 1.000000 1.000000 1.000000 0.000000 0.000000 0.000000 0.000000 0.000000 10000 10000 0 1 10000 80449835 0.000000 -nan
1.010000 1.004000 1.000000 0.990000 0.996000 1.000000 1.000000 1.000000 1.000000 1.000000 1.000000 1.000000 1.000000 1.000000 1.000000 1.000000 1.000000 1.000000 1.000000 1.000000 1.000000 1.000000 1.000000 1.000000 1.000000 1.000000 0.000000 0.000000 0.000000 0.000000 0.000000 10000 10000 0 1 10000 1432501208 0.000000 -nan
1.010000 1.004000 1.000000 0.990000 0.996000 1.000000 1.000000 1.000000 1.000000 1.000000 1.000000 1.000000 1.000000 1.000000 1.000000 1.000000 1.000000 1.000000 1.000000 1.000000 1.000000 1.000000 1.000000 1.000000 1.000000 1.000000 0.000000 0.000000 0.000000 0.000000 0.000000 10000 10000 0 1 10000 4032710947 0.000000 -nan
1.010000 1.004000 1.000000 0.990000 0.996000 1.000000 1.000000 1.000000 1.000000 1.000000 1.000000 1.000000 1.000000 1.000000 1.000000 1.000000 1.000000 1.000000 1.000000 1.000000 1.000000 1.000000 1.000000 1.000000 1.000000 1.000000 0.000000 0.000000 0.000000 0.000000 0.000000 10000 10000 0 1 10000 2872755279 0.000000 -nan
1.010000 1.004000 1.000000 0.990000 0.996000 1.000000 1.000000 1.000000 1.000000 1.000000 1.000000 1.000000 1.000000 1.000000 1.000000 1.000000 1.000000 1.000000 1.000000 1.000000 1.000000 1.000000 1.000000 1.000000 1.000000 1.000000 0.000000 0.000000 0.000000 0.000000 0.000000 10000 10000 0 1 10000 428071325 0.000000 -nan
1.010000 1.004000 1.000000 0.990000 0.996000 1.000000 1.000000 1.000000 1.000000 1.000000 1.000000 1.000000 1.000000 1.000000 1.000000 1.000000 1.000000 1.000000 1.000000 1.000000 1.000000 1.000000 1.000000 1.000000 1.000000 1.000000 0.000000 0.000000 0.000000 0.000000 0.000000 10000 10000 0 1 10000 4272822214 0.000000 -nan
1.010000 1.004000 1.000000 0.990000 0.996000 1.000000 1.000000 1.000000 1.000000 1.000000 1.000000 1.000000 1.000000 1.000000 1.000000 1.000000 1.000000 1.000000 1.000000 1.000000 1.000000 1.000000 1.000000 1.000000 1.000000 1.000000 0.000000 0.000000 0.000000 0.000000 0.000000 10000 10000 0 1 10000 793176187 0.000000 -nan
1.010000 1.004000 1.000000 0.990000 0.996000 1.000000 1.000000 1.000000 1.000000 1.000000 1.000000 1.000000 1.000000 1.000000 1.000000 1.000000 1.000000 1.000000 1.000000 1.000000 1.000000 1.000000 1.000000 1.000000 1.000000 1.000000 0.000000 0.000000 0.000000 0.000000 0.000000 10000 10000 0 1 10000 1508665861 0.000000 -nan
1.010000 1.004000 1.000000 0.990000 0.996000 1.000000 1.000000 1.000000 1.000000 1.000000 1.000000 1.000000 1.000000 1.000000 1.000000 1.000000 1.000000 1.000000 1.000000 1.000000 1.000000 1.000000 1.000000 1.000000 1.000000 1.000000 0.000000 0.000000 0.000000 0.000000 0.000000 10000 10000 0 1 10000 2414507759 0.000000 -nan
1.010000 1.004000 1.000000 0.990000 0.996000 1.000000 1.000000 1.000000 1.000000 1.000000 1.000000 1.000000 1.000000 1.000000 1.000000 1.000000 1.000000 1.000000 1.000000 1.000000 1.000000 1.000000 1.000000 1.000000 1.000000 1.000000 0.000000 0.000000 0.000000 0.000000 0.000000 10000 10000 0 1 10000 1833267482 0.000000 -nan
1.010000 1.004000 1.000000 0.990000 0.996000 1.000000 1.000000 1.000000 1.000000 1.000000 1.000000 1.000000 1.000000 1.000000 1.000000 1.000000 1.000000 1.000000 1.000000 1.000000 1.000000 1.000000 1.000000 1.000000 1.000000 1.000000 0.000000 0.000000 0.000000 0.000000 0.000000 10000 10000 0 1 10000 787330447 0.000000 -nan
1.010000 1.004000 1.000000 0.990000 0.996000 1.000000 1.000000 1.000000 1.000000 1.000000 1.000000 1.000000 1.000000 1.000000 1.000000 1.000000 1.000000 1.000000 1.000000 1.000000 1.000000 1.000000 1.000000 1.000000 1.000000 1.000000 0.000000 0.000000 0.000000 0.000000 0.000000 10000 10000 0 1 10000 200885282 0.000000 -nan
1.010000 1.004000 1.000000 0.990000 0.996000 1.000000 1.000000 1.000000 1.000000 1.000000 1.000000 1.000000 1.000000 1.000000 1.000000 1.000000 1.000000 1.000000 1.000000 1.000000 1.000000 1.000000 1.000000 1.000000 1.000000 1.000000 0.000000 0.000000 0.000000 0.000000 0.000000 10000 10000 0 1 10000 3892189993 0.000000 -nan
1.010000 1.004000 1.000000 0.990000 0.996000 1.000000 1.000000 1.000000 1.000000 1.000000 1.000000 1.000000 1.000000 1.000000 1.000000 1.000000 1.000000 1.000000 1.000000 1.000000 1.000000 1.000000 1.000000 1.000000 1.000000 1.000000 0.000000 0.000000 0.000000 0.000000 0.000000 10000 10000 0 1 10000 3839325520 0.000000 -nan
1.010000 1.004000 1.000000 0.990000 0.996000 1.000000 1.000000 1.000000 1.000000 1.000000 1.000000 1.000000 1.000000 1.000000 1.000000 1.000000 1.000000 1.000000 1.000000 1.000000 1.000000 1.000000 1.000000 1.000000 1.000000 1.000000 0.000000 0.000000 0.000000 0.000000 0.000000 10000 10000 0 1 10000 2817400994 0.000000 -nan
1.010000 1.004000 1.000000 0.990000 0.996000 1.000000 1.000000 1.000000 1.000000 1.000000 1.000000 1.000000 1.000000 1.000000 1.000000 1.000000 1.000000 1.000000 1.000000 1.000000 1.000000 1.000000 1.000000 1.000000 1.000000 1.000000 0.000000 0.000000 0.000000 0.000000 0.000000 10000 10000 0 1 10000 347016232 0.000000 -nan
1.010000 1.004000 1.000000 0.990000 0.996000 1.000000 1.000000 1.000000 1.000000 1.000000 1.000000 1.000000 1.000000 1.000000 1.000000 1.000000 1.000000 1.000000 1.000000 1.000000 1.000000 1.000000 1.000000 1.000000 1.000000 1.000000 0.000000 0.000000 0.000000 0.000000 0.000000 10000 10000 0 1 10000 4070181064 0.000000 -nan
1.010000 1.004000 1.000000 0.990000 0.996000 1.000000 1.000000 1.000000 1.000000 1.000000 1.000000 1.000000 1.000000 1.000000 1.000000 1.000000 1.000000 1.000000 1.000000 1.000000 1.000000 1.000000 1.000000 1.000000 1.000000 1.000000 0.000000 0.000000 0.000000 0.000000 0.000000 10000 10000 0 1 10000 2091895752 0.000000 -nan
1.010000 1.004000 1.000000 0.990000 0.996000 1.000000 1.000000 1.000000 1.000000 1.000000 1.000000 1.000000 1.000000 1.000000 1.000000 1.000000 1.000000 1.000000 1.000000 1.000000 1.000000 1.000000 1.000000 1.000000 1.000000 1.000000 0.000000 0.000000 0.000000 0.000000 0.000000 10000 10000 0 1 10000 2714751939 0.000000 -nan
1.010000 1.004000 1.000000 0.990000 0.996000 1.000000 1.000000 1.000000 1.000000 1.000000 1.000000 1.000000 1.000000 1.000000 1.000000 1.000000 1.000000 1.000000 1.000000 1.000000 1.000000 1.000000 1.000000 1.000000 1.000000 1.000000 0.000000 0.000000 0.000000 0.000000 0.000000 10000 10000 0 1 10000 1345073007 0.000000 -nan
1.010000 1.004000 1.000000 0.990000 0.996000 1.000000 1.000000 1.000000 1.000000 1.000000 1.000000 1.000000 1.000000 1.000000 1.000000 1.000000 1.000000 1.000000 1.000000 1.000000 1.000000 1.000000 1.000000 1.000000 1.000000 1.000000 0.000000 0.000000 0.000000 0.000000 0.000000 10000 10000 0 1 10000 3280305835 0.000000 -nan
1.010000 1.004000 1.000000 0.990000 0.996000 1.000000 1.000000 1.000000 1.000000 1.000000 1.000000 1.000000 1.000000 1.000000 1.000000 1.000000 1.000000 1.000000 1.000000 1.000000 1.000000 1.000000 1.000000 1.000000 1.000000 1.000000 0.000000 0.000000 0.000000 0.000000 0.000000 10000 10000 0 1 10000 536956483 0.000000 -nan
1.010000 1.004000 1.000000 0.990000 0.996000 1.000000 1.000000 1.000000 1.000000 1.000000 1.000000 1.000000 1.000000 1.000000 1.000000 1.000000 1.000000 1.000000 1.000000 1.000000 1.000000 1.000000 1.000000 1.000000 1.000000 1.000000 0.000000 0.000000 0.000000 0.000000 0.000000 10000 10000 0 1 10000 1429904718 0.000000 -nan
1.010000 1.004000 1.000000 0.990000 0.996000 1.000000 1.000000 1.000000 1.000000 1.000000 1.000000 1.000000 1.000000 1.000000 1.000000 1.000000 1.000000 1.000000 1.000000 1.000000 1.000000 1.000000 1.000000 1.000000 1.000000 1.000000 0.000000 0.000000 0.000000 0.000000 0.000000 10000 10000 0 1 10000 3755988469 0.000000 -nan
1.010000 1.004000 1.000000 0.990000 0.996000 1.000000 1.000000 1.000000 1.000000 1.000000 1.000000 1.000000 1.000000 1.000000 1.000000 1.000000 1.000000 1.000000 1.000000 1.000000 1.000000 1.000000 1.000000 1.000000 1.000000 1.000000 0.000000 0.000000 0.000000 0.000000 0.000000 10000 10000 0 1 10000 2822144593 0.000000 -nan
1.010000 1.004000 1.000000 0.990000 0.996000 1.000000 1.000000 1.000000 1.000000 1.000000 1.000000 1.000000 1.000000 1.000000 1.000000 1.000000 1.000000 1.000000 1.000000 1.000000 1.000000 1.000000 1.000000 1.000000 1.000000 1.000000 0.000000 0.000000 0.000000 0.000000 0.000000 10000 10000 0 1 10000 466655615 0.000000 -nan
1.010000 1.004000 1.000000 0.990000 0.996000 1.000000 1.000000 1.000000 1.000000 1.000000 1.000000 1.000000 1.000000 1.000000 1.000000 1.000000 1.000000 1.000000 1.000000 1.000000 1.000000 1.000000 1.000000 1.000000 1.000000 1.000000 0.000000 0.000000 0.000000 0.000000 0.000000 10000 10000 0 1 10000 495453507 0.000000 -nan
1.010000 1.004000 1.000000 0.990000 0.996000 1.000000 1.000000 1.000000 1.000000 1.000000 1.000000 1.000000 1.000000 1.000000 1.000000 1.000000 1.000000 1.000000 1.000000 1.000000 1.000000 1.000000 1.000000 1.000000 1.000000 1.000000 0.000000 0.000000 0.000000 0.000000 0.000000 10000 10000 0 1 10000 579121925 0.000000 -nan
1.010000 1.004000 1.000000 0.990000 0.996000 1.000000 1.000000 1.000000 1.000000 1.000000 1.000000 1.000000 1.000000 1.000000 1.000000 1.000000 1.000000 1.000000 1.000000 1.000000 1.000000 1.000000 1.000000 1.000000 1.000000 1.000000 0.000000 0.000000 0.000000 0.000000 0.000000 10000 10000 0 1 10000 2250751871 0.000000 -nan
1.010000 1.004000 1.000000 0.990000 0.996000 1.000000 1.000000 1.000000 1.000000 1.000000 1.000000 1.000000 1.000000 1.000000 1.000000 1.000000 1.000000 1.000000 1.000000 1.000000 1.000000 1.000000 1.000000 1.000000 1.000000 1.000000 0.000000 0.000000 0.000000 0.000000 0.000000 10000 10000 0 1 10000 3608095567 0.000000 -nan
1.010000 1.004000 1.000000 0.990000 0.996000 1.000000 1.000000 1.000000 1.000000 1.000000 1.000000 1.000000 1.000000 1.000000 1.000000 1.000000 1.000000 1.000000 1.000000 1.000000 1.000000 1.000000 1.000000 1.000000 1.000000 1.000000 0.000000 0.000000 0.000000 0.000000 0.000000 10000 10000 0 1 10000 3168837358 0.000000 -nan
1.010000 1.004000 1.000000 0.990000 0.996000 1.000000 1.000000 1.000000 1.000000 1.000000 1.000000 1.000000 1.000000 1.000000 1.000000 1.000000 1.000000 1.000000 1.000000 1.000000 1.000000 1.000000 1.000000 1.000000 1.000000 1.000000 0.000000 0.000000 0.000000 0.000000 0.000000 10000 10000 0 1 10000 1262845988 0.000000 -nan
1.010000 1.004000 1.000000 0.990000 0.996000 1.000000 1.000000 1.000000 1.000000 1.000000 1.000000 1.000000 1.000000 1.000000 1.000000 1.000000 1.000000 1.000000 1.000000 1.000000 1.000000 1.000000 1.000000 1.000000 1.000000 1.000000 0.000000 0.000000 0.000000 0.000000 0.000000 10000 10000 0 1 10000 776115171 0.000000 -nan
1.010000 1.004000 1.000000 0.990000 0.996000 1.000000 1.000000 1.000000 1.000000 1.000000 1.000000 1.000000 1.000000 1.000000 1.000000 1.000000 1.000000 1.000000 1.000000 1.000000 1.000000 1.000000 1.000000 1.000000 1.000000 1.000000 0.000000 0.000000 0.000000 0.000000 0.000000 10000 10000 0 1 10000 1223927973 0.000000 -nan
1.010000 1.004000 1.000000 0.990000 0.996000 1.000000 1.000000 1.000000 1.000000 1.000000 1.000000 1.000000 1.000000 1.000000 1.000000 1.000000 1.000000 1.000000 1.000000 1.000000 1.000000 1.000000 1.000000 1.000000 1.000000 1.000000 0.000000 0.000000 0.000000 0.000000 0.000000 10000 10000 0 1 10000 3819435639 0.000000 -nan
1.010000 1.004000 1.000000 0.990000 0.996000 1.000000 1.000000 1.000000 1.000000 1.000000 1.000000 1.000000 1.000000 1.000000 1.000000 1.000000 1.000000 1.000000 1.000000 1.000000 1.000000 1.000000 1.000000 1.000000 1.000000 1.000000 0.000000 0.000000 0.000000 0.000000 0.000000 10000 10000 0 1 10000 1263260202 0.000000 -nan
1.010000 1.004000 1.000000 0.990000 0.996000 1.000000 1.000000 1.000000 1.000000 1.000000 1.000000 1.000000 1.000000 1.000000 1.000000 1.000000 1.000000 1.000000 1.000000 1.000000 1.000000 1.000000 1.000000 1.000000 1.000000 1.000000 0.000000 0.000000 0.000000 0.000000 0.000000 10000 10000 0 1 10000 3902093079 0.000000 -nan
1.010000 1.004000 1.000000 0.990000 0.996000 1.000000 1.000000 1.000000 1.000000 1.000000 1.000000 1.000000 1.000000 1.000000 1.000000 1.000000 1.000000 1.000000 1.000000 1.000000 1.000000 1.000000 1.000000 1.000000 1.000000 1.000000 0.000000 0.000000 0.000000 0.000000 0.000000 10000 10000 0 1 10000 1227818037 0.000000 -nan
1.010000 1.004000 1.000000 0.990000 0.996000 1.000000 1.000000 1.000000 1.000000 1.000000 1.000000 1.000000 1.000000 1.000000 1.000000 1.000000 1.000000 1.000000 1.000000 1.000000 1.000000 1.000000 1.000000 1.000000 1.000000 1.000000 0.000000 0.000000 0.000000 0.000000 0.000000 10000 10000 0 1 10000 245960056 0.000000 -nan
1.010000 1.004000 1.000000 0.990000 0.996000 1.000000 1.000000 1.000000 1.000000 1.000000 1.000000 1.000000 1.000000 1.000000 1.000000 1.000000 1.000000 1.000000 1.000000 1.000000 1.000000 1.000000 1.000000 1.000000 1.000000 1.000000 0.000000 0.000000 0.000000 0.000000 0.000000 10000 10000 0 1 10000 4033477877 0.000000 -nan
1.010000 1.004000 1.000000 0.990000 0.996000 1.000000 1.000000 1.000000 1.000000 1.000000 1.000000 1.000000 1.000000 1.000000 1.000000 1.000000 1.000000 1.000000 1.000000 1.000000 1.000000 1.000000 1.000000 1.000000 1.000000 1.000000 0.000000 0.000000 0.000000 0.000000 0.000000 10000 10000 0 1 10000 1749856327 0.000000 -nan
1.010000 1.004000 1.000000 0.990000 0.996000 1.000000 1.000000 1.000000 1.000000 1.000000 1.000000 1.000000 1.000000 1.000000 1.000000 1.000000 1.000000 1.000000 1.000000 1.000000 1.000000 1.000000 1.000000 1.000000 1.000000 1.000000 0.000000 0.000000 0.000000 0.000000 0.000000 10000 10000 0 1 10000 1346720274 0.000000 -nan
1.010000 1.004000 1.000000 0.990000 0.996000 1.000000 1.000000 1.000000 1.000000 1.000000 1.000000 1.000000 1.000000 1.000000 1.000000 1.000000 1.000000 1.000000 1.000000 1.000000 1.000000 1.000000 1.000000 1.000000 1.000000 1.000000 0.000000 0.000000 0.000000 0.000000 0.000000 10000 10000 0 1 10000 4056064306 0.000000 -nan
1.010000 1.004000 1.000000 0.990000 0.996000 1.000000 1.000000 1.000000 1.000000 1.000000 1.000000 1.000000 1.000000 1.000000 1.000000 1.000000 1.000000 1.000000 1.000000 1.000000 1.000000 1.000000 1.000000 1.000000 1.000000 1.000000 0.000000 0.000000 0.000000 0.000000 0.000000 10000 10000 0 1 10000 2017872098 0.000000 -nan
1.010000 1.004000 1.000000 0.990000 0.996000 1.000000 1.000000 1.000000 1.000000 1.000000 1.000000 1.000000 1.000000 1.000000 1.000000 1.000000 1.000000 1.000000 1.000000 1.000000 1.000000 1.000000 1.000000 1.000000 1.000000 1.000000 0.000000 0.000000 0.000000 0.000000 0.000000 10000 10000 0 1 10000 1044274528 0.000000 -nan
1.010000 1.004000 1.000000 0.990000 0.996000 1.000000 1.000000 1.000000 1.000000 1.000000 1.000000 1.000000 1.000000 1.000000 1.000000 1.000000 1.000000 1.000000 1.000000 1.000000 1.000000 1.000000 1.000000 1.000000 1.000000 1.000000 0.000000 0.000000 0.000000 0.000000 0.000000 10000 10000 0 1 10000 2017913055 0.000000 -nan
1.010000 1.004000 1.000000 0.990000 0.996000 1.000000 1.000000 1.000000 1.000000 1.000000 1.000000 1.000000 1.000000 1.000000 1.000000 1.000000 1.000000 1.000000 1.000000 1.000000 1.000000 1.000000 1.000000 1.000000 1.000000 1.000000 0.000000 0.000000 0.000000 0.000000 0.000000 10000 10000 0 1 10000 3488612317 0.000000 -nan
1.010000 1.004000 1.000000 0.990000 0.996000 1.000000 1.000000 1.000000 1.000000 1.000000 1.000000 1.000000 1.000000 1.000000 1.000000 1.000000 1.000000 1.000000 1.000000 1.000000 1.000000 1.000000 1.000000 1.000000 1.000000 1.000000 0.000000 0.000000 0.000000 0.000000 0.000000 10000 10000 0 1 10000 3899513416 0.000000 -nan
1.010000 1.004000 1.000000 0.990000 0.996000 1.000000 1.000000 1.000000 1.000000 1.000000 1.000000 1.000000 1.000000 1.000000 1.000000 1.000000 1.000000 1.000000 1.000000 1.000000 1.000000 1.000000 1.000000 1.000000 1.000000 1.000000 0.000000 0.000000 0.000000 0.000000 0.000000 10000 10000 0 1 10000 3661874824 0.000000 -nan
1.010000 1.004000 1.000000 0.990000 0.996000 1.000000 1.000000 1.000000 1.000000 1.000000 1.000000 1.000000 1.000000 1.000000 1.000000 1.000000 1.000000 1.000000 1.000000 1.000000 1.000000 1.000000 1.000000 1.000000 1.000000 1.000000 0.000000 0.000000 0.000000 0.000000 0.000000 10000 10000 0 1 10000 3156922730 0.000000 -nan
1.010000 1.004000 1.000000 0.990000 0.996000 1.000000 1.000000 1.000000 1.000000 1.000000 1.000000 1.000000 1.000000 1.000000 1.000000 1.000000 1.000000 1.000000 1.000000 1.000000 1.000000 1.000000 1.000000 1.000000 1.000000 1.000000 0.000000 0.000000 0.000000 0.000000 0.000000 10000 10000 0 1 10000 2679260314 0.000000 -nan
1.010000 1.004000 1.000000 0.990000 0.996000 1.000000 1.000000 1.000000 1.000000 1.000000 1.000000 1.000000 1.000000 1.000000 1.000000 1.000000 1.000000 1.000000 1.000000 1.000000 1.000000 1.000000 1.000000 1.000000 1.000000 1.000000 0.000000 0.000000 0.000000 0.000000 0.000000 10000 10000 0 1 10000 4267454316 0.000000 -nan
1.010000 1.004000 1.000000 0.990000 0.996000 1.000000 1.000000 1.000000 1.000000 1.000000 1.000000 1.000000 1.000000 1.000000 1.000000 1.000000 1.000000 1.000000 1.000000 1.000000 1.000000 1.000000 1.000000 1.000000 1.000000 1.000000 0.000000 0.000000 0.000000 0.000000 0.000000 10000 10000 0 1 10000 3878805191 0.000000 -nan
1.010000 1.004000 1.000000 0.990000 0.996000 1.000000 1.000000 1.000000 1.000000 1.000000 1.000000 1.000000 1.000000 1.000000 1.000000 1.000000 1.000000 1.000000 1.000000 1.000000 1.000000 1.000000 1.000000 1.000000 1.000000 1.000000 0.000000 0.000000 0.000000 0.000000 0.000000 10000 10000 0 1 10000 1896725872 0.000000 -nan
1.010000 1.004000 1.000000 0.990000 0.996000 1.000000 1.000000 1.000000 1.000000 1.000000 1.000000 1.000000 1.000000 1.000000 1.000000 1.000000 1.000000 1.000000 1.000000 1.000000 1.000000 1.000000 1.000000 1.000000 1.000000 1.000000 0.000000 0.000000 0.000000 0.000000 0.000000 10000 10000 0 1 10000 14256501 0.000000 -nan
1.010000 1.004000 1.000000 0.990000 0.996000 1.000000 1.000000 1.000000 1.000000 1.000000 1.000000 1.000000 1.000000 1.000000 1.000000 1.000000 1.000000 1.000000 1.000000 1.000000 1.000000 1.000000 1.000000 1.000000 1.000000 1.000000 0.000000 0.000000 0.000000 0.000000 0.000000 10000 10000 0 1 10000 4221748580 0.000000 -nan
1.010000 1.004000 1.000000 0.990000 0.996000 1.000000 1.000000 1.000000 1.000000 1.000000 1.000000 1.000000 1.000000 1.000000 1.000000 1.000000 1.000000 1.000000 1.000000 1.000000 1.000000 1.000000 1.000000 1.000000 1.000000 1.000000 0.000000 0.000000 0.000000 0.000000 0.000000 10000 10000 0 1 10000 3814322179 0.000000 -nan
1.010000 1.004000 1.000000 0.990000 0.996000 1.000000 1.000000 1.000000 1.000000 1.000000 1.000000 1.000000 1.000000 1.000000 1.000000 1.000000 1.000000 1.000000 1.000000 1.000000 1.000000 1.000000 1.000000 1.000000 1.000000 1.000000 0.000000 0.000000 0.000000 0.000000 0.000000 10000 10000 0 1 10000 1899843503 0.000000 -nan
1.010000 1.004000 1.000000 0.990000 0.996000 1.000000 1.000000 1.000000 1.000000 1.000000 1.000000 1.000000 1.000000 1.000000 1.000000 1.000000 1.000000 1.000000 1.000000 1.000000 1.000000 1.000000 1.000000 1.000000 1.000000 1.000000 0.000000 0.000000 0.000000 0.000000 0.000000 10000 10000 0 1 10000 721903597 0.000000 -nan
1.010000 1.004000 1.000000 0.990000 0.996000 1.000000 1.000000 1.000000 1.000000 1.000000 1.000000 1.000000 1.000000 1.000000 1.000000 1.000000 1.000000 1.000000 1.000000 1.000000 1.000000 1.000000 1.000000 1.000000 1.000000 1.000000 0.000000 0.000000 0.000000 0.000000 0.000000 10000 10000 0 1 10000 1617153100 0.000000 -nan
1.010000 1.004000 1.000000 0.990000 0.996000 1.000000 1.000000 1.000000 1.000000 1.000000 1.000000 1.000000 1.000000 1.000000 1.000000 1.000000 1.000000 1.000000 1.000000 1.000000 1.000000 1.000000 1.000000 1.000000 1.000000 1.000000 0.000000 0.000000 0.000000 0.000000 0.000000 10000 10000 0 1 10000 2439766886 0.000000 -nan
1.010000 1.004000 1.000000 0.990000 0.996000 1.000000 1.000000 1.000000 1.000000 1.000000 1.000000 1.000000 1.000000 1.000000 1.000000 1.000000 1.000000 1.000000 1.000000 1.000000 1.000000 1.000000 1.000000 1.000000 1.000000 1.000000 0.000000 0.000000 0.000000 0.000000 0.000000 10000 10000 0 1 10000 3895235047 0.000000 -nan
1.010000 1.004000 1.000000 0.990000 0.996000 1.000000 1.000000 1.000000 1.000000 1.000000 1.000000 1.000000 1.000000 1.000000 1.000000 1.000000 1.000000 1.000000 1.000000 1.000000 1.000000 1.000000 1.000000 1.000000 1.000000 1.000000 0.000000 0.000000 0.000000 0.000000 0.000000 10000 10000 0 1 10000 2079064571 0.000000 -nan
1.010000 1.004000 1.000000 0.990000 0.996000 1.000000 1.000000 1.000000 1.000000 1.000000 1.000000 1.000000 1.000000 1.000000 1.000000 1.000000 1.000000 1.000000 1.000000 1.000000 1.000000 1.000000 1.000000 1.000000 1.000000 1.000000 0.000000 0.000000 0.000000 0.000000 0.000000 10000 10000 0 1 10000 3453557426 0.000000 -nan
1.010000 1.004000 1.000000 0.990000 0.996000 1.000000 1.000000 1.000000 1.000000 1.000000 1.000000 1.000000 1.000000 1.000000 1.000000 1.000000 1.000000 1.000000 1.000000 1.000000 1.000000 1.000000 1.000000 1.000000 1.000000 1.000000 0.000000 0.000000 0.000000 0.000000 0.000000 10000 10000 0 1 10000 2831262454 0.000000 -nan
1.010000 1.004000 1.000000 0.990000 0.996000 1.000000 1.000000 1.000000 1.000000 1.000000 1.000000 1.000000 1.000000 1.000000 1.000000 1.000000 1.000000 1.000000 1.000000 1.000000 1.000000 1.000000 1.000000 1.000000 1.000000 1.000000 0.000000 0.000000 0.000000 0.000000 0.000000 10000 10000 0 1 10000 1529199678 0.000000 -nan
1.010000 1.004000 1.000000 0.990000 0.996000 1.000000 1.000000 1.000000 1.000000 1.000000 1.000000 1.000000 1.000000 1.000000 1.000000 1.000000 1.000000 1.000000 1.000000 1.000000 1.000000 1.000000 1.000000 1.000000 1.000000 1.000000 0.000000 0.000000 0.000000 0.000000 0.000000 10000 10000 0 1 10000 3703525284 0.000000 -nan
1.010000 1.004000 1.000000 0.990000 0.996000 1.000000 1.000000 1.000000 1.000000 1.000000 1.000000 1.000000 1.000000 1.000000 1.000000 1.000000 1.000000 1.000000 1.000000 1.000000 1.000000 1.000000 1.000000 1.000000 1.000000 1.000000 0.000000 0.000000 0.000000 0.000000 0.000000 10000 10000 0 1 10000 76218245 0.000000 -nan
1.010000 1.004000 1.000000 0.990000 0.996000 1.000000 1.000000 1.000000 1.000000 1.000000 1.000000 1.000000 1.000000 1.000000 1.000000 1.000000 1.000000 1.000000 1.000000 1.000000 1.000000 1.000000 1.000000 1.000000 1.000000 1.000000 0.000000 0.000000 0.000000 0.000000 0.000000 10000 10000 0 1 10000 3685708105 0.000000 -nan
1.010000 1.004000 1.000000 0.990000 0.996000 1.000000 1.000000 1.000000 1.000000 1.000000 1.000000 1.000000 1.000000 1.000000 1.000000 1.000000 1.000000 1.000000 1.000000 1.000000 1.000000 1.000000 1.000000 1.000000 1.000000 1.000000 0.000000 0.000000 0.000000 0.000000 0.000000 10000 10000 0 1 10000 435867331 0.000000 -nan
1.010000 1.004000 1.000000 0.990000 0.996000 1.000000 1.000000 1.000000 1.000000 1.000000 1.000000 1.000000 1.000000 1.000000 1.000000 1.000000 1.000000 1.000000 1.000000 1.000000 1.000000 1.000000 1.000000 1.000000 1.000000 1.000000 0.000000 0.000000 0.000000 0.000000 0.000000 10000 10000 0 1 10000 581677635 0.000000 -nan
1.010000 1.004000 1.000000 0.990000 0.996000 1.000000 1.000000 1.000000 1.000000 1.000000 1.000000 1.000000 1.000000 1.000000 1.000000 1.000000 1.000000 1.000000 1.000000 1.000000 1.000000 1.000000 1.000000 1.000000 1.000000 1.000000 0.000000 0.000000 0.000000 0.000000 0.000000 10000 10000 0 1 10000 3337556359 0.000000 -nan
1.010000 1.004000 1.000000 0.990000 0.996000 1.000000 1.000000 1.000000 1.000000 1.000000 1.000000 1.000000 1.000000 1.000000 1.000000 1.000000 1.000000 1.000000 1.000000 1.000000 1.000000 1.000000 1.000000 1.000000 1.000000 1.000000 0.000000 0.000000 0.000000 0.000000 0.000000 10000 10000 0 1 10000 3681305249 0.000000 -nan
1.010000 1.004000 1.000000 0.990000 0.996000 1.000000 1.000000 1.000000 1.000000 1.000000 1.000000 1.000000 1.000000 1.000000 1.000000 1.000000 1.000000 1.000000 1.000000 1.000000 1.000000 1.000000 1.000000 1.000000 1.000000 1.000000 0.000000 0.000000 0.000000 0.000000 0.000000 10000 10000 0 1 10000 2968282807 0.000000 -nan
1.010000 1.004000 1.000000 0.990000 0.996000 1.000000 1.000000 1.000000 1.000000 1.000000 1.000000 1.000000 1.000000 1.000000 1.000000 1.000000 1.000000 1.000000 1.000000 1.000000 1.000000 1.000000 1.000000 1.000000 1.000000 1.000000 0.000000 0.000000 0.000000 0.000000 0.000000 10000 10000 0 1 10000 3364922807 0.000000 -nan
1.010000 1.004000 1.000000 0.990000 0.996000 1.000000 1.000000 1.000000 1.000000 1.000000 1.000000 1.000000 1.000000 1.000000 1.000000 1.000000 1.000000 1.000000 1.000000 1.000000 1.000000 1.000000 1.000000 1.000000 1.000000 1.000000 0.000000 0.000000 0.000000 0.000000 0.000000 10000 10000 0 1 10000 782544905 0.000000 -nan
1.010000 1.004000 1.000000 0.990000 0.996000 1.000000 1.000000 1.000000 1.000000 1.000000 1.000000 1.000000 1.000000 1.000000 1.000000 1.000000 1.000000 1.000000 1.000000 1.000000 1.000000 1.000000 1.000000 1.000000 1.000000 1.000000 0.000000 0.000000 0.000000 0.000000 0.000000 10000 10000 0 1 10000 1907348029 0.000000 -nan
1.010000 1.004000 1.000000 0.990000 0.996000 1.000000 1.000000 1.000000 1.000000 1.000000 1.000000 1.000000 1.000000 1.000000 1.000000 1.000000 1.000000 1.000000 1.000000 1.000000 1.000000 1.000000 1.000000 1.000000 1.000000 1.000000 0.000000 0.000000 0.000000 0.000000 0.000000 10000 10000 0 1 10000 741038549 0.000000 -nan
1.010000 1.004000 1.000000 0.990000 0.996000 1.000000 1.000000 1.000000 1.000000 1.000000 1.000000 1.000000 1.000000 1.000000 1.000000 1.000000 1.000000 1.000000 1.000000 1.000000 1.000000 1.000000 1.000000 1.000000 1.000000 1.000000 0.000000 0.000000 0.000000 0.000000 0.000000 10000 10000 0 1 10000 437941634 0.000000 -nan
1.010000 1.004000 1.000000 0.990000 0.996000 1.000000 1.000000 1.000000 1.000000 1.000000 1.000000 1.000000 1.000000 1.000000 1.000000 1.000000 1.000000 1.000000 1.000000 1.000000 1.000000 1.000000 1.000000 1.000000 1.000000 1.000000 0.000000 0.000000 0.000000 0.000000 0.000000 10000 10000 0 1 10000 520898208 0.000000 -nan
1.010000 1.004000 1.000000 0.990000 0.996000 1.000000 1.000000 1.000000 1.000000 1.000000 1.000000 1.000000 1.000000 1.000000 1.000000 1.000000 1.000000 1.000000 1.000000 1.000000 1.000000 1.000000 1.000000 1.000000 1.000000 1.000000 0.000000 0.000000 0.000000 0.000000 0.000000 10000 10000 0 1 10000 1388775326 0.000000 -nan
1.010000 1.004000 1.000000 0.990000 0.996000 1.000000 1.000000 1.000000 1.000000 1.000000 1.000000 1.000000 1.000000 1.000000 1.000000 1.000000 1.000000 1.000000 1.000000 1.000000 1.000000 1.000000 1.000000 1.000000 1.000000 1.000000 0.000000 0.000000 0.000000 0.000000 0.000000 10000 10000 0 1 10000 1263488291 0.000000 -nan
1.010000 1.004000 1.000000 0.990000 0.996000 1.000000 1.000000 1.000000 1.000000 1.000000 1.000000 1.000000 1.000000 1.000000 1.000000 1.000000 1.000000 1.000000 1.000000 1.000000 1.000000 1.000000 1.000000 1.000000 1.000000 1.000000 0.000000 0.000000 0.000000 0.000000 0.000000 10000 10000 0 1 10000 2174502359 0.000000 -nan
1.010000 1.004000 1.000000 0.990000 0.996000 1.000000 1.000000 1.000000 1.000000 1.000000 1.000000 1.000000 1.000000 1.000000 1.000000 1.000000 1.000000 1.000000 1.000000 1.000000 1.000000 1.000000 1.000000 1.000000 1.000000 1.000000 0.000000 0.000000 0.000000 0.000000 0.000000 10000 10000 0 1 10000 3866854061 0.000000 -nan
1.010000 1.004000 1.000000 0.990000 0.996000 1.000000 1.000000 1.000000 1.000000 1.000000 1.000000 1.000000 1.000000 1.000000 1.000000 1.000000 1.000000 1.000000 1.000000 1.000000 1.000000 1.000000 1.000000 1.000000 1.000000 1.000000 0.000000 0.000000 0.000000 0.000000 0.000000 10000 10000 0 1 10000 2545719155 0.000000 -nan
1.010000 1.004000 1.000000 0.990000 0.996000 1.000000 1.000000 1.000000 1.000000 1.000000 1.000000 1.000000 1.000000 1.000000 1.000000 1.000000 1.000000 1.000000 1.000000 1.000000 1.000000 1.000000 1.000000 1.000000 1.000000 1.000000 0.000000 0.000000 0.000000 0.000000 0.000000 10000 10000 0 1 10000 466955940 0.000000 -nan
1.010000 1.004000 1.000000 0.990000 0.996000 1.000000 1.000000 1.000000 1.000000 1.000000 1.000000 1.000000 1.000000 1.000000 1.000000 1.000000 1.000000 1.000000 1.000000 1.000000 1.000000 1.000000 1.000000 1.000000 1.000000 1.000000 0.000000 0.000000 0.000000 0.000000 0.000000 10000 10000 0 1 10000 36017696 0.000000 -nan
1.010000 1.004000 1.000000 0.990000 0.996000 1.000000 1.000000 1.000000 1.000000 1.000000 1.000000 1.000000 1.000000 1.000000 1.000000 1.000000 1.000000 1.000000 1.000000 1.000000 1.000000 1.000000 1.000000 1.000000 1.000000 1.000000 0.000000 0.000000 0.000000 0.000000 0.000000 10000 10000 0 1 10000 4259612150 0.000000 -nan
1.010000 1.004000 1.000000 0.990000 0.996000 1.000000 1.000000 1.000000 1.000000 1.000000 1.000000 1.000000 1.000000 1.000000 1.000000 1.000000 1.000000 1.000000 1.000000 1.000000 1.000000 1.000000 1.000000 1.000000 1.000000 1.000000 0.000000 0.000000 0.000000 0.000000 0.000000 10000 10000 0 1 10000 1555033674 0.000000 -nan
1.010000 1.004000 1.000000 0.990000 0.996000 1.000000 1.000000 1.000000 1.000000 1.000000 1.000000 1.000000 1.000000 1.000000 1.000000 1.000000 1.000000 1.000000 1.000000 1.000000 1.000000 1.000000 1.000000 1.000000 1.000000 1.000000 0.000000 0.000000 0.000000 0.000000 0.000000 10000 10000 0 1 10000 1578179617 0.000000 -nan
1.010000 1.004000 1.000000 0.990000 0.996000 1.000000 1.000000 1.000000 1.000000 1.000000 1.000000 1.000000 1.000000 1.000000 1.000000 1.000000 1.000000 1.000000 1.000000 1.000000 1.000000 1.000000 1.000000 1.000000 1.000000 1.000000 0.000000 0.000000 0.000000 0.000000 0.000000 10000 10000 0 1 10000 3938665424 0.000000 -nan
1.010000 1.004000 1.000000 0.990000 0.996000 1.000000 1.000000 1.000000 1.000000 1.000000 1.000000 1.000000 1.000000 1.000000 1.000000 1.000000 1.000000 1.000000 1.000000 1.000000 1.000000 1.000000 1.000000 1.000000 1.000000 1.000000 0.000000 0.000000 0.000000 0.000000 0.000000 10000 10000 0 1 10000 2597357274 0.000000 -nan
1.010000 1.004000 1.000000 0.990000 0.996000 1.000000 1.000000 1.000000 1.000000 1.000000 1.000000 1.000000 1.000000 1.000000 1.000000 1.000000 1.000000 1.000000 1.000000 1.000000 1.000000 1.000000 1.000000 1.000000 1.000000 1.000000 0.000000 0.000000 0.000000 0.000000 0.000000 10000 10000 0 1 10000 1321683714 0.000000 -nan
1.010000 1.004000 1.000000 0.990000 0.996000 1.000000 1.000000 1.000000 1.000000 1.000000 1.000000 1.000000 1.000000 1.000000 1.000000 1.000000 1.000000 1.000000 1.000000 1.000000 1.000000 1.000000 1.000000 1.000000 1.000000 1.000000 0.000000 0.000000 0.000000 0.000000 0.000000 10000 10000 0 1 10000 3259980002 0.000000 -nan
1.010000 1.004000 1.000000 0.990000 0.996000 1.000000 1.000000 1.000000 1.000000 1.000000 1.000000 1.000000 1.000000 1.000000 1.000000 1.000000 1.000000 1.000000 1.000000 1.000000 1.000000 1.000000 1.000000 1.000000 1.000000 1.000000 0.000000 0.000000 0.000000 0.000000 0.000000 10000 10000 0 1 10000 705337765 0.000000 -nan
1.010000 1.004000 1.000000 0.990000 0.996000 1.000000 1.000000 1.000000 1.000000 1.000000 1.000000 1.000000 1.000000 1.000000 1.000000 1.000000 1.000000 1.000000 1.000000 1.000000 1.000000 1.000000 1.000000 1.000000 1.000000 1.000000 0.000000 0.000000 0.000000 0.000000 0.000000 10000 10000 0 1 10000 1523850024 0.000000 -nan
1.010000 1.004000 1.000000 0.990000 0.996000 1.000000 1.000000 1.000000 1.000000 1.000000 1.000000 1.000000 1.000000 1.000000 1.000000 1.000000 1.000000 1.000000 1.000000 1.000000 1.000000 1.000000 1.000000 1.000000 1.000000 1.000000 0.000000 0.000000 0.000000 0.000000 0.000000 10000 10000 0 1 10000 1498633124 0.000000 -nan
1.010000 1.004000 1.000000 0.990000 0.996000 1.000000 1.000000 1.000000 1.000000 1.000000 1.000000 1.000000 1.000000 1.000000 1.000000 1.000000 1.000000 1.000000 1.000000 1.000000 1.000000 1.000000 1.000000 1.000000 1.000000 1.000000 0.000000 0.000000 0.000000 0.000000 0.000000 10000 10000 0 1 10000 4120817391 0.000000 -nan
1.010000 1.004000 1.000000 0.990000 0.996000 1.000000 1.000000 1.000000 1.000000 1.000000 1.000000 1.000000 1.000000 1.000000 1.000000 1.000000 1.000000 1.000000 1.000000 1.000000 1.000000 1.000000 1.000000 1.000000 1.000000 1.000000 0.000000 0.000000 0.000000 0.000000 0.000000 10000 10000 0 1 10000 3857045734 0.000000 -nan
1.010000 1.004000 1.000000 0.990000 0.996000 1.000000 1.000000 1.000000 1.000000 1.000000 1.000000 1.000000 1.000000 1.000000 1.000000 1.000000 1.000000 1.000000 1.000000 1.000000 1.000000 1.000000 1.000000 1.000000 1.000000 1.000000 0.000000 0.000000 0.000000 0.000000 0.000000 10000 10000 0 1 10000 2540090562 0.000000 -nan
1.010000 1.004000 1.000000 0.990000 0.996000 1.000000 1.000000 1.000000 1.000000 1.000000 1.000000 1.000000 1.000000 1.000000 1.000000 1.000000 1.000000 1.000000 1.000000 1.000000 1.000000 1.000000 1.000000 1.000000 1.000000 1.000000 0.000000 0.000000 0.000000 0.000000 0.000000 10000 10000 0 1 10000 1028404374 0.000000 -nan
1.010000 1.004000 1.000000 0.990000 0.996000 1.000000 1.000000 1.000000 1.000000 1.000000 1.000000 1.000000 1.000000 1.000000 1.000000 1.000000 1.000000 1.000000 1.000000 1.000000 1.000000 1.000000 1.000000 1.000000 1.000000 1.000000 0.000000 0.000000 0.000000 0.000000 0.000000 10000 10000 0 1 10000 1925755700 0.000000 -nan
1.010000 1.004000 1.000000 0.990000 0.996000 1.000000 1.000000 1.000000 1.000000 1.000000 1.000000 1.000000 1.000000 1.000000 1.000000 1.000000 1.000000 1.000000 1.000000 1.000000 1.000000 1.000000 1.000000 1.000000 1.000000 1.000000 0.000000 0.000000 0.000000 0.000000 0.000000 10000 10000 0 1 10000 3015857377 0.000000 -nan
1.010000 1.004000 1.000000 0.990000 0.996000 1.000000 1.000000 1.000000 1.000000 1.000000 1.000000 1.000000 1.000000 1.000000 1.000000 1.000000 1.000000 1.000000 1.000000 1.000000 1.000000 1.000000 1.000000 1.000000 1.000000 1.000000 0.000000 0.000000 0.000000 0.000000 0.000000 10000 10000 0 1 10000 1878233039 0.000000 -nan
1.010000 1.004000 1.000000 0.990000 0.996000 1.000000 1.000000 1.000000 1.000000 1.000000 1.000000 1.000000 1.000000 1.000000 1.000000 1.000000 1.000000 1.000000 1.000000 1.000000 1.000000 1.000000 1.000000 1.000000 1.000000 1.000000 0.000000 0.000000 0.000000 0.000000 0.000000 10000 10000 0 1 10000 3870023986 0.000000 -nan
1.010000 1.004000 1.000000 0.990000 0.996000 1.000000 1.000000 1.000000 1.000000 1.000000 1.000000 1.000000 1.000000 1.000000 1.000000 1.000000 1.000000 1.000000 1.000000 1.000000 1.000000 1.000000 1.000000 1.000000 1.000000 1.000000 0.000000 0.000000 0.000000 0.000000 0.000000 10000 10000 0 1 10000 3872706670 0.000000 -nan
1.010000 1.004000 1.000000 0.990000 0.996000 1.000000 1.000000 1.000000 1.000000 1.000000 1.000000 1.000000 1.000000 1.000000 1.000000 1.000000 1.000000 1.000000 1.000000 1.000000 1.000000 1.000000 1.000000 1.000000 1.000000 1.000000 0.000000 0.000000 0.000000 0.000000 0.000000 10000 10000 0 1 10000 497518745 0.000000 -nan
1.010000 1.004000 1.000000 0.990000 0.996000 1.000000 1.000000 1.000000 1.000000 1.000000 1.000000 1.000000 1.000000 1.000000 1.000000 1.000000 1.000000 1.000000 1.000000 1.000000 1.000000 1.000000 1.000000 1.000000 1.000000 1.000000 0.000000 0.000000 0.000000 0.000000 0.000000 10000 10000 0 1 10000 232485352 0.000000 -nan
1.010000 1.004000 1.000000 0.990000 0.996000 1.000000 1.000000 1.000000 1.000000 1.000000 1.000000 1.000000 1.000000 1.000000 1.000000 1.000000 1.000000 1.000000 1.000000 1.000000 1.000000 1.000000 1.000000 1.000000 1.000000 1.000000 0.000000 0.000000 0.000000 0.000000 0.000000 10000 10000 0 1 10000 1308859959 0.000000 -nan
1.010000 1.004000 1.000000 0.990000 0.996000 1.000000 1.000000 1.000000 1.000000 1.000000 1.000000 1.000000 1.000000 1.000000 1.000000 1.000000 1.000000 1.000000 1.000000 1.000000 1.000000 1.000000 1.000000 1.000000 1.000000 1.000000 0.000000 0.000000 0.000000 0.000000 0.000000 10000 10000 0 1 10000 1204875813 0.000000 -nan
1.010000 1.004000 1.000000 0.990000 0.996000 1.000000 1.000000 1.000000 1.000000 1.000000 1.000000 1.000000 1.000000 1.000000 1.000000 1.000000 1.000000 1.000000 1.000000 1.000000 1.000000 1.000000 1.000000 1.000000 1.000000 1.000000 0.000000 0.000000 0.000000 0.000000 0.000000 10000 10000 0 1 10000 832943642 0.000000 -nan
1.010000 1.004000 1.000000 0.990000 0.996000 1.000000 1.000000 1.000000 1.000000 1.000000 1.000000 1.000000 1.000000 1.000000 1.000000 1.000000 1.000000 1.000000 1.000000 1.000000 1.000000 1.000000 1.000000 1.000000 1.000000 1.000000 0.000000 0.000000 0.000000 0.000000 0.000000 10000 10000 0 1 10000 2886615942 0.000000 -nan
1.010000 1.004000 1.000000 0.990000 0.996000 1.000000 1.000000 1.000000 1.000000 1.000000 1.000000 1.000000 1.000000 1.000000 1.000000 1.000000 1.000000 1.000000 1.000000 1.000000 1.000000 1.000000 1.000000 1.000000 1.000000 1.000000 0.000000 0.000000 0.000000 0.000000 0.000000 10000 10000 0 1 10000 996850174 0.000000 -nan
1.010000 1.004000 1.000000 0.990000 0.996000 1.000000 1.000000 1.000000 1.000000 1.000000 1.000000 1.000000 1.000000 1.000000 1.000000 1.000000 1.000000 1.000000 1.000000 1.000000 1.000000 1.000000 1.000000 1.000000 1.000000 1.000000 0.000000 0.000000 0.000000 0.000000 0.000000 10000 10000 0 1 10000 1638787656 0.000000 -nan
1.010000 1.004000 1.000000 0.990000 0.996000 1.000000 1.000000 1.000000 1.000000 1.000000 1.000000 1.000000 1.000000 1.000000 1.000000 1.000000 1.000000 1.000000 1.000000 1.000000 1.000000 1.000000 1.000000 1.000000 1.000000 1.000000 0.000000 0.000000 0.000000 0.000000 0.000000 10000 10000 0 1 10000 3369048107 0.000000 -nan
1.010000 1.004000 1.000000 0.990000 0.996000 1.000000 1.000000 1.000000 1.000000 1.000000 1.000000 1.000000 1.000000 1.000000 1.000000 1.000000 1.000000 1.000000 1.000000 1.000000 1.000000 1.000000 1.000000 1.000000 1.000000 1.000000 0.000000 0.000000 0.000000 0.000000 0.000000 10000 10000 0 1 10000 2916335751 0.000000 -nan
1.010000 1.004000 1.000000 0.990000 0.996000 1.000000 1.000000 1.000000 1.000000 1.000000 1.000000 1.000000 1.000000 1.000000 1.000000 1.000000 1.000000 1.000000 1.000000 1.000000 1.000000 1.000000 1.000000 1.000000 1.000000 1.000000 0.000000 0.000000 0.000000 0.000000 0.000000 10000 10000 0 1 10000 3086498213 0.000000 -nan
1.010000 1.004000 1.000000 0.990000 0.996000 1.000000 1.000000 1.000000 1.000000 1.000000 1.000000 1.000000 1.000000 1.000000 1.000000 1.000000 1.000000 1.000000 1.000000 1.000000 1.000000 1.000000 1.000000 1.000000 1.000000 1.000000 0.000000 0.000000 0.000000 0.000000 0.000000 10000 10000 0 1 10000 3161459844 0.000000 -nan
1.010000 1.004000 1.000000 0.990000 0.996000 1.000000 1.000000 1.000000 1.000000 1.000000 1.000000 1.000000 1.000000 1.000000 1.000000 1.000000 1.000000 1.000000 1.000000 1.000000 1.000000 1.000000 1.000000 1.000000 1.000000 1.000000 0.000000 0.000000 0.000000 0.000000 0.000000 10000 10000 0 1 10000 2076347321 0.000000 -nan
1.010000 1.004000 1.000000 0.990000 0.996000 1.000000 1.000000 1.000000 1.000000 1.000000 1.000000 1.000000 1.000000 1.000000 1.000000 1.000000 1.000000 1.000000 1.000000 1.000000 1.000000 1.000000 1.000000 1.000000 1.000000 1.000000 0.000000 0.000000 0.000000 0.000000 0.000000 10000 10000 0 1 10000 2619464531 0.000000 -nan
1.010000 1.004000 1.000000 0.990000 0.996000 1.000000 1.000000 1.000000 1.000000 1.000000 1.000000 1.000000 1.000000 1.000000 1.000000 1.000000 1.000000 1.000000 1.000000 1.000000 1.000000 1.000000 1.000000 1.000000 1.000000 1.000000 0.000000 0.000000 0.000000 0.000000 0.000000 10000 10000 0 1 10000 146554564 0.000000 -nan
1.010000 1.004000 1.000000 0.990000 0.996000 1.000000 1.000000 1.000000 1.000000 1.000000 1.000000 1.000000 1.000000 1.000000 1.000000 1.000000 1.000000 1.000000 1.000000 1.000000 1.000000 1.000000 1.000000 1.000000 1.000000 1.000000 0.000000 0.000000 0.000000 0.000000 0.000000 10000 10000 0 1 10000 2209439104 0.000000 -nan
1.010000 1.004000 1.000000 0.990000 0.996000 1.000000 1.000000 1.000000 1.000000 1.000000 1.000000 1.000000 1.000000 1.000000 1.000000 1.000000 1.000000 1.000000 1.000000 1.000000 1.000000 1.000000 1.000000 1.000000 1.000000 1.000000 0.000000 0.000000 0.000000 0.000000 0.000000 10000 10000 0 1 10000 3656030825 0.000000 -nan
1.010000 1.004000 1.000000 0.990000 0.996000 1.000000 1.000000 1.000000 1.000000 1.000000 1.000000 1.000000 1.000000 1.000000 1.000000 1.000000 1.000000 1.000000 1.000000 1.000000 1.000000 1.000000 1.000000 1.000000 1.000000 1.000000 0.000000 0.000000 0.000000 0.000000 0.000000 10000 10000 0 1 10000 2709262044 0.000000 -nan
1.010000 1.004000 1.000000 0.990000 0.996000 1.000000 1.000000 1.000000 1.000000 1.000000 1.000000 1.000000 1.000000 1.000000 1.000000 1.000000 1.000000 1.000000 1.000000 1.000000 1.000000 1.000000 1.000000 1.000000 1.000000 1.000000 0.000000 0.000000 0.000000 0.000000 0.000000 10000 10000 0 1 10000 947684408 0.000000 -nan
1.010000 1.004000 1.000000 0.990000 0.996000 1.000000 1.000000 1.000000 1.000000 1.000000 1.000000 1.000000 1.000000 1.000000 1.000000 1.000000 1.000000 1.000000 1.000000 1.000000 1.000000 1.000000 1.000000 1.000000 1.000000 1.000000 0.000000 0.000000 0.000000 0.000000 0.000000 10000 10000 0 1 10000 2125663659 0.000000 -nan
1.010000 1.004000 1.000000 0.990000 0.996000 1.000000 1.000000 1.000000 1.000000 1.000000 1.000000 1.000000 1.000000 1.000000 1.000000 1.000000 1.000000 1.000000 1.000000 1.000000 1.000000 1.000000 1.000000 1.000000 1.000000 1.000000 0.000000 0.000000 0.000000 0.000000 0.000000 10000 10000 0 1 10000 896056430 0.000000 -nan
1.010000 1.004000 1.000000 0.990000 0.996000 1.000000 1.000000 1.000000 1.000000 1.000000 1.000000 1.000000 1.000000 1.000000 1.000000 1.000000 1.000000 1.000000 1.000000 1.000000 1.000000 1.000000 1.000000 1.000000 1.000000 1.000000 0.000000 0.000000 0.000000 0.000000 0.000000 10000 10000 0 1 10000 3086395684 0.000000 -nan
1.010000 1.004000 1.000000 0.990000 0.996000 1.000000 1.000000 1.000000 1.000000 1.000000 1.000000 1.000000 1.000000 1.000000 1.000000 1.000000 1.000000 1.000000 1.000000 1.000000 1.000000 1.000000 1.000000 1.000000 1.000000 1.000000 0.000000 0.000000 0.000000 0.000000 0.000000 10000 10000 0 1 10000 2541538686 0.000000 -nan
1.010000 1.004000 1.000000 0.990000 0.996000 1.000000 1.000000 1.000000 1.000000 1.000000 1.000000 1.000000 1.000000 1.000000 1.000000 1.000000 1.000000 1.000000 1.000000 1.000000 1.000000 1.000000 1.000000 1.000000 1.000000 1.000000 0.000000 0.000000 0.000000 0.000000 0.000000 10000 10000 0 1 10000 3707578058 0.000000 -nan
1.010000 1.004000 1.000000 0.990000 0.996000 1.000000 1.000000 1.000000 1.000000 1.000000 1.000000 1.000000 1.000000 1.000000 1.000000 1.000000 1.000000 1.000000 1.000000 1.000000 1.000000 1.000000 1.000000 1.000000 1.000000 1.000000 0.000000 0.000000 0.000000 0.000000 0.000000 10000 10000 0 1 10000 2712047094 0.000000 -nan
1.010000 1.004000 1.000000 0.990000 0.996000 1.000000 1.000000 1.000000 1.000000 1.000000 1.000000 1.000000 1.000000 1.000000 1.000000 1.000000 1.000000 1.000000 1.000000 1.000000 1.000000 1.000000 1.000000 1.000000 1.000000 1.000000 0.000000 0.000000 0.000000 0.000000 0.000000 10000 10000 0 1 10000 2641918238 0.000000 -nan
1.010000 1.004000 1.000000 0.990000 0.996000 1.000000 1.000000 1.000000 1.000000 1.000000 1.000000 1.000000 1.000000 1.000000 1.000000 1.000000 1.000000 1.000000 1.000000 1.000000 1.000000 1.000000 1.000000 1.000000 1.000000 1.000000 0.000000 0.000000 0.000000 0.000000 0.000000 10000 10000 0 1 10000 454560426 0.000000 -nan
1.010000 1.004000 1.000000 0.990000 0.996000 1.000000 1.000000 1.000000 1.000000 1.000000 1.000000 1.000000 1.000000 1.000000 1.000000 1.000000 1.000000 1.000000 1.000000 1.000000 1.000000 1.000000 1.000000 1.000000 1.000000 1.000000 0.000000 0.000000 0.000000 0.000000 0.000000 10000 10000 0 1 10000 2755601560 0.000000 -nan
1.010000 1.004000 1.000000 0.990000 0.996000 1.000000 1.000000 1.000000 1.000000 1.000000 1.000000 1.000000 1.000000 1.000000 1.000000 1.000000 1.000000 1.000000 1.000000 1.000000 1.000000 1.000000 1.000000 1.000000 1.000000 1.000000 0.000000 0.000000 0.000000 0.000000 0.000000 10000 10000 0 1 10000 2650113610 0.000000 -nan
1.010000 1.004000 1.000000 0.990000 0.996000 1.000000 1.000000 1.000000 1.000000 1.000000 1.000000 1.000000 1.000000 1.000000 1.000000 1.000000 1.000000 1.000000 1.000000 1.000000 1.000000 1.000000 1.000000 1.000000 1.000000 1.000000 0.000000 0.000000 0.000000 0.000000 0.000000 10000 10000 0 1 10000 70320911 0.000000 -nan
1.010000 1.004000 1.000000 0.990000 0.996000 1.000000 1.000000 1.000000 1.000000 1.000000 1.000000 1.000000 1.000000 1.000000 1.000000 1.000000 1.000000 1.000000 1.000000 1.000000 1.000000 1.000000 1.000000 1.000000 1.000000 1.000000 0.000000 0.000000 0.000000 0.000000 0.000000 10000 10000 0 1 10000 3804649184 0.000000 -nan
1.010000 1.004000 1.000000 0.990000 0.996000 1.000000 1.000000 1.000000 1.000000 1.000000 1.000000 1.000000 1.000000 1.000000 1.000000 1.000000 1.000000 1.000000 1.000000 1.000000 1.000000 1.000000 1.000000 1.000000 1.000000 1.000000 0.000000 0.000000 0.000000 0.000000 0.000000 10000 10000 0 1 10000 1119422923 0.000000 -nan
1.010000 1.004000 1.000000 0.990000 0.996000 1.000000 1.000000 1.000000 1.000000 1.000000 1.000000 1.000000 1.000000 1.000000 1.000000 1.000000 1.000000 1.000000 1.000000 1.000000 1.000000 1.000000 1.000000 1.000000 1.000000 1.000000 0.000000 0.000000 0.000000 0.000000 0.000000 10000 10000 0 1 10000 357506383 0.000000 -nan
1.010000 1.004000 1.000000 0.990000 0.996000 1.000000 1.000000 1.000000 1.000000 1.000000 1.000000 1.000000 1.000000 1.000000 1.000000 1.000000 1.000000 1.000000 1.000000 1.000000 1.000000 1.000000 1.000000 1.000000 1.000000 1.000000 0.000000 0.000000 0.000000 0.000000 0.000000 10000 10000 0 1 10000 2110765091 0.000000 -nan
1.010000 1.004000 1.000000 0.990000 0.996000 1.000000 1.000000 1.000000 1.000000 1.000000 1.000000 1.000000 1.000000 1.000000 1.000000 1.000000 1.000000 1.000000 1.000000 1.000000 1.000000 1.000000 1.000000 1.000000 1.000000 1.000000 0.000000 0.000000 0.000000 0.000000 0.000000 10000 10000 0 1 10000 4092813992 0.000000 -nan
1.010000 1.004000 1.000000 0.990000 0.996000 1.000000 1.000000 1.000000 1.000000 1.000000 1.000000 1.000000 1.000000 1.000000 1.000000 1.000000 1.000000 1.000000 1.000000 1.000000 1.000000 1.000000 1.000000 1.000000 1.000000 1.000000 0.000000 0.000000 0.000000 0.000000 0.000000 10000 10000 0 1 10000 4277453806 0.000000 -nan
1.010000 1.004000 1.000000 0.990000 0.996000 1.000000 1.000000 1.000000 1.000000 1.000000 1.000000 1.000000 1.000000 1.000000 1.000000 1.000000 1.000000 1.000000 1.000000 1.000000 1.000000 1.000000 1.000000 1.000000 1.000000 1.000000 0.000000 0.000000 0.000000 0.000000 0.000000 10000 10000 0 1 10000 3805730303 0.000000 -nan
1.010000 1.004000 1.000000 0.990000 0.996000 1.000000 1.000000 1.000000 1.000000 1.000000 1.000000 1.000000 1.000000 1.000000 1.000000 1.000000 1.000000 1.000000 1.000000 1.000000 1.000000 1.000000 1.000000 1.000000 1.000000 1.000000 0.000000 0.000000 0.000000 0.000000 0.000000 10000 10000 0 1 10000 629393165 0.000000 -nan
1.010000 1.004000 1.000000 0.990000 0.996000 1.000000 1.000000 1.000000 1.000000 1.000000 1.000000 1.000000 1.000000 1.000000 1.000000 1.000000 1.000000 1.000000 1.000000 1.000000 1.000000 1.000000 1.000000 1.000000 1.000000 1.000000 0.000000 0.000000 0.000000 0.000000 0.000000 10000 10000 0 1 10000 2755868602 0.000000 -nan
1.010000 1.004000 1.000000 0.990000 0.996000 1.000000 1.000000 1.000000 1.000000 1.000000 1.000000 1.000000 1.000000 1.000000 1.000000 1.000000 1.000000 1.000000 1.000000 1.000000 1.000000 1.000000 1.000000 1.000000 1.000000 1.000000 0.000000 0.000000 0.000000 0.000000 0.000000 10000 10000 0 1 10000 565791311 0.000000 -nan
1.010000 1.004000 1.000000 0.990000 0.996000 1.000000 1.000000 1.000000 1.000000 1.000000 1.000000 1.000000 1.000000 1.000000 1.000000 1.000000 1.000000 1.000000 1.000000 1.000000 1.000000 1.000000 1.000000 1.000000 1.000000 1.000000 0.000000 0.000000 0.000000 0.000000 0.000000 10000 10000 0 1 10000 489962007 0.000000 -nan
1.010000 1.004000 1.000000 0.990000 0.996000 1.000000 1.000000 1.000000 1.000000 1.000000 1.000000 1.000000 1.000000 1.000000 1.000000 1.000000 1.000000 1.000000 1.000000 1.000000 1.000000 1.000000 1.000000 1.000000 1.000000 1.000000 0.000000 0.000000 0.000000 0.000000 0.000000 10000 10000 0 1 10000 2799816622 0.000000 -nan
1.010000 1.004000 1.000000 0.990000 0.996000 1.000000 1.000000 1.000000 1.000000 1.000000 1.000000 1.000000 1.000000 1.000000 1.000000 1.000000 1.000000 1.000000 1.000000 1.000000 1.000000 1.000000 1.000000 1.000000 1.000000 1.000000 0.000000 0.000000 0.000000 0.000000 0.000000 10000 10000 0 1 10000 1982667052 0.000000 -nan
1.010000 1.004000 1.000000 0.990000 0.996000 1.000000 1.000000 1.000000 1.000000 1.000000 1.000000 1.000000 1.000000 1.000000 1.000000 1.000000 1.000000 1.000000 1.000000 1.000000 1.000000 1.000000 1.000000 1.000000 1.000000 1.000000 0.000000 0.000000 0.000000 0.000000 0.000000 10000 10000 0 1 10000 1749032461 0.000000 -nan
1.010000 1.004000 1.000000 0.990000 0.996000 1.000000 1.000000 1.000000 1.000000 1.000000 1.000000 1.000000 1.000000 1.000000 1.000000 1.000000 1.000000 1.000000 1.000000 1.000000 1.000000 1.000000 1.000000 1.000000 1.000000 1.000000 0.000000 0.000000 0.000000 0.000000 0.000000 10000 10000 0 1 10000 4061665134 0.000000 -nan
1.010000 1.004000 1.000000 0.990000 0.996000 1.000000 1.000000 1.000000 1.000000 1.000000 1.000000 1.000000 1.000000 1.000000 1.000000 1.000000 1.000000 1.000000 1.000000 1.000000 1.000000 1.000000 1.000000 1.000000 1.000000 1.000000 0.000000 0.000000 0.000000 0.000000 0.000000 10000 10000 0 1 10000 2613305904 0.000000 -nan
1.010000 1.004000 1.000000 0.990000 0.996000 1.000000 1.000000 1.000000 1.000000 1.000000 1.000000 1.000000 1.000000 1.000000 1.000000 1.000000 1.000000 1.000000 1.000000 1.000000 1.000000 1.000000 1.000000 1.000000 1.000000 1.000000 0.000000 0.000000 0.000000 0.000000 0.000000 10000 10000 0 1 10000 2454629359 0.000000 -nan
1.010000 1.004000 1.000000 0.990000 0.996000 1.000000 1.000000 1.000000 1.000000 1.000000 1.000000 1.000000 1.000000 1.000000 1.000000 1.000000 1.000000 1.000000 1.000000 1.000000 1.000000 1.000000 1.000000 1.000000 1.000000 1.000000 0.000000 0.000000 0.000000 0.000000 0.000000 10000 10000 0 1 10000 2457447593 0.000000 -nan
1.010000 1.004000 1.000000 0.990000 0.996000 1.000000 1.000000 1.000000 1.000000 1.000000 1.000000 1.000000 1.000000 1.000000 1.000000 1.000000 1.000000 1.000000 1.000000 1.000000 1.000000 1.000000 1.000000 1.000000 1.000000 1.000000 0.000000 0.000000 0.000000 0.000000 0.000000 10000 10000 0 1 10000 2485211171 0.000000 -nan
1.010000 1.004000 1.000000 0.990000 0.996000 1.000000 1.000000 1.000000 1.000000 1.000000 1.000000 1.000000 1.000000 1.000000 1.000000 1.000000 1.000000 1.000000 1.000000 1.000000 1.000000 1.000000 1.000000 1.000000 1.000000 1.000000 0.000000 0.000000 0.000000 0.000000 0.000000 10000 10000 0 1 10000 2508725214 0.000000 -nan
1.010000 1.004000 1.000000 0.990000 0.996000 1.000000 1.000000 1.000000 1.000000 1.000000 1.000000 1.000000 1.000000 1.000000 1.000000 1.000000 1.000000 1.000000 1.000000 1.000000 1.000000 1.000000 1.000000 1.000000 1.000000 1.000000 0.000000 0.000000 0.000000 0.000000 0.000000 10000 10000 0 1 10000 573539322 0.000000 -nan
1.010000 1.004000 1.000000 0.990000 0.996000 1.000000 1.000000 1.000000 1.000000 1.000000 1.000000 1.000000 1.000000 1.000000 1.000000 1.000000 1.000000 1.000000 1.000000 1.000000 1.000000 1.000000 1.000000 1.000000 1.000000 1.000000 0.000000 0.000000 0.000000 0.000000 0.000000 10000 10000 0 1 10000 2124490120 0.000000 -nan
1.010000 1.004000 1.000000 0.990000 0.996000 1.000000 1.000000 1.000000 1.000000 1.000000 1.000000 1.000000 1.000000 1.000000 1.000000 1.000000 1.000000 1.000000 1.000000 1.000000 1.000000 1.000000 1.000000 1.000000 1.000000 1.000000 0.000000 0.000000 0.000000 0.000000 0.000000 10000 10000 0 1 10000 3822954524 0.000000 -nan
1.010000 1.004000 1.000000 0.990000 0.996000 1.000000 1.000000 1.000000 1.000000 1.000000 1.000000 1.000000 1.000000 1.000000 1.000000 1.000000 1.000000 1.000000 1.000000 1.000000 1.000000 1.000000 1.000000 1.000000 1.000000 1.000000 0.000000 0.000000 0.000000 0.000000 0.000000 10000 10000 0 1 10000 140671880 0.000000 -nan
1.010000 1.004000 1.000000 0.990000 0.996000 1.000000 1.000000 1.000000 1.000000 1.000000 1.000000 1.000000 1.000000 1.000000 1.000000 1.000000 1.000000 1.000000 1.000000 1.000000 1.000000 1.000000 1.000000 1.000000 1.000000 1.000000 0.000000 0.000000 0.000000 0.000000 0.000000 10000 10000 0 1 10000 542484982 0.000000 -nan
1.010000 1.004000 1.000000 0.990000 0.996000 1.000000 1.000000 1.000000 1.000000 1.000000 1.000000 1.000000 1.000000 1.000000 1.000000 1.000000 1.000000 1.000000 1.000000 1.000000 1.000000 1.000000 1.000000 1.000000 1.000000 1.000000 0.000000 0.000000 0.000000 0.000000 0.000000 10000 10000 0 1 10000 3454820072 0.000000 -nan
1.010000 1.004000 1.000000 0.990000 0.996000 1.000000 1.000000 1.000000 1.000000 1.000000 1.000000 1.000000 1.000000 1.000000 1.000000 1.000000 1.000000 1.000000 1.000000 1.000000 1.000000 1.000000 1.000000 1.000000 1.000000 1.000000 0.000000 0.000000 0.000000 0.000000 0.000000 10000 10000 0 1 10000 3269118717 0.000000 -nan
1.010000 1.004000 1.000000 0.990000 0.996000 1.000000 1.000000 1.000000 1.000000 1.000000 1.000000 1.000000 1.000000 1.000000 1.000000 1.000000 1.000000 1.000000 1.000000 1.000000 1.000000 1.000000 1.000000 1.000000 1.000000 1.000000 0.000000 0.000000 0.000000 0.000000 0.000000 10000 10000 0 1 10000 2726895217 0.000000 -nan
1.010000 1.004000 1.000000 0.990000 0.996000 1.000000 1.000000 1.000000 1.000000 1.000000 1.000000 1.000000 1.000000 1.000000 1.000000 1.000000 1.000000 1.000000 1.000000 1.000000 1.000000 1.000000 1.000000 1.000000 1.000000 1.000000 0.000000 0.000000 0.000000 0.000000 0.000000 10000 10000 0 1 10000 2103217225 0.000000 -nan
1.010000 1.004000 1.000000 0.990000 0.996000 1.000000 1.000000 1.000000 1.000000 1.000000 1.000000 1.000000 1.000000 1.000000 1.000000 1.000000 1.000000 1.000000 1.000000 1.000000 1.000000 1.000000 1.000000 1.000000 1.000000 1.000000 0.000000 0.000000 0.000000 0.000000 0.000000 10000 10000 0 1 10000 2723111240 0.000000 -nan
1.010000 1.004000 1.000000 0.990000 0.996000 1.000000 1.000000 1.000000 1.000000 1.000000 1.000000 1.000000 1.000000 1.000000 1.000000 1.000000 1.000000 1.000000 1.000000 1.000000 1.000000 1.000000 1.000000 1.000000 1.000000 1.000000 0.000000 0.000000 0.000000 0.000000 0.000000 10000 10000 0 1 10000 179616730 0.000000 -nan
1.010000 1.004000 1.000000 0.990000 0.996000 1.000000 1.000000 1.000000 1.000000 1.000000 1.000000 1.000000 1.000000 1.000000 1.000000 1.000000 1.000000 1.000000 1.000000 1.000000 1.000000 1.000000 1.000000 1.000000 1.000000 1.000000 0.000000 0.000000 0.000000 0.000000 0.000000 10000 10000 0 1 10000 296972327 0.000000 -nan
1.010000 1.004000 1.000000 0.990000 0.996000 1.000000 1.000000 1.000000 1.000000 1.000000 1.000000 1.000000 1.000000 1.000000 1.000000 1.000000 1.000000 1.000000 1.000000 1.000000 1.000000 1.000000 1.000000 1.000000 1.000000 1.000000 0.000000 0.000000 0.000000 0.000000 0.000000 10000 10000 0 1 10000 1821541896 0.000000 -nan
1.010000 1.004000 1.000000 0.990000 0.996000 1.000000 1.000000 1.000000 1.000000 1.000000 1.000000 1.000000 1.000000 1.000000 1.000000 1.000000 1.000000 1.000000 1.000000 1.000000 1.000000 1.000000 1.000000 1.000000 1.000000 1.000000 0.000000 0.000000 0.000000 0.000000 0.000000 10000 10000 0 1 10000 1799808315 0.000000 -nan
1.010000 1.004000 1.000000 0.990000 0.996000 1.000000 1.000000 1.000000 1.000000 1.000000 1.000000 1.000000 1.000000 1.000000 1.000000 1.000000 1.000000 1.000000 1.000000 1.000000 1.000000 1.000000 1.000000 1.000000 1.000000 1.000000 0.000000 0.000000 0.000000 0.000000 0.000000 10000 10000 0 1 10000 12625268 0.000000 -nan
1.010000 1.004000 1.000000 0.990000 0.996000 1.000000 1.000000 1.000000 1.000000 1.000000 1.000000 1.000000 1.000000 1.000000 1.000000 1.000000 1.000000 1.000000 1.000000 1.000000 1.000000 1.000000 1.000000 1.000000 1.000000 1.000000 0.000000 0.000000 0.000000 0.000000 0.000000 10000 10000 0 1 10000 861294910 0.000000 -nan
1.010000 1.004000 1.000000 0.990000 0.996000 1.000000 1.000000 1.000000 1.000000 1.000000 1.000000 1.000000 1.000000 1.000000 1.000000 1.000000 1.000000 1.000000 1.000000 1.000000 1.000000 1.000000 1.000000 1.000000 1.000000 1.000000 0.000000 0.000000 0.000000 0.000000 0.000000 10000 10000 0 1 10000 193719344 0.000000 -nan
1.010000 1.004000 1.000000 0.990000 0.996000 1.000000 1.000000 1.000000 1.000000 1.000000 1.000000 1.000000 1.000000 1.000000 1.000000 1.000000 1.000000 1.000000 1.000000 1.000000 1.000000 1.000000 1.000000 1.000000 1.000000 1.000000 0.000000 0.000000 0.000000 0.000000 0.000000 10000 10000 0 1 10000 2416848060 0.000000 -nan
1.010000 1.004000 1.000000 0.990000 0.996000 1.000000 1.000000 1.000000 1.000000 1.000000 1.000000 1.000000 1.000000 1.000000 1.000000 1.000000 1.000000 1.000000 1.000000 1.000000 1.000000 1.000000 1.000000 1.000000 1.000000 1.000000 0.000000 0.000000 0.000000 0.000000 0.000000 10000 10000 0 1 10000 3102898635 0.000000 -nan
1.010000 1.004000 1.000000 0.990000 0.996000 1.000000 1.000000 1.000000 1.000000 1.000000 1.000000 1.000000 1.000000 1.000000 1.000000 1.000000 1.000000 1.000000 1.000000 1.000000 1.000000 1.000000 1.000000 1.000000 1.000000 1.000000 0.000000 0.000000 0.000000 0.000000 0.000000 10000 10000 0 1 10000 2376711656 0.000000 -nan
1.010000 1.004000 1.000000 0.990000 0.996000 1.000000 1.000000 1.000000 1.000000 1.000000 1.000000 1.000000 1.000000 1.000000 1.000000 1.000000 1.000000 1.000000 1.000000 1.000000 1.000000 1.000000 1.000000 1.000000 1.000000 1.000000 0.000000 0.000000 0.000000 0.000000 0.000000 10000 10000 0 1 10000 1967230926 0.000000 -nan
1.010000 1.004000 1.000000 0.990000 0.996000 1.000000 1.000000 1.000000 1.000000 1.000000 1.000000 1.000000 1.000000 1.000000 1.000000 1.000000 1.000000 1.000000 1.000000 1.000000 1.000000 1.000000 1.000000 1.000000 1.000000 1.000000 0.000000 0.000000 0.000000 0.000000 0.000000 10000 10000 0 1 10000 3271879466 0.000000 -nan
1.010000 1.004000 1.000000 0.990000 0.996000 1.000000 1.000000 1.000000 1.000000 1.000000 1.000000 1.000000 1.000000 1.000000 1.000000 1.000000 1.000000 1.000000 1.000000 1.000000 1.000000 1.000000 1.000000 1.000000 1.000000 1.000000 0.000000 0.000000 0.000000 0.000000 0.000000 10000 10000 0 1 10000 1665061561 0.000000 -nan
1.010000 1.004000 1.000000 0.990000 0.996000 1.000000 1.000000 1.000000 1.000000 1.000000 1.000000 1.000000 1.000000 1.000000 1.000000 1.000000 1.000000 1.000000 1.000000 1.000000 1.000000 1.000000 1.000000 1.000000 1.000000 1.000000 0.000000 0.000000 0.000000 0.000000 0.000000 10000 10000 0 1 10000 1301475344 0.000000 -nan
1.010000 1.004000 1.000000 0.990000 0.996000 1.000000 1.000000 1.000000 1.000000 1.000000 1.000000 1.000000 1.000000 1.000000 1.000000 1.000000 1.000000 1.000000 1.000000 1.000000 1.000000 1.000000 1.000000 1.000000 1.000000 1.000000 0.000000 0.000000 0.000000 0.000000 0.000000 10000 10000 0 1 10000 3515072093 0.000000 -nan
1.010000 1.004000 1.000000 0.990000 0.996000 1.000000 1.000000 1.000000 1.000000 1.000000 1.000000 1.000000 1.000000 1.000000 1.000000 1.000000 1.000000 1.000000 1.000000 1.000000 1.000000 1.000000 1.000000 1.000000 1.000000 1.000000 0.000000 0.000000 0.000000 0.000000 0.000000 10000 10000 0 1 10000 3374145057 0.000000 -nan
1.010000 1.004000 1.000000 0.990000 0.996000 1.000000 1.000000 1.000000 1.000000 1.000000 1.000000 1.000000 1.000000 1.000000 1.000000 1.000000 1.000000 1.000000 1.000000 1.000000 1.000000 1.000000 1.000000 1.000000 1.000000 1.000000 0.000000 0.000000 0.000000 0.000000 0.000000 10000 10000 0 1 10000 1492127498 0.000000 -nan
1.010000 1.004000 1.000000 0.990000 0.996000 1.000000 1.000000 1.000000 1.000000 1.000000 1.000000 1.000000 1.000000 1.000000 1.000000 1.000000 1.000000 1.000000 1.000000 1.000000 1.000000 1.000000 1.000000 1.000000 1.000000 1.000000 0.000000 0.000000 0.000000 0.000000 0.000000 10000 10000 0 1 10000 2657671066 0.000000 -nan
1.010000 1.004000 1.000000 0.990000 0.996000 1.000000 1.000000 1.000000 1.000000 1.000000 1.000000 1.000000 1.000000 1.000000 1.000000 1.000000 1.000000 1.000000 1.000000 1.000000 1.000000 1.000000 1.000000 1.000000 1.000000 1.000000 0.000000 0.000000 0.000000 0.000000 0.000000 10000 10000 0 1 10000 2972150364 0.000000 -nan
1.010000 1.004000 1.000000 0.990000 0.996000 1.000000 1.000000 1.000000 1.000000 1.000000 1.000000 1.000000 1.000000 1.000000 1.000000 1.000000 1.000000 1.000000 1.000000 1.000000 1.000000 1.000000 1.000000 1.000000 1.000000 1.000000 0.000000 0.000000 0.000000 0.000000 0.000000 10000 10000 0 1 10000 1631975322 0.000000 -nan
1.010000 1.004000 1.000000 0.990000 0.996000 1.000000 1.000000 1.000000 1.000000 1.000000 1.000000 1.000000 1.000000 1.000000 1.000000 1.000000 1.000000 1.000000 1.000000 1.000000 1.000000 1.000000 1.000000 1.000000 1.000000 1.000000 0.000000 0.000000 0.000000 0.000000 0.000000 10000 10000 0 1 10000 704724496 0.000000 -nan
1.010000 1.004000 1.000000 0.990000 0.996000 1.000000 1.000000 1.000000 1.000000 1.000000 1.000000 1.000000 1.000000 1.000000 1.000000 1.000000 1.000000 1.000000 1.000000 1.000000 1.000000 1.000000 1.000000 1.000000 1.000000 1.000000 0.000000 0.000000 0.000000 0.000000 0.000000 10000 10000 0 1 10000 3201287274 0.000000 -nan
1.010000 1.004000 1.000000 0.990000 0.996000 1.000000 1.000000 1.000000 1.000000 1.000000 1.000000 1.000000 1.000000 1.000000 1.000000 1.000000 1.000000 1.000000 1.000000 1.000000 1.000000 1.000000 1.000000 1.000000 1.000000 1.000000 0.000000 0.000000 0.000000 0.000000 0.000000 10000 10000 0 1 10000 1090584350 0.000000 -nan
1.010000 1.004000 1.000000 0.990000 0.996000 1.000000 1.000000 1.000000 1.000000 1.000000 1.000000 1.000000 1.000000 1.000000 1.000000 1.000000 1.000000 1.000000 1.000000 1.000000 1.000000 1.000000 1.000000 1.000000 1.000000 1.000000 0.000000 0.000000 0.000000 0.000000 0.000000 10000 10000 0 1 10000 825850043 0.000000 -nan
1.010000 1.004000 1.000000 0.990000 0.996000 1.000000 1.000000 1.000000 1.000000 1.000000 1.000000 1.000000 1.000000 1.000000 1.000000 1.000000 1.000000 1.000000 1.000000 1.000000 1.000000 1.000000 1.000000 1.000000 1.000000 1.000000 0.000000 0.000000 0.000000 0.000000 0.000000 10000 10000 0 1 10000 3523912700 0.000000 -nan
1.010000 1.004000 1.000000 0.990000 0.996000 1.000000 1.000000 1.000000 1.000000 1.000000 1.000000 1.000000 1.000000 1.000000 1.000000 1.000000 1.000000 1.000000 1.000000 1.000000 1.000000 1.000000 1.000000 1.000000 1.000000 1.000000 0.000000 0.000000 0.000000 0.000000 0.000000 10000 10000 0 1 10000 3929451672 0.000000 -nan
1.010000 1.004000 1.000000 0.990000 0.996000 1.000000 1.000000 1.000000 1.000000 1.000000 1.000000 1.000000 1.000000 1.000000 1.000000 1.000000 1.000000 1.000000 1.000000 1.000000 1.000000 1.000000 1.000000 1.000000 1.000000 1.000000 0.000000 0.000000 0.000000 0.000000 0.000000 10000 10000 0 1 10000 2282276408 0.000000 -nan
1.010000 1.004000 1.000000 0.990000 0.996000 1.000000 1.000000 1.000000 1.000000 1.000000 1.000000 1.000000 1.000000 1.000000 1.000000 1.000000 1.000000 1.000000 1.000000 1.000000 1.000000 1.000000 1.000000 1.000000 1.000000 1.000000 0.000000 0.000000 0.000000 0.000000 0.000000 10000 10000 0 1 10000 996188861 0.000000 -nan
1.010000 1.004000 1.000000 0.990000 0.996000 1.000000 1.000000 1.000000 1.000000 1.000000 1.000000 1.000000 1.000000 1.000000 1.000000 1.000000 1.000000 1.000000 1.000000 1.000000 1.000000 1.000000 1.000000 1.000000 1.000000 1.000000 0.000000 0.000000 0.000000 0.000000 0.000000 10000 10000 0 1 10000 1711563933 0.000000 -nan
1.010000 1.004000 1.000000 0.990000 0.996000 1.000000 1.000000 1.000000 1.000000 1.000000 1.000000 1.000000 1.000000 1.000000 1.000000 1.000000 1.000000 1.000000 1.000000 1.000000 1.000000 1.000000 1.000000 1.000000 1.000000 1.000000 0.000000 0.000000 0.000000 0.000000 0.000000 10000 10000 0 1 10000 1637329895 0.000000 -nan
1.010000 1.004000 1.000000 0.990000 0.996000 1.000000 1.000000 1.000000 1.000000 1.000000 1.000000 1.000000 1.000000 1.000000 1.000000 1.000000 1.000000 1.000000 1.000000 1.000000 1.000000 1.000000 1.000000 1.000000 1.000000 1.000000 0.000000 0.000000 0.000000 0.000000 0.000000 10000 10000 0 1 10000 656739291 0.000000 -nan
1.010000 1.004000 1.000000 0.990000 0.996000 1.000000 1.000000 1.000000 1.000000 1.000000 1.000000 1.000000 1.000000 1.000000 1.000000 1.000000 1.000000 1.000000 1.000000 1.000000 1.000000 1.000000 1.000000 1.000000 1.000000 1.000000 0.000000 0.000000 0.000000 0.000000 0.000000 10000 10000 0 1 10000 1702649316 0.000000 -nan
1.010000 1.004000 1.000000 0.990000 0.996000 1.000000 1.000000 1.000000 1.000000 1.000000 1.000000 1.000000 1.000000 1.000000 1.000000 1.000000 1.000000 1.000000 1.000000 1.000000 1.000000 1.000000 1.000000 1.000000 1.000000 1.000000 0.000000 0.000000 0.000000 0.000000 0.000000 10000 10000 0 1 10000 2985700669 0.000000 -nan
1.010000 1.004000 1.000000 0.990000 0.996000 1.000000 1.000000 1.000000 1.000000 1.000000 1.000000 1.000000 1.000000 1.000000 1.000000 1.000000 1.000000 1.000000 1.000000 1.000000 1.000000 1.000000 1.000000 1.000000 1.000000 1.000000 0.000000 0.000000 0.000000 0.000000 0.000000 10000 10000 0 1 10000 3488735823 0.000000 -nan
1.010000 1.004000 1.000000 0.990000 0.996000 1.000000 1.000000 1.000000 1.000000 1.000000 1.000000 1.000000 1.000000 1.000000 1.000000 1.000000 1.000000 1.000000 1.000000 1.000000 1.000000 1.000000 1.000000 1.000000 1.000000 1.000000 0.000000 0.000000 0.000000 0.000000 0.000000 10000 10000 0 1 10000 164869538 0.000000 -nan
1.010000 1.004000 1.000000 0.990000 0.996000 1.000000 1.000000 1.000000 1.000000 1.000000 1.000000 1.000000 1.000000 1.000000 1.000000 1.000000 1.000000 1.000000 1.000000 1.000000 1.000000 1.000000 1.000000 1.000000 1.000000 1.000000 0.000000 0.000000 0.000000 0.000000 0.000000 10000 10000 0 1 10000 1962530099 0.000000 -nan
1.010000 1.004000 1.000000 0.990000 0.996000 1.000000 1.000000 1.000000 1.000000 1.000000 1.000000 1.000000 1.000000 1.000000 1.000000 1.000000 1.000000 1.000000 1.000000 1.000000 1.000000 1.000000 1.000000 1.000000 1.000000 1.000000 0.000000 0.000000 0.000000 0.000000 0.000000 10000 10000 0 1 10000 3792163473 0.000000 -nan
1.010000 1.004000 1.000000 0.990000 0.996000 1.000000 1.000000 1.000000 1.000000 1.000000 1.000000 1.000000 1.000000 1.000000 1.000000 1.000000 1.000000 1.000000 1.000000 1.000000 1.000000 1.000000 1.000000 1.000000 1.000000 1.000000 0.000000 0.000000 0.000000 0.000000 0.000000 10000 10000 0 1 10000 3322096159 0.000000 -nan
1.010000 1.004000 1.000000 0.990000 0.996000 1.000000 1.000000 1.000000 1.000000 1.000000 1.000000 1.000000 1.000000 1.000000 1.000000 1.000000 1.000000 1.000000 1.000000 1.000000 1.000000 1.000000 1.000000 1.000000 1.000000 1.000000 0.000000 0.000000 0.000000 0.000000 0.000000 10000 10000 0 1 10000 3257722121 0.000000 -nan
1.010000 1.004000 1.000000 0.990000 0.996000 1.000000 1.000000 1.000000 1.000000 1.000000 1.000000 1.000000 1.000000 1.000000 1.000000 1.000000 1.000000 1.000000 1.000000 1.000000 1.000000 1.000000 1.000000 1.000000 1.000000 1.000000 0.000000 0.000000 0.000000 0.000000 0.000000 10000 10000 0 1 10000 1562596249 0.000000 -nan
1.010000 1.004000 1.000000 0.990000 0.996000 1.000000 1.000000 1.000000 1.000000 1.000000 1.000000 1.000000 1.000000 1.000000 1.000000 1.000000 1.000000 1.000000 1.000000 1.000000 1.000000 1.000000 1.000000 1.000000 1.000000 1.000000 0.000000 0.000000 0.000000 0.000000 0.000000 10000 10000 0 1 10000 2018631323 0.000000 -nan
1.010000 1.004000 1.000000 0.990000 0.996000 1.000000 1.000000 1.000000 1.000000 1.000000 1.000000 1.000000 1.000000 1.000000 1.000000 1.000000 1.000000 1.000000 1.000000 1.000000 1.000000 1.000000 1.000000 1.000000 1.000000 1.000000 0.000000 0.000000 0.000000 0.000000 0.000000 10000 10000 0 1 10000 3742978834 0.000000 -nan
1.010000 1.004000 1.000000 0.990000 0.996000 1.000000 1.000000 1.000000 1.000000 1.000000 1.000000 1.000000 1.000000 1.000000 1.000000 1.000000 1.000000 1.000000 1.000000 1.000000 1.000000 1.000000 1.000000 1.000000 1.000000 1.000000 0.000000 0.000000 0.000000 0.000000 0.000000 10000 10000 0 1 10000 1886188520 0.000000 -nan
1.010000 1.004000 1.000000 0.990000 0.996000 1.000000 1.000000 1.000000 1.000000 1.000000 1.000000 1.000000 1.000000 1.000000 1.000000 1.000000 1.000000 1.000000 1.000000 1.000000 1.000000 1.000000 1.000000 1.000000 1.000000 1.000000 0.000000 0.000000 0.000000 0.000000 0.000000 10000 10000 0 1 10000 3271655901 0.000000 -nan
1.010000 1.004000 1.000000 0.990000 0.996000 1.000000 1.000000 1.000000 1.000000 1.000000 1.000000 1.000000 1.000000 1.000000 1.000000 1.000000 1.000000 1.000000 1.000000 1.000000 1.000000 1.000000 1.000000 1.000000 1.000000 1.000000 0.000000 0.000000 0.000000 0.000000 0.000000 10000 10000 0 1 10000 4222641239 0.000000 -nan
1.010000 1.004000 1.000000 0.990000 0.996000 1.000000 1.000000 1.000000 1.000000 1.000000 1.000000 1.000000 1.000000 1.000000 1.000000 1.000000 1.000000 1.000000 1.000000 1.000000 1.000000 1.000000 1.000000 1.000000 1.000000 1.000000 0.000000 0.000000 0.000000 0.000000 0.000000 10000 10000 0 1 10000 4228328138 0.000000 -nan
1.010000 1.004000 1.000000 0.990000 0.996000 1.000000 1.000000 1.000000 1.000000 1.000000 1.000000 1.000000 1.000000 1.000000 1.000000 1.000000 1.000000 1.000000 1.000000 1.000000 1.000000 1.000000 1.000000 1.000000 1.000000 1.000000 0.000000 0.000000 0.000000 0.000000 0.000000 10000 10000 0 1 10000 2671901128 0.000000 -nan
1.010000 1.004000 1.000000 0.990000 0.996000 1.000000 1.000000 1.000000 1.000000 1.000000 1.000000 1.000000 1.000000 1.000000 1.000000 1.000000 1.000000 1.000000 1.000000 1.000000 1.000000 1.000000 1.000000 1.000000 1.000000 1.000000 0.000000 0.000000 0.000000 0.000000 0.000000 10000 10000 0 1 10000 708435698 0.000000 -nan
1.010000 1.004000 1.000000 0.990000 0.996000 1.000000 1.000000 1.000000 1.000000 1.000000 1.000000 1.000000 1.000000 1.000000 1.000000 1.000000 1.000000 1.000000 1.000000 1.000000 1.000000 1.000000 1.000000 1.000000 1.000000 1.000000 0.000000 0.000000 0.000000 0.000000 0.000000 10000 10000 0 1 10000 3208646817 0.000000 -nan
1.010000 1.004000 1.000000 0.990000 0.996000 1.000000 1.000000 1.000000 1.000000 1.000000 1.000000 1.000000 1.000000 1.000000 1.000000 1.000000 1.000000 1.000000 1.000000 1.000000 1.000000 1.000000 1.000000 1.000000 1.000000 1.000000 0.000000 0.000000 0.000000 0.000000 0.000000 10000 10000 0 1 10000 3333660647 0.000000 -nan
1.010000 1.004000 1.000000 0.990000 0.996000 1.000000 1.000000 1.000000 1.000000 1.000000 1.000000 1.000000 1.000000 1.000000 1.000000 1.000000 1.000000 1.000000 1.000000 1.000000 1.000000 1.000000 1.000000 1.000000 1.000000 1.000000 0.000000 0.000000 0.000000 0.000000 0.000000 10000 10000 0 1 10000 3183899169 0.000000 -nan
1.010000 1.004000 1.000000 0.990000 0.996000 1.000000 1.000000 1.000000 1.000000 1.000000 1.000000 1.000000 1.000000 1.000000 1.000000 1.000000 1.000000 1.000000 1.000000 1.000000 1.000000 1.000000 1.000000 1.000000 1.000000 1.000000 0.000000 0.000000 0.000000 0.000000 0.000000 10000 10000 0 1 10000 330296986 0.000000 -nan
1.010000 1.004000 1.000000 0.990000 0.996000 1.000000 1.000000 1.000000 1.000000 1.000000 1.000000 1.000000 1.000000 1.000000 1.000000 1.000000 1.000000 1.000000 1.000000 1.000000 1.000000 1.000000 1.000000 1.000000 1.000000 1.000000 0.000000 0.000000 0.000000 0.000000 0.000000 10000 10000 0 1 10000 1588616136 0.000000 -nan
1.010000 1.004000 1.000000 0.990000 0.996000 1.000000 1.000000 1.000000 1.000000 1.000000 1.000000 1.000000 1.000000 1.000000 1.000000 1.000000 1.000000 1.000000 1.000000 1.000000 1.000000 1.000000 1.000000 1.000000 1.000000 1.000000 0.000000 0.000000 0.000000 0.000000 0.000000 10000 10000 0 1 10000 555888049 0.000000 -nan
1.010000 1.004000 1.000000 0.990000 0.996000 1.000000 1.000000 1.000000 1.000000 1.000000 1.000000 1.000000 1.000000 1.000000 1.000000 1.000000 1.000000 1.000000 1.000000 1.000000 1.000000 1.000000 1.000000 1.000000 1.000000 1.000000 0.000000 0.000000 0.000000 0.000000 0.000000 10000 10000 0 1 10000 600593127 0.000000 -nan
1.010000 1.004000 1.000000 0.990000 0.996000 1.000000 1.000000 1.000000 1.000000 1.000000 1.000000 1.000000 1.000000 1.000000 1.000000 1.000000 1.000000 1.000000 1.000000 1.000000 1.000000 1.000000 1.000000 1.000000 1.000000 1.000000 0.000000 0.000000 0.000000 0.000000 0.000000 10000 10000 0 1 10000 3259057198 0.000000 -nan
1.010000 1.004000 1.000000 0.990000 0.996000 1.000000 1.000000 1.000000 1.000000 1.000000 1.000000 1.000000 1.000000 1.000000 1.000000 1.000000 1.000000 1.000000 1.000000 1.000000 1.000000 1.000000 1.000000 1.000000 1.000000 1.000000 0.000000 0.000000 0.000000 0.000000 0.000000 10000 10000 0 1 10000 4166538483 0.000000 -nan
1.010000 1.004000 1.000000 0.990000 0.996000 1.000000 1.000000 1.000000 1.000000 1.000000 1.000000 1.000000 1.000000 1.000000 1.000000 1.000000 1.000000 1.000000 1.000000 1.000000 1.000000 1.000000 1.000000 1.000000 1.000000 1.000000 0.000000 0.000000 0.000000 0.000000 0.000000 10000 10000 0 1 10000 4030630688 0.000000 -nan
1.010000 1.004000 1.000000 0.990000 0.996000 1.000000 1.000000 1.000000 1.000000 1.000000 1.000000 1.000000 1.000000 1.000000 1.000000 1.000000 1.000000 1.000000 1.000000 1.000000 1.000000 1.000000 1.000000 1.000000 1.000000 1.000000 0.000000 0.000000 0.000000 0.000000 0.000000 10000 10000 0 1 10000 778788834 0.000000 -nan
1.010000 1.004000 1.000000 0.990000 0.996000 1.000000 1.000000 1.000000 1.000000 1.000000 1.000000 1.000000 1.000000 1.000000 1.000000 1.000000 1.000000 1.000000 1.000000 1.000000 1.000000 1.000000 1.000000 1.000000 1.000000 1.000000 0.000000 0.000000 0.000000 0.000000 0.000000 10000 10000 0 1 10000 3776832784 0.000000 -nan
1.010000 1.004000 1.000000 0.990000 0.996000 1.000000 1.000000 1.000000 1.000000 1.000000 1.000000 1.000000 1.000000 1.000000 1.000000 1.000000 1.000000 1.000000 1.000000 1.000000 1.000000 1.000000 1.000000 1.000000 1.000000 1.000000 0.000000 0.000000 0.000000 0.000000 0.000000 10000 10000 0 1 10000 3352049473 0.000000 -nan
1.010000 1.004000 1.000000 0.990000 0.996000 1.000000 1.000000 1.000000 1.000000 1.000000 1.000000 1.000000 1.000000 1.000000 1.000000 1.000000 1.000000 1.000000 1.000000 1.000000 1.000000 1.000000 1.000000 1.000000 1.000000 1.000000 0.000000 0.000000 0.000000 0.000000 0.000000 10000 10000 0 1 10000 841357479 0.000000 -nan
1.010000 1.004000 1.000000 0.990000 0.996000 1.000000 1.000000 1.000000 1.000000 1.000000 1.000000 1.000000 1.000000 1.000000 1.000000 1.000000 1.000000 1.000000 1.000000 1.000000 1.000000 1.000000 1.000000 1.000000 1.000000 1.000000 0.000000 0.000000 0.000000 0.000000 0.000000 10000 10000 0 1 10000 1470219108 0.000000 -nan
1.010000 1.004000 1.000000 0.990000 0.996000 1.000000 1.000000 1.000000 1.000000 1.000000 1.000000 1.000000 1.000000 1.000000 1.000000 1.000000 1.000000 1.000000 1.000000 1.000000 1.000000 1.000000 1.000000 1.000000 1.000000 1.000000 0.000000 0.000000 0.000000 0.000000 0.000000 10000 10000 0 1 10000 3723172873 0.000000 -nan
1.010000 1.004000 1.000000 0.990000 0.996000 1.000000 1.000000 1.000000 1.000000 1.000000 1.000000 1.000000 1.000000 1.000000 1.000000 1.000000 1.000000 1.000000 1.000000 1.000000 1.000000 1.000000 1.000000 1.000000 1.000000 1.000000 0.000000 0.000000 0.000000 0.000000 0.000000 10000 10000 0 1 10000 2556759755 0.000000 -nan
1.010000 1.004000 1.000000 0.990000 0.996000 1.000000 1.000000 1.000000 1.000000 1.000000 1.000000 1.000000 1.000000 1.000000 1.000000 1.000000 1.000000 1.000000 1.000000 1.000000 1.000000 1.000000 1.000000 1.000000 1.000000 1.000000 0.000000 0.000000 0.000000 0.000000 0.000000 10000 10000 0 1 10000 2083344853 0.000000 -nan
1.010000 1.004000 1.000000 0.990000 0.996000 1.000000 1.000000 1.000000 1.000000 1.000000 1.000000 1.000000 1.000000 1.000000 1.000000 1.000000 1.000000 1.000000 1.000000 1.000000 1.000000 1.000000 1.000000 1.000000 1.000000 1.000000 0.000000 0.000000 0.000000 0.000000 0.000000 10000 10000 0 1 10000 297295815 0.000000 -nan
1.010000 1.004000 1.000000 0.990000 0.996000 1.000000 1.000000 1.000000 1.000000 1.000000 1.000000 1.000000 1.000000 1.000000 1.000000 1.000000 1.000000 1.000000 1.000000 1.000000 1.000000 1.000000 1.000000 1.000000 1.000000 1.000000 0.000000 0.000000 0.000000 0.000000 0.000000 10000 10000 0 1 10000 610288088 0.000000 -nan
1.010000 1.004000 1.000000 0.990000 0.996000 1.000000 1.000000 1.000000 1.000000 1.000000 1.000000 1.000000 1.000000 1.000000 1.000000 1.000000 1.000000 1.000000 1.000000 1.000000 1.000000 1.000000 1.000000 1.000000 1.000000 1.000000 0.000000 0.000000 0.000000 0.000000 0.000000 10000 10000 0 1 10000 2276466013 0.000000 -nan
1.010000 1.004000 1.000000 0.990000 0.996000 1.000000 1.000000 1.000000 1.000000 1.000000 1.000000 1.000000 1.000000 1.000000 1.000000 1.000000 1.000000 1.000000 1.000000 1.000000 1.000000 1.000000 1.000000 1.000000 1.000000 1.000000 0.000000 0.000000 0.000000 0.000000 0.000000 10000 10000 0 1 10000 2208977977 0.000000 -nan
1.010000 1.004000 1.000000 0.990000 0.996000 1.000000 1.000000 1.000000 1.000000 1.000000 1.000000 1.000000 1.000000 1.000000 1.000000 1.000000 1.000000 1.000000 1.000000 1.000000 1.000000 1.000000 1.000000 1.000000 1.000000 1.000000 0.000000 0.000000 0.000000 0.000000 0.000000 10000 10000 0 1 10000 305653150 0.000000 -nan
1.010000 1.004000 1.000000 0.990000 0.996000 1.000000 1.000000 1.000000 1.000000 1.000000 1.000000 1.000000 1.000000 1.000000 1.000000 1.000000 1.000000 1.000000 1.000000 1.000000 1.000000 1.000000 1.000000 1.000000 1.000000 1.000000 0.000000 0.000000 0.000000 0.000000 0.000000 10000 10000 0 1 10000 634474255 0.000000 -nan
1.010000 1.004000 1.000000 0.990000 0.996000 1.000000 1.000000 1.000000 1.000000 1.000000 1.000000 1.000000 1.000000 1.000000 1.000000 1.000000 1.000000 1.000000 1.000000 1.000000 1.000000 1.000000 1.000000 1.000000 1.000000 1.000000 0.000000 0.000000 0.000000 0.000000 0.000000 10000 10000 0 1 10000 854721840 0.000000 -nan
1.010000 1.004000 1.000000 0.990000 0.996000 1.000000 1.000000 1.000000 1.000000 1.000000 1.000000 1.000000 1.000000 1.000000 1.000000 1.000000 1.000000 1.000000 1.000000 1.000000 1.000000 1.000000 1.000000 1.000000 1.000000 1.000000 0.000000 0.000000 0.000000 0.000000 0.000000 10000 10000 0 1 10000 1548946724 0.000000 -nan
1.010000 1.004000 1.000000 0.990000 0.996000 1.000000 1.000000 1.000000 1.000000 1.000000 1.000000 1.000000 1.000000 1.000000 1.000000 1.000000 1.000000 1.000000 1.000000 1.000000 1.000000 1.000000 1.000000 1.000000 1.000000 1.000000 0.000000 0.000000 0.000000 0.000000 0.000000 10000 10000 0 1 10000 92487258 0.000000 -nan
1.010000 1.004000 1.000000 0.990000 0.996000 1.000000 1.000000 1.000000 1.000000 1.000000 1.000000 1.000000 1.000000 1.000000 1.000000 1.000000 1.000000 1.000000 1.000000 1.000000 1.000000 1.000000 1.000000 1.000000 1.000000 1.000000 0.000000 0.000000 0.000000 0.000000 0.000000 10000 10000 0 1 10000 1046348328 0.000000 -nan
1.010000 1.004000 1.000000 0.990000 0.996000 1.000000 1.000000 1.000000 1.000000 1.000000 1.000000 1.000000 1.000000 1.000000 1.000000 1.000000 1.000000 1.000000 1.000000 1.000000 1.000000 1.000000 1.000000 1.000000 1.000000 1.000000 0.000000 0.000000 0.000000 0.000000 0.000000 10000 10000 0 1 10000 2578722677 0.000000 -nan
1.010000 1.004000 1.000000 0.990000 0.996000 1.000000 1.000000 1.000000 1.000000 1.000000 1.000000 1.000000 1.000000 1.000000 1.000000 1.000000 1.000000 1.000000 1.000000 1.000000 1.000000 1.000000 1.000000 1.000000 1.000000 1.000000 0.000000 0.000000 0.000000 0.000000 0.000000 10000 10000 0 1 10000 1084825611 0.000000 -nan
1.010000 1.004000 1.000000 0.990000 0.996000 1.000000 1.000000 1.000000 1.000000 1.000000 1.000000 1.000000 1.000000 1.000000 1.000000 1.000000 1.000000 1.000000 1.000000 1.000000 1.000000 1.000000 1.000000 1.000000 1.000000 1.000000 0.000000 0.000000 0.000000 0.000000 0.000000 10000 10000 0 1 10000 4117101431 0.000000 -nan
1.010000 1.004000 1.000000 0.990000 0.996000 1.000000 1.000000 1.000000 1.000000 1.000000 1.000000 1.000000 1.000000 1.000000 1.000000 1.000000 1.000000 1.000000 1.000000 1.000000 1.000000 1.000000 1.000000 1.000000 1.000000 1.000000 0.000000 0.000000 0.000000 0.000000 0.000000 10000 10000 0 1 10000 3963810039 0.000000 -nan
1.010000 1.004000 1.000000 0.990000 0.996000 1.000000 1.000000 1.000000 1.000000 1.000000 1.000000 1.000000 1.000000 1.000000 1.000000 1.000000 1.000000 1.000000 1.000000 1.000000 1.000000 1.000000 1.000000 1.000000 1.000000 1.000000 0.000000 0.000000 0.000000 0.000000 0.000000 10000 10000 0 1 10000 687735773 0.000000 -nan
1.010000 1.004000 1.000000 0.990000 0.996000 1.000000 1.000000 1.000000 1.000000 1.000000 1.000000 1.000000 1.000000 1.000000 1.000000 1.000000 1.000000 1.000000 1.000000 1.000000 1.000000 1.000000 1.000000 1.000000 1.000000 1.000000 0.000000 0.000000 0.000000 0.000000 0.000000 10000 10000 0 1 10000 1573534743 0.000000 -nan
1.010000 1.004000 1.000000 0.990000 0.996000 1.000000 1.000000 1.000000 1.000000 1.000000 1.000000 1.000000 1.000000 1.000000 1.000000 1.000000 1.000000 1.000000 1.000000 1.000000 1.000000 1.000000 1.000000 1.000000 1.000000 1.000000 0.000000 0.000000 0.000000 0.000000 0.000000 10000 10000 0 1 10000 2252240486 0.000000 -nan
1.010000 1.004000 1.000000 0.990000 0.996000 1.000000 1.000000 1.000000 1.000000 1.000000 1.000000 1.000000 1.000000 1.000000 1.000000 1.000000 1.000000 1.000000 1.000000 1.000000 1.000000 1.000000 1.000000 1.000000 1.000000 1.000000 0.000000 0.000000 0.000000 0.000000 0.000000 10000 10000 0 1 10000 3401936998 0.000000 -nan
1.010000 1.004000 1.000000 0.990000 0.996000 1.000000 1.000000 1.000000 1.000000 1.000000 1.000000 1.000000 1.000000 1.000000 1.000000 1.000000 1.000000 1.000000 1.000000 1.000000 1.000000 1.000000 1.000000 1.000000 1.000000 1.000000 0.000000 0.000000 0.000000 0.000000 0.000000 10000 10000 0 1 10000 1317442980 0.000000 -nan
1.010000 1.004000 1.000000 0.990000 0.996000 1.000000 1.000000 1.000000 1.000000 1.000000 1.000000 1.000000 1.000000 1.000000 1.000000 1.000000 1.000000 1.000000 1.000000 1.000000 1.000000 1.000000 1.000000 1.000000 1.000000 1.000000 0.000000 0.000000 0.000000 0.000000 0.000000 10000 10000 0 1 10000 2688962134 0.000000 -nan
1.010000 1.004000 1.000000 0.990000 0.996000 1.000000 1.000000 1.000000 1.000000 1.000000 1.000000 1.000000 1.000000 1.000000 1.000000 1.000000 1.000000 1.000000 1.000000 1.000000 1.000000 1.000000 1.000000 1.000000 1.000000 1.000000 0.000000 0.000000 0.000000 0.000000 0.000000 10000 10000 0 1 10000 1105064537 0.000000 -nan
1.010000 1.004000 1.000000 0.990000 0.996000 1.000000 1.000000 1.000000 1.000000 1.000000 1.000000 1.000000 1.000000 1.000000 1.000000 1.000000 1.000000 1.000000 1.000000 1.000000 1.000000 1.000000 1.000000 1.000000 1.000000 1.000000 0.000000 0.000000 0.000000 0.000000 0.000000 10000 10000 0 1 10000 3878859839 0.000000 -nan
1.010000 1.004000 1.000000 0.990000 0.996000 1.000000 1.000000 1.000000 1.000000 1.000000 1.000000 1.000000 1.000000 1.000000 1.000000 1.000000 1.000000 1.000000 1.000000 1.000000 1.000000 1.000000 1.000000 1.000000 1.000000 1.000000 0.000000 0.000000 0.000000 0.000000 0.000000 10000 10000 0 1 10000 4174405529 0.000000 -nan
1.010000 1.004000 1.000000 0.990000 0.996000 1.000000 1.000000 1.000000 1.000000 1.000000 1.000000 1.000000 1.000000 1.000000 1.000000 1.000000 1.000000 1.000000 1.000000 1.000000 1.000000 1.000000 1.000000 1.000000 1.000000 1.000000 0.000000 0.000000 0.000000 0.000000 0.000000 10000 10000 0 1 10000 3333177348 0.000000 -nan
1.010000 1.004000 1.000000 0.990000 0.996000 1.000000 1.000000 1.000000 1.000000 1.000000 1.000000 1.000000 1.000000 1.000000 1.000000 1.000000 1.000000 1.000000 1.000000 1.000000 1.000000 1.000000 1.000000 1.000000 1.000000 1.000000 0.000000 0.000000 0.000000 0.000000 0.000000 10000 10000 0 1 10000 763630832 0.000000 -nan
1.010000 1.004000 1.000000 0.990000 0.996000 1.000000 1.000000 1.000000 1.000000 1.000000 1.000000 1.000000 1.000000 1.000000 1.000000 1.000000 1.000000 1.000000 1.000000 1.000000 1.000000 1.000000 1.000000 1.000000 1.000000 1.000000 0.000000 0.000000 0.000000 0.000000 0.000000 10000 10000 0 1 10000 3608755177 0.000000 -nan
1.010000 1.004000 1.000000 0.990000 0.996000 1.000000 1.000000 1.000000 1.000000 1.000000 1.000000 1.000000 1.000000 1.000000 1.000000 1.000000 1.000000 1.000000 1.000000 1.000000 1.000000 1.000000 1.000000 1.000000 1.000000 1.000000 0.000000 0.000000 0.000000 0.000000 0.000000 10000 10000 0 1 10000 3361651814 0.000000 -nan
1.010000 1.006000 1.000000 0.990000 0.994000 1.000000 1.000000 1.000000 1.000000 1.000000 1.000000 1.000000 1.000000 1.000000 1.000000 1.000000 1.000000 1.000000 1.000000 1.000000 1.000000 1.000000 1.000000 1.000000 1.000000 1.000000 0.000000 0.000000 0.000000 0.000000 0.000000 10000 10000 0 1 10000 349564098 0.000000 -nan
1.010000 1.006000 1.000000 0.990000 0.994000 1.000000 1.000000 1.000000 1.000000 1.000000 1.000000 1.000000 1.000000 1.000000 1.000000 1.000000 1.000000 1.000000 1.000000 1.000000 1.000000 1.000000 1.000000 1.000000 1.000000 1.000000 0.000000 0.000000 0.000000 0.000000 0.000000 10000 10000 0 1 10000 72092974 0.000000 -nan
1.010000 1.006000 1.000000 0.990000 0.994000 1.000000 1.000000 1.000000 1.000000 1.000000 1.000000 1.000000 1.000000 1.000000 1.000000 1.000000 1.000000 1.000000 1.000000 1.000000 1.000000 1.000000 1.000000 1.000000 1.000000 1.000000 0.000000 0.000000 0.000000 0.000000 0.000000 10000 10000 0 1 10000 3932990730 0.000000 -nan
1.010000 1.006000 1.000000 0.990000 0.994000 1.000000 1.000000 1.000000 1.000000 1.000000 1.000000 1.000000 1.000000 1.000000 1.000000 1.000000 1.000000 1.000000 1.000000 1.000000 1.000000 1.000000 1.000000 1.000000 1.000000 1.000000 0.000000 0.000000 0.000000 0.000000 0.000000 10000 10000 0 1 10000 3723251705 0.000000 -nan
1.010000 1.006000 1.000000 0.990000 0.994000 1.000000 1.000000 1.000000 1.000000 1.000000 1.000000 1.000000 1.000000 1.000000 1.000000 1.000000 1.000000 1.000000 1.000000 1.000000 1.000000 1.000000 1.000000 1.000000 1.000000 1.000000 0.000000 0.000000 0.000000 0.000000 0.000000 10000 10000 0 1 10000 130127101 0.000000 -nan
1.010000 1.006000 1.000000 0.990000 0.994000 1.000000 1.000000 1.000000 1.000000 1.000000 1.000000 1.000000 1.000000 1.000000 1.000000 1.000000 1.000000 1.000000 1.000000 1.000000 1.000000 1.000000 1.000000 1.000000 1.000000 1.000000 0.000000 0.000000 0.000000 0.000000 0.000000 10000 10000 0 1 10000 469405 0.000000 -nan
1.010000 1.006000 1.000000 0.990000 0.994000 1.000000 1.000000 1.000000 1.000000 1.000000 1.000000 1.000000 1.000000 1.000000 1.000000 1.000000 1.000000 1.000000 1.000000 1.000000 1.000000 1.000000 1.000000 1.000000 1.000000 1.000000 0.000000 0.000000 0.000000 0.000000 0.000000 10000 10000 0 1 10000 3656603479 0.000000 -nan
1.010000 1.006000 1.000000 0.990000 0.994000 1.000000 1.000000 1.000000 1.000000 1.000000 1.000000 1.000000 1.000000 1.000000 1.000000 1.000000 1.000000 1.000000 1.000000 1.000000 1.000000 1.000000 1.000000 1.000000 1.000000 1.000000 0.000000 0.000000 0.000000 0.000000 0.000000 10000 10000 0 1 10000 3835373579 0.000000 -nan
1.010000 1.006000 1.000000 0.990000 0.994000 1.000000 1.000000 1.000000 1.000000 1.000000 1.000000 1.000000 1.000000 1.000000 1.000000 1.000000 1.000000 1.000000 1.000000 1.000000 1.000000 1.000000 1.000000 1.000000 1.000000 1.000000 0.000000 0.000000 0.000000 0.000000 0.000000 10000 10000 0 1 10000 3889313003 0.000000 -nan
1.010000 1.006000 1.000000 0.990000 0.994000 1.000000 1.000000 1.000000 1.000000 1.000000 1.000000 1.000000 1.000000 1.000000 1.000000 1.000000 1.000000 1.000000 1.000000 1.000000 1.000000 1.000000 1.000000 1.000000 1.000000 1.000000 0.000000 0.000000 0.000000 0.000000 0.000000 10000 10000 0 1 10000 2776060032 0.000000 -nan
1.010000 1.006000 1.000000 0.990000 0.994000 1.000000 1.000000 1.000000 1.000000 1.000000 1.000000 1.000000 1.000000 1.000000 1.000000 1.000000 1.000000 1.000000 1.000000 1.000000 1.000000 1.000000 1.000000 1.000000 1.000000 1.000000 0.000000 0.000000 0.000000 0.000000 0.000000 10000 10000 0 1 10000 2401701687 0.000000 -nan
1.010000 1.006000 1.000000 0.990000 0.994000 1.000000 1.000000 1.000000 1.000000 1.000000 1.000000 1.000000 1.000000 1.000000 1.000000 1.000000 1.000000 1.000000 1.000000 1.000000 1.000000 1.000000 1.000000 1.000000 1.000000 1.000000 0.000000 0.000000 0.000000 0.000000 0.000000 10000 10000 0 1 10000 2815742896 0.000000 -nan
1.010000 1.006000 1.000000 0.990000 0.994000 1.000000 1.000000 1.000000 1.000000 1.000000 1.000000 1.000000 1.000000 1.000000 1.000000 1.000000 1.000000 1.000000 1.000000 1.000000 1.000000 1.000000 1.000000 1.000000 1.000000 1.000000 0.000000 0.000000 0.000000 0.000000 0.000000 10000 10000 0 1 10000 3804392038 0.000000 -nan
1.010000 1.006000 1.000000 0.990000 0.994000 1.000000 1.000000 1.000000 1.000000 1.000000 1.000000 1.000000 1.000000 1.000000 1.000000 1.000000 1.000000 1.000000 1.000000 1.000000 1.000000 1.000000 1.000000 1.000000 1.000000 1.000000 0.000000 0.000000 0.000000 0.000000 0.000000 10000 10000 0 1 10000 3619297740 0.000000 -nan
1.010000 1.006000 1.000000 0.990000 0.994000 1.000000 1.000000 1.000000 1.000000 1.000000 1.000000 1.000000 1.000000 1.000000 1.000000 1.000000 1.000000 1.000000 1.000000 1.000000 1.000000 1.000000 1.000000 1.000000 1.000000 1.000000 0.000000 0.000000 0.000000 0.000000 0.000000 10000 10000 0 1 10000 4118154145 0.000000 -nan
1.010000 1.006000 1.000000 0.990000 0.994000 1.000000 1.000000 1.000000 1.000000 1.000000 1.000000 1.000000 1.000000 1.000000 1.000000 1.000000 1.000000 1.000000 1.000000 1.000000 1.000000 1.000000 1.000000 1.000000 1.000000 1.000000 0.000000 0.000000 0.000000 0.000000 0.000000 10000 10000 0 1 10000 3321469130 0.000000 -nan
1.010000 1.006000 1.000000 0.990000 0.994000 1.000000 1.000000 1.000000 1.000000 1.000000 1.000000 1.000000 1.000000 1.000000 1.000000 1.000000 1.000000 1.000000 1.000000 1.000000 1.000000 1.000000 1.000000 1.000000 1.000000 1.000000 0.000000 0.000000 0.000000 0.000000 0.000000 10000 10000 0 1 10000 1073867649 0.000000 -nan
1.010000 1.006000 1.000000 0.990000 0.994000 1.000000 1.000000 1.000000 1.000000 1.000000 1.000000 1.000000 1.000000 1.000000 1.000000 1.000000 1.000000 1.000000 1.000000 1.000000 1.000000 1.000000 1.000000 1.000000 1.000000 1.000000 0.000000 0.000000 0.000000 0.000000 0.000000 10000 10000 0 1 10000 2124471175 0.000000 -nan
1.010000 1.006000 1.000000 0.990000 0.994000 1.000000 1.000000 1.000000 1.000000 1.000000 1.000000 1.000000 1.000000 1.000000 1.000000 1.000000 1.000000 1.000000 1.000000 1.000000 1.000000 1.000000 1.000000 1.000000 1.000000 1.000000 0.000000 0.000000 0.000000 0.000000 0.000000 10000 10000 0 1 10000 2615136673 0.000000 -nan
1.010000 1.006000 1.000000 0.990000 0.994000 1.000000 1.000000 1.000000 1.000000 1.000000 1.000000 1.000000 1.000000 1.000000 1.000000 1.000000 1.000000 1.000000 1.000000 1.000000 1.000000 1.000000 1.000000 1.000000 1.000000 1.000000 0.000000 0.000000 0.000000 0.000000 0.000000 10000 10000 0 1 10000 1642716904 0.000000 -nan
1.010000 1.006000 1.000000 0.990000 0.994000 1.000000 1.000000 1.000000 1.000000 1.000000 1.000000 1.000000 1.000000 1.000000 1.000000 1.000000 1.000000 1.000000 1.000000 1.000000 1.000000 1.000000 1.000000 1.000000 1.000000 1.000000 0.000000 0.000000 0.000000 0.000000 0.000000 10000 10000 0 1 10000 1948317155 0.000000 -nan
1.010000 1.006000 1.000000 0.990000 0.994000 1.000000 1.000000 1.000000 1.000000 1.000000 1.000000 1.000000 1.000000 1.000000 1.000000 1.000000 1.000000 1.000000 1.000000 1.000000 1.000000 1.000000 1.000000 1.000000 1.000000 1.000000 0.000000 0.000000 0.000000 0.000000 0.000000 10000 10000 0 1 10000 3515248944 0.000000 -nan
1.010000 1.006000 1.000000 0.990000 0.994000 1.000000 1.000000 1.000000 1.000000 1.000000 1.000000 1.000000 1.000000 1.000000 1.000000 1.000000 1.000000 1.000000 1.000000 1.000000 1.000000 1.000000 1.000000 1.000000 1.000000 1.000000 0.000000 0.000000 0.000000 0.000000 0.000000 10000 10000 0 1 10000 4111035162 0.000000 -nan
1.010000 1.006000 1.000000 0.990000 0.994000 1.000000 1.000000 1.000000 1.000000 1.000000 1.000000 1.000000 1.000000 1.000000 1.000000 1.000000 1.000000 1.000000 1.000000 1.000000 1.000000 1.000000 1.000000 1.000000 1.000000 1.000000 0.000000 0.000000 0.000000 0.000000 0.000000 10000 10000 0 1 10000 3096557634 0.000000 -nan
1.010000 1.006000 1.000000 0.990000 0.994000 1.000000 1.000000 1.000000 1.000000 1.000000 1.000000 1.000000 1.000000 1.000000 1.000000 1.000000 1.000000 1.000000 1.000000 1.000000 1.000000 1.000000 1.000000 1.000000 1.000000 1.000000 0.000000 0.000000 0.000000 0.000000 0.000000 10000 10000 0 1 10000 3145867983 0.000000 -nan
1.010000 1.006000 1.000000 0.990000 0.994000 1.000000 1.000000 1.000000 1.000000 1.000000 1.000000 1.000000 1.000000 1.000000 1.000000 1.000000 1.000000 1.000000 1.000000 1.000000 1.000000 1.000000 1.000000 1.000000 1.000000 1.000000 0.000000 0.000000 0.000000 0.000000 0.000000 10000 10000 0 1 10000 1936496243 0.000000 -nan
1.010000 1.006000 1.000000 0.990000 0.994000 1.000000 1.000000 1.000000 1.000000 1.000000 1.000000 1.000000 1.000000 1.000000 1.000000 1.000000 1.000000 1.000000 1.000000 1.000000 1.000000 1.000000 1.000000 1.000000 1.000000 1.000000 0.000000 0.000000 0.000000 0.000000 0.000000 10000 10000 0 1 10000 583824479 0.000000 -nan
1.010000 1.006000 1.000000 0.990000 0.994000 1.000000 1.000000 1.000000 1.000000 1.000000 1.000000 1.000000 1.000000 1.000000 1.000000 1.000000 1.000000 1.000000 1.000000 1.000000 1.000000 1.000000 1.000000 1.000000 1.000000 1.000000 0.000000 0.000000 0.000000 0.000000 0.000000 10000 10000 0 1 10000 1038523013 0.000000 -nan
1.010000 1.006000 1.000000 0.990000 0.994000 1.000000 1.000000 1.000000 1.000000 1.000000 1.000000 1.000000 1.000000 1.000000 1.000000 1.000000 1.000000 1.000000 1.000000 1.000000 1.000000 1.000000 1.000000 1.000000 1.000000 1.000000 0.000000 0.000000 0.000000 0.000000 0.000000 10000 10000 0 1 10000 3543932811 0.000000 -nan
1.010000 1.006000 1.000000 0.990000 0.994000 1.000000 1.000000 1.000000 1.000000 1.000000 1.000000 1.000000 1.000000 1.000000 1.000000 1.000000 1.000000 1.000000 1.000000 1.000000 1.000000 1.000000 1.000000 1.000000 1.000000 1.000000 0.000000 0.000000 0.000000 0.000000 0.000000 10000 10000 0 1 10000 2180497526 0.000000 -nan
1.010000 1.006000 1.000000 0.990000 0.994000 1.000000 1.000000 1.000000 1.000000 1.000000 1.000000 1.000000 1.000000 1.000000 1.000000 1.000000 1.000000 1.000000 1.000000 1.000000 1.000000 1.000000 1.000000 1.000000 1.000000 1.000000 0.000000 0.000000 0.000000 0.000000 0.000000 10000 10000 0 1 10000 1453926709 0.000000 -nan
1.010000 1.006000 1.000000 0.990000 0.994000 1.000000 1.000000 1.000000 1.000000 1.000000 1.000000 1.000000 1.000000 1.000000 1.000000 1.000000 1.000000 1.000000 1.000000 1.000000 1.000000 1.000000 1.000000 1.000000 1.000000 1.000000 0.000000 0.000000 0.000000 0.000000 0.000000 10000 10000 0 1 10000 1065201138 0.000000 -nan
1.010000 1.006000 1.000000 0.990000 0.994000 1.000000 1.000000 1.000000 1.000000 1.000000 1.000000 1.000000 1.000000 1.000000 1.000000 1.000000 1.000000 1.000000 1.000000 1.000000 1.000000 1.000000 1.000000 1.000000 1.000000 1.000000 0.000000 0.000000 0.000000 0.000000 0.000000 10000 10000 0 1 10000 1982620954 0.000000 -nan
1.010000 1.006000 1.000000 0.990000 0.994000 1.000000 1.000000 1.000000 1.000000 1.000000 1.000000 1.000000 1.000000 1.000000 1.000000 1.000000 1.000000 1.000000 1.000000 1.000000 1.000000 1.000000 1.000000 1.000000 1.000000 1.000000 0.000000 0.000000 0.000000 0.000000 0.000000 10000 10000 0 1 10000 3035681405 0.000000 -nan
1.010000 1.006000 1.000000 0.990000 0.994000 1.000000 1.000000 1.000000 1.000000 1.000000 1.000000 1.000000 1.000000 1.000000 1.000000 1.000000 1.000000 1.000000 1.000000 1.000000 1.000000 1.000000 1.000000 1.000000 1.000000 1.000000 0.000000 0.000000 0.000000 0.000000 0.000000 10000 10000 0 1 10000 164650377 0.000000 -nan
1.010000 1.006000 1.000000 0.990000 0.994000 1.000000 1.000000 1.000000 1.000000 1.000000 1.000000 1.000000 1.000000 1.000000 1.000000 1.000000 1.000000 1.000000 1.000000 1.000000 1.000000 1.000000 1.000000 1.000000 1.000000 1.000000 0.000000 0.000000 0.000000 0.000000 0.000000 10000 10000 0 1 10000 375821532 0.000000 -nan
1.010000 1.006000 1.000000 0.990000 0.994000 1.000000 1.000000 1.000000 1.000000 1.000000 1.000000 1.000000 1.000000 1.000000 1.000000 1.000000 1.000000 1.000000 1.000000 1.000000 1.000000 1.000000 1.000000 1.000000 1.000000 1.000000 0.000000 0.000000 0.000000 0.000000 0.000000 10000 10000 0 1 10000 1831539683 0.000000 -nan
1.010000 1.006000 1.000000 0.990000 0.994000 1.000000 1.000000 1.000000 1.000000 1.000000 1.000000 1.000000 1.000000 1.000000 1.000000 1.000000 1.000000 1.000000 1.000000 1.000000 1.000000 1.000000 1.000000 1.000000 1.000000 1.000000 0.000000 0.000000 0.000000 0.000000 0.000000 10000 10000 0 1 10000 3889097771 0.000000 -nan
1.010000 1.006000 1.000000 0.990000 0.994000 1.000000 1.000000 1.000000 1.000000 1.000000 1.000000 1.000000 1.000000 1.000000 1.000000 1.000000 1.000000 1.000000 1.000000 1.000000 1.000000 1.000000 1.000000 1.000000 1.000000 1.000000 0.000000 0.000000 0.000000 0.000000 0.000000 10000 10000 0 1 10000 1513696884 0.000000 -nan
1.010000 1.006000 1.000000 0.990000 0.994000 1.000000 1.000000 1.000000 1.000000 1.000000 1.000000 1.000000 1.000000 1.000000 1.000000 1.000000 1.000000 1.000000 1.000000 1.000000 1.000000 1.000000 1.000000 1.000000 1.000000 1.000000 0.000000 0.000000 0.000000 0.000000 0.000000 10000 10000 0 1 10000 820121691 0.000000 -nan
1.010000 1.006000 1.000000 0.990000 0.994000 1.000000 1.000000 1.000000 1.000000 1.000000 1.000000 1.000000 1.000000 1.000000 1.000000 1.000000 1.000000 1.000000 1.000000 1.000000 1.000000 1.000000 1.000000 1.000000 1.000000 1.000000 0.000000 0.000000 0.000000 0.000000 0.000000 10000 10000 0 1 10000 1625792607 0.000000 -nan
1.010000 1.006000 1.000000 0.990000 0.994000 1.000000 1.000000 1.000000 1.000000 1.000000 1.000000 1.000000 1.000000 1.000000 1.000000 1.000000 1.000000 1.000000 1.000000 1.000000 1.000000 1.000000 1.000000 1.000000 1.000000 1.000000 0.000000 0.000000 0.000000 0.000000 0.000000 10000 10000 0 1 10000 3276568085 0.000000 -nan
1.010000 1.006000 1.000000 0.990000 0.994000 1.000000 1.000000 1.000000 1.000000 1.000000 1.000000 1.000000 1.000000 1.000000 1.000000 1.000000 1.000000 1.000000 1.000000 1.000000 1.000000 1.000000 1.000000 1.000000 1.000000 1.000000 0.000000 0.000000 0.000000 0.000000 0.000000 10000 10000 0 1 10000 3706601155 0.000000 -nan
1.010000 1.006000 1.000000 0.990000 0.994000 1.000000 1.000000 1.000000 1.000000 1.000000 1.000000 1.000000 1.000000 1.000000 1.000000 1.000000 1.000000 1.000000 1.000000 1.000000 1.000000 1.000000 1.000000 1.000000 1.000000 1.000000 0.000000 0.000000 0.000000 0.000000 0.000000 10000 10000 0 1 10000 2794824022 0.000000 -nan
1.010000 1.006000 1.000000 0.990000 0.994000 1.000000 1.000000 1.000000 1.000000 1.000000 1.000000 1.000000 1.000000 1.000000 1.000000 1.000000 1.000000 1.000000 1.000000 1.000000 1.000000 1.000000 1.000000 1.000000 1.000000 1.000000 0.000000 0.000000 0.000000 0.000000 0.000000 10000 10000 0 1 10000 22023899 0.000000 -nan
1.010000 1.006000 1.000000 0.990000 0.994000 1.000000 1.000000 1.000000 1.000000 1.000000 1.000000 1.000000 1.000000 1.000000 1.000000 1.000000 1.000000 1.000000 1.000000 1.000000 1.000000 1.000000 1.000000 1.000000 1.000000 1.000000 0.000000 0.000000 0.000000 0.000000 0.000000 10000 10000 0 1 10000 1836884386 0.000000 -nan
1.010000 1.006000 1.000000 0.990000 0.994000 1.000000 1.000000 1.000000 1.000000 1.000000 1.000000 1.000000 1.000000 1.000000 1.000000 1.000000 1.000000 1.000000 1.000000 1.000000 1.000000 1.000000 1.000000 1.000000 1.000000 1.000000 0.000000 0.000000 0.000000 0.000000 0.000000 10000 10000 0 1 10000 1050763563 0.000000 -nan
1.010000 1.006000 1.000000 0.990000 0.994000 1.000000 1.000000 1.000000 1.000000 1.000000 1.000000 1.000000 1.000000 1.000000 1.000000 1.000000 1.000000 1.000000 1.000000 1.000000 1.000000 1.000000 1.000000 1.000000 1.000000 1.000000 0.000000 0.000000 0.000000 0.000000 0.000000 10000 10000 0 1 10000 2879808044 0.000000 -nan
1.010000 1.006000 1.000000 0.990000 0.994000 1.000000 1.000000 1.000000 1.000000 1.000000 1.000000 1.000000 1.000000 1.000000 1.000000 1.000000 1.000000 1.000000 1.000000 1.000000 1.000000 1.000000 1.000000 1.000000 1.000000 1.000000 0.000000 0.000000 0.000000 0.000000 0.000000 10000 10000 0 1 10000 300583615 0.000000 -nan
1.010000 1.006000 1.000000 0.990000 0.994000 1.000000 1.000000 1.000000 1.000000 1.000000 1.000000 1.000000 1.000000 1.000000 1.000000 1.000000 1.000000 1.000000 1.000000 1.000000 1.000000 1.000000 1.000000 1.000000 1.000000 1.000000 0.000000 0.000000 0.000000 0.000000 0.000000 10000 10000 0 1 10000 3631767715 0.000000 -nan
1.010000 1.006000 1.000000 0.990000 0.994000 1.000000 1.000000 1.000000 1.000000 1.000000 1.000000 1.000000 1.000000 1.000000 1.000000 1.000000 1.000000 1.000000 1.000000 1.000000 1.000000 1.000000 1.000000 1.000000 1.000000 1.000000 0.000000 0.000000 0.000000 0.000000 0.000000 10000 10000 0 1 10000 2600039865 0.000000 -nan
1.010000 1.006000 1.000000 0.990000 0.994000 1.000000 1.000000 1.000000 1.000000 1.000000 1.000000 1.000000 1.000000 1.000000 1.000000 1.000000 1.000000 1.000000 1.000000 1.000000 1.000000 1.000000 1.000000 1.000000 1.000000 1.000000 0.000000 0.000000 0.000000 0.000000 0.000000 10000 10000 0 1 10000 1609352832 0.000000 -nan
1.010000 1.006000 1.000000 0.990000 0.994000 1.000000 1.000000 1.000000 1.000000 1.000000 1.000000 1.000000 1.000000 1.000000 1.000000 1.000000 1.000000 1.000000 1.000000 1.000000 1.000000 1.000000 1.000000 1.000000 1.000000 1.000000 0.000000 0.000000 0.000000 0.000000 0.000000 10000 10000 0 1 10000 626655568 0.000000 -nan
1.010000 1.006000 1.000000 0.990000 0.994000 1.000000 1.000000 1.000000 1.000000 1.000000 1.000000 1.000000 1.000000 1.000000 1.000000 1.000000 1.000000 1.000000 1.000000 1.000000 1.000000 1.000000 1.000000 1.000000 1.000000 1.000000 0.000000 0.000000 0.000000 0.000000 0.000000 10000 10000 0 1 10000 1200402575 0.000000 -nan
1.010000 1.006000 1.000000 0.990000 0.994000 1.000000 1.000000 1.000000 1.000000 1.000000 1.000000 1.000000 1.000000 1.000000 1.000000 1.000000 1.000000 1.000000 1.000000 1.000000 1.000000 1.000000 1.000000 1.000000 1.000000 1.000000 0.000000 0.000000 0.000000 0.000000 0.000000 10000 10000 0 1 10000 1805560413 0.000000 -nan
1.010000 1.006000 1.000000 0.990000 0.994000 1.000000 1.000000 1.000000 1.000000 1.000000 1.000000 1.000000 1.000000 1.000000 1.000000 1.000000 1.000000 1.000000 1.000000 1.000000 1.000000 1.000000 1.000000 1.000000 1.000000 1.000000 0.000000 0.000000 0.000000 0.000000 0.000000 10000 10000 0 1 10000 1266093972 0.000000 -nan
1.010000 1.006000 1.000000 0.990000 0.994000 1.000000 1.000000 1.000000 1.000000 1.000000 1.000000 1.000000 1.000000 1.000000 1.000000 1.000000 1.000000 1.000000 1.000000 1.000000 1.000000 1.000000 1.000000 1.000000 1.000000 1.000000 0.000000 0.000000 0.000000 0.000000 0.000000 10000 10000 0 1 10000 2390873529 0.000000 -nan
1.010000 1.006000 1.000000 0.990000 0.994000 1.000000 1.000000 1.000000 1.000000 1.000000 1.000000 1.000000 1.000000 1.000000 1.000000 1.000000 1.000000 1.000000 1.000000 1.000000 1.000000 1.000000 1.000000 1.000000 1.000000 1.000000 0.000000 0.000000 0.000000 0.000000 0.000000 10000 10000 0 1 10000 979429837 0.000000 -nan
1.010000 1.006000 1.000000 0.990000 0.994000 1.000000 1.000000 1.000000 1.000000 1.000000 1.000000 1.000000 1.000000 1.000000 1.000000 1.000000 1.000000 1.000000 1.000000 1.000000 1.000000 1.000000 1.000000 1.000000 1.000000 1.000000 0.000000 0.000000 0.000000 0.000000 0.000000 10000 10000 0 1 10000 105020368 0.000000 -nan
1.010000 1.006000 1.000000 0.990000 0.994000 1.000000 1.000000 1.000000 1.000000 1.000000 1.000000 1.000000 1.000000 1.000000 1.000000 1.000000 1.000000 1.000000 1.000000 1.000000 1.000000 1.000000 1.000000 1.000000 1.000000 1.000000 0.000000 0.000000 0.000000 0.000000 0.000000 10000 10000 0 1 10000 3445209078 0.000000 -nan
1.010000 1.006000 1.000000 0.990000 0.994000 1.000000 1.000000 1.000000 1.000000 1.000000 1.000000 1.000000 1.000000 1.000000 1.000000 1.000000 1.000000 1.000000 1.000000 1.000000 1.000000 1.000000 1.000000 1.000000 1.000000 1.000000 0.000000 0.000000 0.000000 0.000000 0.000000 10000 10000 0 1 10000 2097884481 0.000000 -nan
1.010000 1.006000 1.000000 0.990000 0.994000 1.000000 1.000000 1.000000 1.000000 1.000000 1.000000 1.000000 1.000000 1.000000 1.000000 1.000000 1.000000 1.000000 1.000000 1.000000 1.000000 1.000000 1.000000 1.000000 1.000000 1.000000 0.000000 0.000000 0.000000 0.000000 0.000000 10000 10000 0 1 10000 257371092 0.000000 -nan
1.010000 1.006000 1.000000 0.990000 0.994000 1.000000 1.000000 1.000000 1.000000 1.000000 1.000000 1.000000 1.000000 1.000000 1.000000 1.000000 1.000000 1.000000 1.000000 1.000000 1.000000 1.000000 1.000000 1.000000 1.000000 1.000000 0.000000 0.000000 0.000000 0.000000 0.000000 10000 10000 0 1 10000 524399990 0.000000 -nan
1.010000 1.006000 1.000000 0.990000 0.994000 1.000000 1.000000 1.000000 1.000000 1.000000 1.000000 1.000000 1.000000 1.000000 1.000000 1.000000 1.000000 1.000000 1.000000 1.000000 1.000000 1.000000 1.000000 1.000000 1.000000 1.000000 0.000000 0.000000 0.000000 0.000000 0.000000 10000 10000 0 1 10000 1412476145 0.000000 -nan
1.010000 1.006000 1.000000 0.990000 0.994000 1.000000 1.000000 1.000000 1.000000 1.000000 1.000000 1.000000 1.000000 1.000000 1.000000 1.000000 1.000000 1.000000 1.000000 1.000000 1.000000 1.000000 1.000000 1.000000 1.000000 1.000000 0.000000 0.000000 0.000000 0.000000 0.000000 10000 10000 0 1 10000 3645298214 0.000000 -nan
1.010000 1.006000 1.000000 0.990000 0.994000 1.000000 1.000000 1.000000 1.000000 1.000000 1.000000 1.000000 1.000000 1.000000 1.000000 1.000000 1.000000 1.000000 1.000000 1.000000 1.000000 1.000000 1.000000 1.000000 1.000000 1.000000 0.000000 0.000000 0.000000 0.000000 0.000000 10000 10000 0 1 10000 3363105577 0.000000 -nan
1.010000 1.006000 1.000000 0.990000 0.994000 1.000000 1.000000 1.000000 1.000000 1.000000 1.000000 1.000000 1.000000 1.000000 1.000000 1.000000 1.000000 1.000000 1.000000 1.000000 1.000000 1.000000 1.000000 1.000000 1.000000 1.000000 0.000000 0.000000 0.000000 0.000000 0.000000 10000 10000 0 1 10000 3918121634 0.000000 -nan
1.010000 1.006000 1.000000 0.990000 0.994000 1.000000 1.000000 1.000000 1.000000 1.000000 1.000000 1.000000 1.000000 1.000000 1.000000 1.000000 1.000000 1.000000 1.000000 1.000000 1.000000 1.000000 1.000000 1.000000 1.000000 1.000000 0.000000 0.000000 0.000000 0.000000 0.000000 10000 10000 0 1 10000 2104171370 0.000000 -nan
1.010000 1.006000 1.000000 0.990000 0.994000 1.000000 1.000000 1.000000 1.000000 1.000000 1.000000 1.000000 1.000000 1.000000 1.000000 1.000000 1.000000 1.000000 1.000000 1.000000 1.000000 1.000000 1.000000 1.000000 1.000000 1.000000 0.000000 0.000000 0.000000 0.000000 0.000000 10000 10000 0 1 10000 980771863 0.000000 -nan
1.010000 1.006000 1.000000 0.990000 0.994000 1.000000 1.000000 1.000000 1.000000 1.000000 1.000000 1.000000 1.000000 1.000000 1.000000 1.000000 1.000000 1.000000 1.000000 1.000000 1.000000 1.000000 1.000000 1.000000 1.000000 1.000000 0.000000 0.000000 0.000000 0.000000 0.000000 10000 10000 0 1 10000 677900288 0.000000 -nan
1.010000 1.006000 1.000000 0.990000 0.994000 1.000000 1.000000 1.000000 1.000000 1.000000 1.000000 1.000000 1.000000 1.000000 1.000000 1.000000 1.000000 1.000000 1.000000 1.000000 1.000000 1.000000 1.000000 1.000000 1.000000 1.000000 0.000000 0.000000 0.000000 0.000000 0.000000 10000 10000 0 1 10000 3093615062 0.000000 -nan
1.010000 1.006000 1.000000 0.990000 0.994000 1.000000 1.000000 1.000000 1.000000 1.000000 1.000000 1.000000 1.000000 1.000000 1.000000 1.000000 1.000000 1.000000 1.000000 1.000000 1.000000 1.000000 1.000000 1.000000 1.000000 1.000000 0.000000 0.000000 0.000000 0.000000 0.000000 10000 10000 0 1 10000 76929219 0.000000 -nan
1.010000 1.006000 1.000000 0.990000 0.994000 1.000000 1.000000 1.000000 1.000000 1.000000 1.000000 1.000000 1.000000 1.000000 1.000000 1.000000 1.000000 1.000000 1.000000 1.000000 1.000000 1.000000 1.000000 1.000000 1.000000 1.000000 0.000000 0.000000 0.000000 0.000000 0.000000 10000 10000 0 1 10000 3537208710 0.000000 -nan
1.010000 1.006000 1.000000 0.990000 0.994000 1.000000 1.000000 1.000000 1.000000 1.000000 1.000000 1.000000 1.000000 1.000000 1.000000 1.000000 1.000000 1.000000 1.000000 1.000000 1.000000 1.000000 1.000000 1.000000 1.000000 1.000000 0.000000 0.000000 0.000000 0.000000 0.000000 10000 10000 0 1 10000 1688522519 0.000000 -nan
1.010000 1.006000 1.000000 0.990000 0.994000 1.000000 1.000000 1.000000 1.000000 1.000000 1.000000 1.000000 1.000000 1.000000 1.000000 1.000000 1.000000 1.000000 1.000000 1.000000 1.000000 1.000000 1.000000 1.000000 1.000000 1.000000 0.000000 0.000000 0.000000 0.000000 0.000000 10000 10000 0 1 10000 1834211831 0.000000 -nan
1.010000 1.006000 1.000000 0.990000 0.994000 1.000000 1.000000 1.000000 1.000000 1.000000 1.000000 1.000000 1.000000 1.000000 1.000000 1.000000 1.000000 1.000000 1.000000 1.000000 1.000000 1.000000 1.000000 1.000000 1.000000 1.000000 0.000000 0.000000 0.000000 0.000000 0.000000 10000 10000 0 1 10000 352943947 0.000000 -nan
1.010000 1.006000 1.000000 0.990000 0.994000 1.000000 1.000000 1.000000 1.000000 1.000000 1.000000 1.000000 1.000000 1.000000 1.000000 1.000000 1.000000 1.000000 1.000000 1.000000 1.000000 1.000000 1.000000 1.000000 1.000000 1.000000 0.000000 0.000000 0.000000 0.000000 0.000000 10000 10000 0 1 10000 3646576409 0.000000 -nan
1.010000 1.006000 1.000000 0.990000 0.994000 1.000000 1.000000 1.000000 1.000000 1.000000 1.000000 1.000000 1.000000 1.000000 1.000000 1.000000 1.000000 1.000000 1.000000 1.000000 1.000000 1.000000 1.000000 1.000000 1.000000 1.000000 0.000000 0.000000 0.000000 0.000000 0.000000 10000 10000 0 1 10000 1947285378 0.000000 -nan
1.010000 1.006000 1.000000 0.990000 0.994000 1.000000 1.000000 1.000000 1.000000 1.000000 1.000000 1.000000 1.000000 1.000000 1.000000 1.000000 1.000000 1.000000 1.000000 1.000000 1.000000 1.000000 1.000000 1.000000 1.000000 1.000000 0.000000 0.000000 0.000000 0.000000 0.000000 10000 10000 0 1 10000 1605791923 0.000000 -nan
1.010000 1.006000 1.000000 0.990000 0.994000 1.000000 1.000000 1.000000 1.000000 1.000000 1.000000 1.000000 1.000000 1.000000 1.000000 1.000000 1.000000 1.000000 1.000000 1.000000 1.000000 1.000000 1.000000 1.000000 1.000000 1.000000 0.000000 0.000000 0.000000 0.000000 0.000000 10000 10000 0 1 10000 2320776443 0.000000 -nan
1.010000 1.006000 1.000000 0.990000 0.994000 1.000000 1.000000 1.000000 1.000000 1.000000 1.000000 1.000000 1.000000 1.000000 1.000000 1.000000 1.000000 1.000000 1.000000 1.000000 1.000000 1.000000 1.000000 1.000000 1.000000 1.000000 0.000000 0.000000 0.000000 0.000000 0.000000 10000 10000 0 1 10000 3648305591 0.000000 -nan
1.010000 1.006000 1.000000 0.990000 0.994000 1.000000 1.000000 1.000000 1.000000 1.000000 1.000000 1.000000 1.000000 1.000000 1.000000 1.000000 1.000000 1.000000 1.000000 1.000000 1.000000 1.000000 1.000000 1.000000 1.000000 1.000000 0.000000 0.000000 0.000000 0.000000 0.000000 10000 10000 0 1 10000 4099856694 0.000000 -nan
1.010000 1.006000 1.000000 0.990000 0.994000 1.000000 1.000000 1.000000 1.000000 1.000000 1.000000 1.000000 1.000000 1.000000 1.000000 1.000000 1.000000 1.000000 1.000000 1.000000 1.000000 1.000000 1.000000 1.000000 1.000000 1.000000 0.000000 0.000000 0.000000 0.000000 0.000000 10000 10000 0 1 10000 2094896163 0.000000 -nan
1.010000 1.006000 1.000000 0.990000 0.994000 1.000000 1.000000 1.000000 1.000000 1.000000 1.000000 1.000000 1.000000 1.000000 1.000000 1.000000 1.000000 1.000000 1.000000 1.000000 1.000000 1.000000 1.000000 1.000000 1.000000 1.000000 0.000000 0.000000 0.000000 0.000000 0.000000 10000 10000 0 1 10000 600053028 0.000000 -nan
1.010000 1.006000 1.000000 0.990000 0.994000 1.000000 1.000000 1.000000 1.000000 1.000000 1.000000 1.000000 1.000000 1.000000 1.000000 1.000000 1.000000 1.000000 1.000000 1.000000 1.000000 1.000000 1.000000 1.000000 1.000000 1.000000 0.000000 0.000000 0.000000 0.000000 0.000000 10000 10000 0 1 10000 949887898 0.000000 -nan
1.010000 1.006000 1.000000 0.990000 0.994000 1.000000 1.000000 1.000000 1.000000 1.000000 1.000000 1.000000 1.000000 1.000000 1.000000 1.000000 1.000000 1.000000 1.000000 1.000000 1.000000 1.000000 1.000000 1.000000 1.000000 1.000000 0.000000 0.000000 0.000000 0.000000 0.000000 10000 10000 0 1 10000 3631145399 0.000000 -nan
1.010000 1.006000 1.000000 0.990000 0.994000 1.000000 1.000000 1.000000 1.000000 1.000000 1.000000 1.000000 1.000000 1.000000 1.000000 1.000000 1.000000 1.000000 1.000000 1.000000 1.000000 1.000000 1.000000 1.000000 1.000000 1.000000 0.000000 0.000000 0.000000 0.000000 0.000000 10000 10000 0 1 10000 3116254052 0.000000 -nan
1.010000 1.006000 1.000000 0.990000 0.994000 1.000000 1.000000 1.000000 1.000000 1.000000 1.000000 1.000000 1.000000 1.000000 1.000000 1.000000 1.000000 1.000000 1.000000 1.000000 1.000000 1.000000 1.000000 1.000000 1.000000 1.000000 0.000000 0.000000 0.000000 0.000000 0.000000 10000 10000 0 1 10000 957137659 0.000000 -nan
1.010000 1.006000 1.000000 0.990000 0.994000 1.000000 1.000000 1.000000 1.000000 1.000000 1.000000 1.000000 1.000000 1.000000 1.000000 1.000000 1.000000 1.000000 1.000000 1.000000 1.000000 1.000000 1.000000 1.000000 1.000000 1.000000 0.000000 0.000000 0.000000 0.000000 0.000000 10000 10000 0 1 10000 1237315260 0.000000 -nan
1.010000 1.006000 1.000000 0.990000 0.994000 1.000000 1.000000 1.000000 1.000000 1.000000 1.000000 1.000000 1.000000 1.000000 1.000000 1.000000 1.000000 1.000000 1.000000 1.000000 1.000000 1.000000 1.000000 1.000000 1.000000 1.000000 0.000000 0.000000 0.000000 0.000000 0.000000 10000 10000 0 1 10000 2913672146 0.000000 -nan
1.010000 1.006000 1.000000 0.990000 0.994000 1.000000 1.000000 1.000000 1.000000 1.000000 1.000000 1.000000 1.000000 1.000000 1.000000 1.000000 1.000000 1.000000 1.000000 1.000000 1.000000 1.000000 1.000000 1.000000 1.000000 1.000000 0.000000 0.000000 0.000000 0.000000 0.000000 10000 10000 0 1 10000 1289229854 0.000000 -nan
1.010000 1.006000 1.000000 0.990000 0.994000 1.000000 1.000000 1.000000 1.000000 1.000000 1.000000 1.000000 1.000000 1.000000 1.000000 1.000000 1.000000 1.000000 1.000000 1.000000 1.000000 1.000000 1.000000 1.000000 1.000000 1.000000 0.000000 0.000000 0.000000 0.000000 0.000000 10000 10000 0 1 10000 603196166 0.000000 -nan
1.010000 1.006000 1.000000 0.990000 0.994000 1.000000 1.000000 1.000000 1.000000 1.000000 1.000000 1.000000 1.000000 1.000000 1.000000 1.000000 1.000000 1.000000 1.000000 1.000000 1.000000 1.000000 1.000000 1.000000 1.000000 1.000000 0.000000 0.000000 0.000000 0.000000 0.000000 10000 10000 0 1 10000 1268096179 0.000000 -nan
1.010000 1.006000 1.000000 0.990000 0.994000 1.000000 1.000000 1.000000 1.000000 1.000000 1.000000 1.000000 1.000000 1.000000 1.000000 1.000000 1.000000 1.000000 1.000000 1.000000 1.000000 1.000000 1.000000 1.000000 1.000000 1.000000 0.000000 0.000000 0.000000 0.000000 0.000000 10000 10000 0 1 10000 509505785 0.000000 -nan
1.010000 1.006000 1.000000 0.990000 0.994000 1.000000 1.000000 1.000000 1.000000 1.000000 1.000000 1.000000 1.000000 1.000000 1.000000 1.000000 1.000000 1.000000 1.000000 1.000000 1.000000 1.000000 1.000000 1.000000 1.000000 1.000000 0.000000 0.000000 0.000000 0.000000 0.000000 10000 10000 0 1 10000 1482104424 0.000000 -nan
1.010000 1.006000 1.000000 0.990000 0.994000 1.000000 1.000000 1.000000 1.000000 1.000000 1.000000 1.000000 1.000000 1.000000 1.000000 1.000000 1.000000 1.000000 1.000000 1.000000 1.000000 1.000000 1.000000 1.000000 1.000000 1.000000 0.000000 0.000000 0.000000 0.000000 0.000000 10000 10000 0 1 10000 355554652 0.000000 -nan
1.010000 1.006000 1.000000 0.990000 0.994000 1.000000 1.000000 1.000000 1.000000 1.000000 1.000000 1.000000 1.000000 1.000000 1.000000 1.000000 1.000000 1.000000 1.000000 1.000000 1.000000 1.000000 1.000000 1.000000 1.000000 1.000000 0.000000 0.000000 0.000000 0.000000 0.000000 10000 10000 0 1 10000 3999134141 0.000000 -nan
1.010000 1.006000 1.000000 0.990000 0.994000 1.000000 1.000000 1.000000 1.000000 1.000000 1.000000 1.000000 1.000000 1.000000 1.000000 1.000000 1.000000 1.000000 1.000000 1.000000 1.000000 1.000000 1.000000 1.000000 1.000000 1.000000 0.000000 0.000000 0.000000 0.000000 0.000000 10000 10000 0 1 10000 780654493 0.000000 -nan
1.010000 1.006000 1.000000 0.990000 0.994000 1.000000 1.000000 1.000000 1.000000 1.000000 1.000000 1.000000 1.000000 1.000000 1.000000 1.000000 1.000000 1.000000 1.000000 1.000000 1.000000 1.000000 1.000000 1.000000 1.000000 1.000000 0.000000 0.000000 0.000000 0.000000 0.000000 10000 10000 0 1 10000 4053075982 0.000000 -nan
1.010000 1.006000 1.000000 0.990000 0.994000 1.000000 1.000000 1.000000 1.000000 1.000000 1.000000 1.000000 1.000000 1.000000 1.000000 1.000000 1.000000 1.000000 1.000000 1.000000 1.000000 1.000000 1.000000 1.000000 1.000000 1.000000 0.000000 0.000000 0.000000 0.000000 0.000000 10000 10000 0 1 10000 1289253951 0.000000 -nan
1.010000 1.006000 1.000000 0.990000 0.994000 1.000000 1.000000 1.000000 1.000000 1.000000 1.000000 1.000000 1.000000 1.000000 1.000000 1.000000 1.000000 1.000000 1.000000 1.000000 1.000000 1.000000 1.000000 1.000000 1.000000 1.000000 0.000000 0.000000 0.000000 0.000000 0.000000 10000 10000 0 1 10000 2794007930 0.000000 -nan
1.010000 1.006000 1.000000 0.990000 0.994000 1.000000 1.000000 1.000000 1.000000 1.000000 1.000000 1.000000 1.000000 1.000000 1.000000 1.000000 1.000000 1.000000 1.000000 1.000000 1.000000 1.000000 1.000000 1.000000 1.000000 1.000000 0.000000 0.000000 0.000000 0.000000 0.000000 10000 10000 0 1 10000 4072176078 0.000000 -nan
1.010000 1.006000 1.000000 0.990000 0.994000 1.000000 1.000000 1.000000 1.000000 1.000000 1.000000 1.000000 1.000000 1.000000 1.000000 1.000000 1.000000 1.000000 1.000000 1.000000 1.000000 1.000000 1.000000 1.000000 1.000000 1.000000 0.000000 0.000000 0.000000 0.000000 0.000000 10000 10000 0 1 10000 1571106584 0.000000 -nan
1.010000 1.006000 1.000000 0.990000 0.994000 1.000000 1.000000 1.000000 1.000000 1.000000 1.000000 1.000000 1.000000 1.000000 1.000000 1.000000 1.000000 1.000000 1.000000 1.000000 1.000000 1.000000 1.000000 1.000000 1.000000 1.000000 0.000000 0.000000 0.000000 0.000000 0.000000 10000 10000 0 1 10000 4170810061 0.000000 -nan
1.010000 1.006000 1.000000 0.990000 0.994000 1.000000 1.000000 1.000000 1.000000 1.000000 1.000000 1.000000 1.000000 1.000000 1.000000 1.000000 1.000000 1.000000 1.000000 1.000000 1.000000 1.000000 1.000000 1.000000 1.000000 1.000000 0.000000 0.000000 0.000000 0.000000 0.000000 10000 10000 0 1 10000 1930662367 0.000000 -nan
1.010000 1.006000 1.000000 0.990000 0.994000 1.000000 1.000000 1.000000 1.000000 1.000000 1.000000 1.000000 1.000000 1.000000 1.000000 1.000000 1.000000 1.000000 1.000000 1.000000 1.000000 1.000000 1.000000 1.000000 1.000000 1.000000 0.000000 0.000000 0.000000 0.000000 0.000000 10000 10000 0 1 10000 517295334 0.000000 -nan
1.010000 1.006000 1.000000 0.990000 0.994000 1.000000 1.000000 1.000000 1.000000 1.000000 1.000000 1.000000 1.000000 1.000000 1.000000 1.000000 1.000000 1.000000 1.000000 1.000000 1.000000 1.000000 1.000000 1.000000 1.000000 1.000000 0.000000 0.000000 0.000000 0.000000 0.000000 10000 10000 0 1 10000 4020828524 0.000000 -nan
1.010000 1.006000 1.000000 0.990000 0.994000 1.000000 1.000000 1.000000 1.000000 1.000000 1.000000 1.000000 1.000000 1.000000 1.000000 1.000000 1.000000 1.000000 1.000000 1.000000 1.000000 1.000000 1.000000 1.000000 1.000000 1.000000 0.000000 0.000000 0.000000 0.000000 0.000000 10000 10000 0 1 10000 3119956079 0.000000 -nan
1.010000 1.006000 1.000000 0.990000 0.994000 1.000000 1.000000 1.000000 1.000000 1.000000 1.000000 1.000000 1.000000 1.000000 1.000000 1.000000 1.000000 1.000000 1.000000 1.000000 1.000000 1.000000 1.000000 1.000000 1.000000 1.000000 0.000000 0.000000 0.000000 0.000000 0.000000 10000 10000 0 1 10000 3291971042 0.000000 -nan
1.010000 1.006000 1.000000 0.990000 0.994000 1.000000 1.000000 1.000000 1.000000 1.000000 1.000000 1.000000 1.000000 1.000000 1.000000 1.000000 1.000000 1.000000 1.000000 1.000000 1.000000 1.000000 1.000000 1.000000 1.000000 1.000000 0.000000 0.000000 0.000000 0.000000 0.000000 10000 10000 0 1 10000 159815624 0.000000 -nan
1.010000 1.006000 1.000000 0.990000 0.994000 1.000000 1.000000 1.000000 1.000000 1.000000 1.000000 1.000000 1.000000 1.000000 1.000000 1.000000 1.000000 1.000000 1.000000 1.000000 1.000000 1.000000 1.000000 1.000000 1.000000 1.000000 0.000000 0.000000 0.000000 0.000000 0.000000 10000 10000 0 1 10000 3935153806 0.000000 -nan
1.010000 1.006000 1.000000 0.990000 0.994000 1.000000 1.000000 1.000000 1.000000 1.000000 1.000000 1.000000 1.000000 1.000000 1.000000 1.000000 1.000000 1.000000 1.000000 1.000000 1.000000 1.000000 1.000000 1.000000 1.000000 1.000000 0.000000 0.000000 0.000000 0.000000 0.000000 10000 10000 0 1 10000 2071934367 0.000000 -nan
1.010000 1.006000 1.000000 0.990000 0.994000 1.000000 1.000000 1.000000 1.000000 1.000000 1.000000 1.000000 1.000000 1.000000 1.000000 1.000000 1.000000 1.000000 1.000000 1.000000 1.000000 1.000000 1.000000 1.000000 1.000000 1.000000 0.000000 0.000000 0.000000 0.000000 0.000000 10000 10000 0 1 10000 2539918125 0.000000 -nan
1.010000 1.006000 1.000000 0.990000 0.994000 1.000000 1.000000 1.000000 1.000000 1.000000 1.000000 1.000000 1.000000 1.000000 1.000000 1.000000 1.000000 1.000000 1.000000 1.000000 1.000000 1.000000 1.000000 1.000000 1.000000 1.000000 0.000000 0.000000 0.000000 0.000000 0.000000 10000 10000 0 1 10000 1561914644 0.000000 -nan
1.010000 1.006000 1.000000 0.990000 0.994000 1.000000 1.000000 1.000000 1.000000 1.000000 1.000000 1.000000 1.000000 1.000000 1.000000 1.000000 1.000000 1.000000 1.000000 1.000000 1.000000 1.000000 1.000000 1.000000 1.000000 1.000000 0.000000 0.000000 0.000000 0.000000 0.000000 10000 10000 0 1 10000 244511083 0.000000 -nan
1.010000 1.006000 1.000000 0.990000 0.994000 1.000000 1.000000 1.000000 1.000000 1.000000 1.000000 1.000000 1.000000 1.000000 1.000000 1.000000 1.000000 1.000000 1.000000 1.000000 1.000000 1.000000 1.000000 1.000000 1.000000 1.000000 0.000000 0.000000 0.000000 0.000000 0.000000 10000 10000 0 1 10000 3140791292 0.000000 -nan
1.010000 1.006000 1.000000 0.990000 0.994000 1.000000 1.000000 1.000000 1.000000 1.000000 1.000000 1.000000 1.000000 1.000000 1.000000 1.000000 1.000000 1.000000 1.000000 1.000000 1.000000 1.000000 1.000000 1.000000 1.000000 1.000000 0.000000 0.000000 0.000000 0.000000 0.000000 10000 10000 0 1 10000 475453464 0.000000 -nan
1.010000 1.006000 1.000000 0.990000 0.994000 1.000000 1.000000 1.000000 1.000000 1.000000 1.000000 1.000000 1.000000 1.000000 1.000000 1.000000 1.000000 1.000000 1.000000 1.000000 1.000000 1.000000 1.000000 1.000000 1.000000 1.000000 0.000000 0.000000 0.000000 0.000000 0.000000 10000 10000 0 1 10000 104274786 0.000000 -nan
1.010000 1.006000 1.000000 0.990000 0.994000 1.000000 1.000000 1.000000 1.000000 1.000000 1.000000 1.000000 1.000000 1.000000 1.000000 1.000000 1.000000 1.000000 1.000000 1.000000 1.000000 1.000000 1.000000 1.000000 1.000000 1.000000 0.000000 0.000000 0.000000 0.000000 0.000000 10000 10000 0 1 10000 349216556 0.000000 -nan
1.010000 1.006000 1.000000 0.990000 0.994000 1.000000 1.000000 1.000000 1.000000 1.000000 1.000000 1.000000 1.000000 1.000000 1.000000 1.000000 1.000000 1.000000 1.000000 1.000000 1.000000 1.000000 1.000000 1.000000 1.000000 1.000000 0.000000 0.000000 0.000000 0.000000 0.000000 10000 10000 0 1 10000 3842307016 0.000000 -nan
1.010000 1.006000 1.000000 0.990000 0.994000 1.000000 1.000000 1.000000 1.000000 1.000000 1.000000 1.000000 1.000000 1.000000 1.000000 1.000000 1.000000 1.000000 1.000000 1.000000 1.000000 1.000000 1.000000 1.000000 1.000000 1.000000 0.000000 0.000000 0.000000 0.000000 0.000000 10000 10000 0 1 10000 1676172533 0.000000 -nan
1.010000 1.006000 1.000000 0.990000 0.994000 1.000000 1.000000 1.000000 1.000000 1.000000 1.000000 1.000000 1.000000 1.000000 1.000000 1.000000 1.000000 1.000000 1.000000 1.000000 1.000000 1.000000 1.000000 1.000000 1.000000 1.000000 0.000000 0.000000 0.000000 0.000000 0.000000 10000 10000 0 1 10000 1905225531 0.000000 -nan
1.010000 1.006000 1.000000 0.990000 0.994000 1.000000 1.000000 1.000000 1.000000 1.000000 1.000000 1.000000 1.000000 1.000000 1.000000 1.000000 1.000000 1.000000 1.000000 1.000000 1.000000 1.000000 1.000000 1.000000 1.000000 1.000000 0.000000 0.000000 0.000000 0.000000 0.000000 10000 10000 0 1 10000 1064399538 0.000000 -nan
1.010000 1.006000 1.000000 0.990000 0.994000 1.000000 1.000000 1.000000 1.000000 1.000000 1.000000 1.000000 1.000000 1.000000 1.000000 1.000000 1.000000 1.000000 1.000000 1.000000 1.000000 1.000000 1.000000 1.000000 1.000000 1.000000 0.000000 0.000000 0.000000 0.000000 0.000000 10000 10000 0 1 10000 2577840860 0.000000 -nan
1.010000 1.006000 1.000000 0.990000 0.994000 1.000000 1.000000 1.000000 1.000000 1.000000 1.000000 1.000000 1.000000 1.000000 1.000000 1.000000 1.000000 1.000000 1.000000 1.000000 1.000000 1.000000 1.000000 1.000000 1.000000 1.000000 0.000000 0.000000 0.000000 0.000000 0.000000 10000 10000 0 1 10000 3470176076 0.000000 -nan
1.010000 1.006000 1.000000 0.990000 0.994000 1.000000 1.000000 1.000000 1.000000 1.000000 1.000000 1.000000 1.000000 1.000000 1.000000 1.000000 1.000000 1.000000 1.000000 1.000000 1.000000 1.000000 1.000000 1.000000 1.000000 1.000000 0.000000 0.000000 0.000000 0.000000 0.000000 10000 10000 0 1 10000 1140441967 0.000000 -nan
1.010000 1.006000 1.000000 0.990000 0.994000 1.000000 1.000000 1.000000 1.000000 1.000000 1.000000 1.000000 1.000000 1.000000 1.000000 1.000000 1.000000 1.000000 1.000000 1.000000 1.000000 1.000000 1.000000 1.000000 1.000000 1.000000 0.000000 0.000000 0.000000 0.000000 0.000000 10000 10000 0 1 10000 3483928767 0.000000 -nan
1.010000 1.006000 1.000000 0.990000 0.994000 1.000000 1.000000 1.000000 1.000000 1.000000 1.000000 1.000000 1.000000 1.000000 1.000000 1.000000 1.000000 1.000000 1.000000 1.000000 1.000000 1.000000 1.000000 1.000000 1.000000 1.000000 0.000000 0.000000 0.000000 0.000000 0.000000 10000 10000 0 1 10000 2046402329 0.000000 -nan
1.010000 1.006000 1.000000 0.990000 0.994000 1.000000 1.000000 1.000000 1.000000 1.000000 1.000000 1.000000 1.000000 1.000000 1.000000 1.000000 1.000000 1.000000 1.000000 1.000000 1.000000 1.000000 1.000000 1.000000 1.000000 1.000000 0.000000 0.000000 0.000000 0.000000 0.000000 10000 10000 0 1 10000 3818623619 0.000000 -nan
1.010000 1.006000 1.000000 0.990000 0.994000 1.000000 1.000000 1.000000 1.000000 1.000000 1.000000 1.000000 1.000000 1.000000 1.000000 1.000000 1.000000 1.000000 1.000000 1.000000 1.000000 1.000000 1.000000 1.000000 1.000000 1.000000 0.000000 0.000000 0.000000 0.000000 0.000000 10000 10000 0 1 10000 1076492093 0.000000 -nan
1.010000 1.006000 1.000000 0.990000 0.994000 1.000000 1.000000 1.000000 1.000000 1.000000 1.000000 1.000000 1.000000 1.000000 1.000000 1.000000 1.000000 1.000000 1.000000 1.000000 1.000000 1.000000 1.000000 1.000000 1.000000 1.000000 0.000000 0.000000 0.000000 0.000000 0.000000 10000 10000 0 1 10000 2380171671 0.000000 -nan
1.010000 1.006000 1.000000 0.990000 0.994000 1.000000 1.000000 1.000000 1.000000 1.000000 1.000000 1.000000 1.000000 1.000000 1.000000 1.000000 1.000000 1.000000 1.000000 1.000000 1.000000 1.000000 1.000000 1.000000 1.000000 1.000000 0.000000 0.000000 0.000000 0.000000 0.000000 10000 10000 0 1 10000 2254549507 0.000000 -nan
1.010000 1.006000 1.000000 0.990000 0.994000 1.000000 1.000000 1.000000 1.000000 1.000000 1.000000 1.000000 1.000000 1.000000 1.000000 1.000000 1.000000 1.000000 1.000000 1.000000 1.000000 1.000000 1.000000 1.000000 1.000000 1.000000 0.000000 0.000000 0.000000 0.000000 0.000000 10000 10000 0 1 10000 2505769118 0.000000 -nan
1.010000 1.006000 1.000000 0.990000 0.994000 1.000000 1.000000 1.000000 1.000000 1.000000 1.000000 1.000000 1.000000 1.000000 1.000000 1.000000 1.000000 1.000000 1.000000 1.000000 1.000000 1.000000 1.000000 1.000000 1.000000 1.000000 0.000000 0.000000 0.000000 0.000000 0.000000 10000 10000 0 1 10000 1903216744 0.000000 -nan
1.010000 1.006000 1.000000 0.990000 0.994000 1.000000 1.000000 1.000000 1.000000 1.000000 1.000000 1.000000 1.000000 1.000000 1.000000 1.000000 1.000000 1.000000 1.000000 1.000000 1.000000 1.000000 1.000000 1.000000 1.000000 1.000000 0.000000 0.000000 0.000000 0.000000 0.000000 10000 10000 0 1 10000 983865229 0.000000 -nan
1.010000 1.006000 1.000000 0.990000 0.994000 1.000000 1.000000 1.000000 1.000000 1.000000 1.000000 1.000000 1.000000 1.000000 1.000000 1.000000 1.000000 1.000000 1.000000 1.000000 1.000000 1.000000 1.000000 1.000000 1.000000 1.000000 0.000000 0.000000 0.000000 0.000000 0.000000 10000 10000 0 1 10000 4105701862 0.000000 -nan
1.010000 1.006000 1.000000 0.990000 0.994000 1.000000 1.000000 1.000000 1.000000 1.000000 1.000000 1.000000 1.000000 1.000000 1.000000 1.000000 1.000000 1.000000 1.000000 1.000000 1.000000 1.000000 1.000000 1.000000 1.000000 1.000000 0.000000 0.000000 0.000000 0.000000 0.000000 10000 10000 0 1 10000 4165427345 0.000000 -nan
1.010000 1.006000 1.000000 0.990000 0.994000 1.000000 1.000000 1.000000 1.000000 1.000000 1.000000 1.000000 1.000000 1.000000 1.000000 1.000000 1.000000 1.000000 1.000000 1.000000 1.000000 1.000000 1.000000 1.000000 1.000000 1.000000 0.000000 0.000000 0.000000 0.000000 0.000000 10000 10000 0 1 10000 2815609756 0.000000 -nan
1.010000 1.006000 1.000000 0.990000 0.994000 1.000000 1.000000 1.000000 1.000000 1.000000 1.000000 1.000000 1.000000 1.000000 1.000000 1.000000 1.000000 1.000000 1.000000 1.000000 1.000000 1.000000 1.000000 1.000000 1.000000 1.000000 0.000000 0.000000 0.000000 0.000000 0.000000 10000 10000 0 1 10000 3229582607 0.000000 -nan
1.010000 1.006000 1.000000 0.990000 0.994000 1.000000 1.000000 1.000000 1.000000 1.000000 1.000000 1.000000 1.000000 1.000000 1.000000 1.000000 1.000000 1.000000 1.000000 1.000000 1.000000 1.000000 1.000000 1.000000 1.000000 1.000000 0.000000 0.000000 0.000000 0.000000 0.000000 10000 10000 0 1 10000 1496169130 0.000000 -nan
1.010000 1.006000 1.000000 0.990000 0.994000 1.000000 1.000000 1.000000 1.000000 1.000000 1.000000 1.000000 1.000000 1.000000 1.000000 1.000000 1.000000 1.000000 1.000000 1.000000 1.000000 1.000000 1.000000 1.000000 1.000000 1.000000 0.000000 0.000000 0.000000 0.000000 0.000000 10000 10000 0 1 10000 3002016454 0.000000 -nan
1.010000 1.006000 1.000000 0.990000 0.994000 1.000000 1.000000 1.000000 1.000000 1.000000 1.000000 1.000000 1.000000 1.000000 1.000000 1.000000 1.000000 1.000000 1.000000 1.000000 1.000000 1.000000 1.000000 1.000000 1.000000 1.000000 0.000000 0.000000 0.000000 0.000000 0.000000 10000 10000 0 1 10000 2503557267 0.000000 -nan
1.010000 1.006000 1.000000 0.990000 0.994000 1.000000 1.000000 1.000000 1.000000 1.000000 1.000000 1.000000 1.000000 1.000000 1.000000 1.000000 1.000000 1.000000 1.000000 1.000000 1.000000 1.000000 1.000000 1.000000 1.000000 1.000000 0.000000 0.000000 0.000000 0.000000 0.000000 10000 10000 0 1 10000 734591783 0.000000 -nan
1.010000 1.006000 1.000000 0.990000 0.994000 1.000000 1.000000 1.000000 1.000000 1.000000 1.000000 1.000000 1.000000 1.000000 1.000000 1.000000 1.000000 1.000000 1.000000 1.000000 1.000000 1.000000 1.000000 1.000000 1.000000 1.000000 0.000000 0.000000 0.000000 0.000000 0.000000 10000 10000 0 1 10000 2802634526 0.000000 -nan
1.010000 1.006000 1.000000 0.990000 0.994000 1.000000 1.000000 1.000000 1.000000 1.000000 1.000000 1.000000 1.000000 1.000000 1.000000 1.000000 1.000000 1.000000 1.000000 1.000000 1.000000 1.000000 1.000000 1.000000 1.000000 1.000000 0.000000 0.000000 0.000000 0.000000 0.000000 10000 10000 0 1 10000 763208920 0.000000 -nan
1.010000 1.006000 1.000000 0.990000 0.994000 1.000000 1.000000 1.000000 1.000000 1.000000 1.000000 1.000000 1.000000 1.000000 1.000000 1.000000 1.000000 1.000000 1.000000 1.000000 1.000000 1.000000 1.000000 1.000000 1.000000 1.000000 0.000000 0.000000 0.000000 0.000000 0.000000 10000 10000 0 1 10000 1924311086 0.000000 -nan
1.010000 1.006000 1.000000 0.990000 0.994000 1.000000 1.000000 1.000000 1.000000 1.000000 1.000000 1.000000 1.000000 1.000000 1.000000 1.000000 1.000000 1.000000 1.000000 1.000000 1.000000 1.000000 1.000000 1.000000 1.000000 1.000000 0.000000 0.000000 0.000000 0.000000 0.000000 10000 10000 0 1 10000 2126170647 0.000000 -nan
1.010000 1.006000 1.000000 0.990000 0.994000 1.000000 1.000000 1.000000 1.000000 1.000000 1.000000 1.000000 1.000000 1.000000 1.000000 1.000000 1.000000 1.000000 1.000000 1.000000 1.000000 1.000000 1.000000 1.000000 1.000000 1.000000 0.000000 0.000000 0.000000 0.000000 0.000000 10000 10000 0 1 10000 1513145290 0.000000 -nan
1.010000 1.006000 1.000000 0.990000 0.994000 1.000000 1.000000 1.000000 1.000000 1.000000 1.000000 1.000000 1.000000 1.000000 1.000000 1.000000 1.000000 1.000000 1.000000 1.000000 1.000000 1.000000 1.000000 1.000000 1.000000 1.000000 0.000000 0.000000 0.000000 0.000000 0.000000 10000 10000 0 1 10000 1633272747 0.000000 -nan
1.010000 1.006000 1.000000 0.990000 0.994000 1.000000 1.000000 1.000000 1.000000 1.000000 1.000000 1.000000 1.000000 1.000000 1.000000 1.000000 1.000000 1.000000 1.000000 1.000000 1.000000 1.000000 1.000000 1.000000 1.000000 1.000000 0.000000 0.000000 0.000000 0.000000 0.000000 10000 10000 0 1 10000 3593787928 0.000000 -nan
1.010000 1.006000 1.000000 0.990000 0.994000 1.000000 1.000000 1.000000 1.000000 1.000000 1.000000 1.000000 1.000000 1.000000 1.000000 1.000000 1.000000 1.000000 1.000000 1.000000 1.000000 1.000000 1.000000 1.000000 1.000000 1.000000 0.000000 0.000000 0.000000 0.000000 0.000000 10000 10000 0 1 10000 357494993 0.000000 -nan
1.010000 1.006000 1.000000 0.990000 0.994000 1.000000 1.000000 1.000000 1.000000 1.000000 1.000000 1.000000 1.000000 1.000000 1.000000 1.000000 1.000000 1.000000 1.000000 1.000000 1.000000 1.000000 1.000000 1.000000 1.000000 1.000000 0.000000 0.000000 0.000000 0.000000 0.000000 10000 10000 0 1 10000 984500399 0.000000 -nan
1.010000 1.006000 1.000000 0.990000 0.994000 1.000000 1.000000 1.000000 1.000000 1.000000 1.000000 1.000000 1.000000 1.000000 1.000000 1.000000 1.000000 1.000000 1.000000 1.000000 1.000000 1.000000 1.000000 1.000000 1.000000 1.000000 0.000000 0.000000 0.000000 0.000000 0.000000 10000 10000 0 1 10000 2929453140 0.000000 -nan
1.010000 1.006000 1.000000 0.990000 0.994000 1.000000 1.000000 1.000000 1.000000 1.000000 1.000000 1.000000 1.000000 1.000000 1.000000 1.000000 1.000000 1.000000 1.000000 1.000000 1.000000 1.000000 1.000000 1.000000 1.000000 1.000000 0.000000 0.000000 0.000000 0.000000 0.000000 10000 10000 0 1 10000 3176930309 0.000000 -nan
1.010000 1.006000 1.000000 0.990000 0.994000 1.000000 1.000000 1.000000 1.000000 1.000000 1.000000 1.000000 1.000000 1.000000 1.000000 1.000000 1.000000 1.000000 1.000000 1.000000 1.000000 1.000000 1.000000 1.000000 1.000000 1.000000 0.000000 0.000000 0.000000 0.000000 0.000000 10000 10000 0 1 10000 1663490585 0.000000 -nan
1.010000 1.006000 1.000000 0.990000 0.994000 1.000000 1.000000 1.000000 1.000000 1.000000 1.000000 1.000000 1.000000 1.000000 1.000000 1.000000 1.000000 1.000000 1.000000 1.000000 1.000000 1.000000 1.000000 1.000000 1.000000 1.000000 0.000000 0.000000 0.000000 0.000000 0.000000 10000 10000 0 1 10000 3527761661 0.000000 -nan
1.010000 1.006000 1.000000 0.990000 0.994000 1.000000 1.000000 1.000000 1.000000 1.000000 1.000000 1.000000 1.000000 1.000000 1.000000 1.000000 1.000000 1.000000 1.000000 1.000000 1.000000 1.000000 1.000000 1.000000 1.000000 1.000000 0.000000 0.000000 0.000000 0.000000 0.000000 10000 10000 0 1 10000 1882346554 0.000000 -nan
1.010000 1.006000 1.000000 0.990000 0.994000 1.000000 1.000000 1.000000 1.000000 1.000000 1.000000 1.000000 1.000000 1.000000 1.000000 1.000000 1.000000 1.000000 1.000000 1.000000 1.000000 1.000000 1.000000 1.000000 1.000000 1.000000 0.000000 0.000000 0.000000 0.000000 0.000000 10000 10000 0 1 10000 2995967265 0.000000 -nan
1.010000 1.006000 1.000000 0.990000 0.994000 1.000000 1.000000 1.000000 1.000000 1.000000 1.000000 1.000000 1.000000 1.000000 1.000000 1.000000 1.000000 1.000000 1.000000 1.000000 1.000000 1.000000 1.000000 1.000000 1.000000 1.000000 0.000000 0.000000 0.000000 0.000000 0.000000 10000 10000 0 1 10000 198204315 0.000000 -nan
1.010000 1.006000 1.000000 0.990000 0.994000 1.000000 1.000000 1.000000 1.000000 1.000000 1.000000 1.000000 1.000000 1.000000 1.000000 1.000000 1.000000 1.000000 1.000000 1.000000 1.000000 1.000000 1.000000 1.000000 1.000000 1.000000 0.000000 0.000000 0.000000 0.000000 0.000000 10000 10000 0 1 10000 4121634572 0.000000 -nan
1.010000 1.006000 1.000000 0.990000 0.994000 1.000000 1.000000 1.000000 1.000000 1.000000 1.000000 1.000000 1.000000 1.000000 1.000000 1.000000 1.000000 1.000000 1.000000 1.000000 1.000000 1.000000 1.000000 1.000000 1.000000 1.000000 0.000000 0.000000 0.000000 0.000000 0.000000 10000 10000 0 1 10000 2196981057 0.000000 -nan
1.010000 1.006000 1.000000 0.990000 0.994000 1.000000 1.000000 1.000000 1.000000 1.000000 1.000000 1.000000 1.000000 1.000000 1.000000 1.000000 1.000000 1.000000 1.000000 1.000000 1.000000 1.000000 1.000000 1.000000 1.000000 1.000000 0.000000 0.000000 0.000000 0.000000 0.000000 10000 10000 0 1 10000 3800121840 0.000000 -nan
1.010000 1.006000 1.000000 0.990000 0.994000 1.000000 1.000000 1.000000 1.000000 1.000000 1.000000 1.000000 1.000000 1.000000 1.000000 1.000000 1.000000 1.000000 1.000000 1.000000 1.000000 1.000000 1.000000 1.000000 1.000000 1.000000 0.000000 0.000000 0.000000 0.000000 0.000000 10000 10000 0 1 10000 2372407088 0.000000 -nan
1.010000 1.006000 1.000000 0.990000 0.994000 1.000000 1.000000 1.000000 1.000000 1.000000 1.000000 1.000000 1.000000 1.000000 1.000000 1.000000 1.000000 1.000000 1.000000 1.000000 1.000000 1.000000 1.000000 1.000000 1.000000 1.000000 0.000000 0.000000 0.000000 0.000000 0.000000 10000 10000 0 1 10000 125527635 0.000000 -nan
1.010000 1.006000 1.000000 0.990000 0.994000 1.000000 1.000000 1.000000 1.000000 1.000000 1.000000 1.000000 1.000000 1.000000 1.000000 1.000000 1.000000 1.000000 1.000000 1.000000 1.000000 1.000000 1.000000 1.000000 1.000000 1.000000 0.000000 0.000000 0.000000 0.000000 0.000000 10000 10000 0 1 10000 2626500936 0.000000 -nan
1.010000 1.006000 1.000000 0.990000 0.994000 1.000000 1.000000 1.000000 1.000000 1.000000 1.000000 1.000000 1.000000 1.000000 1.000000 1.000000 1.000000 1.000000 1.000000 1.000000 1.000000 1.000000 1.000000 1.000000 1.000000 1.000000 0.000000 0.000000 0.000000 0.000000 0.000000 10000 10000 0 1 10000 1461941731 0.000000 -nan
1.010000 1.006000 1.000000 0.990000 0.994000 1.000000 1.000000 1.000000 1.000000 1.000000 1.000000 1.000000 1.000000 1.000000 1.000000 1.000000 1.000000 1.000000 1.000000 1.000000 1.000000 1.000000 1.000000 1.000000 1.000000 1.000000 0.000000 0.000000 0.000000 0.000000 0.000000 10000 10000 0 1 10000 2443645968 0.000000 -nan
1.010000 1.006000 1.000000 0.990000 0.994000 1.000000 1.000000 1.000000 1.000000 1.000000 1.000000 1.000000 1.000000 1.000000 1.000000 1.000000 1.000000 1.000000 1.000000 1.000000 1.000000 1.000000 1.000000 1.000000 1.000000 1.000000 0.000000 0.000000 0.000000 0.000000 0.000000 10000 10000 0 1 10000 2368817805 0.000000 -nan
1.010000 1.006000 1.000000 0.990000 0.994000 1.000000 1.000000 1.000000 1.000000 1.000000 1.000000 1.000000 1.000000 1.000000 1.000000 1.000000 1.000000 1.000000 1.000000 1.000000 1.000000 1.000000 1.000000 1.000000 1.000000 1.000000 0.000000 0.000000 0.000000 0.000000 0.000000 10000 10000 0 1 10000 432269945 0.000000 -nan
1.010000 1.006000 1.000000 0.990000 0.994000 1.000000 1.000000 1.000000 1.000000 1.000000 1.000000 1.000000 1.000000 1.000000 1.000000 1.000000 1.000000 1.000000 1.000000 1.000000 1.000000 1.000000 1.000000 1.000000 1.000000 1.000000 0.000000 0.000000 0.000000 0.000000 0.000000 10000 10000 0 1 10000 2312521829 0.000000 -nan
1.010000 1.006000 1.000000 0.990000 0.994000 1.000000 1.000000 1.000000 1.000000 1.000000 1.000000 1.000000 1.000000 1.000000 1.000000 1.000000 1.000000 1.000000 1.000000 1.000000 1.000000 1.000000 1.000000 1.000000 1.000000 1.000000 0.000000 0.000000 0.000000 0.000000 0.000000 10000 10000 0 1 10000 2251528834 0.000000 -nan
1.010000 1.006000 1.000000 0.990000 0.994000 1.000000 1.000000 1.000000 1.000000 1.000000 1.000000 1.000000 1.000000 1.000000 1.000000 1.000000 1.000000 1.000000 1.000000 1.000000 1.000000 1.000000 1.000000 1.000000 1.000000 1.000000 0.000000 0.000000 0.000000 0.000000 0.000000 10000 10000 0 1 10000 1764401080 0.000000 -nan
1.010000 1.006000 1.000000 0.990000 0.994000 1.000000 1.000000 1.000000 1.000000 1.000000 1.000000 1.000000 1.000000 1.000000 1.000000 1.000000 1.000000 1.000000 1.000000 1.000000 1.000000 1.000000 1.000000 1.000000 1.000000 1.000000 0.000000 0.000000 0.000000 0.000000 0.000000 10000 10000 0 1 10000 2438724740 0.000000 -nan
1.010000 1.006000 1.000000 0.990000 0.994000 1.000000 1.000000 1.000000 1.000000 1.000000 1.000000 1.000000 1.000000 1.000000 1.000000 1.000000 1.000000 1.000000 1.000000 1.000000 1.000000 1.000000 1.000000 1.000000 1.000000 1.000000 0.000000 0.000000 0.000000 0.000000 0.000000 10000 10000 0 1 10000 731718972 0.000000 -nan
1.010000 1.006000 1.000000 0.990000 0.994000 1.000000 1.000000 1.000000 1.000000 1.000000 1.000000 1.000000 1.000000 1.000000 1.000000 1.000000 1.000000 1.000000 1.000000 1.000000 1.000000 1.000000 1.000000 1.000000 1.000000 1.000000 0.000000 0.000000 0.000000 0.000000 0.000000 10000 10000 0 1 10000 301993343 0.000000 -nan
1.010000 1.006000 1.000000 0.990000 0.994000 1.000000 1.000000 1.000000 1.000000 1.000000 1.000000 1.000000 1.000000 1.000000 1.000000 1.000000 1.000000 1.000000 1.000000 1.000000 1.000000 1.000000 1.000000 1.000000 1.000000 1.000000 0.000000 0.000000 0.000000 0.000000 0.000000 10000 10000 0 1 10000 1920764596 0.000000 -nan
1.010000 1.006000 1.000000 0.990000 0.994000 1.000000 1.000000 1.000000 1.000000 1.000000 1.000000 1.000000 1.000000 1.000000 1.000000 1.000000 1.000000 1.000000 1.000000 1.000000 1.000000 1.000000 1.000000 1.000000 1.000000 1.000000 0.000000 0.000000 0.000000 0.000000 0.000000 10000 10000 0 1 10000 3900312200 0.000000 -nan
1.010000 1.006000 1.000000 0.990000 0.994000 1.000000 1.000000 1.000000 1.000000 1.000000 1.000000 1.000000 1.000000 1.000000 1.000000 1.000000 1.000000 1.000000 1.000000 1.000000 1.000000 1.000000 1.000000 1.000000 1.000000 1.000000 0.000000 0.000000 0.000000 0.000000 0.000000 10000 10000 0 1 10000 2091892665 0.000000 -nan
1.010000 1.006000 1.000000 0.990000 0.994000 1.000000 1.000000 1.000000 1.000000 1.000000 1.000000 1.000000 1.000000 1.000000 1.000000 1.000000 1.000000 1.000000 1.000000 1.000000 1.000000 1.000000 1.000000 1.000000 1.000000 1.000000 0.000000 0.000000 0.000000 0.000000 0.000000 10000 10000 0 1 10000 2659466570 0.000000 -nan
1.010000 1.006000 1.000000 0.990000 0.994000 1.000000 1.000000 1.000000 1.000000 1.000000 1.000000 1.000000 1.000000 1.000000 1.000000 1.000000 1.000000 1.000000 1.000000 1.000000 1.000000 1.000000 1.000000 1.000000 1.000000 1.000000 0.000000 0.000000 0.000000 0.000000 0.000000 10000 10000 0 1 10000 2811429854 0.000000 -nan
1.010000 1.006000 1.000000 0.990000 0.994000 1.000000 1.000000 1.000000 1.000000 1.000000 1.000000 1.000000 1.000000 1.000000 1.000000 1.000000 1.000000 1.000000 1.000000 1.000000 1.000000 1.000000 1.000000 1.000000 1.000000 1.000000 0.000000 0.000000 0.000000 0.000000 0.000000 10000 10000 0 1 10000 2741766242 0.000000 -nan
1.010000 1.006000 1.000000 0.990000 0.994000 1.000000 1.000000 1.000000 1.000000 1.000000 1.000000 1.000000 1.000000 1.000000 1.000000 1.000000 1.000000 1.000000 1.000000 1.000000 1.000000 1.000000 1.000000 1.000000 1.000000 1.000000 0.000000 0.000000 0.000000 0.000000 0.000000 10000 10000 0 1 10000 1541892623 0.000000 -nan
1.010000 1.006000 1.000000 0.990000 0.994000 1.000000 1.000000 1.000000 1.000000 1.000000 1.000000 1.000000 1.000000 1.000000 1.000000 1.000000 1.000000 1.000000 1.000000 1.000000 1.000000 1.000000 1.000000 1.000000 1.000000 1.000000 0.000000 0.000000 0.000000 0.000000 0.000000 10000 10000 0 1 10000 1218263415 0.000000 -nan
1.010000 1.006000 1.000000 0.990000 0.994000 1.000000 1.000000 1.000000 1.000000 1.000000 1.000000 1.000000 1.000000 1.000000 1.000000 1.000000 1.000000 1.000000 1.000000 1.000000 1.000000 1.000000 1.000000 1.000000 1.000000 1.000000 0.000000 0.000000 0.000000 0.000000 0.000000 10000 10000 0 1 10000 3108326564 0.000000 -nan
1.010000 1.006000 1.000000 0.990000 0.994000 1.000000 1.000000 1.000000 1.000000 1.000000 1.000000 1.000000 1.000000 1.000000 1.000000 1.000000 1.000000 1.000000 1.000000 1.000000 1.000000 1.000000 1.000000 1.000000 1.000000 1.000000 0.000000 0.000000 0.000000 0.000000 0.000000 10000 10000 0 1 10000 422660976 0.000000 -nan
1.010000 1.006000 1.000000 0.990000 0.994000 1.000000 1.000000 1.000000 1.000000 1.000000 1.000000 1.000000 1.000000 1.000000 1.000000 1.000000 1.000000 1.000000 1.000000 1.000000 1.000000 1.000000 1.000000 1.000000 1.000000 1.000000 0.000000 0.000000 0.000000 0.000000 0.000000 10000 10000 0 1 10000 2548753186 0.000000 -nan
1.010000 1.006000 1.000000 0.990000 0.994000 1.000000 1.000000 1.000000 1.000000 1.000000 1.000000 1.000000 1.000000 1.000000 1.000000 1.000000 1.000000 1.000000 1.000000 1.000000 1.000000 1.000000 1.000000 1.000000 1.000000 1.000000 0.000000 0.000000 0.000000 0.000000 0.000000 10000 10000 0 1 10000 3023966265 0.000000 -nan
1.010000 1.006000 1.000000 0.990000 0.994000 1.000000 1.000000 1.000000 1.000000 1.000000 1.000000 1.000000 1.000000 1.000000 1.000000 1.000000 1.000000 1.000000 1.000000 1.000000 1.000000 1.000000 1.000000 1.000000 1.000000 1.000000 0.000000 0.000000 0.000000 0.000000 0.000000 10000 10000 0 1 10000 3136562962 0.000000 -nan
1.010000 1.006000 1.000000 0.990000 0.994000 1.000000 1.000000 1.000000 1.000000 1.000000 1.000000 1.000000 1.000000 1.000000 1.000000 1.000000 1.000000 1.000000 1.000000 1.000000 1.000000 1.000000 1.000000 1.000000 1.000000 1.000000 0.000000 0.000000 0.000000 0.000000 0.000000 10000 10000 0 1 10000 1407282381 0.000000 -nan
1.010000 1.006000 1.000000 0.990000 0.994000 1.000000 1.000000 1.000000 1.000000 1.000000 1.000000 1.000000 1.000000 1.000000 1.000000 1.000000 1.000000 1.000000 1.000000 1.000000 1.000000 1.000000 1.000000 1.000000 1.000000 1.000000 0.000000 0.000000 0.000000 0.000000 0.000000 10000 10000 0 1 10000 3269784664 0.000000 -nan
1.010000 1.006000 1.000000 0.990000 0.994000 1.000000 1.000000 1.000000 1.000000 1.000000 1.000000 1.000000 1.000000 1.000000 1.000000 1.000000 1.000000 1.000000 1.000000 1.000000 1.000000 1.000000 1.000000 1.000000 1.000000 1.000000 0.000000 0.000000 0.000000 0.000000 0.000000 10000 10000 0 1 10000 3228228741 0.000000 -nan
1.010000 1.006000 1.000000 0.990000 0.994000 1.000000 1.000000 1.000000 1.000000 1.000000 1.000000 1.000000 1.000000 1.000000 1.000000 1.000000 1.000000 1.000000 1.000000 1.000000 1.000000 1.000000 1.000000 1.000000 1.000000 1.000000 0.000000 0.000000 0.000000 0.000000 0.000000 10000 10000 0 1 10000 1124855256 0.000000 -nan
1.010000 1.006000 1.000000 0.990000 0.994000 1.000000 1.000000 1.000000 1.000000 1.000000 1.000000 1.000000 1.000000 1.000000 1.000000 1.000000 1.000000 1.000000 1.000000 1.000000 1.000000 1.000000 1.000000 1.000000 1.000000 1.000000 0.000000 0.000000 0.000000 0.000000 0.000000 10000 10000 0 1 10000 1397679571 0.000000 -nan
1.010000 1.006000 1.000000 0.990000 0.994000 1.000000 1.000000 1.000000 1.000000 1.000000 1.000000 1.000000 1.000000 1.000000 1.000000 1.000000 1.000000 1.000000 1.000000 1.000000 1.000000 1.000000 1.000000 1.000000 1.000000 1.000000 0.000000 0.000000 0.000000 0.000000 0.000000 10000 10000 0 1 10000 3157385051 0.000000 -nan
1.010000 1.006000 1.000000 0.990000 0.994000 1.000000 1.000000 1.000000 1.000000 1.000000 1.000000 1.000000 1.000000 1.000000 1.000000 1.000000 1.000000 1.000000 1.000000 1.000000 1.000000 1.000000 1.000000 1.000000 1.000000 1.000000 0.000000 0.000000 0.000000 0.000000 0.000000 10000 10000 0 1 10000 2662965191 0.000000 -nan
1.010000 1.006000 1.000000 0.990000 0.994000 1.000000 1.000000 1.000000 1.000000 1.000000 1.000000 1.000000 1.000000 1.000000 1.000000 1.000000 1.000000 1.000000 1.000000 1.000000 1.000000 1.000000 1.000000 1.000000 1.000000 1.000000 0.000000 0.000000 0.000000 0.000000 0.000000 10000 10000 0 1 10000 3077189802 0.000000 -nan
1.010000 1.006000 1.000000 0.990000 0.994000 1.000000 1.000000 1.000000 1.000000 1.000000 1.000000 1.000000 1.000000 1.000000 1.000000 1.000000 1.000000 1.000000 1.000000 1.000000 1.000000 1.000000 1.000000 1.000000 1.000000 1.000000 0.000000 0.000000 0.000000 0.000000 0.000000 10000 10000 0 1 10000 3849014407 0.000000 -nan
1.010000 1.006000 1.000000 0.990000 0.994000 1.000000 1.000000 1.000000 1.000000 1.000000 1.000000 1.000000 1.000000 1.000000 1.000000 1.000000 1.000000 1.000000 1.000000 1.000000 1.000000 1.000000 1.000000 1.000000 1.000000 1.000000 0.000000 0.000000 0.000000 0.000000 0.000000 10000 10000 0 1 10000 2510950498 0.000000 -nan
1.010000 1.006000 1.000000 0.990000 0.994000 1.000000 1.000000 1.000000 1.000000 1.000000 1.000000 1.000000 1.000000 1.000000 1.000000 1.000000 1.000000 1.000000 1.000000 1.000000 1.000000 1.000000 1.000000 1.000000 1.000000 1.000000 0.000000 0.000000 0.000000 0.000000 0.000000 10000 10000 0 1 10000 635916224 0.000000 -nan
1.010000 1.006000 1.000000 0.990000 0.994000 1.000000 1.000000 1.000000 1.000000 1.000000 1.000000 1.000000 1.000000 1.000000 1.000000 1.000000 1.000000 1.000000 1.000000 1.000000 1.000000 1.000000 1.000000 1.000000 1.000000 1.000000 0.000000 0.000000 0.000000 0.000000 0.000000 10000 10000 0 1 10000 2174408093 0.000000 -nan
1.010000 1.006000 1.000000 0.990000 0.994000 1.000000 1.000000 1.000000 1.000000 1.000000 1.000000 1.000000 1.000000 1.000000 1.000000 1.000000 1.000000 1.000000 1.000000 1.000000 1.000000 1.000000 1.000000 1.000000 1.000000 1.000000 0.000000 0.000000 0.000000 0.000000 0.000000 10000 10000 0 1 10000 603772930 0.000000 -nan
1.010000 1.006000 1.000000 0.990000 0.994000 1.000000 1.000000 1.000000 1.000000 1.000000 1.000000 1.000000 1.000000 1.000000 1.000000 1.000000 1.000000 1.000000 1.000000 1.000000 1.000000 1.000000 1.000000 1.000000 1.000000 1.000000 0.000000 0.000000 0.000000 0.000000 0.000000 10000 10000 0 1 10000 3032281541 0.000000 -nan
1.010000 1.006000 1.000000 0.990000 0.994000 1.000000 1.000000 1.000000 1.000000 1.000000 1.000000 1.000000 1.000000 1.000000 1.000000 1.000000 1.000000 1.000000 1.000000 1.000000 1.000000 1.000000 1.000000 1.000000 1.000000 1.000000 0.000000 0.000000 0.000000 0.000000 0.000000 10000 10000 0 1 10000 1281680515 0.000000 -nan
1.010000 1.006000 1.000000 0.990000 0.994000 1.000000 1.000000 1.000000 1.000000 1.000000 1.000000 1.000000 1.000000 1.000000 1.000000 1.000000 1.000000 1.000000 1.000000 1.000000 1.000000 1.000000 1.000000 1.000000 1.000000 1.000000 0.000000 0.000000 0.000000 0.000000 0.000000 10000 10000 0 1 10000 2537373626 0.000000 -nan
1.010000 1.006000 1.000000 0.990000 0.994000 1.000000 1.000000 1.000000 1.000000 1.000000 1.000000 1.000000 1.000000 1.000000 1.000000 1.000000 1.000000 1.000000 1.000000 1.000000 1.000000 1.000000 1.000000 1.000000 1.000000 1.000000 0.000000 0.000000 0.000000 0.000000 0.000000 10000 10000 0 1 10000 3999955914 0.000000 -nan
1.010000 1.006000 1.000000 0.990000 0.994000 1.000000 1.000000 1.000000 1.000000 1.000000 1.000000 1.000000 1.000000 1.000000 1.000000 1.000000 1.000000 1.000000 1.000000 1.000000 1.000000 1.000000 1.000000 1.000000 1.000000 1.000000 0.000000 0.000000 0.000000 0.000000 0.000000 10000 10000 0 1 10000 3477197868 0.000000 -nan
1.010000 1.006000 1.000000 0.990000 0.994000 1.000000 1.000000 1.000000 1.000000 1.000000 1.000000 1.000000 1.000000 1.000000 1.000000 1.000000 1.000000 1.000000 1.000000 1.000000 1.000000 1.000000 1.000000 1.000000 1.000000 1.000000 0.000000 0.000000 0.000000 0.000000 0.000000 10000 10000 0 1 10000 243777827 0.000000 -nan
1.010000 1.006000 1.000000 0.990000 0.994000 1.000000 1.000000 1.000000 1.000000 1.000000 1.000000 1.000000 1.000000 1.000000 1.000000 1.000000 1.000000 1.000000 1.000000 1.000000 1.000000 1.000000 1.000000 1.000000 1.000000 1.000000 0.000000 0.000000 0.000000 0.000000 0.000000 10000 10000 0 1 10000 4077321497 0.000000 -nan
1.010000 1.006000 1.000000 0.990000 0.994000 1.000000 1.000000 1.000000 1.000000 1.000000 1.000000 1.000000 1.000000 1.000000 1.000000 1.000000 1.000000 1.000000 1.000000 1.000000 1.000000 1.000000 1.000000 1.000000 1.000000 1.000000 0.000000 0.000000 0.000000 0.000000 0.000000 10000 10000 0 1 10000 1531448917 0.000000 -nan
1.010000 1.006000 1.000000 0.990000 0.994000 1.000000 1.000000 1.000000 1.000000 1.000000 1.000000 1.000000 1.000000 1.000000 1.000000 1.000000 1.000000 1.000000 1.000000 1.000000 1.000000 1.000000 1.000000 1.000000 1.000000 1.000000 0.000000 0.000000 0.000000 0.000000 0.000000 10000 10000 0 1 10000 1115524657 0.000000 -nan
1.010000 1.006000 1.000000 0.990000 0.994000 1.000000 1.000000 1.000000 1.000000 1.000000 1.000000 1.000000 1.000000 1.000000 1.000000 1.000000 1.000000 1.000000 1.000000 1.000000 1.000000 1.000000 1.000000 1.000000 1.000000 1.000000 0.000000 0.000000 0.000000 0.000000 0.000000 10000 10000 0 1 10000 3922141616 0.000000 -nan
1.010000 1.006000 1.000000 0.990000 0.994000 1.000000 1.000000 1.000000 1.000000 1.000000 1.000000 1.000000 1.000000 1.000000 1.000000 1.000000 1.000000 1.000000 1.000000 1.000000 1.000000 1.000000 1.000000 1.000000 1.000000 1.000000 0.000000 0.000000 0.000000 0.000000 0.000000 10000 10000 0 1 10000 759417665 0.000000 -nan
1.010000 1.006000 1.000000 0.990000 0.994000 1.000000 1.000000 1.000000 1.000000 1.000000 1.000000 1.000000 1.000000 1.000000 1.000000 1.000000 1.000000 1.000000 1.000000 1.000000 1.000000 1.000000 1.000000 1.000000 1.000000 1.000000 0.000000 0.000000 0.000000 0.000000 0.000000 10000 10000 0 1 10000 2841842829 0.000000 -nan
1.010000 1.006000 1.000000 0.990000 0.994000 1.000000 1.000000 1.000000 1.000000 1.000000 1.000000 1.000000 1.000000 1.000000 1.000000 1.000000 1.000000 1.000000 1.000000 1.000000 1.000000 1.000000 1.000000 1.000000 1.000000 1.000000 0.000000 0.000000 0.000000 0.000000 0.000000 10000 10000 0 1 10000 1844709699 0.000000 -nan
1.010000 1.006000 1.000000 0.990000 0.994000 1.000000 1.000000 1.000000 1.000000 1.000000 1.000000 1.000000 1.000000 1.000000 1.000000 1.000000 1.000000 1.000000 1.000000 1.000000 1.000000 1.000000 1.000000 1.000000 1.000000 1.000000 0.000000 0.000000 0.000000 0.000000 0.000000 10000 10000 0 1 10000 4205486864 0.000000 -nan
1.010000 1.006000 1.000000 0.990000 0.994000 1.000000 1.000000 1.000000 1.000000 1.000000 1.000000 1.000000 1.000000 1.000000 1.000000 1.000000 1.000000 1.000000 1.000000 1.000000 1.000000 1.000000 1.000000 1.000000 1.000000 1.000000 0.000000 0.000000 0.000000 0.000000 0.000000 10000 10000 0 1 10000 3439157228 0.000000 -nan
1.010000 1.006000 1.000000 0.990000 0.994000 1.000000 1.000000 1.000000 1.000000 1.000000 1.000000 1.000000 1.000000 1.000000 1.000000 1.000000 1.000000 1.000000 1.000000 1.000000 1.000000 1.000000 1.000000 1.000000 1.000000 1.000000 0.000000 0.000000 0.000000 0.000000 0.000000 10000 10000 0 1 10000 1355852918 0.000000 -nan
1.010000 1.006000 1.000000 0.990000 0.994000 1.000000 1.000000 1.000000 1.000000 1.000000 1.000000 1.000000 1.000000 1.000000 1.000000 1.000000 1.000000 1.000000 1.000000 1.000000 1.000000 1.000000 1.000000 1.000000 1.000000 1.000000 0.000000 0.000000 0.000000 0.000000 0.000000 10000 10000 0 1 10000 199647354 0.000000 -nan
1.010000 1.006000 1.000000 0.990000 0.994000 1.000000 1.000000 1.000000 1.000000 1.000000 1.000000 1.000000 1.000000 1.000000 1.000000 1.000000 1.000000 1.000000 1.000000 1.000000 1.000000 1.000000 1.000000 1.000000 1.000000 1.000000 0.000000 0.000000 0.000000 0.000000 0.000000 10000 10000 0 1 10000 449535017 0.000000 -nan
1.010000 1.006000 1.000000 0.990000 0.994000 1.000000 1.000000 1.000000 1.000000 1.000000 1.000000 1.000000 1.000000 1.000000 1.000000 1.000000 1.000000 1.000000 1.000000 1.000000 1.000000 1.000000 1.000000 1.000000 1.000000 1.000000 0.000000 0.000000 0.000000 0.000000 0.000000 10000 10000 0 1 10000 3223285508 0.000000 -nan
1.010000 1.006000 1.000000 0.990000 0.994000 1.000000 1.000000 1.000000 1.000000 1.000000 1.000000 1.000000 1.000000 1.000000 1.000000 1.000000 1.000000 1.000000 1.000000 1.000000 1.000000 1.000000 1.000000 1.000000 1.000000 1.000000 0.000000 0.000000 0.000000 0.000000 0.000000 10000 10000 0 1 10000 765469849 0.000000 -nan
1.010000 1.006000 1.000000 0.990000 0.994000 1.000000 1.000000 1.000000 1.000000 1.000000 1.000000 1.000000 1.000000 1.000000 1.000000 1.000000 1.000000 1.000000 1.000000 1.000000 1.000000 1.000000 1.000000 1.000000 1.000000 1.000000 0.000000 0.000000 0.000000 0.000000 0.000000 10000 10000 0 1 10000 3231240222 0.000000 -nan
1.010000 1.006000 1.000000 0.990000 0.994000 1.000000 1.000000 1.000000 1.000000 1.000000 1.000000 1.000000 1.000000 1.000000 1.000000 1.000000 1.000000 1.000000 1.000000 1.000000 1.000000 1.000000 1.000000 1.000000 1.000000 1.000000 0.000000 0.000000 0.000000 0.000000 0.000000 10000 10000 0 1 10000 2775529544 0.000000 -nan
1.010000 1.006000 1.000000 0.990000 0.994000 1.000000 1.000000 1.000000 1.000000 1.000000 1.000000 1.000000 1.000000 1.000000 1.000000 1.000000 1.000000 1.000000 1.000000 1.000000 1.000000 1.000000 1.000000 1.000000 1.000000 1.000000 0.000000 0.000000 0.000000 0.000000 0.000000 10000 10000 0 1 10000 1790900793 0.000000 -nan
1.010000 1.006000 1.000000 0.990000 0.994000 1.000000 1.000000 1.000000 1.000000 1.000000 1.000000 1.000000 1.000000 1.000000 1.000000 1.000000 1.000000 1.000000 1.000000 1.000000 1.000000 1.000000 1.000000 1.000000 1.000000 1.000000 0.000000 0.000000 0.000000 0.000000 0.000000 10000 10000 0 1 10000 1655385442 0.000000 -nan
1.010000 1.006000 1.000000 0.990000 0.994000 1.000000 1.000000 1.000000 1.000000 1.000000 1.000000 1.000000 1.000000 1.000000 1.000000 1.000000 1.000000 1.000000 1.000000 1.000000 1.000000 1.000000 1.000000 1.000000 1.000000 1.000000 0.000000 0.000000 0.000000 0.000000 0.000000 10000 10000 0 1 10000 4092292031 0.000000 -nan
1.010000 1.006000 1.000000 0.990000 0.994000 1.000000 1.000000 1.000000 1.000000 1.000000 1.000000 1.000000 1.000000 1.000000 1.000000 1.000000 1.000000 1.000000 1.000000 1.000000 1.000000 1.000000 1.000000 1.000000 1.000000 1.000000 0.000000 0.000000 0.000000 0.000000 0.000000 10000 10000 0 1 10000 1583545203 0.000000 -nan
1.010000 1.006000 1.000000 0.990000 0.994000 1.000000 1.000000 1.000000 1.000000 1.000000 1.000000 1.000000 1.000000 1.000000 1.000000 1.000000 1.000000 1.000000 1.000000 1.000000 1.000000 1.000000 1.000000 1.000000 1.000000 1.000000 0.000000 0.000000 0.000000 0.000000 0.000000 10000 10000 0 1 10000 3429306130 0.000000 -nan
1.010000 1.006000 1.000000 0.990000 0.994000 1.000000 1.000000 1.000000 1.000000 1.000000 1.000000 1.000000 1.000000 1.000000 1.000000 1.000000 1.000000 1.000000 1.000000 1.000000 1.000000 1.000000 1.000000 1.000000 1.000000 1.000000 0.000000 0.000000 0.000000 0.000000 0.000000 10000 10000 0 1 10000 1750537564 0.000000 -nan
1.010000 1.006000 1.000000 0.990000 0.994000 1.000000 1.000000 1.000000 1.000000 1.000000 1.000000 1.000000 1.000000 1.000000 1.000000 1.000000 1.000000 1.000000 1.000000 1.000000 1.000000 1.000000 1.000000 1.000000 1.000000 1.000000 0.000000 0.000000 0.000000 0.000000 0.000000 10000 10000 0 1 10000 1118306002 0.000000 -nan
1.010000 1.006000 1.000000 0.990000 0.994000 1.000000 1.000000 1.000000 1.000000 1.000000 1.000000 1.000000 1.000000 1.000000 1.000000 1.000000 1.000000 1.000000 1.000000 1.000000 1.000000 1.000000 1.000000 1.000000 1.000000 1.000000 0.000000 0.000000 0.000000 0.000000 0.000000 10000 10000 0 1 10000 160136148 0.000000 -nan
1.010000 1.006000 1.000000 0.990000 0.994000 1.000000 1.000000 1.000000 1.000000 1.000000 1.000000 1.000000 1.000000 1.000000 1.000000 1.000000 1.000000 1.000000 1.000000 1.000000 1.000000 1.000000 1.000000 1.000000 1.000000 1.000000 0.000000 0.000000 0.000000 0.000000 0.000000 10000 10000 0 1 10000 3208642094 0.000000 -nan
1.010000 1.006000 1.000000 0.990000 0.994000 1.000000 1.000000 1.000000 1.000000 1.000000 1.000000 1.000000 1.000000 1.000000 1.000000 1.000000 1.000000 1.000000 1.000000 1.000000 1.000000 1.000000 1.000000 1.000000 1.000000 1.000000 0.000000 0.000000 0.000000 0.000000 0.000000 10000 10000 0 1 10000 3480274693 0.000000 -nan
1.010000 1.006000 1.000000 0.990000 0.994000 1.000000 1.000000 1.000000 1.000000 1.000000 1.000000 1.000000 1.000000 1.000000 1.000000 1.000000 1.000000 1.000000 1.000000 1.000000 1.000000 1.000000 1.000000 1.000000 1.000000 1.000000 0.000000 0.000000 0.000000 0.000000 0.000000 10000 10000 0 1 10000 741087943 0.000000 -nan
1.010000 1.006000 1.000000 0.990000 0.994000 1.000000 1.000000 1.000000 1.000000 1.000000 1.000000 1.000000 1.000000 1.000000 1.000000 1.000000 1.000000 1.000000 1.000000 1.000000 1.000000 1.000000 1.000000 1.000000 1.000000 1.000000 0.000000 0.000000 0.000000 0.000000 0.000000 10000 10000 0 1 10000 1125277733 0.000000 -nan
1.010000 1.006000 1.000000 0.990000 0.994000 1.000000 1.000000 1.000000 1.000000 1.000000 1.000000 1.000000 1.000000 1.000000 1.000000 1.000000 1.000000 1.000000 1.000000 1.000000 1.000000 1.000000 1.000000 1.000000 1.000000 1.000000 0.000000 0.000000 0.000000 0.000000 0.000000 10000 10000 0 1 10000 1062328006 0.000000 -nan
1.010000 1.006000 1.000000 0.990000 0.994000 1.000000 1.000000 1.000000 1.000000 1.000000 1.000000 1.000000 1.000000 1.000000 1.000000 1.000000 1.000000 1.000000 1.000000 1.000000 1.000000 1.000000 1.000000 1.000000 1.000000 1.000000 0.000000 0.000000 0.000000 0.000000 0.000000 10000 10000 0 1 10000 2715067173 0.000000 -nan
1.010000 1.006000 1.000000 0.990000 0.994000 1.000000 1.000000 1.000000 1.000000 1.000000 1.000000 1.000000 1.000000 1.000000 1.000000 1.000000 1.000000 1.000000 1.000000 1.000000 1.000000 1.000000 1.000000 1.000000 1.000000 1.000000 0.000000 0.000000 0.000000 0.000000 0.000000 10000 10000 0 1 10000 3837027381 0.000000 -nan
1.010000 1.006000 1.000000 0.990000 0.994000 1.000000 1.000000 1.000000 1.000000 1.000000 1.000000 1.000000 1.000000 1.000000 1.000000 1.000000 1.000000 1.000000 1.000000 1.000000 1.000000 1.000000 1.000000 1.000000 1.000000 1.000000 0.000000 0.000000 0.000000 0.000000 0.000000 10000 10000 0 1 10000 2333245331 0.000000 -nan
1.010000 1.006000 1.000000 0.990000 0.994000 1.000000 1.000000 1.000000 1.000000 1.000000 1.000000 1.000000 1.000000 1.000000 1.000000 1.000000 1.000000 1.000000 1.000000 1.000000 1.000000 1.000000 1.000000 1.000000 1.000000 1.000000 0.000000 0.000000 0.000000 0.000000 0.000000 10000 10000 0 1 10000 2481501021 0.000000 -nan
1.010000 1.006000 1.000000 0.990000 0.994000 1.000000 1.000000 1.000000 1.000000 1.000000 1.000000 1.000000 1.000000 1.000000 1.000000 1.000000 1.000000 1.000000 1.000000 1.000000 1.000000 1.000000 1.000000 1.000000 1.000000 1.000000 0.000000 0.000000 0.000000 0.000000 0.000000 10000 10000 0 1 10000 1838810376 0.000000 -nan
1.010000 1.006000 1.000000 0.990000 0.994000 1.000000 1.000000 1.000000 1.000000 1.000000 1.000000 1.000000 1.000000 1.000000 1.000000 1.000000 1.000000 1.000000 1.000000 1.000000 1.000000 1.000000 1.000000 1.000000 1.000000 1.000000 0.000000 0.000000 0.000000 0.000000 0.000000 10000 10000 0 1 10000 631719499 0.000000 -nan
1.010000 1.006000 1.000000 0.990000 0.994000 1.000000 1.000000 1.000000 1.000000 1.000000 1.000000 1.000000 1.000000 1.000000 1.000000 1.000000 1.000000 1.000000 1.000000 1.000000 1.000000 1.000000 1.000000 1.000000 1.000000 1.000000 0.000000 0.000000 0.000000 0.000000 0.000000 10000 10000 0 1 10000 3256756428 0.000000 -nan
1.010000 1.006000 1.000000 0.990000 0.994000 1.000000 1.000000 1.000000 1.000000 1.000000 1.000000 1.000000 1.000000 1.000000 1.000000 1.000000 1.000000 1.000000 1.000000 1.000000 1.000000 1.000000 1.000000 1.000000 1.000000 1.000000 0.000000 0.000000 0.000000 0.000000 0.000000 10000 10000 0 1 10000 992063674 0.000000 -nan
1.010000 1.006000 1.000000 0.990000 0.994000 1.000000 1.000000 1.000000 1.000000 1.000000 1.000000 1.000000 1.000000 1.000000 1.000000 1.000000 1.000000 1.000000 1.000000 1.000000 1.000000 1.000000 1.000000 1.000000 1.000000 1.000000 0.000000 0.000000 0.000000 0.000000 0.000000 10000 10000 0 1 10000 3161378531 0.000000 -nan
1.010000 1.006000 1.000000 0.990000 0.994000 1.000000 1.000000 1.000000 1.000000 1.000000 1.000000 1.000000 1.000000 1.000000 1.000000 1.000000 1.000000 1.000000 1.000000 1.000000 1.000000 1.000000 1.000000 1.000000 1.000000 1.000000 0.000000 0.000000 0.000000 0.000000 0.000000 10000 10000 0 1 10000 432017109 0.000000 -nan
1.010000 1.006000 1.000000 0.990000 0.994000 1.000000 1.000000 1.000000 1.000000 1.000000 1.000000 1.000000 1.000000 1.000000 1.000000 1.000000 1.000000 1.000000 1.000000 1.000000 1.000000 1.000000 1.000000 1.000000 1.000000 1.000000 0.000000 0.000000 0.000000 0.000000 0.000000 10000 10000 0 1 10000 1158668735 0.000000 -nan
1.010000 1.006000 1.000000 0.990000 0.994000 1.000000 1.000000 1.000000 1.000000 1.000000 1.000000 1.000000 1.000000 1.000000 1.000000 1.000000 1.000000 1.000000 1.000000 1.000000 1.000000 1.000000 1.000000 1.000000 1.000000 1.000000 0.000000 0.000000 0.000000 0.000000 0.000000 10000 10000 0 1 10000 1539553310 0.000000 -nan
1.010000 1.006000 1.000000 0.990000 0.994000 1.000000 1.000000 1.000000 1.000000 1.000000 1.000000 1.000000 1.000000 1.000000 1.000000 1.000000 1.000000 1.000000 1.000000 1.000000 1.000000 1.000000 1.000000 1.000000 1.000000 1.000000 0.000000 0.000000 0.000000 0.000000 0.000000 10000 10000 0 1 10000 1769296886 0.000000 -nan
1.010000 1.006000 1.000000 0.990000 0.994000 1.000000 1.000000 1.000000 1.000000 1.000000 1.000000 1.000000 1.000000 1.000000 1.000000 1.000000 1.000000 1.000000 1.000000 1.000000 1.000000 1.000000 1.000000 1.000000 1.000000 1.000000 0.000000 0.000000 0.000000 0.000000 0.000000 10000 10000 0 1 10000 2836948097 0.000000 -nan
1.010000 1.006000 1.000000 0.990000 0.994000 1.000000 1.000000 1.000000 1.000000 1.000000 1.000000 1.000000 1.000000 1.000000 1.000000 1.000000 1.000000 1.000000 1.000000 1.000000 1.000000 1.000000 1.000000 1.000000 1.000000 1.000000 0.000000 0.000000 0.000000 0.000000 0.000000 10000 10000 0 1 10000 2575791180 0.000000 -nan
1.010000 1.006000 1.000000 0.990000 0.994000 1.000000 1.000000 1.000000 1.000000 1.000000 1.000000 1.000000 1.000000 1.000000 1.000000 1.000000 1.000000 1.000000 1.000000 1.000000 1.000000 1.000000 1.000000 1.000000 1.000000 1.000000 0.000000 0.000000 0.000000 0.000000 0.000000 10000 10000 0 1 10000 3629651303 0.000000 -nan
1.010000 1.006000 1.000000 0.990000 0.994000 1.000000 1.000000 1.000000 1.000000 1.000000 1.000000 1.000000 1.000000 1.000000 1.000000 1.000000 1.000000 1.000000 1.000000 1.000000 1.000000 1.000000 1.000000 1.000000 1.000000 1.000000 0.000000 0.000000 0.000000 0.000000 0.000000 10000 10000 0 1 10000 3076365094 0.000000 -nan
1.010000 1.006000 1.000000 0.990000 0.994000 1.000000 1.000000 1.000000 1.000000 1.000000 1.000000 1.000000 1.000000 1.000000 1.000000 1.000000 1.000000 1.000000 1.000000 1.000000 1.000000 1.000000 1.000000 1.000000 1.000000 1.000000 0.000000 0.000000 0.000000 0.000000 0.000000 10000 10000 0 1 10000 3229754411 0.000000 -nan
1.010000 1.006000 1.000000 0.990000 0.994000 1.000000 1.000000 1.000000 1.000000 1.000000 1.000000 1.000000 1.000000 1.000000 1.000000 1.000000 1.000000 1.000000 1.000000 1.000000 1.000000 1.000000 1.000000 1.000000 1.000000 1.000000 0.000000 0.000000 0.000000 0.000000 0.000000 10000 10000 0 1 10000 671972020 0.000000 -nan
1.010000 1.006000 1.000000 0.990000 0.994000 1.000000 1.000000 1.000000 1.000000 1.000000 1.000000 1.000000 1.000000 1.000000 1.000000 1.000000 1.000000 1.000000 1.000000 1.000000 1.000000 1.000000 1.000000 1.000000 1.000000 1.000000 0.000000 0.000000 0.000000 0.000000 0.000000 10000 10000 0 1 10000 3538795490 0.000000 -nan
1.010000 1.006000 1.000000 0.990000 0.994000 1.000000 1.000000 1.000000 1.000000 1.000000 1.000000 1.000000 1.000000 1.000000 1.000000 1.000000 1.000000 1.000000 1.000000 1.000000 1.000000 1.000000 1.000000 1.000000 1.000000 1.000000 0.000000 0.000000 0.000000 0.000000 0.000000 10000 10000 0 1 10000 3985565442 0.000000 -nan
1.010000 1.006000 1.000000 0.990000 0.994000 1.000000 1.000000 1.000000 1.000000 1.000000 1.000000 1.000000 1.000000 1.000000 1.000000 1.000000 1.000000 1.000000 1.000000 1.000000 1.000000 1.000000 1.000000 1.000000 1.000000 1.000000 0.000000 0.000000 0.000000 0.000000 0.000000 10000 10000 0 1 10000 780163656 0.000000 -nan
1.010000 1.006000 1.000000 0.990000 0.994000 1.000000 1.000000 1.000000 1.000000 1.000000 1.000000 1.000000 1.000000 1.000000 1.000000 1.000000 1.000000 1.000000 1.000000 1.000000 1.000000 1.000000 1.000000 1.000000 1.000000 1.000000 0.000000 0.000000 0.000000 0.000000 0.000000 10000 10000 0 1 10000 3479676816 0.000000 -nan
1.010000 1.006000 1.000000 0.990000 0.994000 1.000000 1.000000 1.000000 1.000000 1.000000 1.000000 1.000000 1.000000 1.000000 1.000000 1.000000 1.000000 1.000000 1.000000 1.000000 1.000000 1.000000 1.000000 1.000000 1.000000 1.000000 0.000000 0.000000 0.000000 0.000000 0.000000 10000 10000 0 1 10000 1464063721 0.000000 -nan
1.010000 1.006000 1.000000 0.990000 0.994000 1.000000 1.000000 1.000000 1.000000 1.000000 1.000000 1.000000 1.000000 1.000000 1.000000 1.000000 1.000000 1.000000 1.000000 1.000000 1.000000 1.000000 1.000000 1.000000 1.000000 1.000000 0.000000 0.000000 0.000000 0.000000 0.000000 10000 10000 0 1 10000 1685488766 0.000000 -nan
1.010000 1.006000 1.000000 0.990000 0.994000 1.000000 1.000000 1.000000 1.000000 1.000000 1.000000 1.000000 1.000000 1.000000 1.000000 1.000000 1.000000 1.000000 1.000000 1.000000 1.000000 1.000000 1.000000 1.000000 1.000000 1.000000 0.000000 0.000000 0.000000 0.000000 0.000000 10000 10000 0 1 10000 2002343912 0.000000 -nan
1.010000 1.006000 1.000000 0.990000 0.994000 1.000000 1.000000 1.000000 1.000000 1.000000 1.000000 1.000000 1.000000 1.000000 1.000000 1.000000 1.000000 1.000000 1.000000 1.000000 1.000000 1.000000 1.000000 1.000000 1.000000 1.000000 0.000000 0.000000 0.000000 0.000000 0.000000 10000 10000 0 1 10000 1633077162 0.000000 -nan
1.010000 1.006000 1.000000 0.990000 0.994000 1.000000 1.000000 1.000000 1.000000 1.000000 1.000000 1.000000 1.000000 1.000000 1.000000 1.000000 1.000000 1.000000 1.000000 1.000000 1.000000 1.000000 1.000000 1.000000 1.000000 1.000000 0.000000 0.000000 0.000000 0.000000 0.000000 10000 10000 0 1 10000 2630290262 0.000000 -nan
1.010000 1.006000 1.000000 0.990000 0.994000 1.000000 1.000000 1.000000 1.000000 1.000000 1.000000 1.000000 1.000000 1.000000 1.000000 1.000000 1.000000 1.000000 1.000000 1.000000 1.000000 1.000000 1.000000 1.000000 1.000000 1.000000 0.000000 0.000000 0.000000 0.000000 0.000000 10000 10000 0 1 10000 2809244599 0.000000 -nan
1.010000 1.006000 1.000000 0.990000 0.994000 1.000000 1.000000 1.000000 1.000000 1.000000 1.000000 1.000000 1.000000 1.000000 1.000000 1.000000 1.000000 1.000000 1.000000 1.000000 1.000000 1.000000 1.000000 1.000000 1.000000 1.000000 0.000000 0.000000 0.000000 0.000000 0.000000 10000 10000 0 1 10000 978693401 0.000000 -nan
1.010000 1.006000 1.000000 0.990000 0.994000 1.000000 1.000000 1.000000 1.000000 1.000000 1.000000 1.000000 1.000000 1.000000 1.000000 1.000000 1.000000 1.000000 1.000000 1.000000 1.000000 1.000000 1.000000 1.000000 1.000000 1.000000 0.000000 0.000000 0.000000 0.000000 0.000000 10000 10000 0 1 10000 88830559 0.000000 -nan
1.010000 1.006000 1.000000 0.990000 0.994000 1.000000 1.000000 1.000000 1.000000 1.000000 1.000000 1.000000 1.000000 1.000000 1.000000 1.000000 1.000000 1.000000 1.000000 1.000000 1.000000 1.000000 1.000000 1.000000 1.000000 1.000000 0.000000 0.000000 0.000000 0.000000 0.000000 10000 10000 0 1 10000 2767370973 0.000000 -nan
1.010000 1.006000 1.000000 0.990000 0.994000 1.000000 1.000000 1.000000 1.000000 1.000000 1.000000 1.000000 1.000000 1.000000 1.000000 1.000000 1.000000 1.000000 1.000000 1.000000 1.000000 1.000000 1.000000 1.000000 1.000000 1.000000 0.000000 0.000000 0.000000 0.000000 0.000000 10000 10000 0 1 10000 4164347041 0.000000 -nan
1.010000 1.006000 1.000000 0.990000 0.994000 1.000000 1.000000 1.000000 1.000000 1.000000 1.000000 1.000000 1.000000 1.000000 1.000000 1.000000 1.000000 1.000000 1.000000 1.000000 1.000000 1.000000 1.000000 1.000000 1.000000 1.000000 0.000000 0.000000 0.000000 0.000000 0.000000 10000 10000 0 1 10000 3002327245 0.000000 -nan
1.010000 1.006000 1.000000 0.990000 0.994000 1.000000 1.000000 1.000000 1.000000 1.000000 1.000000 1.000000 1.000000 1.000000 1.000000 1.000000 1.000000 1.000000 1.000000 1.000000 1.000000 1.000000 1.000000 1.000000 1.000000 1.000000 0.000000 0.000000 0.000000 0.000000 0.000000 10000 10000 0 1 10000 250205528 0.000000 -nan
1.010000 1.006000 1.000000 0.990000 0.994000 1.000000 1.000000 1.000000 1.000000 1.000000 1.000000 1.000000 1.000000 1.000000 1.000000 1.000000 1.000000 1.000000 1.000000 1.000000 1.000000 1.000000 1.000000 1.000000 1.000000 1.000000 0.000000 0.000000 0.000000 0.000000 0.000000 10000 10000 0 1 10000 699888777 0.000000 -nan
1.010000 1.006000 1.000000 0.990000 0.994000 1.000000 1.000000 1.000000 1.000000 1.000000 1.000000 1.000000 1.000000 1.000000 1.000000 1.000000 1.000000 1.000000 1.000000 1.000000 1.000000 1.000000 1.000000 1.000000 1.000000 1.000000 0.000000 0.000000 0.000000 0.000000 0.000000 10000 10000 0 1 10000 635817905 0.000000 -nan
1.010000 1.006000 1.000000 0.990000 0.994000 1.000000 1.000000 1.000000 1.000000 1.000000 1.000000 1.000000 1.000000 1.000000 1.000000 1.000000 1.000000 1.000000 1.000000 1.000000 1.000000 1.000000 1.000000 1.000000 1.000000 1.000000 0.000000 0.000000 0.000000 0.000000 0.000000 10000 10000 0 1 10000 3206671414 0.000000 -nan
1.010000 1.006000 1.000000 0.990000 0.994000 1.000000 1.000000 1.000000 1.000000 1.000000 1.000000 1.000000 1.000000 1.000000 1.000000 1.000000 1.000000 1.000000 1.000000 1.000000 1.000000 1.000000 1.000000 1.000000 1.000000 1.000000 0.000000 0.000000 0.000000 0.000000 0.000000 10000 10000 0 1 10000 882439136 0.000000 -nan
1.010000 1.006000 1.000000 0.990000 0.994000 1.000000 1.000000 1.000000 1.000000 1.000000 1.000000 1.000000 1.000000 1.000000 1.000000 1.000000 1.000000 1.000000 1.000000 1.000000 1.000000 1.000000 1.000000 1.000000 1.000000 1.000000 0.000000 0.000000 0.000000 0.000000 0.000000 10000 10000 0 1 10000 4066817469 0.000000 -nan
1.010000 1.006000 1.000000 0.990000 0.994000 1.000000 1.000000 1.000000 1.000000 1.000000 1.000000 1.000000 1.000000 1.000000 1.000000 1.000000 1.000000 1.000000 1.000000 1.000000 1.000000 1.000000 1.000000 1.000000 1.000000 1.000000 0.000000 0.000000 0.000000 0.000000 0.000000 10000 10000 0 1 10000 955227274 0.000000 -nan
1.010000 1.006000 1.000000 0.990000 0.994000 1.000000 1.000000 1.000000 1.000000 1.000000 1.000000 1.000000 1.000000 1.000000 1.000000 1.000000 1.000000 1.000000 1.000000 1.000000 1.000000 1.000000 1.000000 1.000000 1.000000 1.000000 0.000000 0.000000 0.000000 0.000000 0.000000 10000 10000 0 1 10000 3018294957 0.000000 -nan
1.010000 1.006000 1.000000 0.990000 0.994000 1.000000 1.000000 1.000000 1.000000 1.000000 1.000000 1.000000 1.000000 1.000000 1.000000 1.000000 1.000000 1.000000 1.000000 1.000000 1.000000 1.000000 1.000000 1.000000 1.000000 1.000000 0.000000 0.000000 0.000000 0.000000 0.000000 10000 10000 0 1 10000 846898011 0.000000 -nan
1.010000 1.006000 1.000000 0.990000 0.994000 1.000000 1.000000 1.000000 1.000000 1.000000 1.000000 1.000000 1.000000 1.000000 1.000000 1.000000 1.000000 1.000000 1.000000 1.000000 1.000000 1.000000 1.000000 1.000000 1.000000 1.000000 0.000000 0.000000 0.000000 0.000000 0.000000 10000 10000 0 1 10000 1825656592 0.000000 -nan
1.010000 1.006000 1.000000 0.990000 0.994000 1.000000 1.000000 1.000000 1.000000 1.000000 1.000000 1.000000 1.000000 1.000000 1.000000 1.000000 1.000000 1.000000 1.000000 1.000000 1.000000 1.000000 1.000000 1.000000 1.000000 1.000000 0.000000 0.000000 0.000000 0.000000 0.000000 10000 10000 0 1 10000 166978917 0.000000 -nan
1.010000 1.006000 1.000000 0.990000 0.994000 1.000000 1.000000 1.000000 1.000000 1.000000 1.000000 1.000000 1.000000 1.000000 1.000000 1.000000 1.000000 1.000000 1.000000 1.000000 1.000000 1.000000 1.000000 1.000000 1.000000 1.000000 0.000000 0.000000 0.000000 0.000000 0.000000 10000 10000 0 1 10000 17049972 0.000000 -nan
1.010000 1.006000 1.000000 0.990000 0.994000 1.000000 1.000000 1.000000 1.000000 1.000000 1.000000 1.000000 1.000000 1.000000 1.000000 1.000000 1.000000 1.000000 1.000000 1.000000 1.000000 1.000000 1.000000 1.000000 1.000000 1.000000 0.000000 0.000000 0.000000 0.000000 0.000000 10000 10000 0 1 10000 228485907 0.000000 -nan
1.010000 1.006000 1.000000 0.990000 0.994000 1.000000 1.000000 1.000000 1.000000 1.000000 1.000000 1.000000 1.000000 1.000000 1.000000 1.000000 1.000000 1.000000 1.000000 1.000000 1.000000 1.000000 1.000000 1.000000 1.000000 1.000000 0.000000 0.000000 0.000000 0.000000 0.000000 10000 10000 0 1 10000 2341828001 0.000000 -nan
1.010000 1.006000 1.000000 0.990000 0.994000 1.000000 1.000000 1.000000 1.000000 1.000000 1.000000 1.000000 1.000000 1.000000 1.000000 1.000000 1.000000 1.000000 1.000000 1.000000 1.000000 1.000000 1.000000 1.000000 1.000000 1.000000 0.000000 0.000000 0.000000 0.000000 0.000000 10000 10000 0 1 10000 2724666810 0.000000 -nan
1.010000 1.006000 1.000000 0.990000 0.994000 1.000000 1.000000 1.000000 1.000000 1.000000 1.000000 1.000000 1.000000 1.000000 1.000000 1.000000 1.000000 1.000000 1.000000 1.000000 1.000000 1.000000 1.000000 1.000000 1.000000 1.000000 0.000000 0.000000 0.000000 0.000000 0.000000 10000 10000 0 1 10000 2969220958 0.000000 -nan
1.010000 1.006000 1.000000 0.990000 0.994000 1.000000 1.000000 1.000000 1.000000 1.000000 1.000000 1.000000 1.000000 1.000000 1.000000 1.000000 1.000000 1.000000 1.000000 1.000000 1.000000 1.000000 1.000000 1.000000 1.000000 1.000000 0.000000 0.000000 0.000000 0.000000 0.000000 10000 10000 0 1 10000 588239438 0.000000 -nan
1.010000 1.006000 1.000000 0.990000 0.994000 1.000000 1.000000 1.000000 1.000000 1.000000 1.000000 1.000000 1.000000 1.000000 1.000000 1.000000 1.000000 1.000000 1.000000 1.000000 1.000000 1.000000 1.000000 1.000000 1.000000 1.000000 0.000000 0.000000 0.000000 0.000000 0.000000 10000 10000 0 1 10000 3530333929 0.000000 -nan
1.010000 1.006000 1.000000 0.990000 0.994000 1.000000 1.000000 1.000000 1.000000 1.000000 1.000000 1.000000 1.000000 1.000000 1.000000 1.000000 1.000000 1.000000 1.000000 1.000000 1.000000 1.000000 1.000000 1.000000 1.000000 1.000000 0.000000 0.000000 0.000000 0.000000 0.000000 10000 10000 0 1 10000 1966728558 0.000000 -nan
1.010000 1.006000 1.000000 0.990000 0.994000 1.000000 1.000000 1.000000 1.000000 1.000000 1.000000 1.000000 1.000000 1.000000 1.000000 1.000000 1.000000 1.000000 1.000000 1.000000 1.000000 1.000000 1.000000 1.000000 1.000000 1.000000 0.000000 0.000000 0.000000 0.000000 0.000000 10000 10000 0 1 10000 1261797985 0.000000 -nan
1.010000 1.006000 1.000000 0.990000 0.994000 1.000000 1.000000 1.000000 1.000000 1.000000 1.000000 1.000000 1.000000 1.000000 1.000000 1.000000 1.000000 1.000000 1.000000 1.000000 1.000000 1.000000 1.000000 1.000000 1.000000 1.000000 0.000000 0.000000 0.000000 0.000000 0.000000 10000 10000 0 1 10000 1620958833 0.000000 -nan
1.010000 1.006000 1.000000 0.990000 0.994000 1.000000 1.000000 1.000000 1.000000 1.000000 1.000000 1.000000 1.000000 1.000000 1.000000 1.000000 1.000000 1.000000 1.000000 1.000000 1.000000 1.000000 1.000000 1.000000 1.000000 1.000000 0.000000 0.000000 0.000000 0.000000 0.000000 10000 10000 0 1 10000 172732588 0.000000 -nan
1.010000 1.006000 1.000000 0.990000 0.994000 1.000000 1.000000 1.000000 1.000000 1.000000 1.000000 1.000000 1.000000 1.000000 1.000000 1.000000 1.000000 1.000000 1.000000 1.000000 1.000000 1.000000 1.000000 1.000000 1.000000 1.000000 0.000000 0.000000 0.000000 0.000000 0.000000 10000 10000 0 1 10000 3060131713 0.000000 -nan
1.010000 1.006000 1.000000 0.990000 0.994000 1.000000 1.000000 1.000000 1.000000 1.000000 1.000000 1.000000 1.000000 1.000000 1.000000 1.000000 1.000000 1.000000 1.000000 1.000000 1.000000 1.000000 1.000000 1.000000 1.000000 1.000000 0.000000 0.000000 0.000000 0.000000 0.000000 10000 10000 0 1 10000 837786862 0.000000 -nan
1.010000 1.006000 1.000000 0.990000 0.994000 1.000000 1.000000 1.000000 1.000000 1.000000 1.000000 1.000000 1.000000 1.000000 1.000000 1.000000 1.000000 1.000000 1.000000 1.000000 1.000000 1.000000 1.000000 1.000000 1.000000 1.000000 0.000000 0.000000 0.000000 0.000000 0.000000 10000 10000 0 1 10000 3355085046 0.000000 -nan
1.010000 1.006000 1.000000 0.990000 0.994000 1.000000 1.000000 1.000000 1.000000 1.000000 1.000000 1.000000 1.000000 1.000000 1.000000 1.000000 1.000000 1.000000 1.000000 1.000000 1.000000 1.000000 1.000000 1.000000 1.000000 1.000000 0.000000 0.000000 0.000000 0.000000 0.000000 10000 10000 0 1 10000 1553896712 0.000000 -nan
1.010000 1.006000 1.000000 0.990000 0.994000 1.000000 1.000000 1.000000 1.000000 1.000000 1.000000 1.000000 1.000000 1.000000 1.000000 1.000000 1.000000 1.000000 1.000000 1.000000 1.000000 1.000000 1.000000 1.000000 1.000000 1.000000 0.000000 0.000000 0.000000 0.000000 0.000000 10000 10000 0 1 10000 2732115238 0.000000 -nan
1.010000 1.006000 1.000000 0.990000 0.994000 1.000000 1.000000 1.000000 1.000000 1.000000 1.000000 1.000000 1.000000 1.000000 1.000000 1.000000 1.000000 1.000000 1.000000 1.000000 1.000000 1.000000 1.000000 1.000000 1.000000 1.000000 0.000000 0.000000 0.000000 0.000000 0.000000 10000 10000 0 1 10000 1119833254 0.000000 -nan
1.010000 1.006000 1.000000 0.990000 0.994000 1.000000 1.000000 1.000000 1.000000 1.000000 1.000000 1.000000 1.000000 1.000000 1.000000 1.000000 1.000000 1.000000 1.000000 1.000000 1.000000 1.000000 1.000000 1.000000 1.000000 1.000000 0.000000 0.000000 0.000000 0.000000 0.000000 10000 10000 0 1 10000 4064329576 0.000000 -nan
1.010000 1.006000 1.000000 0.990000 0.994000 1.000000 1.000000 1.000000 1.000000 1.000000 1.000000 1.000000 1.000000 1.000000 1.000000 1.000000 1.000000 1.000000 1.000000 1.000000 1.000000 1.000000 1.000000 1.000000 1.000000 1.000000 0.000000 0.000000 0.000000 0.000000 0.000000 10000 10000 0 1 10000 1196660146 0.000000 -nan
1.010000 1.006000 1.000000 0.990000 0.994000 1.000000 1.000000 1.000000 1.000000 1.000000 1.000000 1.000000 1.000000 1.000000 1.000000 1.000000 1.000000 1.000000 1.000000 1.000000 1.000000 1.000000 1.000000 1.000000 1.000000 1.000000 0.000000 0.000000 0.000000 0.000000 0.000000 10000 10000 0 1 10000 2310515186 0.000000 -nan
1.010000 1.006000 1.000000 0.990000 0.994000 1.000000 1.000000 1.000000 1.000000 1.000000 1.000000 1.000000 1.000000 1.000000 1.000000 1.000000 1.000000 1.000000 1.000000 1.000000 1.000000 1.000000 1.000000 1.000000 1.000000 1.000000 0.000000 0.000000 0.000000 0.000000 0.000000 10000 10000 0 1 10000 1780053000 0.000000 -nan
1.010000 1.006000 1.000000 0.990000 0.994000 1.000000 1.000000 1.000000 1.000000 1.000000 1.000000 1.000000 1.000000 1.000000 1.000000 1.000000 1.000000 1.000000 1.000000 1.000000 1.000000 1.000000 1.000000 1.000000 1.000000 1.000000 0.000000 0.000000 0.000000 0.000000 0.000000 10000 10000 0 1 10000 1379578693 0.000000 -nan
1.010000 1.006000 1.000000 0.990000 0.994000 1.000000 1.000000 1.000000 1.000000 1.000000 1.000000 1.000000 1.000000 1.000000 1.000000 1.000000 1.000000 1.000000 1.000000 1.000000 1.000000 1.000000 1.000000 1.000000 1.000000 1.000000 0.000000 0.000000 0.000000 0.000000 0.000000 10000 10000 0 1 10000 569469075 0.000000 -nan
1.010000 1.006000 1.000000 0.990000 0.994000 1.000000 1.000000 1.000000 1.000000 1.000000 1.000000 1.000000 1.000000 1.000000 1.000000 1.000000 1.000000 1.000000 1.000000 1.000000 1.000000 1.000000 1.000000 1.000000 1.000000 1.000000 0.000000 0.000000 0.000000 0.000000 0.000000 10000 10000 0 1 10000 2161153340 0.000000 -nan
1.010000 1.006000 1.000000 0.990000 0.994000 1.000000 1.000000 1.000000 1.000000 1.000000 1.000000 1.000000 1.000000 1.000000 1.000000 1.000000 1.000000 1.000000 1.000000 1.000000 1.000000 1.000000 1.000000 1.000000 1.000000 1.000000 0.000000 0.000000 0.000000 0.000000 0.000000 10000 10000 0 1 10000 1665260275 0.000000 -nan
1.010000 1.006000 1.000000 0.990000 0.994000 1.000000 1.000000 1.000000 1.000000 1.000000 1.000000 1.000000 1.000000 1.000000 1.000000 1.000000 1.000000 1.000000 1.000000 1.000000 1.000000 1.000000 1.000000 1.000000 1.000000 1.000000 0.000000 0.000000 0.000000 0.000000 0.000000 10000 10000 0 1 10000 4048997422 0.000000 -nan
1.010000 1.006000 1.000000 0.990000 0.994000 1.000000 1.000000 1.000000 1.000000 1.000000 1.000000 1.000000 1.000000 1.000000 1.000000 1.000000 1.000000 1.000000 1.000000 1.000000 1.000000 1.000000 1.000000 1.000000 1.000000 1.000000 0.000000 0.000000 0.000000 0.000000 0.000000 10000 10000 0 1 10000 2142963244 0.000000 -nan
1.010000 1.006000 1.000000 0.990000 0.994000 1.000000 1.000000 1.000000 1.000000 1.000000 1.000000 1.000000 1.000000 1.000000 1.000000 1.000000 1.000000 1.000000 1.000000 1.000000 1.000000 1.000000 1.000000 1.000000 1.000000 1.000000 0.000000 0.000000 0.000000 0.000000 0.000000 10000 10000 0 1 10000 4177478468 0.000000 -nan
1.010000 1.006000 1.000000 0.990000 0.994000 1.000000 1.000000 1.000000 1.000000 1.000000 1.000000 1.000000 1.000000 1.000000 1.000000 1.000000 1.000000 1.000000 1.000000 1.000000 1.000000 1.000000 1.000000 1.000000 1.000000 1.000000 0.000000 0.000000 0.000000 0.000000 0.000000 10000 10000 0 1 10000 3571494737 0.000000 -nan
1.010000 1.006000 1.000000 0.990000 0.994000 1.000000 1.000000 1.000000 1.000000 1.000000 1.000000 1.000000 1.000000 1.000000 1.000000 1.000000 1.000000 1.000000 1.000000 1.000000 1.000000 1.000000 1.000000 1.000000 1.000000 1.000000 0.000000 0.000000 0.000000 0.000000 0.000000 10000 10000 0 1 10000 553561007 0.000000 -nan
1.010000 1.006000 1.000000 0.990000 0.994000 1.000000 1.000000 1.000000 1.000000 1.000000 1.000000 1.000000 1.000000 1.000000 1.000000 1.000000 1.000000 1.000000 1.000000 1.000000 1.000000 1.000000 1.000000 1.000000 1.000000 1.000000 0.000000 0.000000 0.000000 0.000000 0.000000 10000 10000 0 1 10000 3291956529 0.000000 -nan
1.010000 1.006000 1.000000 0.990000 0.994000 1.000000 1.000000 1.000000 1.000000 1.000000 1.000000 1.000000 1.000000 1.000000 1.000000 1.000000 1.000000 1.000000 1.000000 1.000000 1.000000 1.000000 1.000000 1.000000 1.000000 1.000000 0.000000 0.000000 0.000000 0.000000 0.000000 10000 10000 0 1 10000 3359635155 0.000000 -nan
1.010000 1.006000 1.000000 0.990000 0.994000 1.000000 1.000000 1.000000 1.000000 1.000000 1.000000 1.000000 1.000000 1.000000 1.000000 1.000000 1.000000 1.000000 1.000000 1.000000 1.000000 1.000000 1.000000 1.000000 1.000000 1.000000 0.000000 0.000000 0.000000 0.000000 0.000000 10000 10000 0 1 10000 2441789789 0.000000 -nan
1.010000 1.006000 1.000000 0.990000 0.994000 1.000000 1.000000 1.000000 1.000000 1.000000 1.000000 1.000000 1.000000 1.000000 1.000000 1.000000 1.000000 1.000000 1.000000 1.000000 1.000000 1.000000 1.000000 1.000000 1.000000 1.000000 0.000000 0.000000 0.000000 0.000000 0.000000 10000 10000 0 1 10000 2155656415 0.000000 -nan
1.010000 1.006000 1.000000 0.990000 0.994000 1.000000 1.000000 1.000000 1.000000 1.000000 1.000000 1.000000 1.000000 1.000000 1.000000 1.000000 1.000000 1.000000 1.000000 1.000000 1.000000 1.000000 1.000000 1.000000 1.000000 1.000000 0.000000 0.000000 0.000000 0.000000 0.000000 10000 10000 0 1 10000 2165342365 0.000000 -nan
1.010000 1.006000 1.000000 0.990000 0.994000 1.000000 1.000000 1.000000 1.000000 1.000000 1.000000 1.000000 1.000000 1.000000 1.000000 1.000000 1.000000 1.000000 1.000000 1.000000 1.000000 1.000000 1.000000 1.000000 1.000000 1.000000 0.000000 0.000000 0.000000 0.000000 0.000000 10000 10000 0 1 10000 4105891689 0.000000 -nan
1.010000 1.006000 1.000000 0.990000 0.994000 1.000000 1.000000 1.000000 1.000000 1.000000 1.000000 1.000000 1.000000 1.000000 1.000000 1.000000 1.000000 1.000000 1.000000 1.000000 1.000000 1.000000 1.000000 1.000000 1.000000 1.000000 0.000000 0.000000 0.000000 0.000000 0.000000 10000 10000 0 1 10000 329110084 0.000000 -nan
1.010000 1.006000 1.000000 0.990000 0.994000 1.000000 1.000000 1.000000 1.000000 1.000000 1.000000 1.000000 1.000000 1.000000 1.000000 1.000000 1.000000 1.000000 1.000000 1.000000 1.000000 1.000000 1.000000 1.000000 1.000000 1.000000 0.000000 0.000000 0.000000 0.000000 0.000000 10000 10000 0 1 10000 3302721492 0.000000 -nan
1.010000 1.006000 1.000000 0.990000 0.994000 1.000000 1.000000 1.000000 1.000000 1.000000 1.000000 1.000000 1.000000 1.000000 1.000000 1.000000 1.000000 1.000000 1.000000 1.000000 1.000000 1.000000 1.000000 1.000000 1.000000 1.000000 0.000000 0.000000 0.000000 0.000000 0.000000 10000 10000 0 1 10000 4216566009 0.000000 -nan
1.010000 1.006000 1.000000 0.990000 0.994000 1.000000 1.000000 1.000000 1.000000 1.000000 1.000000 1.000000 1.000000 1.000000 1.000000 1.000000 1.000000 1.000000 1.000000 1.000000 1.000000 1.000000 1.000000 1.000000 1.000000 1.000000 0.000000 0.000000 0.000000 0.000000 0.000000 10000 10000 0 1 10000 101625799 0.000000 -nan
1.010000 1.006000 1.000000 0.990000 0.994000 1.000000 1.000000 1.000000 1.000000 1.000000 1.000000 1.000000 1.000000 1.000000 1.000000 1.000000 1.000000 1.000000 1.000000 1.000000 1.000000 1.000000 1.000000 1.000000 1.000000 1.000000 0.000000 0.000000 0.000000 0.000000 0.000000 10000 10000 0 1 10000 3383808978 0.000000 -nan
1.010000 1.006000 1.000000 0.990000 0.994000 1.000000 1.000000 1.000000 1.000000 1.000000 1.000000 1.000000 1.000000 1.000000 1.000000 1.000000 1.000000 1.000000 1.000000 1.000000 1.000000 1.000000 1.000000 1.000000 1.000000 1.000000 0.000000 0.000000 0.000000 0.000000 0.000000 10000 10000 0 1 10000 1996547858 0.000000 -nan
1.010000 1.006000 1.000000 0.990000 0.994000 1.000000 1.000000 1.000000 1.000000 1.000000 1.000000 1.000000 1.000000 1.000000 1.000000 1.000000 1.000000 1.000000 1.000000 1.000000 1.000000 1.000000 1.000000 1.000000 1.000000 1.000000 0.000000 0.000000 0.000000 0.000000 0.000000 10000 10000 0 1 10000 2177459620 0.000000 -nan
1.010000 1.006000 1.000000 0.990000 0.994000 1.000000 1.000000 1.000000 1.000000 1.000000 1.000000 1.000000 1.000000 1.000000 1.000000 1.000000 1.000000 1.000000 1.000000 1.000000 1.000000 1.000000 1.000000 1.000000 1.000000 1.000000 0.000000 0.000000 0.000000 0.000000 0.000000 10000 10000 0 1 10000 3231293412 0.000000 -nan
1.010000 1.006000 1.000000 0.990000 0.994000 1.000000 1.000000 1.000000 1.000000 1.000000 1.000000 1.000000 1.000000 1.000000 1.000000 1.000000 1.000000 1.000000 1.000000 1.000000 1.000000 1.000000 1.000000 1.000000 1.000000 1.000000 0.000000 0.000000 0.000000 0.000000 0.000000 10000 10000 0 1 10000 1940169623 0.000000 -nan
1.010000 1.006000 1.000000 0.990000 0.994000 1.000000 1.000000 1.000000 1.000000 1.000000 1.000000 1.000000 1.000000 1.000000 1.000000 1.000000 1.000000 1.000000 1.000000 1.000000 1.000000 1.000000 1.000000 1.000000 1.000000 1.000000 0.000000 0.000000 0.000000 0.000000 0.000000 10000 10000 0 1 10000 1102592793 0.000000 -nan
1.010000 1.006000 1.000000 0.990000 0.994000 1.000000 1.000000 1.000000 1.000000 1.000000 1.000000 1.000000 1.000000 1.000000 1.000000 1.000000 1.000000 1.000000 1.000000 1.000000 1.000000 1.000000 1.000000 1.000000 1.000000 1.000000 0.000000 0.000000 0.000000 0.000000 0.000000 10000 10000 0 1 10000 1608875691 0.000000 -nan
1.010000 1.006000 1.000000 0.990000 0.994000 1.000000 1.000000 1.000000 1.000000 1.000000 1.000000 1.000000 1.000000 1.000000 1.000000 1.000000 1.000000 1.000000 1.000000 1.000000 1.000000 1.000000 1.000000 1.000000 1.000000 1.000000 0.000000 0.000000 0.000000 0.000000 0.000000 10000 10000 0 1 10000 3721052939 0.000000 -nan
1.010000 1.006000 1.000000 0.990000 0.994000 1.000000 1.000000 1.000000 1.000000 1.000000 1.000000 1.000000 1.000000 1.000000 1.000000 1.000000 1.000000 1.000000 1.000000 1.000000 1.000000 1.000000 1.000000 1.000000 1.000000 1.000000 0.000000 0.000000 0.000000 0.000000 0.000000 10000 10000 0 1 10000 2418907771 0.000000 -nan
1.010000 1.006000 1.000000 0.990000 0.994000 1.000000 1.000000 1.000000 1.000000 1.000000 1.000000 1.000000 1.000000 1.000000 1.000000 1.000000 1.000000 1.000000 1.000000 1.000000 1.000000 1.000000 1.000000 1.000000 1.000000 1.000000 0.000000 0.000000 0.000000 0.000000 0.000000 10000 10000 0 1 10000 863086966 0.000000 -nan
1.010000 1.006000 1.000000 0.990000 0.994000 1.000000 1.000000 1.000000 1.000000 1.000000 1.000000 1.000000 1.000000 1.000000 1.000000 1.000000 1.000000 1.000000 1.000000 1.000000 1.000000 1.000000 1.000000 1.000000 1.000000 1.000000 0.000000 0.000000 0.000000 0.000000 0.000000 10000 10000 0 1 10000 4072598148 0.000000 -nan
1.010000 1.006000 1.000000 0.990000 0.994000 1.000000 1.000000 1.000000 1.000000 1.000000 1.000000 1.000000 1.000000 1.000000 1.000000 1.000000 1.000000 1.000000 1.000000 1.000000 1.000000 1.000000 1.000000 1.000000 1.000000 1.000000 0.000000 0.000000 0.000000 0.000000 0.000000 10000 10000 0 1 10000 274322355 0.000000 -nan
1.010000 1.006000 1.000000 0.990000 0.994000 1.000000 1.000000 1.000000 1.000000 1.000000 1.000000 1.000000 1.000000 1.000000 1.000000 1.000000 1.000000 1.000000 1.000000 1.000000 1.000000 1.000000 1.000000 1.000000 1.000000 1.000000 0.000000 0.000000 0.000000 0.000000 0.000000 10000 10000 0 1 10000 4247959859 0.000000 -nan
1.010000 1.006000 1.000000 0.990000 0.994000 1.000000 1.000000 1.000000 1.000000 1.000000 1.000000 1.000000 1.000000 1.000000 1.000000 1.000000 1.000000 1.000000 1.000000 1.000000 1.000000 1.000000 1.000000 1.000000 1.000000 1.000000 0.000000 0.000000 0.000000 0.000000 0.000000 10000 10000 0 1 10000 3806889009 0.000000 -nan
1.010000 1.006000 1.000000 0.990000 0.994000 1.000000 1.000000 1.000000 1.000000 1.000000 1.000000 1.000000 1.000000 1.000000 1.000000 1.000000 1.000000 1.000000 1.000000 1.000000 1.000000 1.000000 1.000000 1.000000 1.000000 1.000000 0.000000 0.000000 0.000000 0.000000 0.000000 10000 10000 0 1 10000 2335101520 0.000000 -nan
1.010000 1.006000 1.000000 0.990000 0.994000 1.000000 1.000000 1.000000 1.000000 1.000000 1.000000 1.000000 1.000000 1.000000 1.000000 1.000000 1.000000 1.000000 1.000000 1.000000 1.000000 1.000000 1.000000 1.000000 1.000000 1.000000 0.000000 0.000000 0.000000 0.000000 0.000000 10000 10000 0 1 10000 3695701835 0.000000 -nan
1.010000 1.006000 1.000000 0.990000 0.994000 1.000000 1.000000 1.000000 1.000000 1.000000 1.000000 1.000000 1.000000 1.000000 1.000000 1.000000 1.000000 1.000000 1.000000 1.000000 1.000000 1.000000 1.000000 1.000000 1.000000 1.000000 0.000000 0.000000 0.000000 0.000000 0.000000 10000 10000 0 1 10000 1601122315 0.000000 -nan
1.010000 1.006000 1.000000 0.990000 0.994000 1.000000 1.000000 1.000000 1.000000 1.000000 1.000000 1.000000 1.000000 1.000000 1.000000 1.000000 1.000000 1.000000 1.000000 1.000000 1.000000 1.000000 1.000000 1.000000 1.000000 1.000000 0.000000 0.000000 0.000000 0.000000 0.000000 10000 10000 0 1 10000 2909076074 0.000000 -nan
1.010000 1.006000 1.000000 0.990000 0.994000 1.000000 1.000000 1.000000 1.000000 1.000000 1.000000 1.000000 1.000000 1.000000 1.000000 1.000000 1.000000 1.000000 1.000000 1.000000 1.000000 1.000000 1.000000 1.000000 1.000000 1.000000 0.000000 0.000000 0.000000 0.000000 0.000000 10000 10000 0 1 10000 2356855292 0.000000 -nan
1.010000 1.006000 1.000000 0.990000 0.994000 1.000000 1.000000 1.000000 1.000000 1.000000 1.000000 1.000000 1.000000 1.000000 1.000000 1.000000 1.000000 1.000000 1.000000 1.000000 1.000000 1.000000 1.000000 1.000000 1.000000 1.000000 0.000000 0.000000 0.000000 0.000000 0.000000 10000 10000 0 1 10000 2809995228 0.000000 -nan
1.010000 1.006000 1.000000 0.990000 0.994000 1.000000 1.000000 1.000000 1.000000 1.000000 1.000000 1.000000 1.000000 1.000000 1.000000 1.000000 1.000000 1.000000 1.000000 1.000000 1.000000 1.000000 1.000000 1.000000 1.000000 1.000000 0.000000 0.000000 0.000000 0.000000 0.000000 10000 10000 0 1 10000 1637904890 0.000000 -nan
1.010000 1.006000 1.000000 0.990000 0.994000 1.000000 1.000000 1.000000 1.000000 1.000000 1.000000 1.000000 1.000000 1.000000 1.000000 1.000000 1.000000 1.000000 1.000000 1.000000 1.000000 1.000000 1.000000 1.000000 1.000000 1.000000 0.000000 0.000000 0.000000 0.000000 0.000000 10000 10000 0 1 10000 2756841491 0.000000 -nan
1.010000 1.006000 1.000000 0.990000 0.994000 1.000000 1.000000 1.000000 1.000000 1.000000 1.000000 1.000000 1.000000 1.000000 1.000000 1.000000 1.000000 1.000000 1.000000 1.000000 1.000000 1.000000 1.000000 1.000000 1.000000 1.000000 0.000000 0.000000 0.000000 0.000000 0.000000 10000 10000 0 1 10000 466054128 0.000000 -nan
1.010000 1.006000 1.000000 0.990000 0.994000 1.000000 1.000000 1.000000 1.000000 1.000000 1.000000 1.000000 1.000000 1.000000 1.000000 1.000000 1.000000 1.000000 1.000000 1.000000 1.000000 1.000000 1.000000 1.000000 1.000000 1.000000 0.000000 0.000000 0.000000 0.000000 0.000000 10000 10000 0 1 10000 327961114 0.000000 -nan
1.010000 1.006000 1.000000 0.990000 0.994000 1.000000 1.000000 1.000000 1.000000 1.000000 1.000000 1.000000 1.000000 1.000000 1.000000 1.000000 1.000000 1.000000 1.000000 1.000000 1.000000 1.000000 1.000000 1.000000 1.000000 1.000000 0.000000 0.000000 0.000000 0.000000 0.000000 10000 10000 0 1 10000 2559102712 0.000000 -nan
1.010000 1.006000 1.000000 0.990000 0.994000 1.000000 1.000000 1.000000 1.000000 1.000000 1.000000 1.000000 1.000000 1.000000 1.000000 1.000000 1.000000 1.000000 1.000000 1.000000 1.000000 1.000000 1.000000 1.000000 1.000000 1.000000 0.000000 0.000000 0.000000 0.000000 0.000000 10000 10000 0 1 10000 2817066705 0.000000 -nan
1.010000 1.006000 1.000000 0.990000 0.994000 1.000000 1.000000 1.000000 1.000000 1.000000 1.000000 1.000000 1.000000 1.000000 1.000000 1.000000 1.000000 1.000000 1.000000 1.000000 1.000000 1.000000 1.000000 1.000000 1.000000 1.000000 0.000000 0.000000 0.000000 0.000000 0.000000 10000 10000 0 1 10000 3985373095 0.000000 -nan
1.010000 1.006000 1.000000 0.990000 0.994000 1.000000 1.000000 1.000000 1.000000 1.000000 1.000000 1.000000 1.000000 1.000000 1.000000 1.000000 1.000000 1.000000 1.000000 1.000000 1.000000 1.000000 1.000000 1.000000 1.000000 1.000000 0.000000 0.000000 0.000000 0.000000 0.000000 10000 10000 0 1 10000 963636634 0.000000 -nan
1.010000 1.006000 1.000000 0.990000 0.994000 1.000000 1.000000 1.000000 1.000000 1.000000 1.000000 1.000000 1.000000 1.000000 1.000000 1.000000 1.000000 1.000000 1.000000 1.000000 1.000000 1.000000 1.000000 1.000000 1.000000 1.000000 0.000000 0.000000 0.000000 0.000000 0.000000 10000 10000 0 1 10000 3891522596 0.000000 -nan
1.010000 1.006000 1.000000 0.990000 0.994000 1.000000 1.000000 1.000000 1.000000 1.000000 1.000000 1.000000 1.000000 1.000000 1.000000 1.000000 1.000000 1.000000 1.000000 1.000000 1.000000 1.000000 1.000000 1.000000 1.000000 1.000000 0.000000 0.000000 0.000000 0.000000 0.000000 10000 10000 0 1 10000 2609502601 0.000000 -nan
1.010000 1.006000 1.000000 0.990000 0.994000 1.000000 1.000000 1.000000 1.000000 1.000000 1.000000 1.000000 1.000000 1.000000 1.000000 1.000000 1.000000 1.000000 1.000000 1.000000 1.000000 1.000000 1.000000 1.000000 1.000000 1.000000 0.000000 0.000000 0.000000 0.000000 0.000000 10000 10000 0 1 10000 167777978 0.000000 -nan
1.010000 1.006000 1.000000 0.990000 0.994000 1.000000 1.000000 1.000000 1.000000 1.000000 1.000000 1.000000 1.000000 1.000000 1.000000 1.000000 1.000000 1.000000 1.000000 1.000000 1.000000 1.000000 1.000000 1.000000 1.000000 1.000000 0.000000 0.000000 0.000000 0.000000 0.000000 10000 10000 0 1 10000 3792055634 0.000000 -nan
1.010000 1.006000 1.000000 0.990000 0.994000 1.000000 1.000000 1.000000 1.000000 1.000000 1.000000 1.000000 1.000000 1.000000 1.000000 1.000000 1.000000 1.000000 1.000000 1.000000 1.000000 1.000000 1.000000 1.000000 1.000000 1.000000 0.000000 0.000000 0.000000 0.000000 0.000000 10000 10000 0 1 10000 24794345 0.000000 -nan
1.010000 1.006000 1.000000 0.990000 0.994000 1.000000 1.000000 1.000000 1.000000 1.000000 1.000000 1.000000 1.000000 1.000000 1.000000 1.000000 1.000000 1.000000 1.000000 1.000000 1.000000 1.000000 1.000000 1.000000 1.000000 1.000000 0.000000 0.000000 0.000000 0.000000 0.000000 10000 10000 0 1 10000 548043507 0.000000 -nan
1.010000 1.006000 1.000000 0.990000 0.994000 1.000000 1.000000 1.000000 1.000000 1.000000 1.000000 1.000000 1.000000 1.000000 1.000000 1.000000 1.000000 1.000000 1.000000 1.000000 1.000000 1.000000 1.000000 1.000000 1.000000 1.000000 0.000000 0.000000 0.000000 0.000000 0.000000 10000 10000 0 1 10000 551612289 0.000000 -nan
1.010000 1.006000 1.000000 0.990000 0.994000 1.000000 1.000000 1.000000 1.000000 1.000000 1.000000 1.000000 1.000000 1.000000 1.000000 1.000000 1.000000 1.000000 1.000000 1.000000 1.000000 1.000000 1.000000 1.000000 1.000000 1.000000 0.000000 0.000000 0.000000 0.000000 0.000000 10000 10000 0 1 10000 1928447235 0.000000 -nan
1.010000 1.006000 1.000000 0.990000 0.994000 1.000000 1.000000 1.000000 1.000000 1.000000 1.000000 1.000000 1.000000 1.000000 1.000000 1.000000 1.000000 1.000000 1.000000 1.000000 1.000000 1.000000 1.000000 1.000000 1.000000 1.000000 0.000000 0.000000 0.000000 0.000000 0.000000 10000 10000 0 1 10000 2498486683 0.000000 -nan
1.010000 1.006000 1.000000 0.990000 0.994000 1.000000 1.000000 1.000000 1.000000 1.000000 1.000000 1.000000 1.000000 1.000000 1.000000 1.000000 1.000000 1.000000 1.000000 1.000000 1.000000 1.000000 1.000000 1.000000 1.000000 1.000000 0.000000 0.000000 0.000000 0.000000 0.000000 10000 10000 0 1 10000 3300020118 0.000000 -nan
1.010000 1.006000 1.000000 0.990000 0.994000 1.000000 1.000000 1.000000 1.000000 1.000000 1.000000 1.000000 1.000000 1.000000 1.000000 1.000000 1.000000 1.000000 1.000000 1.000000 1.000000 1.000000 1.000000 1.000000 1.000000 1.000000 0.000000 0.000000 0.000000 0.000000 0.000000 10000 10000 0 1 10000 3215991709 0.000000 -nan
1.010000 1.006000 1.000000 0.990000 0.994000 1.000000 1.000000 1.000000 1.000000 1.000000 1.000000 1.000000 1.000000 1.000000 1.000000 1.000000 1.000000 1.000000 1.000000 1.000000 1.000000 1.000000 1.000000 1.000000 1.000000 1.000000 0.000000 0.000000 0.000000 0.000000 0.000000 10000 10000 0 1 10000 2198284344 0.000000 -nan
1.010000 1.006000 1.000000 0.990000 0.994000 1.000000 1.000000 1.000000 1.000000 1.000000 1.000000 1.000000 1.000000 1.000000 1.000000 1.000000 1.000000 1.000000 1.000000 1.000000 1.000000 1.000000 1.000000 1.000000 1.000000 1.000000 0.000000 0.000000 0.000000 0.000000 0.000000 10000 10000 0 1 10000 2011330363 0.000000 -nan
1.010000 1.006000 1.000000 0.990000 0.994000 1.000000 1.000000 1.000000 1.000000 1.000000 1.000000 1.000000 1.000000 1.000000 1.000000 1.000000 1.000000 1.000000 1.000000 1.000000 1.000000 1.000000 1.000000 1.000000 1.000000 1.000000 0.000000 0.000000 0.000000 0.000000 0.000000 10000 10000 0 1 10000 3945372398 0.000000 -nan
1.010000 1.006000 1.000000 0.990000 0.994000 1.000000 1.000000 1.000000 1.000000 1.000000 1.000000 1.000000 1.000000 1.000000 1.000000 1.000000 1.000000 1.000000 1.000000 1.000000 1.000000 1.000000 1.000000 1.000000 1.000000 1.000000 0.000000 0.000000 0.000000 0.000000 0.000000 10000 10000 0 1 10000 3544861234 0.000000 -nan
1.010000 1.006000 1.000000 0.990000 0.994000 1.000000 1.000000 1.000000 1.000000 1.000000 1.000000 1.000000 1.000000 1.000000 1.000000 1.000000 1.000000 1.000000 1.000000 1.000000 1.000000 1.000000 1.000000 1.000000 1.000000 1.000000 0.000000 0.000000 0.000000 0.000000 0.000000 10000 10000 0 1 10000 67239333 0.000000 -nan
1.010000 1.006000 1.000000 0.990000 0.994000 1.000000 1.000000 1.000000 1.000000 1.000000 1.000000 1.000000 1.000000 1.000000 1.000000 1.000000 1.000000 1.000000 1.000000 1.000000 1.000000 1.000000 1.000000 1.000000 1.000000 1.000000 0.000000 0.000000 0.000000 0.000000 0.000000 10000 10000 0 1 10000 2110411757 0.000000 -nan
1.010000 1.006000 1.000000 0.990000 0.994000 1.000000 1.000000 1.000000 1.000000 1.000000 1.000000 1.000000 1.000000 1.000000 1.000000 1.000000 1.000000 1.000000 1.000000 1.000000 1.000000 1.000000 1.000000 1.000000 1.000000 1.000000 0.000000 0.000000 0.000000 0.000000 0.000000 10000 10000 0 1 10000 1828256471 0.000000 -nan
1.010000 1.006000 1.000000 0.990000 0.994000 1.000000 1.000000 1.000000 1.000000 1.000000 1.000000 1.000000 1.000000 1.000000 1.000000 1.000000 1.000000 1.000000 1.000000 1.000000 1.000000 1.000000 1.000000 1.000000 1.000000 1.000000 0.000000 0.000000 0.000000 0.000000 0.000000 10000 10000 0 1 10000 3377325486 0.000000 -nan
1.010000 1.006000 1.000000 0.990000 0.994000 1.000000 1.000000 1.000000 1.000000 1.000000 1.000000 1.000000 1.000000 1.000000 1.000000 1.000000 1.000000 1.000000 1.000000 1.000000 1.000000 1.000000 1.000000 1.000000 1.000000 1.000000 0.000000 0.000000 0.000000 0.000000 0.000000 10000 10000 0 1 10000 1044679515 0.000000 -nan
1.010000 1.006000 1.000000 0.990000 0.994000 1.000000 1.000000 1.000000 1.000000 1.000000 1.000000 1.000000 1.000000 1.000000 1.000000 1.000000 1.000000 1.000000 1.000000 1.000000 1.000000 1.000000 1.000000 1.000000 1.000000 1.000000 0.000000 0.000000 0.000000 0.000000 0.000000 10000 10000 0 1 10000 2431456115 0.000000 -nan
1.010000 1.006000 1.000000 0.990000 0.994000 1.000000 1.000000 1.000000 1.000000 1.000000 1.000000 1.000000 1.000000 1.000000 1.000000 1.000000 1.000000 1.000000 1.000000 1.000000 1.000000 1.000000 1.000000 1.000000 1.000000 1.000000 0.000000 0.000000 0.000000 0.000000 0.000000 10000 10000 0 1 10000 827888287 0.000000 -nan
1.010000 1.006000 1.000000 0.990000 0.994000 1.000000 1.000000 1.000000 1.000000 1.000000 1.000000 1.000000 1.000000 1.000000 1.000000 1.000000 1.000000 1.000000 1.000000 1.000000 1.000000 1.000000 1.000000 1.000000 1.000000 1.000000 0.000000 0.000000 0.000000 0.000000 0.000000 10000 10000 0 1 10000 4015419869 0.000000 -nan
1.010000 1.006000 1.000000 0.990000 0.994000 1.000000 1.000000 1.000000 1.000000 1.000000 1.000000 1.000000 1.000000 1.000000 1.000000 1.000000 1.000000 1.000000 1.000000 1.000000 1.000000 1.000000 1.000000 1.000000 1.000000 1.000000 0.000000 0.000000 0.000000 0.000000 0.000000 10000 10000 0 1 10000 2114519089 0.000000 -nan
1.010000 1.006000 1.000000 0.990000 0.994000 1.000000 1.000000 1.000000 1.000000 1.000000 1.000000 1.000000 1.000000 1.000000 1.000000 1.000000 1.000000 1.000000 1.000000 1.000000 1.000000 1.000000 1.000000 1.000000 1.000000 1.000000 0.000000 0.000000 0.000000 0.000000 0.000000 10000 10000 0 1 10000 1233050733 0.000000 -nan
1.010000 1.006000 1.000000 0.990000 0.994000 1.000000 1.000000 1.000000 1.000000 1.000000 1.000000 1.000000 1.000000 1.000000 1.000000 1.000000 1.000000 1.000000 1.000000 1.000000 1.000000 1.000000 1.000000 1.000000 1.000000 1.000000 0.000000 0.000000 0.000000 0.000000 0.000000 10000 10000 0 1 10000 3780168304 0.000000 -nan
1.010000 1.006000 1.000000 0.990000 0.994000 1.000000 1.000000 1.000000 1.000000 1.000000 1.000000 1.000000 1.000000 1.000000 1.000000 1.000000 1.000000 1.000000 1.000000 1.000000 1.000000 1.000000 1.000000 1.000000 1.000000 1.000000 0.000000 0.000000 0.000000 0.000000 0.000000 10000 10000 0 1 10000 1029659744 0.000000 -nan
1.010000 1.006000 1.000000 0.990000 0.994000 1.000000 1.000000 1.000000 1.000000 1.000000 1.000000 1.000000 1.000000 1.000000 1.000000 1.000000 1.000000 1.000000 1.000000 1.000000 1.000000 1.000000 1.000000 1.000000 1.000000 1.000000 0.000000 0.000000 0.000000 0.000000 0.000000 10000 10000 0 1 10000 2398757786 0.000000 -nan
1.010000 1.006000 1.000000 0.990000 0.994000 1.000000 1.000000 1.000000 1.000000 1.000000 1.000000 1.000000 1.000000 1.000000 1.000000 1.000000 1.000000 1.000000 1.000000 1.000000 1.000000 1.000000 1.000000 1.000000 1.000000 1.000000 0.000000 0.000000 0.000000 0.000000 0.000000 10000 10000 0 1 10000 192977812 0.000000 -nan
1.010000 1.006000 1.000000 0.990000 0.994000 1.000000 1.000000 1.000000 1.000000 1.000000 1.000000 1.000000 1.000000 1.000000 1.000000 1.000000 1.000000 1.000000 1.000000 1.000000 1.000000 1.000000 1.000000 1.000000 1.000000 1.000000 0.000000 0.000000 0.000000 0.000000 0.000000 10000 10000 0 1 10000 2435106828 0.000000 -nan
1.010000 1.006000 1.000000 0.990000 0.994000 1.000000 1.000000 1.000000 1.000000 1.000000 1.000000 1.000000 1.000000 1.000000 1.000000 1.000000 1.000000 1.000000 1.000000 1.000000 1.000000 1.000000 1.000000 1.000000 1.000000 1.000000 0.000000 0.000000 0.000000 0.000000 0.000000 10000 10000 0 1 10000 188894663 0.000000 -nan
1.010000 1.006000 1.000000 0.990000 0.994000 1.000000 1.000000 1.000000 1.000000 1.000000 1.000000 1.000000 1.000000 1.000000 1.000000 1.000000 1.000000 1.000000 1.000000 1.000000 1.000000 1.000000 1.000000 1.000000 1.000000 1.000000 0.000000 0.000000 0.000000 0.000000 0.000000 10000 10000 0 1 10000 1901925013 0.000000 -nan
1.010000 1.006000 1.000000 0.990000 0.994000 1.000000 1.000000 1.000000 1.000000 1.000000 1.000000 1.000000 1.000000 1.000000 1.000000 1.000000 1.000000 1.000000 1.000000 1.000000 1.000000 1.000000 1.000000 1.000000 1.000000 1.000000 0.000000 0.000000 0.000000 0.000000 0.000000 10000 10000 0 1 10000 450002145 0.000000 -nan
1.010000 1.006000 1.000000 0.990000 0.994000 1.000000 1.000000 1.000000 1.000000 1.000000 1.000000 1.000000 1.000000 1.000000 1.000000 1.000000 1.000000 1.000000 1.000000 1.000000 1.000000 1.000000 1.000000 1.000000 1.000000 1.000000 0.000000 0.000000 0.000000 0.000000 0.000000 10000 10000 0 1 10000 1338362698 0.000000 -nan
1.010000 1.006000 1.000000 0.990000 0.994000 1.000000 1.000000 1.000000 1.000000 1.000000 1.000000 1.000000 1.000000 1.000000 1.000000 1.000000 1.000000 1.000000 1.000000 1.000000 1.000000 1.000000 1.000000 1.000000 1.000000 1.000000 0.000000 0.000000 0.000000 0.000000 0.000000 10000 10000 0 1 10000 1901546282 0.000000 -nan
1.010000 1.006000 1.000000 0.990000 0.994000 1.000000 1.000000 1.000000 1.000000 1.000000 1.000000 1.000000 1.000000 1.000000 1.000000 1.000000 1.000000 1.000000 1.000000 1.000000 1.000000 1.000000 1.000000 1.000000 1.000000 1.000000 0.000000 0.000000 0.000000 0.000000 0.000000 10000 10000 0 1 10000 3479832422 0.000000 -nan
1.010000 1.006000 1.000000 0.990000 0.994000 1.000000 1.000000 1.000000 1.000000 1.000000 1.000000 1.000000 1.000000 1.000000 1.000000 1.000000 1.000000 1.000000 1.000000 1.000000 1.000000 1.000000 1.000000 1.000000 1.000000 1.000000 0.000000 0.000000 0.000000 0.000000 0.000000 10000 10000 0 1 10000 927662661 0.000000 -nan
1.010000 1.006000 1.000000 0.990000 0.994000 1.000000 1.000000 1.000000 1.000000 1.000000 1.000000 1.000000 1.000000 1.000000 1.000000 1.000000 1.000000 1.000000 1.000000 1.000000 1.000000 1.000000 1.000000 1.000000 1.000000 1.000000 0.000000 0.000000 0.000000 0.000000 0.000000 10000 10000 0 1 10000 2128924100 0.000000 -nan
1.010000 1.006000 1.000000 0.990000 0.994000 1.000000 1.000000 1.000000 1.000000 1.000000 1.000000 1.000000 1.000000 1.000000 1.000000 1.000000 1.000000 1.000000 1.000000 1.000000 1.000000 1.000000 1.000000 1.000000 1.000000 1.000000 0.000000 0.000000 0.000000 0.000000 0.000000 10000 10000 0 1 10000 1351773487 0.000000 -nan
1.010000 1.006000 1.000000 0.990000 0.994000 1.000000 1.000000 1.000000 1.000000 1.000000 1.000000 1.000000 1.000000 1.000000 1.000000 1.000000 1.000000 1.000000 1.000000 1.000000 1.000000 1.000000 1.000000 1.000000 1.000000 1.000000 0.000000 0.000000 0.000000 0.000000 0.000000 10000 10000 0 1 10000 3428442056 0.000000 -nan
1.010000 1.006000 1.000000 0.990000 0.994000 1.000000 1.000000 1.000000 1.000000 1.000000 1.000000 1.000000 1.000000 1.000000 1.000000 1.000000 1.000000 1.000000 1.000000 1.000000 1.000000 1.000000 1.000000 1.000000 1.000000 1.000000 0.000000 0.000000 0.000000 0.000000 0.000000 10000 10000 0 1 10000 360053800 0.000000 -nan
1.010000 1.006000 1.000000 0.990000 0.994000 1.000000 1.000000 1.000000 1.000000 1.000000 1.000000 1.000000 1.000000 1.000000 1.000000 1.000000 1.000000 1.000000 1.000000 1.000000 1.000000 1.000000 1.000000 1.000000 1.000000 1.000000 0.000000 0.000000 0.000000 0.000000 0.000000 10000 10000 0 1 10000 3390847065 0.000000 -nan
1.010000 1.006000 1.000000 0.990000 0.994000 1.000000 1.000000 1.000000 1.000000 1.000000 1.000000 1.000000 1.000000 1.000000 1.000000 1.000000 1.000000 1.000000 1.000000 1.000000 1.000000 1.000000 1.000000 1.000000 1.000000 1.000000 0.000000 0.000000 0.000000 0.000000 0.000000 10000 10000 0 1 10000 3713578068 0.000000 -nan
1.010000 1.006000 1.000000 0.990000 0.994000 1.000000 1.000000 1.000000 1.000000 1.000000 1.000000 1.000000 1.000000 1.000000 1.000000 1.000000 1.000000 1.000000 1.000000 1.000000 1.000000 1.000000 1.000000 1.000000 1.000000 1.000000 0.000000 0.000000 0.000000 0.000000 0.000000 10000 10000 0 1 10000 3381980496 0.000000 -nan
1.010000 1.006000 1.000000 0.990000 0.994000 1.000000 1.000000 1.000000 1.000000 1.000000 1.000000 1.000000 1.000000 1.000000 1.000000 1.000000 1.000000 1.000000 1.000000 1.000000 1.000000 1.000000 1.000000 1.000000 1.000000 1.000000 0.000000 0.000000 0.000000 0.000000 0.000000 10000 10000 0 1 10000 1298115183 0.000000 -nan
1.010000 1.006000 1.000000 0.990000 0.994000 1.000000 1.000000 1.000000 1.000000 1.000000 1.000000 1.000000 1.000000 1.000000 1.000000 1.000000 1.000000 1.000000 1.000000 1.000000 1.000000 1.000000 1.000000 1.000000 1.000000 1.000000 0.000000 0.000000 0.000000 0.000000 0.000000 10000 10000 0 1 10000 2199117288 0.000000 -nan
1.010000 1.006000 1.000000 0.990000 0.994000 1.000000 1.000000 1.000000 1.000000 1.000000 1.000000 1.000000 1.000000 1.000000 1.000000 1.000000 1.000000 1.000000 1.000000 1.000000 1.000000 1.000000 1.000000 1.000000 1.000000 1.000000 0.000000 0.000000 0.000000 0.000000 0.000000 10000 10000 0 1 10000 2236563269 0.000000 -nan
1.010000 1.006000 1.000000 0.990000 0.994000 1.000000 1.000000 1.000000 1.000000 1.000000 1.000000 1.000000 1.000000 1.000000 1.000000 1.000000 1.000000 1.000000 1.000000 1.000000 1.000000 1.000000 1.000000 1.000000 1.000000 1.000000 0.000000 0.000000 0.000000 0.000000 0.000000 10000 10000 0 1 10000 3373120250 0.000000 -nan
1.010000 1.006000 1.000000 0.990000 0.994000 1.000000 1.000000 1.000000 1.000000 1.000000 1.000000 1.000000 1.000000 1.000000 1.000000 1.000000 1.000000 1.000000 1.000000 1.000000 1.000000 1.000000 1.000000 1.000000 1.000000 1.000000 0.000000 0.000000 0.000000 0.000000 0.000000 10000 10000 0 1 10000 2798023532 0.000000 -nan
1.010000 1.006000 1.000000 0.990000 0.994000 1.000000 1.000000 1.000000 1.000000 1.000000 1.000000 1.000000 1.000000 1.000000 1.000000 1.000000 1.000000 1.000000 1.000000 1.000000 1.000000 1.000000 1.000000 1.000000 1.000000 1.000000 0.000000 0.000000 0.000000 0.000000 0.000000 10000 10000 0 1 10000 1984174227 0.000000 -nan
1.010000 1.006000 1.000000 0.990000 0.994000 1.000000 1.000000 1.000000 1.000000 1.000000 1.000000 1.000000 1.000000 1.000000 1.000000 1.000000 1.000000 1.000000 1.000000 1.000000 1.000000 1.000000 1.000000 1.000000 1.000000 1.000000 0.000000 0.000000 0.000000 0.000000 0.000000 10000 10000 0 1 10000 3233855337 0.000000 -nan
1.010000 1.006000 1.000000 0.990000 0.994000 1.000000 1.000000 1.000000 1.000000 1.000000 1.000000 1.000000 1.000000 1.000000 1.000000 1.000000 1.000000 1.000000 1.000000 1.000000 1.000000 1.000000 1.000000 1.000000 1.000000 1.000000 0.000000 0.000000 0.000000 0.000000 0.000000 10000 10000 0 1 10000 2282270372 0.000000 -nan
1.010000 1.006000 1.000000 0.990000 0.994000 1.000000 1.000000 1.000000 1.000000 1.000000 1.000000 1.000000 1.000000 1.000000 1.000000 1.000000 1.000000 1.000000 1.000000 1.000000 1.000000 1.000000 1.000000 1.000000 1.000000 1.000000 0.000000 0.000000 0.000000 0.000000 0.000000 10000 10000 0 1 10000 2818080776 0.000000 -nan
1.010000 1.006000 1.000000 0.990000 0.994000 1.000000 1.000000 1.000000 1.000000 1.000000 1.000000 1.000000 1.000000 1.000000 1.000000 1.000000 1.000000 1.000000 1.000000 1.000000 1.000000 1.000000 1.000000 1.000000 1.000000 1.000000 0.000000 0.000000 0.000000 0.000000 0.000000 10000 10000 0 1 10000 1539941968 0.000000 -nan
1.010000 1.006000 1.000000 0.990000 0.994000 1.000000 1.000000 1.000000 1.000000 1.000000 1.000000 1.000000 1.000000 1.000000 1.000000 1.000000 1.000000 1.000000 1.000000 1.000000 1.000000 1.000000 1.000000 1.000000 1.000000 1.000000 0.000000 0.000000 0.000000 0.000000 0.000000 10000 10000 0 1 10000 114229116 0.000000 -nan
1.010000 1.006000 1.000000 0.990000 0.994000 1.000000 1.000000 1.000000 1.000000 1.000000 1.000000 1.000000 1.000000 1.000000 1.000000 1.000000 1.000000 1.000000 1.000000 1.000000 1.000000 1.000000 1.000000 1.000000 1.000000 1.000000 0.000000 0.000000 0.000000 0.000000 0.000000 10000 10000 0 1 10000 1937546542 0.000000 -nan
1.010000 1.006000 1.000000 0.990000 0.994000 1.000000 1.000000 1.000000 1.000000 1.000000 1.000000 1.000000 1.000000 1.000000 1.000000 1.000000 1.000000 1.000000 1.000000 1.000000 1.000000 1.000000 1.000000 1.000000 1.000000 1.000000 0.000000 0.000000 0.000000 0.000000 0.000000 10000 10000 0 1 10000 4077474237 0.000000 -nan
1.010000 1.006000 1.000000 0.990000 0.994000 1.000000 1.000000 1.000000 1.000000 1.000000 1.000000 1.000000 1.000000 1.000000 1.000000 1.000000 1.000000 1.000000 1.000000 1.000000 1.000000 1.000000 1.000000 1.000000 1.000000 1.000000 0.000000 0.000000 0.000000 0.000000 0.000000 10000 10000 0 1 10000 1529222080 0.000000 -nan
1.010000 1.006000 1.000000 0.990000 0.994000 1.000000 1.000000 1.000000 1.000000 1.000000 1.000000 1.000000 1.000000 1.000000 1.000000 1.000000 1.000000 1.000000 1.000000 1.000000 1.000000 1.000000 1.000000 1.000000 1.000000 1.000000 0.000000 0.000000 0.000000 0.000000 0.000000 10000 10000 0 1 10000 2712938235 0.000000 -nan
1.010000 1.006000 1.000000 0.990000 0.994000 1.000000 1.000000 1.000000 1.000000 1.000000 1.000000 1.000000 1.000000 1.000000 1.000000 1.000000 1.000000 1.000000 1.000000 1.000000 1.000000 1.000000 1.000000 1.000000 1.000000 1.000000 0.000000 0.000000 0.000000 0.000000 0.000000 10000 10000 0 1 10000 4066404860 0.000000 -nan
1.010000 1.006000 1.000000 0.990000 0.994000 1.000000 1.000000 1.000000 1.000000 1.000000 1.000000 1.000000 1.000000 1.000000 1.000000 1.000000 1.000000 1.000000 1.000000 1.000000 1.000000 1.000000 1.000000 1.000000 1.000000 1.000000 0.000000 0.000000 0.000000 0.000000 0.000000 10000 10000 0 1 10000 634220034 0.000000 -nan
1.010000 1.006000 1.000000 0.990000 0.994000 1.000000 1.000000 1.000000 1.000000 1.000000 1.000000 1.000000 1.000000 1.000000 1.000000 1.000000 1.000000 1.000000 1.000000 1.000000 1.000000 1.000000 1.000000 1.000000 1.000000 1.000000 0.000000 0.000000 0.000000 0.000000 0.000000 10000 10000 0 1 10000 141075860 0.000000 -nan
1.010000 1.006000 1.000000 0.990000 0.994000 1.000000 1.000000 1.000000 1.000000 1.000000 1.000000 1.000000 1.000000 1.000000 1.000000 1.000000 1.000000 1.000000 1.000000 1.000000 1.000000 1.000000 1.000000 1.000000 1.000000 1.000000 0.000000 0.000000 0.000000 0.000000 0.000000 10000 10000 0 1 10000 3973006274 0.000000 -nan
1.010000 1.006000 1.000000 0.990000 0.994000 1.000000 1.000000 1.000000 1.000000 1.000000 1.000000 1.000000 1.000000 1.000000 1.000000 1.000000 1.000000 1.000000 1.000000 1.000000 1.000000 1.000000 1.000000 1.000000 1.000000 1.000000 0.000000 0.000000 0.000000 0.000000 0.000000 10000 10000 0 1 10000 523366869 0.000000 -nan
1.010000 1.006000 1.000000 0.990000 0.994000 1.000000 1.000000 1.000000 1.000000 1.000000 1.000000 1.000000 1.000000 1.000000 1.000000 1.000000 1.000000 1.000000 1.000000 1.000000 1.000000 1.000000 1.000000 1.000000 1.000000 1.000000 0.000000 0.000000 0.000000 0.000000 0.000000 10000 10000 0 1 10000 2270715492 0.000000 -nan
1.010000 1.006000 1.000000 0.990000 0.994000 1.000000 1.000000 1.000000 1.000000 1.000000 1.000000 1.000000 1.000000 1.000000 1.000000 1.000000 1.000000 1.000000 1.000000 1.000000 1.000000 1.000000 1.000000 1.000000 1.000000 1.000000 0.000000 0.000000 0.000000 0.000000 0.000000 10000 10000 0 1 10000 1200748774 0.000000 -nan
1.010000 1.006000 1.000000 0.990000 0.994000 1.000000 1.000000 1.000000 1.000000 1.000000 1.000000 1.000000 1.000000 1.000000 1.000000 1.000000 1.000000 1.000000 1.000000 1.000000 1.000000 1.000000 1.000000 1.000000 1.000000 1.000000 0.000000 0.000000 0.000000 0.000000 0.000000 10000 10000 0 1 10000 397032504 0.000000 -nan
1.010000 1.006000 1.000000 0.990000 0.994000 1.000000 1.000000 1.000000 1.000000 1.000000 1.000000 1.000000 1.000000 1.000000 1.000000 1.000000 1.000000 1.000000 1.000000 1.000000 1.000000 1.000000 1.000000 1.000000 1.000000 1.000000 0.000000 0.000000 0.000000 0.000000 0.000000 10000 10000 0 1 10000 1294094840 0.000000 -nan
1.010000 1.006000 1.000000 0.990000 0.994000 1.000000 1.000000 1.000000 1.000000 1.000000 1.000000 1.000000 1.000000 1.000000 1.000000 1.000000 1.000000 1.000000 1.000000 1.000000 1.000000 1.000000 1.000000 1.000000 1.000000 1.000000 0.000000 0.000000 0.000000 0.000000 0.000000 10000 10000 0 1 10000 2349802744 0.000000 -nan
1.010000 1.006000 1.000000 0.990000 0.994000 1.000000 1.000000 1.000000 1.000000 1.000000 1.000000 1.000000 1.000000 1.000000 1.000000 1.000000 1.000000 1.000000 1.000000 1.000000 1.000000 1.000000 1.000000 1.000000 1.000000 1.000000 0.000000 0.000000 0.000000 0.000000 0.000000 10000 10000 0 1 10000 4012941937 0.000000 -nan
1.010000 1.006000 1.000000 0.990000 0.994000 1.000000 1.000000 1.000000 1.000000 1.000000 1.000000 1.000000 1.000000 1.000000 1.000000 1.000000 1.000000 1.000000 1.000000 1.000000 1.000000 1.000000 1.000000 1.000000 1.000000 1.000000 0.000000 0.000000 0.000000 0.000000 0.000000 10000 10000 0 1 10000 99080125 0.000000 -nan
1.010000 1.006000 1.000000 0.990000 0.994000 1.000000 1.000000 1.000000 1.000000 1.000000 1.000000 1.000000 1.000000 1.000000 1.000000 1.000000 1.000000 1.000000 1.000000 1.000000 1.000000 1.000000 1.000000 1.000000 1.000000 1.000000 0.000000 0.000000 0.000000 0.000000 0.000000 10000 10000 0 1 10000 1812518130 0.000000 -nan
1.010000 1.006000 1.000000 0.990000 0.994000 1.000000 1.000000 1.000000 1.000000 1.000000 1.000000 1.000000 1.000000 1.000000 1.000000 1.000000 1.000000 1.000000 1.000000 1.000000 1.000000 1.000000 1.000000 1.000000 1.000000 1.000000 0.000000 0.000000 0.000000 0.000000 0.000000 10000 10000 0 1 10000 4015772295 0.000000 -nan
1.010000 1.006000 1.000000 0.990000 0.994000 1.000000 1.000000 1.000000 1.000000 1.000000 1.000000 1.000000 1.000000 1.000000 1.000000 1.000000 1.000000 1.000000 1.000000 1.000000 1.000000 1.000000 1.000000 1.000000 1.000000 1.000000 0.000000 0.000000 0.000000 0.000000 0.000000 10000 10000 0 1 10000 729655124 0.000000 -nan
1.010000 1.006000 1.000000 0.990000 0.994000 1.000000 1.000000 1.000000 1.000000 1.000000 1.000000 1.000000 1.000000 1.000000 1.000000 1.000000 1.000000 1.000000 1.000000 1.000000 1.000000 1.000000 1.000000 1.000000 1.000000 1.000000 0.000000 0.000000 0.000000 0.000000 0.000000 10000 10000 0 1 10000 143304760 0.000000 -nan
1.010000 1.006000 1.000000 0.990000 0.994000 1.000000 1.000000 1.000000 1.000000 1.000000 1.000000 1.000000 1.000000 1.000000 1.000000 1.000000 1.000000 1.000000 1.000000 1.000000 1.000000 1.000000 1.000000 1.000000 1.000000 1.000000 0.000000 0.000000 0.000000 0.000000 0.000000 10000 10000 0 1 10000 4195453294 0.000000 -nan
1.010000 1.006000 1.000000 0.990000 0.994000 1.000000 1.000000 1.000000 1.000000 1.000000 1.000000 1.000000 1.000000 1.000000 1.000000 1.000000 1.000000 1.000000 1.000000 1.000000 1.000000 1.000000 1.000000 1.000000 1.000000 1.000000 0.000000 0.000000 0.000000 0.000000 0.000000 10000 10000 0 1 10000 1527565216 0.000000 -nan
1.010000 1.006000 1.000000 0.990000 0.994000 1.000000 1.000000 1.000000 1.000000 1.000000 1.000000 1.000000 1.000000 1.000000 1.000000 1.000000 1.000000 1.000000 1.000000 1.000000 1.000000 1.000000 1.000000 1.000000 1.000000 1.000000 0.000000 0.000000 0.000000 0.000000 0.000000 10000 10000 0 1 10000 290678061 0.000000 -nan
1.010000 1.006000 1.000000 0.990000 0.994000 1.000000 1.000000 1.000000 1.000000 1.000000 1.000000 1.000000 1.000000 1.000000 1.000000 1.000000 1.000000 1.000000 1.000000 1.000000 1.000000 1.000000 1.000000 1.000000 1.000000 1.000000 0.000000 0.000000 0.000000 0.000000 0.000000 10000 10000 0 1 10000 1712471223 0.000000 -nan
1.010000 1.006000 1.000000 0.990000 0.994000 1.000000 1.000000 1.000000 1.000000 1.000000 1.000000 1.000000 1.000000 1.000000 1.000000 1.000000 1.000000 1.000000 1.000000 1.000000 1.000000 1.000000 1.000000 1.000000 1.000000 1.000000 0.000000 0.000000 0.000000 0.000000 0.000000 10000 10000 0 1 10000 477039230 0.000000 -nan
1.010000 1.006000 1.000000 0.990000 0.994000 1.000000 1.000000 1.000000 1.000000 1.000000 1.000000 1.000000 1.000000 1.000000 1.000000 1.000000 1.000000 1.000000 1.000000 1.000000 1.000000 1.000000 1.000000 1.000000 1.000000 1.000000 0.000000 0.000000 0.000000 0.000000 0.000000 10000 10000 0 1 10000 3950715683 0.000000 -nan
1.010000 1.006000 1.000000 0.990000 0.994000 1.000000 1.000000 1.000000 1.000000 1.000000 1.000000 1.000000 1.000000 1.000000 1.000000 1.000000 1.000000 1.000000 1.000000 1.000000 1.000000 1.000000 1.000000 1.000000 1.000000 1.000000 0.000000 0.000000 0.000000 0.000000 0.000000 10000 10000 0 1 10000 1421966025 0.000000 -nan
1.010000 1.006000 1.000000 0.990000 0.994000 1.000000 1.000000 1.000000 1.000000 1.000000 1.000000 1.000000 1.000000 1.000000 1.000000 1.000000 1.000000 1.000000 1.000000 1.000000 1.000000 1.000000 1.000000 1.000000 1.000000 1.000000 0.000000 0.000000 0.000000 0.000000 0.000000 10000 10000 0 1 10000 3796064650 0.000000 -nan
1.010000 1.006000 1.000000 0.990000 0.994000 1.000000 1.000000 1.000000 1.000000 1.000000 1.000000 1.000000 1.000000 1.000000 1.000000 1.000000 1.000000 1.000000 1.000000 1.000000 1.000000 1.000000 1.000000 1.000000 1.000000 1.000000 0.000000 0.000000 0.000000 0.000000 0.000000 10000 10000 0 1 10000 1594239204 0.000000 -nan
1.010000 1.006000 1.000000 0.990000 0.994000 1.000000 1.000000 1.000000 1.000000 1.000000 1.000000 1.000000 1.000000 1.000000 1.000000 1.000000 1.000000 1.000000 1.000000 1.000000 1.000000 1.000000 1.000000 1.000000 1.000000 1.000000 0.000000 0.000000 0.000000 0.000000 0.000000 10000 10000 0 1 10000 3348490984 0.000000 -nan
1.010000 1.006000 1.000000 0.990000 0.994000 1.000000 1.000000 1.000000 1.000000 1.000000 1.000000 1.000000 1.000000 1.000000 1.000000 1.000000 1.000000 1.000000 1.000000 1.000000 1.000000 1.000000 1.000000 1.000000 1.000000 1.000000 0.000000 0.000000 0.000000 0.000000 0.000000 10000 10000 0 1 10000 393237306 0.000000 -nan
1.010000 1.006000 1.000000 0.990000 0.994000 1.000000 1.000000 1.000000 1.000000 1.000000 1.000000 1.000000 1.000000 1.000000 1.000000 1.000000 1.000000 1.000000 1.000000 1.000000 1.000000 1.000000 1.000000 1.000000 1.000000 1.000000 0.000000 0.000000 0.000000 0.000000 0.000000 10000 10000 0 1 10000 4102718426 0.000000 -nan
1.010000 1.006000 1.000000 0.990000 0.994000 1.000000 1.000000 1.000000 1.000000 1.000000 1.000000 1.000000 1.000000 1.000000 1.000000 1.000000 1.000000 1.000000 1.000000 1.000000 1.000000 1.000000 1.000000 1.000000 1.000000 1.000000 0.000000 0.000000 0.000000 0.000000 0.000000 10000 10000 0 1 10000 3158585857 0.000000 -nan
1.010000 1.006000 1.000000 0.990000 0.994000 1.000000 1.000000 1.000000 1.000000 1.000000 1.000000 1.000000 1.000000 1.000000 1.000000 1.000000 1.000000 1.000000 1.000000 1.000000 1.000000 1.000000 1.000000 1.000000 1.000000 1.000000 0.000000 0.000000 0.000000 0.000000 0.000000 10000 10000 0 1 10000 2085953878 0.000000 -nan
1.010000 1.006000 1.000000 0.990000 0.994000 1.000000 1.000000 1.000000 1.000000 1.000000 1.000000 1.000000 1.000000 1.000000 1.000000 1.000000 1.000000 1.000000 1.000000 1.000000 1.000000 1.000000 1.000000 1.000000 1.000000 1.000000 0.000000 0.000000 0.000000 0.000000 0.000000 10000 10000 0 1 10000 1759737844 0.000000 -nan
1.010000 1.006000 1.000000 0.990000 0.994000 1.000000 1.000000 1.000000 1.000000 1.000000 1.000000 1.000000 1.000000 1.000000 1.000000 1.000000 1.000000 1.000000 1.000000 1.000000 1.000000 1.000000 1.000000 1.000000 1.000000 1.000000 0.000000 0.000000 0.000000 0.000000 0.000000 10000 10000 0 1 10000 826992711 0.000000 -nan
1.010000 1.006000 1.000000 0.990000 0.994000 1.000000 1.000000 1.000000 1.000000 1.000000 1.000000 1.000000 1.000000 1.000000 1.000000 1.000000 1.000000 1.000000 1.000000 1.000000 1.000000 1.000000 1.000000 1.000000 1.000000 1.000000 0.000000 0.000000 0.000000 0.000000 0.000000 10000 10000 0 1 10000 2986076210 0.000000 -nan
1.010000 1.006000 1.000000 0.990000 0.994000 1.000000 1.000000 1.000000 1.000000 1.000000 1.000000 1.000000 1.000000 1.000000 1.000000 1.000000 1.000000 1.000000 1.000000 1.000000 1.000000 1.000000 1.000000 1.000000 1.000000 1.000000 0.000000 0.000000 0.000000 0.000000 0.000000 10000 10000 0 1 10000 2249768155 0.000000 -nan
1.010000 1.006000 1.000000 0.990000 0.994000 1.000000 1.000000 1.000000 1.000000 1.000000 1.000000 1.000000 1.000000 1.000000 1.000000 1.000000 1.000000 1.000000 1.000000 1.000000 1.000000 1.000000 1.000000 1.000000 1.000000 1.000000 0.000000 0.000000 0.000000 0.000000 0.000000 10000 10000 0 1 10000 1075548291 0.000000 -nan
1.010000 1.006000 1.000000 0.990000 0.994000 1.000000 1.000000 1.000000 1.000000 1.000000 1.000000 1.000000 1.000000 1.000000 1.000000 1.000000 1.000000 1.000000 1.000000 1.000000 1.000000 1.000000 1.000000 1.000000 1.000000 1.000000 0.000000 0.000000 0.000000 0.000000 0.000000 10000 10000 0 1 10000 134286049 0.000000 -nan
1.010000 1.006000 1.000000 0.990000 0.994000 1.000000 1.000000 1.000000 1.000000 1.000000 1.000000 1.000000 1.000000 1.000000 1.000000 1.000000 1.000000 1.000000 1.000000 1.000000 1.000000 1.000000 1.000000 1.000000 1.000000 1.000000 0.000000 0.000000 0.000000 0.000000 0.000000 10000 10000 0 1 10000 3005072708 0.000000 -nan
1.010000 1.006000 1.000000 0.990000 0.994000 1.000000 1.000000 1.000000 1.000000 1.000000 1.000000 1.000000 1.000000 1.000000 1.000000 1.000000 1.000000 1.000000 1.000000 1.000000 1.000000 1.000000 1.000000 1.000000 1.000000 1.000000 0.000000 0.000000 0.000000 0.000000 0.000000 10000 10000 0 1 10000 1209432260 0.000000 -nan
1.010000 1.006000 1.000000 0.990000 0.994000 1.000000 1.000000 1.000000 1.000000 1.000000 1.000000 1.000000 1.000000 1.000000 1.000000 1.000000 1.000000 1.000000 1.000000 1.000000 1.000000 1.000000 1.000000 1.000000 1.000000 1.000000 0.000000 0.000000 0.000000 0.000000 0.000000 10000 10000 0 1 10000 2411161382 0.000000 -nan
1.010000 1.006000 1.000000 0.990000 0.994000 1.000000 1.000000 1.000000 1.000000 1.000000 1.000000 1.000000 1.000000 1.000000 1.000000 1.000000 1.000000 1.000000 1.000000 1.000000 1.000000 1.000000 1.000000 1.000000 1.000000 1.000000 0.000000 0.000000 0.000000 0.000000 0.000000 10000 10000 0 1 10000 2451680868 0.000000 -nan
1.010000 1.006000 1.000000 0.990000 0.994000 1.000000 1.000000 1.000000 1.000000 1.000000 1.000000 1.000000 1.000000 1.000000 1.000000 1.000000 1.000000 1.000000 1.000000 1.000000 1.000000 1.000000 1.000000 1.000000 1.000000 1.000000 0.000000 0.000000 0.000000 0.000000 0.000000 10000 10000 0 1 10000 3254312241 0.000000 -nan
1.010000 1.006000 1.000000 0.990000 0.994000 1.000000 1.000000 1.000000 1.000000 1.000000 1.000000 1.000000 1.000000 1.000000 1.000000 1.000000 1.000000 1.000000 1.000000 1.000000 1.000000 1.000000 1.000000 1.000000 1.000000 1.000000 0.000000 0.000000 0.000000 0.000000 0.000000 10000 10000 0 1 10000 1739163076 0.000000 -nan
1.010000 1.006000 1.000000 0.990000 0.994000 1.000000 1.000000 1.000000 1.000000 1.000000 1.000000 1.000000 1.000000 1.000000 1.000000 1.000000 1.000000 1.000000 1.000000 1.000000 1.000000 1.000000 1.000000 1.000000 1.000000 1.000000 0.000000 0.000000 0.000000 0.000000 0.000000 10000 10000 0 1 10000 851726549 0.000000 -nan
1.010000 1.006000 1.000000 0.990000 0.994000 1.000000 1.000000 1.000000 1.000000 1.000000 1.000000 1.000000 1.000000 1.000000 1.000000 1.000000 1.000000 1.000000 1.000000 1.000000 1.000000 1.000000 1.000000 1.000000 1.000000 1.000000 0.000000 0.000000 0.000000 0.000000 0.000000 10000 10000 0 1 10000 1641145546 0.000000 -nan
1.010000 1.006000 1.000000 0.990000 0.994000 1.000000 1.000000 1.000000 1.000000 1.000000 1.000000 1.000000 1.000000 1.000000 1.000000 1.000000 1.000000 1.000000 1.000000 1.000000 1.000000 1.000000 1.000000 1.000000 1.000000 1.000000 0.000000 0.000000 0.000000 0.000000 0.000000 10000 10000 0 1 10000 2028296137 0.000000 -nan
1.010000 1.006000 1.000000 0.990000 0.994000 1.000000 1.000000 1.000000 1.000000 1.000000 1.000000 1.000000 1.000000 1.000000 1.000000 1.000000 1.000000 1.000000 1.000000 1.000000 1.000000 1.000000 1.000000 1.000000 1.000000 1.000000 0.000000 0.000000 0.000000 0.000000 0.000000 10000 10000 0 1 10000 1099152158 0.000000 -nan
1.010000 1.006000 1.000000 0.990000 0.994000 1.000000 1.000000 1.000000 1.000000 1.000000 1.000000 1.000000 1.000000 1.000000 1.000000 1.000000 1.000000 1.000000 1.000000 1.000000 1.000000 1.000000 1.000000 1.000000 1.000000 1.000000 0.000000 0.000000 0.000000 0.000000 0.000000 10000 10000 0 1 10000 146120876 0.000000 -nan
1.010000 1.006000 1.000000 0.990000 0.994000 1.000000 1.000000 1.000000 1.000000 1.000000 1.000000 1.000000 1.000000 1.000000 1.000000 1.000000 1.000000 1.000000 1.000000 1.000000 1.000000 1.000000 1.000000 1.000000 1.000000 1.000000 0.000000 0.000000 0.000000 0.000000 0.000000 10000 10000 0 1 10000 3637437527 0.000000 -nan
1.010000 1.006000 1.000000 0.990000 0.994000 1.000000 1.000000 1.000000 1.000000 1.000000 1.000000 1.000000 1.000000 1.000000 1.000000 1.000000 1.000000 1.000000 1.000000 1.000000 1.000000 1.000000 1.000000 1.000000 1.000000 1.000000 0.000000 0.000000 0.000000 0.000000 0.000000 10000 10000 0 1 10000 1331328374 0.000000 -nan
1.010000 1.006000 1.000000 0.990000 0.994000 1.000000 1.000000 1.000000 1.000000 1.000000 1.000000 1.000000 1.000000 1.000000 1.000000 1.000000 1.000000 1.000000 1.000000 1.000000 1.000000 1.000000 1.000000 1.000000 1.000000 1.000000 0.000000 0.000000 0.000000 0.000000 0.000000 10000 10000 0 1 10000 3068454969 0.000000 -nan
1.010000 1.006000 1.000000 0.990000 0.994000 1.000000 1.000000 1.000000 1.000000 1.000000 1.000000 1.000000 1.000000 1.000000 1.000000 1.000000 1.000000 1.000000 1.000000 1.000000 1.000000 1.000000 1.000000 1.000000 1.000000 1.000000 0.000000 0.000000 0.000000 0.000000 0.000000 10000 10000 0 1 10000 68698203 0.000000 -nan
1.010000 1.006000 1.000000 0.990000 0.994000 1.000000 1.000000 1.000000 1.000000 1.000000 1.000000 1.000000 1.000000 1.000000 1.000000 1.000000 1.000000 1.000000 1.000000 1.000000 1.000000 1.000000 1.000000 1.000000 1.000000 1.000000 0.000000 0.000000 0.000000 0.000000 0.000000 10000 10000 0 1 10000 4138495377 0.000000 -nan
1.010000 1.006000 1.000000 0.990000 0.994000 1.000000 1.000000 1.000000 1.000000 1.000000 1.000000 1.000000 1.000000 1.000000 1.000000 1.000000 1.000000 1.000000 1.000000 1.000000 1.000000 1.000000 1.000000 1.000000 1.000000 1.000000 0.000000 0.000000 0.000000 0.000000 0.000000 10000 10000 0 1 10000 4235191202 0.000000 -nan
1.010000 1.006000 1.000000 0.990000 0.994000 1.000000 1.000000 1.000000 1.000000 1.000000 1.000000 1.000000 1.000000 1.000000 1.000000 1.000000 1.000000 1.000000 1.000000 1.000000 1.000000 1.000000 1.000000 1.000000 1.000000 1.000000 0.000000 0.000000 0.000000 0.000000 0.000000 10000 10000 0 1 10000 3010183700 0.000000 -nan
1.010000 1.006000 1.000000 0.990000 0.994000 1.000000 1.000000 1.000000 1.000000 1.000000 1.000000 1.000000 1.000000 1.000000 1.000000 1.000000 1.000000 1.000000 1.000000 1.000000 1.000000 1.000000 1.000000 1.000000 1.000000 1.000000 0.000000 0.000000 0.000000 0.000000 0.000000 10000 10000 0 1 10000 1199376074 0.000000 -nan
1.010000 1.006000 1.000000 0.990000 0.994000 1.000000 1.000000 1.000000 1.000000 1.000000 1.000000 1.000000 1.000000 1.000000 1.000000 1.000000 1.000000 1.000000 1.000000 1.000000 1.000000 1.000000 1.000000 1.000000 1.000000 1.000000 0.000000 0.000000 0.000000 0.000000 0.000000 10000 10000 0 1 10000 399173290 0.000000 -nan
1.010000 1.006000 1.000000 0.990000 0.994000 1.000000 1.000000 1.000000 1.000000 1.000000 1.000000 1.000000 1.000000 1.000000 1.000000 1.000000 1.000000 1.000000 1.000000 1.000000 1.000000 1.000000 1.000000 1.000000 1.000000 1.000000 0.000000 0.000000 0.000000 0.000000 0.000000 10000 10000 0 1 10000 1700482365 0.000000 -nan
1.010000 1.006000 1.000000 0.990000 0.994000 1.000000 1.000000 1.000000 1.000000 1.000000 1.000000 1.000000 1.000000 1.000000 1.000000 1.000000 1.000000 1.000000 1.000000 1.000000 1.000000 1.000000 1.000000 1.000000 1.000000 1.000000 0.000000 0.000000 0.000000 0.000000 0.000000 10000 10000 0 1 10000 557255926 0.000000 -nan
1.010000 1.006000 1.000000 0.990000 0.994000 1.000000 1.000000 1.000000 1.000000 1.000000 1.000000 1.000000 1.000000 1.000000 1.000000 1.000000 1.000000 1.000000 1.000000 1.000000 1.000000 1.000000 1.000000 1.000000 1.000000 1.000000 0.000000 0.000000 0.000000 0.000000 0.000000 10000 10000 0 1 10000 1668808222 0.000000 -nan
1.010000 1.006000 1.000000 0.990000 0.994000 1.000000 1.000000 1.000000 1.000000 1.000000 1.000000 1.000000 1.000000 1.000000 1.000000 1.000000 1.000000 1.000000 1.000000 1.000000 1.000000 1.000000 1.000000 1.000000 1.000000 1.000000 0.000000 0.000000 0.000000 0.000000 0.000000 10000 10000 0 1 10000 4041031503 0.000000 -nan
1.010000 1.006000 1.000000 0.990000 0.994000 1.000000 1.000000 1.000000 1.000000 1.000000 1.000000 1.000000 1.000000 1.000000 1.000000 1.000000 1.000000 1.000000 1.000000 1.000000 1.000000 1.000000 1.000000 1.000000 1.000000 1.000000 0.000000 0.000000 0.000000 0.000000 0.000000 10000 10000 0 1 10000 3096827484 0.000000 -nan
1.010000 1.006000 1.000000 0.990000 0.994000 1.000000 1.000000 1.000000 1.000000 1.000000 1.000000 1.000000 1.000000 1.000000 1.000000 1.000000 1.000000 1.000000 1.000000 1.000000 1.000000 1.000000 1.000000 1.000000 1.000000 1.000000 0.000000 0.000000 0.000000 0.000000 0.000000 10000 10000 0 1 10000 3627449590 0.000000 -nan
1.010000 1.006000 1.000000 0.990000 0.994000 1.000000 1.000000 1.000000 1.000000 1.000000 1.000000 1.000000 1.000000 1.000000 1.000000 1.000000 1.000000 1.000000 1.000000 1.000000 1.000000 1.000000 1.000000 1.000000 1.000000 1.000000 0.000000 0.000000 0.000000 0.000000 0.000000 10000 10000 0 1 10000 3461527392 0.000000 -nan
1.010000 1.006000 1.000000 0.990000 0.994000 1.000000 1.000000 1.000000 1.000000 1.000000 1.000000 1.000000 1.000000 1.000000 1.000000 1.000000 1.000000 1.000000 1.000000 1.000000 1.000000 1.000000 1.000000 1.000000 1.000000 1.000000 0.000000 0.000000 0.000000 0.000000 0.000000 10000 10000 0 1 10000 3993062377 0.000000 -nan
1.010000 1.006000 1.000000 0.990000 0.994000 1.000000 1.000000 1.000000 1.000000 1.000000 1.000000 1.000000 1.000000 1.000000 1.000000 1.000000 1.000000 1.000000 1.000000 1.000000 1.000000 1.000000 1.000000 1.000000 1.000000 1.000000 0.000000 0.000000 0.000000 0.000000 0.000000 10000 10000 0 1 10000 346572685 0.000000 -nan
1.010000 1.006000 1.000000 0.990000 0.994000 1.000000 1.000000 1.000000 1.000000 1.000000 1.000000 1.000000 1.000000 1.000000 1.000000 1.000000 1.000000 1.000000 1.000000 1.000000 1.000000 1.000000 1.000000 1.000000 1.000000 1.000000 0.000000 0.000000 0.000000 0.000000 0.000000 10000 10000 0 1 10000 3184834311 0.000000 -nan
1.010000 1.006000 1.000000 0.990000 0.994000 1.000000 1.000000 1.000000 1.000000 1.000000 1.000000 1.000000 1.000000 1.000000 1.000000 1.000000 1.000000 1.000000 1.000000 1.000000 1.000000 1.000000 1.000000 1.000000 1.000000 1.000000 0.000000 0.000000 0.000000 0.000000 0.000000 10000 10000 0 1 10000 3604861467 0.000000 -nan
1.010000 1.006000 1.000000 0.990000 0.994000 1.000000 1.000000 1.000000 1.000000 1.000000 1.000000 1.000000 1.000000 1.000000 1.000000 1.000000 1.000000 1.000000 1.000000 1.000000 1.000000 1.000000 1.000000 1.000000 1.000000 1.000000 0.000000 0.000000 0.000000 0.000000 0.000000 10000 10000 0 1 10000 80099612 0.000000 -nan
1.010000 1.006000 1.000000 0.990000 0.994000 1.000000 1.000000 1.000000 1.000000 1.000000 1.000000 1.000000 1.000000 1.000000 1.000000 1.000000 1.000000 1.000000 1.000000 1.000000 1.000000 1.000000 1.000000 1.000000 1.000000 1.000000 0.000000 0.000000 0.000000 0.000000 0.000000 10000 10000 0 1 10000 2977140543 0.000000 -nan
1.010000 1.006000 1.000000 0.990000 0.994000 1.000000 1.000000 1.000000 1.000000 1.000000 1.000000 1.000000 1.000000 1.000000 1.000000 1.000000 1.000000 1.000000 1.000000 1.000000 1.000000 1.000000 1.000000 1.000000 1.000000 1.000000 0.000000 0.000000 0.000000 0.000000 0.000000 10000 10000 0 1 10000 3889375081 0.000000 -nan
1.010000 1.006000 1.000000 0.990000 0.994000 1.000000 1.000000 1.000000 1.000000 1.000000 1.000000 1.000000 1.000000 1.000000 1.000000 1.000000 1.000000 1.000000 1.000000 1.000000 1.000000 1.000000 1.000000 1.000000 1.000000 1.000000 0.000000 0.000000 0.000000 0.000000 0.000000 10000 10000 0 1 10000 653181099 0.000000 -nan
1.010000 1.006000 1.000000 0.990000 0.994000 1.000000 1.000000 1.000000 1.000000 1.000000 1.000000 1.000000 1.000000 1.000000 1.000000 1.000000 1.000000 1.000000 1.000000 1.000000 1.000000 1.000000 1.000000 1.000000 1.000000 1.000000 0.000000 0.000000 0.000000 0.000000 0.000000 10000 10000 0 1 10000 2383290812 0.000000 -nan
1.010000 1.006000 1.000000 0.990000 0.994000 1.000000 1.000000 1.000000 1.000000 1.000000 1.000000 1.000000 1.000000 1.000000 1.000000 1.000000 1.000000 1.000000 1.000000 1.000000 1.000000 1.000000 1.000000 1.000000 1.000000 1.000000 0.000000 0.000000 0.000000 0.000000 0.000000 10000 10000 0 1 10000 3177598061 0.000000 -nan
1.010000 1.006000 1.000000 0.990000 0.994000 1.000000 1.000000 1.000000 1.000000 1.000000 1.000000 1.000000 1.000000 1.000000 1.000000 1.000000 1.000000 1.000000 1.000000 1.000000 1.000000 1.000000 1.000000 1.000000 1.000000 1.000000 0.000000 0.000000 0.000000 0.000000 0.000000 10000 10000 0 1 10000 2066663409 0.000000 -nan
1.010000 1.006000 1.000000 0.990000 0.994000 1.000000 1.000000 1.000000 1.000000 1.000000 1.000000 1.000000 1.000000 1.000000 1.000000 1.000000 1.000000 1.000000 1.000000 1.000000 1.000000 1.000000 1.000000 1.000000 1.000000 1.000000 0.000000 0.000000 0.000000 0.000000 0.000000 10000 10000 0 1 10000 2971486924 0.000000 -nan
1.010000 1.006000 1.000000 0.990000 0.994000 1.000000 1.000000 1.000000 1.000000 1.000000 1.000000 1.000000 1.000000 1.000000 1.000000 1.000000 1.000000 1.000000 1.000000 1.000000 1.000000 1.000000 1.000000 1.000000 1.000000 1.000000 0.000000 0.000000 0.000000 0.000000 0.000000 10000 10000 0 1 10000 3018937948 0.000000 -nan
1.010000 1.006000 1.000000 0.990000 0.994000 1.000000 1.000000 1.000000 1.000000 1.000000 1.000000 1.000000 1.000000 1.000000 1.000000 1.000000 1.000000 1.000000 1.000000 1.000000 1.000000 1.000000 1.000000 1.000000 1.000000 1.000000 0.000000 0.000000 0.000000 0.000000 0.000000 10000 10000 0 1 10000 3198695167 0.000000 -nan
1.010000 1.006000 1.000000 0.990000 0.994000 1.000000 1.000000 1.000000 1.000000 1.000000 1.000000 1.000000 1.000000 1.000000 1.000000 1.000000 1.000000 1.000000 1.000000 1.000000 1.000000 1.000000 1.000000 1.000000 1.000000 1.000000 0.000000 0.000000 0.000000 0.000000 0.000000 10000 10000 0 1 10000 3081616157 0.000000 -nan
1.010000 1.006000 1.000000 0.990000 0.994000 1.000000 1.000000 1.000000 1.000000 1.000000 1.000000 1.000000 1.000000 1.000000 1.000000 1.000000 1.000000 1.000000 1.000000 1.000000 1.000000 1.000000 1.000000 1.000000 1.000000 1.000000 0.000000 0.000000 0.000000 0.000000 0.000000 10000 10000 0 1 10000 2219541172 0.000000 -nan
1.010000 1.006000 1.000000 0.990000 0.994000 1.000000 1.000000 1.000000 1.000000 1.000000 1.000000 1.000000 1.000000 1.000000 1.000000 1.000000 1.000000 1.000000 1.000000 1.000000 1.000000 1.000000 1.000000 1.000000 1.000000 1.000000 0.000000 0.000000 0.000000 0.000000 0.000000 10000 10000 0 1 10000 4173597813 0.000000 -nan
1.010000 1.006000 1.000000 0.990000 0.994000 1.000000 1.000000 1.000000 1.000000 1.000000 1.000000 1.000000 1.000000 1.000000 1.000000 1.000000 1.000000 1.000000 1.000000 1.000000 1.000000 1.000000 1.000000 1.000000 1.000000 1.000000 0.000000 0.000000 0.000000 0.000000 0.000000 10000 10000 0 1 10000 2084531416 0.000000 -nan
1.010000 1.006000 1.000000 0.990000 0.994000 1.000000 1.000000 1.000000 1.000000 1.000000 1.000000 1.000000 1.000000 1.000000 1.000000 1.000000 1.000000 1.000000 1.000000 1.000000 1.000000 1.000000 1.000000 1.000000 1.000000 1.000000 0.000000 0.000000 0.000000 0.000000 0.000000 10000 10000 0 1 10000 1001063482 0.000000 -nan
1.010000 1.006000 1.000000 0.990000 0.994000 1.000000 1.000000 1.000000 1.000000 1.000000 1.000000 1.000000 1.000000 1.000000 1.000000 1.000000 1.000000 1.000000 1.000000 1.000000 1.000000 1.000000 1.000000 1.000000 1.000000 1.000000 0.000000 0.000000 0.000000 0.000000 0.000000 10000 10000 0 1 10000 166561389 0.000000 -nan
1.010000 1.006000 1.000000 0.990000 0.994000 1.000000 1.000000 1.000000 1.000000 1.000000 1.000000 1.000000 1.000000 1.000000 1.000000 1.000000 1.000000 1.000000 1.000000 1.000000 1.000000 1.000000 1.000000 1.000000 1.000000 1.000000 0.000000 0.000000 0.000000 0.000000 0.000000 10000 10000 0 1 10000 4078792640 0.000000 -nan
1.010000 1.006000 1.000000 0.990000 0.994000 1.000000 1.000000 1.000000 1.000000 1.000000 1.000000 1.000000 1.000000 1.000000 1.000000 1.000000 1.000000 1.000000 1.000000 1.000000 1.000000 1.000000 1.000000 1.000000 1.000000 1.000000 0.000000 0.000000 0.000000 0.000000 0.000000 10000 10000 0 1 10000 2683897020 0.000000 -nan
1.010000 1.006000 1.000000 0.990000 0.994000 1.000000 1.000000 1.000000 1.000000 1.000000 1.000000 1.000000 1.000000 1.000000 1.000000 1.000000 1.000000 1.000000 1.000000 1.000000 1.000000 1.000000 1.000000 1.000000 1.000000 1.000000 0.000000 0.000000 0.000000 0.000000 0.000000 10000 10000 0 1 10000 2030662856 0.000000 -nan
1.010000 1.006000 1.000000 0.990000 0.994000 1.000000 1.000000 1.000000 1.000000 1.000000 1.000000 1.000000 1.000000 1.000000 1.000000 1.000000 1.000000 1.000000 1.000000 1.000000 1.000000 1.000000 1.000000 1.000000 1.000000 1.000000 0.000000 0.000000 0.000000 0.000000 0.000000 10000 10000 0 1 10000 2964674820 0.000000 -nan
1.010000 1.006000 1.000000 0.990000 0.994000 1.000000 1.000000 1.000000 1.000000 1.000000 1.000000 1.000000 1.000000 1.000000 1.000000 1.000000 1.000000 1.000000 1.000000 1.000000 1.000000 1.000000 1.000000 1.000000 1.000000 1.000000 0.000000 0.000000 0.000000 0.000000 0.000000 10000 10000 0 1 10000 2161478093 0.000000 -nan
1.010000 1.006000 1.000000 0.990000 0.994000 1.000000 1.000000 1.000000 1.000000 1.000000 1.000000 1.000000 1.000000 1.000000 1.000000 1.000000 1.000000 1.000000 1.000000 1.000000 1.000000 1.000000 1.000000 1.000000 1.000000 1.000000 0.000000 0.000000 0.000000 0.000000 0.000000 10000 10000 0 1 10000 684336473 0.000000 -nan
1.010000 1.006000 1.000000 0.990000 0.994000 1.000000 1.000000 1.000000 1.000000 1.000000 1.000000 1.000000 1.000000 1.000000 1.000000 1.000000 1.000000 1.000000 1.000000 1.000000 1.000000 1.000000 1.000000 1.000000 1.000000 1.000000 0.000000 0.000000 0.000000 0.000000 0.000000 10000 10000 0 1 10000 924402244 0.000000 -nan
1.010000 1.006000 1.000000 0.990000 0.994000 1.000000 1.000000 1.000000 1.000000 1.000000 1.000000 1.000000 1.000000 1.000000 1.000000 1.000000 1.000000 1.000000 1.000000 1.000000 1.000000 1.000000 1.000000 1.000000 1.000000 1.000000 0.000000 0.000000 0.000000 0.000000 0.000000 10000 10000 0 1 10000 3921860702 0.000000 -nan
1.010000 1.006000 1.000000 0.990000 0.994000 1.000000 1.000000 1.000000 1.000000 1.000000 1.000000 1.000000 1.000000 1.000000 1.000000 1.000000 1.000000 1.000000 1.000000 1.000000 1.000000 1.000000 1.000000 1.000000 1.000000 1.000000 0.000000 0.000000 0.000000 0.000000 0.000000 10000 10000 0 1 10000 705685584 0.000000 -nan
1.010000 1.006000 1.000000 0.990000 0.994000 1.000000 1.000000 1.000000 1.000000 1.000000 1.000000 1.000000 1.000000 1.000000 1.000000 1.000000 1.000000 1.000000 1.000000 1.000000 1.000000 1.000000 1.000000 1.000000 1.000000 1.000000 0.000000 0.000000 0.000000 0.000000 0.000000 10000 10000 0 1 10000 1511993651 0.000000 -nan
1.010000 1.006000 1.000000 0.990000 0.994000 1.000000 1.000000 1.000000 1.000000 1.000000 1.000000 1.000000 1.000000 1.000000 1.000000 1.000000 1.000000 1.000000 1.000000 1.000000 1.000000 1.000000 1.000000 1.000000 1.000000 1.000000 0.000000 0.000000 0.000000 0.000000 0.000000 10000 10000 0 1 10000 829390245 0.000000 -nan
1.010000 1.006000 1.000000 0.990000 0.994000 1.000000 1.000000 1.000000 1.000000 1.000000 1.000000 1.000000 1.000000 1.000000 1.000000 1.000000 1.000000 1.000000 1.000000 1.000000 1.000000 1.000000 1.000000 1.000000 1.000000 1.000000 0.000000 0.000000 0.000000 0.000000 0.000000 10000 10000 0 1 10000 3213868709 0.000000 -nan
1.010000 1.006000 1.000000 0.990000 0.994000 1.000000 1.000000 1.000000 1.000000 1.000000 1.000000 1.000000 1.000000 1.000000 1.000000 1.000000 1.000000 1.000000 1.000000 1.000000 1.000000 1.000000 1.000000 1.000000 1.000000 1.000000 0.000000 0.000000 0.000000 0.000000 0.000000 10000 10000 0 1 10000 1007108768 0.000000 -nan
1.010000 1.006000 1.000000 0.990000 0.994000 1.000000 1.000000 1.000000 1.000000 1.000000 1.000000 1.000000 1.000000 1.000000 1.000000 1.000000 1.000000 1.000000 1.000000 1.000000 1.000000 1.000000 1.000000 1.000000 1.000000 1.000000 0.000000 0.000000 0.000000 0.000000 0.000000 10000 10000 0 1 10000 2614567729 0.000000 -nan
1.010000 1.006000 1.000000 0.990000 0.994000 1.000000 1.000000 1.000000 1.000000 1.000000 1.000000 1.000000 1.000000 1.000000 1.000000 1.000000 1.000000 1.000000 1.000000 1.000000 1.000000 1.000000 1.000000 1.000000 1.000000 1.000000 0.000000 0.000000 0.000000 0.000000 0.000000 10000 10000 0 1 10000 3146882122 0.000000 -nan
1.010000 1.006000 1.000000 0.990000 0.994000 1.000000 1.000000 1.000000 1.000000 1.000000 1.000000 1.000000 1.000000 1.000000 1.000000 1.000000 1.000000 1.000000 1.000000 1.000000 1.000000 1.000000 1.000000 1.000000 1.000000 1.000000 0.000000 0.000000 0.000000 0.000000 0.000000 10000 10000 0 1 10000 3816972518 0.000000 -nan
1.010000 1.006000 1.000000 0.990000 0.994000 1.000000 1.000000 1.000000 1.000000 1.000000 1.000000 1.000000 1.000000 1.000000 1.000000 1.000000 1.000000 1.000000 1.000000 1.000000 1.000000 1.000000 1.000000 1.000000 1.000000 1.000000 0.000000 0.000000 0.000000 0.000000 0.000000 10000 10000 0 1 10000 1210763364 0.000000 -nan
1.010000 1.006000 1.000000 0.990000 0.994000 1.000000 1.000000 1.000000 1.000000 1.000000 1.000000 1.000000 1.000000 1.000000 1.000000 1.000000 1.000000 1.000000 1.000000 1.000000 1.000000 1.000000 1.000000 1.000000 1.000000 1.000000 0.000000 0.000000 0.000000 0.000000 0.000000 10000 10000 0 1 10000 3442872330 0.000000 -nan
1.010000 1.006000 1.000000 0.990000 0.994000 1.000000 1.000000 1.000000 1.000000 1.000000 1.000000 1.000000 1.000000 1.000000 1.000000 1.000000 1.000000 1.000000 1.000000 1.000000 1.000000 1.000000 1.000000 1.000000 1.000000 1.000000 0.000000 0.000000 0.000000 0.000000 0.000000 10000 10000 0 1 10000 2082434485 0.000000 -nan
1.010000 1.006000 1.000000 0.990000 0.994000 1.000000 1.000000 1.000000 1.000000 1.000000 1.000000 1.000000 1.000000 1.000000 1.000000 1.000000 1.000000 1.000000 1.000000 1.000000 1.000000 1.000000 1.000000 1.000000 1.000000 1.000000 0.000000 0.000000 0.000000 0.000000 0.000000 10000 10000 0 1 10000 803893189 0.000000 -nan
1.010000 1.006000 1.000000 0.990000 0.994000 1.000000 1.000000 1.000000 1.000000 1.000000 1.000000 1.000000 1.000000 1.000000 1.000000 1.000000 1.000000 1.000000 1.000000 1.000000 1.000000 1.000000 1.000000 1.000000 1.000000 1.000000 0.000000 0.000000 0.000000 0.000000 0.000000 10000 10000 0 1 10000 532527735 0.000000 -nan
1.010000 1.006000 1.000000 0.990000 0.994000 1.000000 1.000000 1.000000 1.000000 1.000000 1.000000 1.000000 1.000000 1.000000 1.000000 1.000000 1.000000 1.000000 1.000000 1.000000 1.000000 1.000000 1.000000 1.000000 1.000000 1.000000 0.000000 0.000000 0.000000 0.000000 0.000000 10000 10000 0 1 10000 2292651029 0.000000 -nan
1.010000 1.006000 1.000000 0.990000 0.994000 1.000000 1.000000 1.000000 1.000000 1.000000 1.000000 1.000000 1.000000 1.000000 1.000000 1.000000 1.000000 1.000000 1.000000 1.000000 1.000000 1.000000 1.000000 1.000000 1.000000 1.000000 0.000000 0.000000 0.000000 0.000000 0.000000 10000 10000 0 1 10000 1427532078 0.000000 -nan
1.010000 1.006000 1.000000 0.990000 0.994000 1.000000 1.000000 1.000000 1.000000 1.000000 1.000000 1.000000 1.000000 1.000000 1.000000 1.000000 1.000000 1.000000 1.000000 1.000000 1.000000 1.000000 1.000000 1.000000 1.000000 1.000000 0.000000 0.000000 0.000000 0.000000 0.000000 10000 10000 0 1 10000 557861471 0.000000 -nan
1.010000 1.006000 1.000000 0.990000 0.994000 1.000000 1.000000 1.000000 1.000000 1.000000 1.000000 1.000000 1.000000 1.000000 1.000000 1.000000 1.000000 1.000000 1.000000 1.000000 1.000000 1.000000 1.000000 1.000000 1.000000 1.000000 0.000000 0.000000 0.000000 0.000000 0.000000 10000 10000 0 1 10000 3569561616 0.000000 -nan
1.010000 1.006000 1.000000 0.990000 0.994000 1.000000 1.000000 1.000000 1.000000 1.000000 1.000000 1.000000 1.000000 1.000000 1.000000 1.000000 1.000000 1.000000 1.000000 1.000000 1.000000 1.000000 1.000000 1.000000 1.000000 1.000000 0.000000 0.000000 0.000000 0.000000 0.000000 10000 10000 0 1 10000 2611959455 0.000000 -nan
1.010000 1.006000 1.000000 0.990000 0.994000 1.000000 1.000000 1.000000 1.000000 1.000000 1.000000 1.000000 1.000000 1.000000 1.000000 1.000000 1.000000 1.000000 1.000000 1.000000 1.000000 1.000000 1.000000 1.000000 1.000000 1.000000 0.000000 0.000000 0.000000 0.000000 0.000000 10000 10000 0 1 10000 2340582228 0.000000 -nan
1.010000 1.006000 1.000000 0.990000 0.994000 1.000000 1.000000 1.000000 1.000000 1.000000 1.000000 1.000000 1.000000 1.000000 1.000000 1.000000 1.000000 1.000000 1.000000 1.000000 1.000000 1.000000 1.000000 1.000000 1.000000 1.000000 0.000000 0.000000 0.000000 0.000000 0.000000 10000 10000 0 1 10000 4117381131 0.000000 -nan
1.010000 1.006000 1.000000 0.990000 0.994000 1.000000 1.000000 1.000000 1.000000 1.000000 1.000000 1.000000 1.000000 1.000000 1.000000 1.000000 1.000000 1.000000 1.000000 1.000000 1.000000 1.000000 1.000000 1.000000 1.000000 1.000000 0.000000 0.000000 0.000000 0.000000 0.000000 10000 10000 0 1 10000 3166135562 0.000000 -nan
1.010000 1.006000 1.000000 0.990000 0.994000 1.000000 1.000000 1.000000 1.000000 1.000000 1.000000 1.000000 1.000000 1.000000 1.000000 1.000000 1.000000 1.000000 1.000000 1.000000 1.000000 1.000000 1.000000 1.000000 1.000000 1.000000 0.000000 0.000000 0.000000 0.000000 0.000000 10000 10000 0 1 10000 1928715670 0.000000 -nan
1.010000 1.006000 1.000000 0.990000 0.994000 1.000000 1.000000 1.000000 1.000000 1.000000 1.000000 1.000000 1.000000 1.000000 1.000000 1.000000 1.000000 1.000000 1.000000 1.000000 1.000000 1.000000 1.000000 1.000000 1.000000 1.000000 0.000000 0.000000 0.000000 0.000000 0.000000 10000 10000 0 1 10000 72805678 0.000000 -nan
1.010000 1.006000 1.000000 0.990000 0.994000 1.000000 1.000000 1.000000 1.000000 1.000000 1.000000 1.000000 1.000000 1.000000 1.000000 1.000000 1.000000 1.000000 1.000000 1.000000 1.000000 1.000000 1.000000 1.000000 1.000000 1.000000 0.000000 0.000000 0.000000 0.000000 0.000000 10000 10000 0 1 10000 3291711870 0.000000 -nan
1.010000 1.006000 1.000000 0.990000 0.994000 1.000000 1.000000 1.000000 1.000000 1.000000 1.000000 1.000000 1.000000 1.000000 1.000000 1.000000 1.000000 1.000000 1.000000 1.000000 1.000000 1.000000 1.000000 1.000000 1.000000 1.000000 0.000000 0.000000 0.000000 0.000000 0.000000 10000 10000 0 1 10000 3260123876 0.000000 -nan
1.010000 1.006000 1.000000 0.990000 0.994000 1.000000 1.000000 1.000000 1.000000 1.000000 1.000000 1.000000 1.000000 1.000000 1.000000 1.000000 1.000000 1.000000 1.000000 1.000000 1.000000 1.000000 1.000000 1.000000 1.000000 1.000000 0.000000 0.000000 0.000000 0.000000 0.000000 10000 10000 0 1 10000 97271754 0.000000 -nan
1.010000 1.006000 1.000000 0.990000 0.994000 1.000000 1.000000 1.000000 1.000000 1.000000 1.000000 1.000000 1.000000 1.000000 1.000000 1.000000 1.000000 1.000000 1.000000 1.000000 1.000000 1.000000 1.000000 1.000000 1.000000 1.000000 0.000000 0.000000 0.000000 0.000000 0.000000 10000 10000 0 1 10000 2546466756 0.000000 -nan
1.010000 1.006000 1.000000 0.990000 0.994000 1.000000 1.000000 1.000000 1.000000 1.000000 1.000000 1.000000 1.000000 1.000000 1.000000 1.000000 1.000000 1.000000 1.000000 1.000000 1.000000 1.000000 1.000000 1.000000 1.000000 1.000000 0.000000 0.000000 0.000000 0.000000 0.000000 10000 10000 0 1 10000 1525293836 0.000000 -nan
1.010000 1.006000 1.000000 0.990000 0.994000 1.000000 1.000000 1.000000 1.000000 1.000000 1.000000 1.000000 1.000000 1.000000 1.000000 1.000000 1.000000 1.000000 1.000000 1.000000 1.000000 1.000000 1.000000 1.000000 1.000000 1.000000 0.000000 0.000000 0.000000 0.000000 0.000000 10000 10000 0 1 10000 1718423832 0.000000 -nan
1.010000 1.006000 1.000000 0.990000 0.994000 1.000000 1.000000 1.000000 1.000000 1.000000 1.000000 1.000000 1.000000 1.000000 1.000000 1.000000 1.000000 1.000000 1.000000 1.000000 1.000000 1.000000 1.000000 1.000000 1.000000 1.000000 0.000000 0.000000 0.000000 0.000000 0.000000 10000 10000 0 1 10000 995344320 0.000000 -nan
1.010000 1.006000 1.000000 0.990000 0.994000 1.000000 1.000000 1.000000 1.000000 1.000000 1.000000 1.000000 1.000000 1.000000 1.000000 1.000000 1.000000 1.000000 1.000000 1.000000 1.000000 1.000000 1.000000 1.000000 1.000000 1.000000 0.000000 0.000000 0.000000 0.000000 0.000000 10000 10000 0 1 10000 2144506495 0.000000 -nan
1.010000 1.006000 1.000000 0.990000 0.994000 1.000000 1.000000 1.000000 1.000000 1.000000 1.000000 1.000000 1.000000 1.000000 1.000000 1.000000 1.000000 1.000000 1.000000 1.000000 1.000000 1.000000 1.000000 1.000000 1.000000 1.000000 0.000000 0.000000 0.000000 0.000000 0.000000 10000 10000 0 1 10000 3204109581 0.000000 -nan
1.010000 1.006000 1.000000 0.990000 0.994000 1.000000 1.000000 1.000000 1.000000 1.000000 1.000000 1.000000 1.000000 1.000000 1.000000 1.000000 1.000000 1.000000 1.000000 1.000000 1.000000 1.000000 1.000000 1.000000 1.000000 1.000000 0.000000 0.000000 0.000000 0.000000 0.000000 10000 10000 0 1 10000 97406691 0.000000 -nan
1.010000 1.006000 1.000000 0.990000 0.994000 1.000000 1.000000 1.000000 1.000000 1.000000 1.000000 1.000000 1.000000 1.000000 1.000000 1.000000 1.000000 1.000000 1.000000 1.000000 1.000000 1.000000 1.000000 1.000000 1.000000 1.000000 0.000000 0.000000 0.000000 0.000000 0.000000 10000 10000 0 1 10000 59737494 0.000000 -nan
1.010000 1.006000 1.000000 0.990000 0.994000 1.000000 1.000000 1.000000 1.000000 1.000000 1.000000 1.000000 1.000000 1.000000 1.000000 1.000000 1.000000 1.000000 1.000000 1.000000 1.000000 1.000000 1.000000 1.000000 1.000000 1.000000 0.000000 0.000000 0.000000 0.000000 0.000000 10000 10000 0 1 10000 1251619575 0.000000 -nan
1.010000 1.006000 1.000000 0.990000 0.994000 1.000000 1.000000 1.000000 1.000000 1.000000 1.000000 1.000000 1.000000 1.000000 1.000000 1.000000 1.000000 1.000000 1.000000 1.000000 1.000000 1.000000 1.000000 1.000000 1.000000 1.000000 0.000000 0.000000 0.000000 0.000000 0.000000 10000 10000 0 1 10000 3539326351 0.000000 -nan
1.010000 1.006000 1.000000 0.990000 0.994000 1.000000 1.000000 1.000000 1.000000 1.000000 1.000000 1.000000 1.000000 1.000000 1.000000 1.000000 1.000000 1.000000 1.000000 1.000000 1.000000 1.000000 1.000000 1.000000 1.000000 1.000000 0.000000 0.000000 0.000000 0.000000 0.000000 10000 10000 0 1 10000 1040969865 0.000000 -nan
1.010000 1.006000 1.000000 0.990000 0.994000 1.000000 1.000000 1.000000 1.000000 1.000000 1.000000 1.000000 1.000000 1.000000 1.000000 1.000000 1.000000 1.000000 1.000000 1.000000 1.000000 1.000000 1.000000 1.000000 1.000000 1.000000 0.000000 0.000000 0.000000 0.000000 0.000000 10000 10000 0 1 10000 303192892 0.000000 -nan
1.010000 1.006000 1.000000 0.990000 0.994000 1.000000 1.000000 1.000000 1.000000 1.000000 1.000000 1.000000 1.000000 1.000000 1.000000 1.000000 1.000000 1.000000 1.000000 1.000000 1.000000 1.000000 1.000000 1.000000 1.000000 1.000000 0.000000 0.000000 0.000000 0.000000 0.000000 10000 10000 0 1 10000 936352888 0.000000 -nan
1.010000 1.006000 1.000000 0.990000 0.994000 1.000000 1.000000 1.000000 1.000000 1.000000 1.000000 1.000000 1.000000 1.000000 1.000000 1.000000 1.000000 1.000000 1.000000 1.000000 1.000000 1.000000 1.000000 1.000000 1.000000 1.000000 0.000000 0.000000 0.000000 0.000000 0.000000 10000 10000 0 1 10000 3054697441 0.000000 -nan
1.010000 1.006000 1.000000 0.990000 0.994000 1.000000 1.000000 1.000000 1.000000 1.000000 1.000000 1.000000 1.000000 1.000000 1.000000 1.000000 1.000000 1.000000 1.000000 1.000000 1.000000 1.000000 1.000000 1.000000 1.000000 1.000000 0.000000 0.000000 0.000000 0.000000 0.000000 10000 10000 0 1 10000 1566734103 0.000000 -nan
1.010000 1.006000 1.000000 0.990000 0.994000 1.000000 1.000000 1.000000 1.000000 1.000000 1.000000 1.000000 1.000000 1.000000 1.000000 1.000000 1.000000 1.000000 1.000000 1.000000 1.000000 1.000000 1.000000 1.000000 1.000000 1.000000 0.000000 0.000000 0.000000 0.000000 0.000000 10000 10000 0 1 10000 773496185 0.000000 -nan
1.010000 1.006000 1.000000 0.990000 0.994000 1.000000 1.000000 1.000000 1.000000 1.000000 1.000000 1.000000 1.000000 1.000000 1.000000 1.000000 1.000000 1.000000 1.000000 1.000000 1.000000 1.000000 1.000000 1.000000 1.000000 1.000000 0.000000 0.000000 0.000000 0.000000 0.000000 10000 10000 0 1 10000 1192465474 0.000000 -nan
1.010000 1.006000 1.000000 0.990000 0.994000 1.000000 1.000000 1.000000 1.000000 1.000000 1.000000 1.000000 1.000000 1.000000 1.000000 1.000000 1.000000 1.000000 1.000000 1.000000 1.000000 1.000000 1.000000 1.000000 1.000000 1.000000 0.000000 0.000000 0.000000 0.000000 0.000000 10000 10000 0 1 10000 3532718056 0.000000 -nan
1.010000 1.006000 1.000000 0.990000 0.994000 1.000000 1.000000 1.000000 1.000000 1.000000 1.000000 1.000000 1.000000 1.000000 1.000000 1.000000 1.000000 1.000000 1.000000 1.000000 1.000000 1.000000 1.000000 1.000000 1.000000 1.000000 0.000000 0.000000 0.000000 0.000000 0.000000 10000 10000 0 1 10000 2952959207 0.000000 -nan
1.010000 1.006000 1.000000 0.990000 0.994000 1.000000 1.000000 1.000000 1.000000 1.000000 1.000000 1.000000 1.000000 1.000000 1.000000 1.000000 1.000000 1.000000 1.000000 1.000000 1.000000 1.000000 1.000000 1.000000 1.000000 1.000000 0.000000 0.000000 0.000000 0.000000 0.000000 10000 10000 0 1 10000 2912645972 0.000000 -nan
1.010000 1.006000 1.000000 0.990000 0.994000 1.000000 1.000000 1.000000 1.000000 1.000000 1.000000 1.000000 1.000000 1.000000 1.000000 1.000000 1.000000 1.000000 1.000000 1.000000 1.000000 1.000000 1.000000 1.000000 1.000000 1.000000 0.000000 0.000000 0.000000 0.000000 0.000000 10000 10000 0 1 10000 4089817135 0.000000 -nan
1.010000 1.006000 1.000000 0.990000 0.994000 1.000000 1.000000 1.000000 1.000000 1.000000 1.000000 1.000000 1.000000 1.000000 1.000000 1.000000 1.000000 1.000000 1.000000 1.000000 1.000000 1.000000 1.000000 1.000000 1.000000 1.000000 0.000000 0.000000 0.000000 0.000000 0.000000 10000 10000 0 1 10000 179915502 0.000000 -nan
1.010000 1.006000 1.000000 0.990000 0.994000 1.000000 1.000000 1.000000 1.000000 1.000000 1.000000 1.000000 1.000000 1.000000 1.000000 1.000000 1.000000 1.000000 1.000000 1.000000 1.000000 1.000000 1.000000 1.000000 1.000000 1.000000 0.000000 0.000000 0.000000 0.000000 0.000000 10000 10000 0 1 10000 28073260 0.000000 -nan
1.010000 1.006000 1.000000 0.990000 0.994000 1.000000 1.000000 1.000000 1.000000 1.000000 1.000000 1.000000 1.000000 1.000000 1.000000 1.000000 1.000000 1.000000 1.000000 1.000000 1.000000 1.000000 1.000000 1.000000 1.000000 1.000000 0.000000 0.000000 0.000000 0.000000 0.000000 10000 10000 0 1 10000 4181490879 0.000000 -nan
1.010000 1.006000 1.000000 0.990000 0.994000 1.000000 1.000000 1.000000 1.000000 1.000000 1.000000 1.000000 1.000000 1.000000 1.000000 1.000000 1.000000 1.000000 1.000000 1.000000 1.000000 1.000000 1.000000 1.000000 1.000000 1.000000 0.000000 0.000000 0.000000 0.000000 0.000000 10000 10000 0 1 10000 2821889469 0.000000 -nan
1.010000 1.006000 1.000000 0.990000 0.994000 1.000000 1.000000 1.000000 1.000000 1.000000 1.000000 1.000000 1.000000 1.000000 1.000000 1.000000 1.000000 1.000000 1.000000 1.000000 1.000000 1.000000 1.000000 1.000000 1.000000 1.000000 0.000000 0.000000 0.000000 0.000000 0.000000 10000 10000 0 1 10000 2536801158 0.000000 -nan
1.010000 1.006000 1.000000 0.990000 0.994000 1.000000 1.000000 1.000000 1.000000 1.000000 1.000000 1.000000 1.000000 1.000000 1.000000 1.000000 1.000000 1.000000 1.000000 1.000000 1.000000 1.000000 1.000000 1.000000 1.000000 1.000000 0.000000 0.000000 0.000000 0.000000 0.000000 10000 10000 0 1 10000 87290908 0.000000 -nan
1.010000 1.006000 1.000000 0.990000 0.994000 1.000000 1.000000 1.000000 1.000000 1.000000 1.000000 1.000000 1.000000 1.000000 1.000000 1.000000 1.000000 1.000000 1.000000 1.000000 1.000000 1.000000 1.000000 1.000000 1.000000 1.000000 0.000000 0.000000 0.000000 0.000000 0.000000 10000 10000 0 1 10000 3663986224 0.000000 -nan
1.010000 1.006000 1.000000 0.990000 0.994000 1.000000 1.000000 1.000000 1.000000 1.000000 1.000000 1.000000 1.000000 1.000000 1.000000 1.000000 1.000000 1.000000 1.000000 1.000000 1.000000 1.000000 1.000000 1.000000 1.000000 1.000000 0.000000 0.000000 0.000000 0.000000 0.000000 10000 10000 0 1 10000 3214270364 0.000000 -nan
1.010000 1.006000 1.000000 0.990000 0.994000 1.000000 1.000000 1.000000 1.000000 1.000000 1.000000 1.000000 1.000000 1.000000 1.000000 1.000000 1.000000 1.000000 1.000000 1.000000 1.000000 1.000000 1.000000 1.000000 1.000000 1.000000 0.000000 0.000000 0.000000 0.000000 0.000000 10000 10000 0 1 10000 918265481 0.000000 -nan
1.010000 1.006000 1.000000 0.990000 0.994000 1.000000 1.000000 1.000000 1.000000 1.000000 1.000000 1.000000 1.000000 1.000000 1.000000 1.000000 1.000000 1.000000 1.000000 1.000000 1.000000 1.000000 1.000000 1.000000 1.000000 1.000000 0.000000 0.000000 0.000000 0.000000 0.000000 10000 10000 0 1 10000 4059275717 0.000000 -nan
1.010000 1.006000 1.000000 0.990000 0.994000 1.000000 1.000000 1.000000 1.000000 1.000000 1.000000 1.000000 1.000000 1.000000 1.000000 1.000000 1.000000 1.000000 1.000000 1.000000 1.000000 1.000000 1.000000 1.000000 1.000000 1.000000 0.000000 0.000000 0.000000 0.000000 0.000000 10000 10000 0 1 10000 3539676858 0.000000 -nan
1.010000 1.006000 1.000000 0.990000 0.994000 1.000000 1.000000 1.000000 1.000000 1.000000 1.000000 1.000000 1.000000 1.000000 1.000000 1.000000 1.000000 1.000000 1.000000 1.000000 1.000000 1.000000 1.000000 1.000000 1.000000 1.000000 0.000000 0.000000 0.000000 0.000000 0.000000 10000 10000 0 1 10000 3760966716 0.000000 -nan
1.010000 1.006000 1.000000 0.990000 0.994000 1.000000 1.000000 1.000000 1.000000 1.000000 1.000000 1.000000 1.000000 1.000000 1.000000 1.000000 1.000000 1.000000 1.000000 1.000000 1.000000 1.000000 1.000000 1.000000 1.000000 1.000000 0.000000 0.000000 0.000000 0.000000 0.000000 10000 10000 0 1 10000 2605496691 0.000000 -nan
1.010000 1.006000 1.000000 0.990000 0.994000 1.000000 1.000000 1.000000 1.000000 1.000000 1.000000 1.000000 1.000000 1.000000 1.000000 1.000000 1.000000 1.000000 1.000000 1.000000 1.000000 1.000000 1.000000 1.000000 1.000000 1.000000 0.000000 0.000000 0.000000 0.000000 0.000000 10000 10000 0 1 10000 3146260992 0.000000 -nan
1.010000 1.006000 1.000000 0.990000 0.994000 1.000000 1.000000 1.000000 1.000000 1.000000 1.000000 1.000000 1.000000 1.000000 1.000000 1.000000 1.000000 1.000000 1.000000 1.000000 1.000000 1.000000 1.000000 1.000000 1.000000 1.000000 0.000000 0.000000 0.000000 0.000000 0.000000 10000 10000 0 1 10000 1170983806 0.000000 -nan
1.010000 1.006000 1.000000 0.990000 0.994000 1.000000 1.000000 1.000000 1.000000 1.000000 1.000000 1.000000 1.000000 1.000000 1.000000 1.000000 1.000000 1.000000 1.000000 1.000000 1.000000 1.000000 1.000000 1.000000 1.000000 1.000000 0.000000 0.000000 0.000000 0.000000 0.000000 10000 10000 0 1 10000 1715725691 0.000000 -nan
1.010000 1.006000 1.000000 0.990000 0.994000 1.000000 1.000000 1.000000 1.000000 1.000000 1.000000 1.000000 1.000000 1.000000 1.000000 1.000000 1.000000 1.000000 1.000000 1.000000 1.000000 1.000000 1.000000 1.000000 1.000000 1.000000 0.000000 0.000000 0.000000 0.000000 0.000000 10000 10000 0 1 10000 3814573521 0.000000 -nan
1.010000 1.006000 1.000000 0.990000 0.994000 1.000000 1.000000 1.000000 1.000000 1.000000 1.000000 1.000000 1.000000 1.000000 1.000000 1.000000 1.000000 1.000000 1.000000 1.000000 1.000000 1.000000 1.000000 1.000000 1.000000 1.000000 0.000000 0.000000 0.000000 0.000000 0.000000 10000 10000 0 1 10000 3341482120 0.000000 -nan
1.010000 1.006000 1.000000 0.990000 0.994000 1.000000 1.000000 1.000000 1.000000 1.000000 1.000000 1.000000 1.000000 1.000000 1.000000 1.000000 1.000000 1.000000 1.000000 1.000000 1.000000 1.000000 1.000000 1.000000 1.000000 1.000000 0.000000 0.000000 0.000000 0.000000 0.000000 10000 10000 0 1 10000 472905851 0.000000 -nan
1.010000 1.006000 1.000000 0.990000 0.994000 1.000000 1.000000 1.000000 1.000000 1.000000 1.000000 1.000000 1.000000 1.000000 1.000000 1.000000 1.000000 1.000000 1.000000 1.000000 1.000000 1.000000 1.000000 1.000000 1.000000 1.000000 0.000000 0.000000 0.000000 0.000000 0.000000 10000 10000 0 1 10000 3042888175 0.000000 -nan
1.010000 1.006000 1.000000 0.990000 0.994000 1.000000 1.000000 1.000000 1.000000 1.000000 1.000000 1.000000 1.000000 1.000000 1.000000 1.000000 1.000000 1.000000 1.000000 1.000000 1.000000 1.000000 1.000000 1.000000 1.000000 1.000000 0.000000 0.000000 0.000000 0.000000 0.000000 10000 10000 0 1 10000 864234453 0.000000 -nan
1.010000 1.006000 1.000000 0.990000 0.994000 1.000000 1.000000 1.000000 1.000000 1.000000 1.000000 1.000000 1.000000 1.000000 1.000000 1.000000 1.000000 1.000000 1.000000 1.000000 1.000000 1.000000 1.000000 1.000000 1.000000 1.000000 0.000000 0.000000 0.000000 0.000000 0.000000 10000 10000 0 1 10000 2348785936 0.000000 -nan
1.010000 1.006000 1.000000 0.990000 0.994000 1.000000 1.000000 1.000000 1.000000 1.000000 1.000000 1.000000 1.000000 1.000000 1.000000 1.000000 1.000000 1.000000 1.000000 1.000000 1.000000 1.000000 1.000000 1.000000 1.000000 1.000000 0.000000 0.000000 0.000000 0.000000 0.000000 10000 10000 0 1 10000 2076901575 0.000000 -nan
1.010000 1.006000 1.000000 0.990000 0.994000 1.000000 1.000000 1.000000 1.000000 1.000000 1.000000 1.000000 1.000000 1.000000 1.000000 1.000000 1.000000 1.000000 1.000000 1.000000 1.000000 1.000000 1.000000 1.000000 1.000000 1.000000 0.000000 0.000000 0.000000 0.000000 0.000000 10000 10000 0 1 10000 3669066729 0.000000 -nan
1.010000 1.006000 1.000000 0.990000 0.994000 1.000000 1.000000 1.000000 1.000000 1.000000 1.000000 1.000000 1.000000 1.000000 1.000000 1.000000 1.000000 1.000000 1.000000 1.000000 1.000000 1.000000 1.000000 1.000000 1.000000 1.000000 0.000000 0.000000 0.000000 0.000000 0.000000 10000 10000 0 1 10000 1060634756 0.000000 -nan
1.010000 1.006000 1.000000 0.990000 0.994000 1.000000 1.000000 1.000000 1.000000 1.000000 1.000000 1.000000 1.000000 1.000000 1.000000 1.000000 1.000000 1.000000 1.000000 1.000000 1.000000 1.000000 1.000000 1.000000 1.000000 1.000000 0.000000 0.000000 0.000000 0.000000 0.000000 10000 10000 0 1 10000 1417879070 0.000000 -nan
1.010000 1.006000 1.000000 0.990000 0.994000 1.000000 1.000000 1.000000 1.000000 1.000000 1.000000 1.000000 1.000000 1.000000 1.000000 1.000000 1.000000 1.000000 1.000000 1.000000 1.000000 1.000000 1.000000 1.000000 1.000000 1.000000 0.000000 0.000000 0.000000 0.000000 0.000000 10000 10000 0 1 10000 1154071239 0.000000 -nan
1.010000 1.006000 1.000000 0.990000 0.994000 1.000000 1.000000 1.000000 1.000000 1.000000 1.000000 1.000000 1.000000 1.000000 1.000000 1.000000 1.000000 1.000000 1.000000 1.000000 1.000000 1.000000 1.000000 1.000000 1.000000 1.000000 0.000000 0.000000 0.000000 0.000000 0.000000 10000 10000 0 1 10000 3247322028 0.000000 -nan
1.010000 1.006000 1.000000 0.990000 0.994000 1.000000 1.000000 1.000000 1.000000 1.000000 1.000000 1.000000 1.000000 1.000000 1.000000 1.000000 1.000000 1.000000 1.000000 1.000000 1.000000 1.000000 1.000000 1.000000 1.000000 1.000000 0.000000 0.000000 0.000000 0.000000 0.000000 10000 10000 0 1 10000 1477753317 0.000000 -nan
1.010000 1.006000 1.000000 0.990000 0.994000 1.000000 1.000000 1.000000 1.000000 1.000000 1.000000 1.000000 1.000000 1.000000 1.000000 1.000000 1.000000 1.000000 1.000000 1.000000 1.000000 1.000000 1.000000 1.000000 1.000000 1.000000 0.000000 0.000000 0.000000 0.000000 0.000000 10000 10000 0 1 10000 3061425629 0.000000 -nan
1.010000 1.006000 1.000000 0.990000 0.994000 1.000000 1.000000 1.000000 1.000000 1.000000 1.000000 1.000000 1.000000 1.000000 1.000000 1.000000 1.000000 1.000000 1.000000 1.000000 1.000000 1.000000 1.000000 1.000000 1.000000 1.000000 0.000000 0.000000 0.000000 0.000000 0.000000 10000 10000 0 1 10000 4104255878 0.000000 -nan
1.010000 1.006000 1.000000 0.990000 0.994000 1.000000 1.000000 1.000000 1.000000 1.000000 1.000000 1.000000 1.000000 1.000000 1.000000 1.000000 1.000000 1.000000 1.000000 1.000000 1.000000 1.000000 1.000000 1.000000 1.000000 1.000000 0.000000 0.000000 0.000000 0.000000 0.000000 10000 10000 0 1 10000 2810870120 0.000000 -nan
1.010000 1.006000 1.000000 0.990000 0.994000 1.000000 1.000000 1.000000 1.000000 1.000000 1.000000 1.000000 1.000000 1.000000 1.000000 1.000000 1.000000 1.000000 1.000000 1.000000 1.000000 1.000000 1.000000 1.000000 1.000000 1.000000 0.000000 0.000000 0.000000 0.000000 0.000000 10000 10000 0 1 10000 3042625376 0.000000 -nan
1.010000 1.006000 1.000000 0.990000 0.994000 1.000000 1.000000 1.000000 1.000000 1.000000 1.000000 1.000000 1.000000 1.000000 1.000000 1.000000 1.000000 1.000000 1.000000 1.000000 1.000000 1.000000 1.000000 1.000000 1.000000 1.000000 0.000000 0.000000 0.000000 0.000000 0.000000 10000 10000 0 1 10000 622103183 0.000000 -nan
1.010000 1.006000 1.000000 0.990000 0.994000 1.000000 1.000000 1.000000 1.000000 1.000000 1.000000 1.000000 1.000000 1.000000 1.000000 1.000000 1.000000 1.000000 1.000000 1.000000 1.000000 1.000000 1.000000 1.000000 1.000000 1.000000 0.000000 0.000000 0.000000 0.000000 0.000000 10000 10000 0 1 10000 1405004739 0.000000 -nan
1.010000 1.006000 1.000000 0.990000 0.994000 1.000000 1.000000 1.000000 1.000000 1.000000 1.000000 1.000000 1.000000 1.000000 1.000000 1.000000 1.000000 1.000000 1.000000 1.000000 1.000000 1.000000 1.000000 1.000000 1.000000 1.000000 0.000000 0.000000 0.000000 0.000000 0.000000 10000 10000 0 1 10000 4080037814 0.000000 -nan
1.010000 1.006000 1.000000 0.990000 0.994000 1.000000 1.000000 1.000000 1.000000 1.000000 1.000000 1.000000 1.000000 1.000000 1.000000 1.000000 1.000000 1.000000 1.000000 1.000000 1.000000 1.000000 1.000000 1.000000 1.000000 1.000000 0.000000 0.000000 0.000000 0.000000 0.000000 10000 10000 0 1 10000 3758922924 0.000000 -nan
1.010000 1.006000 1.000000 0.990000 0.994000 1.000000 1.000000 1.000000 1.000000 1.000000 1.000000 1.000000 1.000000 1.000000 1.000000 1.000000 1.000000 1.000000 1.000000 1.000000 1.000000 1.000000 1.000000 1.000000 1.000000 1.000000 0.000000 0.000000 0.000000 0.000000 0.000000 10000 10000 0 1 10000 2413716379 0.000000 -nan
1.010000 1.006000 1.000000 0.990000 0.994000 1.000000 1.000000 1.000000 1.000000 1.000000 1.000000 1.000000 1.000000 1.000000 1.000000 1.000000 1.000000 1.000000 1.000000 1.000000 1.000000 1.000000 1.000000 1.000000 1.000000 1.000000 0.000000 0.000000 0.000000 0.000000 0.000000 10000 10000 0 1 10000 3846489035 0.000000 -nan
1.010000 1.006000 1.000000 0.990000 0.994000 1.000000 1.000000 1.000000 1.000000 1.000000 1.000000 1.000000 1.000000 1.000000 1.000000 1.000000 1.000000 1.000000 1.000000 1.000000 1.000000 1.000000 1.000000 1.000000 1.000000 1.000000 0.000000 0.000000 0.000000 0.000000 0.000000 10000 10000 0 1 10000 1401420559 0.000000 -nan
1.010000 1.006000 1.000000 0.990000 0.994000 1.000000 1.000000 1.000000 1.000000 1.000000 1.000000 1.000000 1.000000 1.000000 1.000000 1.000000 1.000000 1.000000 1.000000 1.000000 1.000000 1.000000 1.000000 1.000000 1.000000 1.000000 0.000000 0.000000 0.000000 0.000000 0.000000 10000 10000 0 1 10000 3156953450 0.000000 -nan
1.010000 1.006000 1.000000 0.990000 0.994000 1.000000 1.000000 1.000000 1.000000 1.000000 1.000000 1.000000 1.000000 1.000000 1.000000 1.000000 1.000000 1.000000 1.000000 1.000000 1.000000 1.000000 1.000000 1.000000 1.000000 1.000000 0.000000 0.000000 0.000000 0.000000 0.000000 10000 10000 0 1 10000 3253218380 0.000000 -nan
1.010000 1.006000 1.000000 0.990000 0.994000 1.000000 1.000000 1.000000 1.000000 1.000000 1.000000 1.000000 1.000000 1.000000 1.000000 1.000000 1.000000 1.000000 1.000000 1.000000 1.000000 1.000000 1.000000 1.000000 1.000000 1.000000 0.000000 0.000000 0.000000 0.000000 0.000000 10000 10000 0 1 10000 2198632605 0.000000 -nan
1.010000 1.006000 1.000000 0.990000 0.994000 1.000000 1.000000 1.000000 1.000000 1.000000 1.000000 1.000000 1.000000 1.000000 1.000000 1.000000 1.000000 1.000000 1.000000 1.000000 1.000000 1.000000 1.000000 1.000000 1.000000 1.000000 0.000000 0.000000 0.000000 0.000000 0.000000 10000 10000 0 1 10000 203002738 0.000000 -nan
1.010000 1.006000 1.000000 0.990000 0.994000 1.000000 1.000000 1.000000 1.000000 1.000000 1.000000 1.000000 1.000000 1.000000 1.000000 1.000000 1.000000 1.000000 1.000000 1.000000 1.000000 1.000000 1.000000 1.000000 1.000000 1.000000 0.000000 0.000000 0.000000 0.000000 0.000000 10000 10000 0 1 10000 287752265 0.000000 -nan
1.010000 1.006000 1.000000 0.990000 0.994000 1.000000 1.000000 1.000000 1.000000 1.000000 1.000000 1.000000 1.000000 1.000000 1.000000 1.000000 1.000000 1.000000 1.000000 1.000000 1.000000 1.000000 1.000000 1.000000 1.000000 1.000000 0.000000 0.000000 0.000000 0.000000 0.000000 10000 10000 0 1 10000 3924497892 0.000000 -nan
1.010000 1.006000 1.000000 0.990000 0.994000 1.000000 1.000000 1.000000 1.000000 1.000000 1.000000 1.000000 1.000000 1.000000 1.000000 1.000000 1.000000 1.000000 1.000000 1.000000 1.000000 1.000000 1.000000 1.000000 1.000000 1.000000 0.000000 0.000000 0.000000 0.000000 0.000000 10000 10000 0 1 10000 3883767708 0.000000 -nan
1.010000 1.006000 1.000000 0.990000 0.994000 1.000000 1.000000 1.000000 1.000000 1.000000 1.000000 1.000000 1.000000 1.000000 1.000000 1.000000 1.000000 1.000000 1.000000 1.000000 1.000000 1.000000 1.000000 1.000000 1.000000 1.000000 0.000000 0.000000 0.000000 0.000000 0.000000 10000 10000 0 1 10000 799297052 0.000000 -nan
1.010000 1.006000 1.000000 0.990000 0.994000 1.000000 1.000000 1.000000 1.000000 1.000000 1.000000 1.000000 1.000000 1.000000 1.000000 1.000000 1.000000 1.000000 1.000000 1.000000 1.000000 1.000000 1.000000 1.000000 1.000000 1.000000 0.000000 0.000000 0.000000 0.000000 0.000000 10000 10000 0 1 10000 152236356 0.000000 -nan
1.010000 1.006000 1.000000 0.990000 0.994000 1.000000 1.000000 1.000000 1.000000 1.000000 1.000000 1.000000 1.000000 1.000000 1.000000 1.000000 1.000000 1.000000 1.000000 1.000000 1.000000 1.000000 1.000000 1.000000 1.000000 1.000000 0.000000 0.000000 0.000000 0.000000 0.000000 10000 10000 0 1 10000 1044425618 0.000000 -nan
1.010000 1.006000 1.000000 0.990000 0.994000 1.000000 1.000000 1.000000 1.000000 1.000000 1.000000 1.000000 1.000000 1.000000 1.000000 1.000000 1.000000 1.000000 1.000000 1.000000 1.000000 1.000000 1.000000 1.000000 1.000000 1.000000 0.000000 0.000000 0.000000 0.000000 0.000000 10000 10000 0 1 10000 4244193463 0.000000 -nan
1.010000 1.006000 1.000000 0.990000 0.994000 1.000000 1.000000 1.000000 1.000000 1.000000 1.000000 1.000000 1.000000 1.000000 1.000000 1.000000 1.000000 1.000000 1.000000 1.000000 1.000000 1.000000 1.000000 1.000000 1.000000 1.000000 0.000000 0.000000 0.000000 0.000000 0.000000 10000 10000 0 1 10000 388258796 0.000000 -nan
1.010000 1.006000 1.000000 0.990000 0.994000 1.000000 1.000000 1.000000 1.000000 1.000000 1.000000 1.000000 1.000000 1.000000 1.000000 1.000000 1.000000 1.000000 1.000000 1.000000 1.000000 1.000000 1.000000 1.000000 1.000000 1.000000 0.000000 0.000000 0.000000 0.000000 0.000000 10000 10000 0 1 10000 2359880318 0.000000 -nan
1.010000 1.006000 1.000000 0.990000 0.994000 1.000000 1.000000 1.000000 1.000000 1.000000 1.000000 1.000000 1.000000 1.000000 1.000000 1.000000 1.000000 1.000000 1.000000 1.000000 1.000000 1.000000 1.000000 1.000000 1.000000 1.000000 0.000000 0.000000 0.000000 0.000000 0.000000 10000 10000 0 1 10000 20126264 0.000000 -nan
1.010000 1.006000 1.000000 0.990000 0.994000 1.000000 1.000000 1.000000 1.000000 1.000000 1.000000 1.000000 1.000000 1.000000 1.000000 1.000000 1.000000 1.000000 1.000000 1.000000 1.000000 1.000000 1.000000 1.000000 1.000000 1.000000 0.000000 0.000000 0.000000 0.000000 0.000000 10000 10000 0 1 10000 1717643153 0.000000 -nan
1.010000 1.006000 1.000000 0.990000 0.994000 1.000000 1.000000 1.000000 1.000000 1.000000 1.000000 1.000000 1.000000 1.000000 1.000000 1.000000 1.000000 1.000000 1.000000 1.000000 1.000000 1.000000 1.000000 1.000000 1.000000 1.000000 0.000000 0.000000 0.000000 0.000000 0.000000 10000 10000 0 1 10000 445173997 0.000000 -nan
1.010000 1.006000 1.000000 0.990000 0.994000 1.000000 1.000000 1.000000 1.000000 1.000000 1.000000 1.000000 1.000000 1.000000 1.000000 1.000000 1.000000 1.000000 1.000000 1.000000 1.000000 1.000000 1.000000 1.000000 1.000000 1.000000 0.000000 0.000000 0.000000 0.000000 0.000000 10000 10000 0 1 10000 796124987 0.000000 -nan
1.010000 1.006000 1.000000 0.990000 0.994000 1.000000 1.000000 1.000000 1.000000 1.000000 1.000000 1.000000 1.000000 1.000000 1.000000 1.000000 1.000000 1.000000 1.000000 1.000000 1.000000 1.000000 1.000000 1.000000 1.000000 1.000000 0.000000 0.000000 0.000000 0.000000 0.000000 10000 10000 0 1 10000 2506348895 0.000000 -nan
1.010000 1.006000 1.000000 0.990000 0.994000 1.000000 1.000000 1.000000 1.000000 1.000000 1.000000 1.000000 1.000000 1.000000 1.000000 1.000000 1.000000 1.000000 1.000000 1.000000 1.000000 1.000000 1.000000 1.000000 1.000000 1.000000 0.000000 0.000000 0.000000 0.000000 0.000000 10000 10000 0 1 10000 1649525545 0.000000 -nan
1.010000 1.006000 1.000000 0.990000 0.994000 1.000000 1.000000 1.000000 1.000000 1.000000 1.000000 1.000000 1.000000 1.000000 1.000000 1.000000 1.000000 1.000000 1.000000 1.000000 1.000000 1.000000 1.000000 1.000000 1.000000 1.000000 0.000000 0.000000 0.000000 0.000000 0.000000 10000 10000 0 1 10000 3026509488 0.000000 -nan
1.010000 1.006000 1.000000 0.990000 0.994000 1.000000 1.000000 1.000000 1.000000 1.000000 1.000000 1.000000 1.000000 1.000000 1.000000 1.000000 1.000000 1.000000 1.000000 1.000000 1.000000 1.000000 1.000000 1.000000 1.000000 1.000000 0.000000 0.000000 0.000000 0.000000 0.000000 10000 10000 0 1 10000 3470736717 0.000000 -nan
1.010000 1.006000 1.000000 0.990000 0.994000 1.000000 1.000000 1.000000 1.000000 1.000000 1.000000 1.000000 1.000000 1.000000 1.000000 1.000000 1.000000 1.000000 1.000000 1.000000 1.000000 1.000000 1.000000 1.000000 1.000000 1.000000 0.000000 0.000000 0.000000 0.000000 0.000000 10000 10000 0 1 10000 639060425 0.000000 -nan
1.010000 1.006000 1.000000 0.990000 0.994000 1.000000 1.000000 1.000000 1.000000 1.000000 1.000000 1.000000 1.000000 1.000000 1.000000 1.000000 1.000000 1.000000 1.000000 1.000000 1.000000 1.000000 1.000000 1.000000 1.000000 1.000000 0.000000 0.000000 0.000000 0.000000 0.000000 10000 10000 0 1 10000 1718392690 0.000000 -nan
1.010000 1.006000 1.000000 0.990000 0.994000 1.000000 1.000000 1.000000 1.000000 1.000000 1.000000 1.000000 1.000000 1.000000 1.000000 1.000000 1.000000 1.000000 1.000000 1.000000 1.000000 1.000000 1.000000 1.000000 1.000000 1.000000 0.000000 0.000000 0.000000 0.000000 0.000000 10000 10000 0 1 10000 2010342419 0.000000 -nan
1.010000 1.006000 1.000000 0.990000 0.994000 1.000000 1.000000 1.000000 1.000000 1.000000 1.000000 1.000000 1.000000 1.000000 1.000000 1.000000 1.000000 1.000000 1.000000 1.000000 1.000000 1.000000 1.000000 1.000000 1.000000 1.000000 0.000000 0.000000 0.000000 0.000000 0.000000 10000 10000 0 1 10000 1150715197 0.000000 -nan
1.010000 1.006000 1.000000 0.990000 0.994000 1.000000 1.000000 1.000000 1.000000 1.000000 1.000000 1.000000 1.000000 1.000000 1.000000 1.000000 1.000000 1.000000 1.000000 1.000000 1.000000 1.000000 1.000000 1.000000 1.000000 1.000000 0.000000 0.000000 0.000000 0.000000 0.000000 10000 10000 0 1 10000 2209338002 0.000000 -nan
1.010000 1.006000 1.000000 0.990000 0.994000 1.000000 1.000000 1.000000 1.000000 1.000000 1.000000 1.000000 1.000000 1.000000 1.000000 1.000000 1.000000 1.000000 1.000000 1.000000 1.000000 1.000000 1.000000 1.000000 1.000000 1.000000 0.000000 0.000000 0.000000 0.000000 0.000000 10000 10000 0 1 10000 3499395378 0.000000 -nan
1.010000 1.006000 1.000000 0.990000 0.994000 1.000000 1.000000 1.000000 1.000000 1.000000 1.000000 1.000000 1.000000 1.000000 1.000000 1.000000 1.000000 1.000000 1.000000 1.000000 1.000000 1.000000 1.000000 1.000000 1.000000 1.000000 0.000000 0.000000 0.000000 0.000000 0.000000 10000 10000 0 1 10000 2602739605 0.000000 -nan
1.010000 1.006000 1.000000 0.990000 0.994000 1.000000 1.000000 1.000000 1.000000 1.000000 1.000000 1.000000 1.000000 1.000000 1.000000 1.000000 1.000000 1.000000 1.000000 1.000000 1.000000 1.000000 1.000000 1.000000 1.000000 1.000000 0.000000 0.000000 0.000000 0.000000 0.000000 10000 10000 0 1 10000 4075657432 0.000000 -nan
1.010000 1.006000 1.000000 0.990000 0.994000 1.000000 1.000000 1.000000 1.000000 1.000000 1.000000 1.000000 1.000000 1.000000 1.000000 1.000000 1.000000 1.000000 1.000000 1.000000 1.000000 1.000000 1.000000 1.000000 1.000000 1.000000 0.000000 0.000000 0.000000 0.000000 0.000000 10000 10000 0 1 10000 1468870115 0.000000 -nan
1.010000 1.006000 1.000000 0.990000 0.994000 1.000000 1.000000 1.000000 1.000000 1.000000 1.000000 1.000000 1.000000 1.000000 1.000000 1.000000 1.000000 1.000000 1.000000 1.000000 1.000000 1.000000 1.000000 1.000000 1.000000 1.000000 0.000000 0.000000 0.000000 0.000000 0.000000 10000 10000 0 1 10000 952866096 0.000000 -nan
1.010000 1.006000 1.000000 0.990000 0.994000 1.000000 1.000000 1.000000 1.000000 1.000000 1.000000 1.000000 1.000000 1.000000 1.000000 1.000000 1.000000 1.000000 1.000000 1.000000 1.000000 1.000000 1.000000 1.000000 1.000000 1.000000 0.000000 0.000000 0.000000 0.000000 0.000000 10000 10000 0 1 10000 2242757481 0.000000 -nan
1.010000 1.006000 1.000000 0.990000 0.994000 1.000000 1.000000 1.000000 1.000000 1.000000 1.000000 1.000000 1.000000 1.000000 1.000000 1.000000 1.000000 1.000000 1.000000 1.000000 1.000000 1.000000 1.000000 1.000000 1.000000 1.000000 0.000000 0.000000 0.000000 0.000000 0.000000 10000 10000 0 1 10000 3789490551 0.000000 -nan
1.010000 1.006000 1.000000 0.990000 0.994000 1.000000 1.000000 1.000000 1.000000 1.000000 1.000000 1.000000 1.000000 1.000000 1.000000 1.000000 1.000000 1.000000 1.000000 1.000000 1.000000 1.000000 1.000000 1.000000 1.000000 1.000000 0.000000 0.000000 0.000000 0.000000 0.000000 10000 10000 0 1 10000 3424010239 0.000000 -nan
1.010000 1.006000 1.000000 0.990000 0.994000 1.000000 1.000000 1.000000 1.000000 1.000000 1.000000 1.000000 1.000000 1.000000 1.000000 1.000000 1.000000 1.000000 1.000000 1.000000 1.000000 1.000000 1.000000 1.000000 1.000000 1.000000 0.000000 0.000000 0.000000 0.000000 0.000000 10000 10000 0 1 10000 1028824533 0.000000 -nan
1.010000 1.006000 1.000000 0.990000 0.994000 1.000000 1.000000 1.000000 1.000000 1.000000 1.000000 1.000000 1.000000 1.000000 1.000000 1.000000 1.000000 1.000000 1.000000 1.000000 1.000000 1.000000 1.000000 1.000000 1.000000 1.000000 0.000000 0.000000 0.000000 0.000000 0.000000 10000 10000 0 1 10000 3646976537 0.000000 -nan
1.010000 1.006000 1.000000 0.990000 0.994000 1.000000 1.000000 1.000000 1.000000 1.000000 1.000000 1.000000 1.000000 1.000000 1.000000 1.000000 1.000000 1.000000 1.000000 1.000000 1.000000 1.000000 1.000000 1.000000 1.000000 1.000000 0.000000 0.000000 0.000000 0.000000 0.000000 10000 10000 0 1 10000 2337397925 0.000000 -nan
1.010000 1.006000 1.000000 0.990000 0.994000 1.000000 1.000000 1.000000 1.000000 1.000000 1.000000 1.000000 1.000000 1.000000 1.000000 1.000000 1.000000 1.000000 1.000000 1.000000 1.000000 1.000000 1.000000 1.000000 1.000000 1.000000 0.000000 0.000000 0.000000 0.000000 0.000000 10000 10000 0 1 10000 4073475415 0.000000 -nan
1.010000 1.006000 1.000000 0.990000 0.994000 1.000000 1.000000 1.000000 1.000000 1.000000 1.000000 1.000000 1.000000 1.000000 1.000000 1.000000 1.000000 1.000000 1.000000 1.000000 1.000000 1.000000 1.000000 1.000000 1.000000 1.000000 0.000000 0.000000 0.000000 0.000000 0.000000 10000 10000 0 1 10000 1542480054 0.000000 -nan
1.010000 1.006000 1.000000 0.990000 0.994000 1.000000 1.000000 1.000000 1.000000 1.000000 1.000000 1.000000 1.000000 1.000000 1.000000 1.000000 1.000000 1.000000 1.000000 1.000000 1.000000 1.000000 1.000000 1.000000 1.000000 1.000000 0.000000 0.000000 0.000000 0.000000 0.000000 10000 10000 0 1 10000 2240844827 0.000000 -nan
1.010000 1.006000 1.000000 0.990000 0.994000 1.000000 1.000000 1.000000 1.000000 1.000000 1.000000 1.000000 1.000000 1.000000 1.000000 1.000000 1.000000 1.000000 1.000000 1.000000 1.000000 1.000000 1.000000 1.000000 1.000000 1.000000 0.000000 0.000000 0.000000 0.000000 0.000000 10000 10000 0 1 10000 1914126300 0.000000 -nan
1.010000 1.006000 1.000000 0.990000 0.994000 1.000000 1.000000 1.000000 1.000000 1.000000 1.000000 1.000000 1.000000 1.000000 1.000000 1.000000 1.000000 1.000000 1.000000 1.000000 1.000000 1.000000 1.000000 1.000000 1.000000 1.000000 0.000000 0.000000 0.000000 0.000000 0.000000 10000 10000 0 1 10000 3067441219 0.000000 -nan
1.010000 1.006000 1.000000 0.990000 0.994000 1.000000 1.000000 1.000000 1.000000 1.000000 1.000000 1.000000 1.000000 1.000000 1.000000 1.000000 1.000000 1.000000 1.000000 1.000000 1.000000 1.000000 1.000000 1.000000 1.000000 1.000000 0.000000 0.000000 0.000000 0.000000 0.000000 10000 10000 0 1 10000 2067153234 0.000000 -nan
1.010000 1.006000 1.000000 0.990000 0.994000 1.000000 1.000000 1.000000 1.000000 1.000000 1.000000 1.000000 1.000000 1.000000 1.000000 1.000000 1.000000 1.000000 1.000000 1.000000 1.000000 1.000000 1.000000 1.000000 1.000000 1.000000 0.000000 0.000000 0.000000 0.000000 0.000000 10000 10000 0 1 10000 3555832319 0.000000 -nan
1.010000 1.006000 1.000000 0.990000 0.994000 1.000000 1.000000 1.000000 1.000000 1.000000 1.000000 1.000000 1.000000 1.000000 1.000000 1.000000 1.000000 1.000000 1.000000 1.000000 1.000000 1.000000 1.000000 1.000000 1.000000 1.000000 0.000000 0.000000 0.000000 0.000000 0.000000 10000 10000 0 1 10000 96485289 0.000000 -nan
1.010000 1.006000 1.000000 0.990000 0.994000 1.000000 1.000000 1.000000 1.000000 1.000000 1.000000 1.000000 1.000000 1.000000 1.000000 1.000000 1.000000 1.000000 1.000000 1.000000 1.000000 1.000000 1.000000 1.000000 1.000000 1.000000 0.000000 0.000000 0.000000 0.000000 0.000000 10000 10000 0 1 10000 3715468223 0.000000 -nan
1.010000 1.006000 1.000000 0.990000 0.994000 1.000000 1.000000 1.000000 1.000000 1.000000 1.000000 1.000000 1.000000 1.000000 1.000000 1.000000 1.000000 1.000000 1.000000 1.000000 1.000000 1.000000 1.000000 1.000000 1.000000 1.000000 0.000000 0.000000 0.000000 0.000000 0.000000 10000 10000 0 1 10000 3559454790 0.000000 -nan
1.010000 1.006000 1.000000 0.990000 0.994000 1.000000 1.000000 1.000000 1.000000 1.000000 1.000000 1.000000 1.000000 1.000000 1.000000 1.000000 1.000000 1.000000 1.000000 1.000000 1.000000 1.000000 1.000000 1.000000 1.000000 1.000000 0.000000 0.000000 0.000000 0.000000 0.000000 10000 10000 0 1 10000 2467437362 0.000000 -nan
1.010000 1.006000 1.000000 0.990000 0.994000 1.000000 1.000000 1.000000 1.000000 1.000000 1.000000 1.000000 1.000000 1.000000 1.000000 1.000000 1.000000 1.000000 1.000000 1.000000 1.000000 1.000000 1.000000 1.000000 1.000000 1.000000 0.000000 0.000000 0.000000 0.000000 0.000000 10000 10000 0 1 10000 1327435376 0.000000 -nan
1.010000 1.006000 1.000000 0.990000 0.994000 1.000000 1.000000 1.000000 1.000000 1.000000 1.000000 1.000000 1.000000 1.000000 1.000000 1.000000 1.000000 1.000000 1.000000 1.000000 1.000000 1.000000 1.000000 1.000000 1.000000 1.000000 0.000000 0.000000 0.000000 0.000000 0.000000 10000 10000 0 1 10000 830663631 0.000000 -nan
1.010000 1.006000 1.000000 0.990000 0.994000 1.000000 1.000000 1.000000 1.000000 1.000000 1.000000 1.000000 1.000000 1.000000 1.000000 1.000000 1.000000 1.000000 1.000000 1.000000 1.000000 1.000000 1.000000 1.000000 1.000000 1.000000 0.000000 0.000000 0.000000 0.000000 0.000000 10000 10000 0 1 10000 3511154311 0.000000 -nan
1.010000 1.006000 1.000000 0.990000 0.994000 1.000000 1.000000 1.000000 1.000000 1.000000 1.000000 1.000000 1.000000 1.000000 1.000000 1.000000 1.000000 1.000000 1.000000 1.000000 1.000000 1.000000 1.000000 1.000000 1.000000 1.000000 0.000000 0.000000 0.000000 0.000000 0.000000 10000 10000 0 1 10000 2221082473 0.000000 -nan
1.010000 1.006000 1.000000 0.990000 0.994000 1.000000 1.000000 1.000000 1.000000 1.000000 1.000000 1.000000 1.000000 1.000000 1.000000 1.000000 1.000000 1.000000 1.000000 1.000000 1.000000 1.000000 1.000000 1.000000 1.000000 1.000000 0.000000 0.000000 0.000000 0.000000 0.000000 10000 10000 0 1 10000 369002687 0.000000 -nan
1.010000 1.006000 1.000000 0.990000 0.994000 1.000000 1.000000 1.000000 1.000000 1.000000 1.000000 1.000000 1.000000 1.000000 1.000000 1.000000 1.000000 1.000000 1.000000 1.000000 1.000000 1.000000 1.000000 1.000000 1.000000 1.000000 0.000000 0.000000 0.000000 0.000000 0.000000 10000 10000 0 1 10000 1255768772 0.000000 -nan
1.010000 1.006000 1.000000 0.990000 0.994000 1.000000 1.000000 1.000000 1.000000 1.000000 1.000000 1.000000 1.000000 1.000000 1.000000 1.000000 1.000000 1.000000 1.000000 1.000000 1.000000 1.000000 1.000000 1.000000 1.000000 1.000000 0.000000 0.000000 0.000000 0.000000 0.000000 10000 10000 0 1 10000 4267322869 0.000000 -nan
1.010000 1.006000 1.000000 0.990000 0.994000 1.000000 1.000000 1.000000 1.000000 1.000000 1.000000 1.000000 1.000000 1.000000 1.000000 1.000000 1.000000 1.000000 1.000000 1.000000 1.000000 1.000000 1.000000 1.000000 1.000000 1.000000 0.000000 0.000000 0.000000 0.000000 0.000000 10000 10000 0 1 10000 2021435424 0.000000 -nan
1.010000 1.006000 1.000000 0.990000 0.994000 1.000000 1.000000 1.000000 1.000000 1.000000 1.000000 1.000000 1.000000 1.000000 1.000000 1.000000 1.000000 1.000000 1.000000 1.000000 1.000000 1.000000 1.000000 1.000000 1.000000 1.000000 0.000000 0.000000 0.000000 0.000000 0.000000 10000 10000 0 1 10000 2250420608 0.000000 -nan
1.010000 1.006000 1.000000 0.990000 0.994000 1.000000 1.000000 1.000000 1.000000 1.000000 1.000000 1.000000 1.000000 1.000000 1.000000 1.000000 1.000000 1.000000 1.000000 1.000000 1.000000 1.000000 1.000000 1.000000 1.000000 1.000000 0.000000 0.000000 0.000000 0.000000 0.000000 10000 10000 0 1 10000 2904865390 0.000000 -nan
1.010000 1.006000 1.000000 0.990000 0.994000 1.000000 1.000000 1.000000 1.000000 1.000000 1.000000 1.000000 1.000000 1.000000 1.000000 1.000000 1.000000 1.000000 1.000000 1.000000 1.000000 1.000000 1.000000 1.000000 1.000000 1.000000 0.000000 0.000000 0.000000 0.000000 0.000000 10000 10000 0 1 10000 1473294188 0.000000 -nan
1.010000 1.006000 1.000000 0.990000 0.994000 1.000000 1.000000 1.000000 1.000000 1.000000 1.000000 1.000000 1.000000 1.000000 1.000000 1.000000 1.000000 1.000000 1.000000 1.000000 1.000000 1.000000 1.000000 1.000000 1.000000 1.000000 0.000000 0.000000 0.000000 0.000000 0.000000 10000 10000 0 1 10000 2062325090 0.000000 -nan
1.010000 1.006000 1.000000 0.990000 0.994000 1.000000 1.000000 1.000000 1.000000 1.000000 1.000000 1.000000 1.000000 1.000000 1.000000 1.000000 1.000000 1.000000 1.000000 1.000000 1.000000 1.000000 1.000000 1.000000 1.000000 1.000000 0.000000 0.000000 0.000000 0.000000 0.000000 10000 10000 0 1 10000 3775015167 0.000000 -nan
1.010000 1.006000 1.000000 0.990000 0.994000 1.000000 1.000000 1.000000 1.000000 1.000000 1.000000 1.000000 1.000000 1.000000 1.000000 1.000000 1.000000 1.000000 1.000000 1.000000 1.000000 1.000000 1.000000 1.000000 1.000000 1.000000 0.000000 0.000000 0.000000 0.000000 0.000000 10000 10000 0 1 10000 3187026596 0.000000 -nan
1.010000 1.006000 1.000000 0.990000 0.994000 1.000000 1.000000 1.000000 1.000000 1.000000 1.000000 1.000000 1.000000 1.000000 1.000000 1.000000 1.000000 1.000000 1.000000 1.000000 1.000000 1.000000 1.000000 1.000000 1.000000 1.000000 0.000000 0.000000 0.000000 0.000000 0.000000 10000 10000 0 1 10000 3784949813 0.000000 -nan
1.010000 1.006000 1.000000 0.990000 0.994000 1.000000 1.000000 1.000000 1.000000 1.000000 1.000000 1.000000 1.000000 1.000000 1.000000 1.000000 1.000000 1.000000 1.000000 1.000000 1.000000 1.000000 1.000000 1.000000 1.000000 1.000000 0.000000 0.000000 0.000000 0.000000 0.000000 10000 10000 0 1 10000 3921989136 0.000000 -nan
1.010000 1.006000 1.000000 0.990000 0.994000 1.000000 1.000000 1.000000 1.000000 1.000000 1.000000 1.000000 1.000000 1.000000 1.000000 1.000000 1.000000 1.000000 1.000000 1.000000 1.000000 1.000000 1.000000 1.000000 1.000000 1.000000 0.000000 0.000000 0.000000 0.000000 0.000000 10000 10000 0 1 10000 277945044 0.000000 -nan
1.010000 1.006000 1.000000 0.990000 0.994000 1.000000 1.000000 1.000000 1.000000 1.000000 1.000000 1.000000 1.000000 1.000000 1.000000 1.000000 1.000000 1.000000 1.000000 1.000000 1.000000 1.000000 1.000000 1.000000 1.000000 1.000000 0.000000 0.000000 0.000000 0.000000 0.000000 10000 10000 0 1 10000 4259358534 0.000000 -nan
1.010000 1.006000 1.000000 0.990000 0.994000 1.000000 1.000000 1.000000 1.000000 1.000000 1.000000 1.000000 1.000000 1.000000 1.000000 1.000000 1.000000 1.000000 1.000000 1.000000 1.000000 1.000000 1.000000 1.000000 1.000000 1.000000 0.000000 0.000000 0.000000 0.000000 0.000000 10000 10000 0 1 10000 4091147079 0.000000 -nan
1.010000 1.006000 1.000000 0.990000 0.994000 1.000000 1.000000 1.000000 1.000000 1.000000 1.000000 1.000000 1.000000 1.000000 1.000000 1.000000 1.000000 1.000000 1.000000 1.000000 1.000000 1.000000 1.000000 1.000000 1.000000 1.000000 0.000000 0.000000 0.000000 0.000000 0.000000 10000 10000 0 1 10000 1376762138 0.000000 -nan
1.010000 1.006000 1.000000 0.990000 0.994000 1.000000 1.000000 1.000000 1.000000 1.000000 1.000000 1.000000 1.000000 1.000000 1.000000 1.000000 1.000000 1.000000 1.000000 1.000000 1.000000 1.000000 1.000000 1.000000 1.000000 1.000000 0.000000 0.000000 0.000000 0.000000 0.000000 10000 10000 0 1 10000 3631777244 0.000000 -nan
1.010000 1.006000 1.000000 0.990000 0.994000 1.000000 1.000000 1.000000 1.000000 1.000000 1.000000 1.000000 1.000000 1.000000 1.000000 1.000000 1.000000 1.000000 1.000000 1.000000 1.000000 1.000000 1.000000 1.000000 1.000000 1.000000 0.000000 0.000000 0.000000 0.000000 0.000000 10000 10000 0 1 10000 3983470666 0.000000 -nan
1.010000 1.006000 1.000000 0.990000 0.994000 1.000000 1.000000 1.000000 1.000000 1.000000 1.000000 1.000000 1.000000 1.000000 1.000000 1.000000 1.000000 1.000000 1.000000 1.000000 1.000000 1.000000 1.000000 1.000000 1.000000 1.000000 0.000000 0.000000 0.000000 0.000000 0.000000 10000 10000 0 1 10000 1985034611 0.000000 -nan
1.010000 1.006000 1.000000 0.990000 0.994000 1.000000 1.000000 1.000000 1.000000 1.000000 1.000000 1.000000 1.000000 1.000000 1.000000 1.000000 1.000000 1.000000 1.000000 1.000000 1.000000 1.000000 1.000000 1.000000 1.000000 1.000000 0.000000 0.000000 0.000000 0.000000 0.000000 10000 10000 0 1 10000 522666121 0.000000 -nan
1.010000 1.006000 1.000000 0.990000 0.994000 1.000000 1.000000 1.000000 1.000000 1.000000 1.000000 1.000000 1.000000 1.000000 1.000000 1.000000 1.000000 1.000000 1.000000 1.000000 1.000000 1.000000 1.000000 1.000000 1.000000 1.000000 0.000000 0.000000 0.000000 0.000000 0.000000 10000 10000 0 1 10000 3891006322 0.000000 -nan
1.010000 1.006000 1.000000 0.990000 0.994000 1.000000 1.000000 1.000000 1.000000 1.000000 1.000000 1.000000 1.000000 1.000000 1.000000 1.000000 1.000000 1.000000 1.000000 1.000000 1.000000 1.000000 1.000000 1.000000 1.000000 1.000000 0.000000 0.000000 0.000000 0.000000 0.000000 10000 10000 0 1 10000 2531019184 0.000000 -nan
1.010000 1.006000 1.000000 0.990000 0.994000 1.000000 1.000000 1.000000 1.000000 1.000000 1.000000 1.000000 1.000000 1.000000 1.000000 1.000000 1.000000 1.000000 1.000000 1.000000 1.000000 1.000000 1.000000 1.000000 1.000000 1.000000 0.000000 0.000000 0.000000 0.000000 0.000000 10000 10000 0 1 10000 892927924 0.000000 -nan
1.010000 1.006000 1.000000 0.990000 0.994000 1.000000 1.000000 1.000000 1.000000 1.000000 1.000000 1.000000 1.000000 1.000000 1.000000 1.000000 1.000000 1.000000 1.000000 1.000000 1.000000 1.000000 1.000000 1.000000 1.000000 1.000000 0.000000 0.000000 0.000000 0.000000 0.000000 10000 10000 0 1 10000 3578064958 0.000000 -nan
1.010000 1.006000 1.000000 0.990000 0.994000 1.000000 1.000000 1.000000 1.000000 1.000000 1.000000 1.000000 1.000000 1.000000 1.000000 1.000000 1.000000 1.000000 1.000000 1.000000 1.000000 1.000000 1.000000 1.000000 1.000000 1.000000 0.000000 0.000000 0.000000 0.000000 0.000000 10000 10000 0 1 10000 2635460566 0.000000 -nan
1.010000 1.006000 1.000000 0.990000 0.994000 1.000000 1.000000 1.000000 1.000000 1.000000 1.000000 1.000000 1.000000 1.000000 1.000000 1.000000 1.000000 1.000000 1.000000 1.000000 1.000000 1.000000 1.000000 1.000000 1.000000 1.000000 0.000000 0.000000 0.000000 0.000000 0.000000 10000 10000 0 1 10000 2141343016 0.000000 -nan
1.010000 1.006000 1.000000 0.990000 0.994000 1.000000 1.000000 1.000000 1.000000 1.000000 1.000000 1.000000 1.000000 1.000000 1.000000 1.000000 1.000000 1.000000 1.000000 1.000000 1.000000 1.000000 1.000000 1.000000 1.000000 1.000000 0.000000 0.000000 0.000000 0.000000 0.000000 10000 10000 0 1 10000 4263063665 0.000000 -nan
1.010000 1.006000 1.000000 0.990000 0.994000 1.000000 1.000000 1.000000 1.000000 1.000000 1.000000 1.000000 1.000000 1.000000 1.000000 1.000000 1.000000 1.000000 1.000000 1.000000 1.000000 1.000000 1.000000 1.000000 1.000000 1.000000 0.000000 0.000000 0.000000 0.000000 0.000000 10000 10000 0 1 10000 2845642941 0.000000 -nan
1.010000 1.006000 1.000000 0.990000 0.994000 1.000000 1.000000 1.000000 1.000000 1.000000 1.000000 1.000000 1.000000 1.000000 1.000000 1.000000 1.000000 1.000000 1.000000 1.000000 1.000000 1.000000 1.000000 1.000000 1.000000 1.000000 0.000000 0.000000 0.000000 0.000000 0.000000 10000 10000 0 1 10000 136849827 0.000000 -nan
1.010000 1.006000 1.000000 0.990000 0.994000 1.000000 1.000000 1.000000 1.000000 1.000000 1.000000 1.000000 1.000000 1.000000 1.000000 1.000000 1.000000 1.000000 1.000000 1.000000 1.000000 1.000000 1.000000 1.000000 1.000000 1.000000 0.000000 0.000000 0.000000 0.000000 0.000000 10000 10000 0 1 10000 940658424 0.000000 -nan
1.010000 1.006000 1.000000 0.990000 0.994000 1.000000 1.000000 1.000000 1.000000 1.000000 1.000000 1.000000 1.000000 1.000000 1.000000 1.000000 1.000000 1.000000 1.000000 1.000000 1.000000 1.000000 1.000000 1.000000 1.000000 1.000000 0.000000 0.000000 0.000000 0.000000 0.000000 10000 10000 0 1 10000 2865012425 0.000000 -nan
1.010000 1.006000 1.000000 0.990000 0.994000 1.000000 1.000000 1.000000 1.000000 1.000000 1.000000 1.000000 1.000000 1.000000 1.000000 1.000000 1.000000 1.000000 1.000000 1.000000 1.000000 1.000000 1.000000 1.000000 1.000000 1.000000 0.000000 0.000000 0.000000 0.000000 0.000000 10000 10000 0 1 10000 1307299134 0.000000 -nan
1.010000 1.006000 1.000000 0.990000 0.994000 1.000000 1.000000 1.000000 1.000000 1.000000 1.000000 1.000000 1.000000 1.000000 1.000000 1.000000 1.000000 1.000000 1.000000 1.000000 1.000000 1.000000 1.000000 1.000000 1.000000 1.000000 0.000000 0.000000 0.000000 0.000000 0.000000 10000 10000 0 1 10000 1926626795 0.000000 -nan
1.010000 1.006000 1.000000 0.990000 0.994000 1.000000 1.000000 1.000000 1.000000 1.000000 1.000000 1.000000 1.000000 1.000000 1.000000 1.000000 1.000000 1.000000 1.000000 1.000000 1.000000 1.000000 1.000000 1.000000 1.000000 1.000000 0.000000 0.000000 0.000000 0.000000 0.000000 10000 10000 0 1 10000 3539693581 0.000000 -nan
1.010000 1.006000 1.000000 0.990000 0.994000 1.000000 1.000000 1.000000 1.000000 1.000000 1.000000 1.000000 1.000000 1.000000 1.000000 1.000000 1.000000 1.000000 1.000000 1.000000 1.000000 1.000000 1.000000 1.000000 1.000000 1.000000 0.000000 0.000000 0.000000 0.000000 0.000000 10000 10000 0 1 10000 1368998570 0.000000 -nan
1.010000 1.006000 1.000000 0.990000 0.994000 1.000000 1.000000 1.000000 1.000000 1.000000 1.000000 1.000000 1.000000 1.000000 1.000000 1.000000 1.000000 1.000000 1.000000 1.000000 1.000000 1.000000 1.000000 1.000000 1.000000 1.000000 0.000000 0.000000 0.000000 0.000000 0.000000 10000 10000 0 1 10000 144201333 0.000000 -nan
1.010000 1.006000 1.000000 0.990000 0.994000 1.000000 1.000000 1.000000 1.000000 1.000000 1.000000 1.000000 1.000000 1.000000 1.000000 1.000000 1.000000 1.000000 1.000000 1.000000 1.000000 1.000000 1.000000 1.000000 1.000000 1.000000 0.000000 0.000000 0.000000 0.000000 0.000000 10000 10000 0 1 10000 4096976313 0.000000 -nan
1.010000 1.006000 1.000000 0.990000 0.994000 1.000000 1.000000 1.000000 1.000000 1.000000 1.000000 1.000000 1.000000 1.000000 1.000000 1.000000 1.000000 1.000000 1.000000 1.000000 1.000000 1.000000 1.000000 1.000000 1.000000 1.000000 0.000000 0.000000 0.000000 0.000000 0.000000 10000 10000 0 1 10000 1211792747 0.000000 -nan
1.010000 1.006000 1.000000 0.990000 0.994000 1.000000 1.000000 1.000000 1.000000 1.000000 1.000000 1.000000 1.000000 1.000000 1.000000 1.000000 1.000000 1.000000 1.000000 1.000000 1.000000 1.000000 1.000000 1.000000 1.000000 1.000000 0.000000 0.000000 0.000000 0.000000 0.000000 10000 10000 0 1 10000 1303026875 0.000000 -nan
1.010000 1.006000 1.000000 0.990000 0.994000 1.000000 1.000000 1.000000 1.000000 1.000000 1.000000 1.000000 1.000000 1.000000 1.000000 1.000000 1.000000 1.000000 1.000000 1.000000 1.000000 1.000000 1.000000 1.000000 1.000000 1.000000 0.000000 0.000000 0.000000 0.000000 0.000000 10000 10000 0 1 10000 2038167064 0.000000 -nan
1.010000 1.006000 1.000000 0.990000 0.994000 1.000000 1.000000 1.000000 1.000000 1.000000 1.000000 1.000000 1.000000 1.000000 1.000000 1.000000 1.000000 1.000000 1.000000 1.000000 1.000000 1.000000 1.000000 1.000000 1.000000 1.000000 0.000000 0.000000 0.000000 0.000000 0.000000 10000 10000 0 1 10000 2842319890 0.000000 -nan
1.010000 1.006000 1.000000 0.990000 0.994000 1.000000 1.000000 1.000000 1.000000 1.000000 1.000000 1.000000 1.000000 1.000000 1.000000 1.000000 1.000000 1.000000 1.000000 1.000000 1.000000 1.000000 1.000000 1.000000 1.000000 1.000000 0.000000 0.000000 0.000000 0.000000 0.000000 10000 10000 0 1 10000 1445391295 0.000000 -nan
1.010000 1.006000 1.000000 0.990000 0.994000 1.000000 1.000000 1.000000 1.000000 1.000000 1.000000 1.000000 1.000000 1.000000 1.000000 1.000000 1.000000 1.000000 1.000000 1.000000 1.000000 1.000000 1.000000 1.000000 1.000000 1.000000 0.000000 0.000000 0.000000 0.000000 0.000000 10000 10000 0 1 10000 2403476004 0.000000 -nan
1.010000 1.006000 1.000000 0.990000 0.994000 1.000000 1.000000 1.000000 1.000000 1.000000 1.000000 1.000000 1.000000 1.000000 1.000000 1.000000 1.000000 1.000000 1.000000 1.000000 1.000000 1.000000 1.000000 1.000000 1.000000 1.000000 0.000000 0.000000 0.000000 0.000000 0.000000 10000 10000 0 1 10000 2193393952 0.000000 -nan
1.010000 1.006000 1.000000 0.990000 0.994000 1.000000 1.000000 1.000000 1.000000 1.000000 1.000000 1.000000 1.000000 1.000000 1.000000 1.000000 1.000000 1.000000 1.000000 1.000000 1.000000 1.000000 1.000000 1.000000 1.000000 1.000000 0.000000 0.000000 0.000000 0.000000 0.000000 10000 10000 0 1 10000 3634261521 0.000000 -nan
1.010000 1.006000 1.000000 0.990000 0.994000 1.000000 1.000000 1.000000 1.000000 1.000000 1.000000 1.000000 1.000000 1.000000 1.000000 1.000000 1.000000 1.000000 1.000000 1.000000 1.000000 1.000000 1.000000 1.000000 1.000000 1.000000 0.000000 0.000000 0.000000 0.000000 0.000000 10000 10000 0 1 10000 4288006856 0.000000 -nan
1.010000 1.006000 1.000000 0.990000 0.994000 1.000000 1.000000 1.000000 1.000000 1.000000 1.000000 1.000000 1.000000 1.000000 1.000000 1.000000 1.000000 1.000000 1.000000 1.000000 1.000000 1.000000 1.000000 1.000000 1.000000 1.000000 0.000000 0.000000 0.000000 0.000000 0.000000 10000 10000 0 1 10000 2692073579 0.000000 -nan
1.010000 1.006000 1.000000 0.990000 0.994000 1.000000 1.000000 1.000000 1.000000 1.000000 1.000000 1.000000 1.000000 1.000000 1.000000 1.000000 1.000000 1.000000 1.000000 1.000000 1.000000 1.000000 1.000000 1.000000 1.000000 1.000000 0.000000 0.000000 0.000000 0.000000 0.000000 10000 10000 0 1 10000 3285051216 0.000000 -nan
1.010000 1.006000 1.000000 0.990000 0.994000 1.000000 1.000000 1.000000 1.000000 1.000000 1.000000 1.000000 1.000000 1.000000 1.000000 1.000000 1.000000 1.000000 1.000000 1.000000 1.000000 1.000000 1.000000 1.000000 1.000000 1.000000 0.000000 0.000000 0.000000 0.000000 0.000000 10000 10000 0 1 10000 1344616063 0.000000 -nan
1.010000 1.006000 1.000000 0.990000 0.994000 1.000000 1.000000 1.000000 1.000000 1.000000 1.000000 1.000000 1.000000 1.000000 1.000000 1.000000 1.000000 1.000000 1.000000 1.000000 1.000000 1.000000 1.000000 1.000000 1.000000 1.000000 0.000000 0.000000 0.000000 0.000000 0.000000 10000 10000 0 1 10000 2494421601 0.000000 -nan
1.010000 1.006000 1.000000 0.990000 0.994000 1.000000 1.000000 1.000000 1.000000 1.000000 1.000000 1.000000 1.000000 1.000000 1.000000 1.000000 1.000000 1.000000 1.000000 1.000000 1.000000 1.000000 1.000000 1.000000 1.000000 1.000000 0.000000 0.000000 0.000000 0.000000 0.000000 10000 10000 0 1 10000 1997366178 0.000000 -nan
1.010000 1.006000 1.000000 0.990000 0.994000 1.000000 1.000000 1.000000 1.000000 1.000000 1.000000 1.000000 1.000000 1.000000 1.000000 1.000000 1.000000 1.000000 1.000000 1.000000 1.000000 1.000000 1.000000 1.000000 1.000000 1.000000 0.000000 0.000000 0.000000 0.000000 0.000000 10000 10000 0 1 10000 2160438142 0.000000 -nan
1.010000 1.006000 1.000000 0.990000 0.994000 1.000000 1.000000 1.000000 1.000000 1.000000 1.000000 1.000000 1.000000 1.000000 1.000000 1.000000 1.000000 1.000000 1.000000 1.000000 1.000000 1.000000 1.000000 1.000000 1.000000 1.000000 0.000000 0.000000 0.000000 0.000000 0.000000 10000 10000 0 1 10000 1064005307 0.000000 -nan
1.010000 1.006000 1.000000 0.990000 0.994000 1.000000 1.000000 1.000000 1.000000 1.000000 1.000000 1.000000 1.000000 1.000000 1.000000 1.000000 1.000000 1.000000 1.000000 1.000000 1.000000 1.000000 1.000000 1.000000 1.000000 1.000000 0.000000 0.000000 0.000000 0.000000 0.000000 10000 10000 0 1 10000 821706948 0.000000 -nan
1.010000 1.006000 1.000000 0.990000 0.994000 1.000000 1.000000 1.000000 1.000000 1.000000 1.000000 1.000000 1.000000 1.000000 1.000000 1.000000 1.000000 1.000000 1.000000 1.000000 1.000000 1.000000 1.000000 1.000000 1.000000 1.000000 0.000000 0.000000 0.000000 0.000000 0.000000 10000 10000 0 1 10000 1341458941 0.000000 -nan
1.010000 1.006000 1.000000 0.990000 0.994000 1.000000 1.000000 1.000000 1.000000 1.000000 1.000000 1.000000 1.000000 1.000000 1.000000 1.000000 1.000000 1.000000 1.000000 1.000000 1.000000 1.000000 1.000000 1.000000 1.000000 1.000000 0.000000 0.000000 0.000000 0.000000 0.000000 10000 10000 0 1 10000 3032819130 0.000000 -nan
1.010000 1.006000 1.000000 0.990000 0.994000 1.000000 1.000000 1.000000 1.000000 1.000000 1.000000 1.000000 1.000000 1.000000 1.000000 1.000000 1.000000 1.000000 1.000000 1.000000 1.000000 1.000000 1.000000 1.000000 1.000000 1.000000 0.000000 0.000000 0.000000 0.000000 0.000000 10000 10000 0 1 10000 1603967573 0.000000 -nan
1.010000 1.006000 1.000000 0.990000 0.994000 1.000000 1.000000 1.000000 1.000000 1.000000 1.000000 1.000000 1.000000 1.000000 1.000000 1.000000 1.000000 1.000000 1.000000 1.000000 1.000000 1.000000 1.000000 1.000000 1.000000 1.000000 0.000000 0.000000 0.000000 0.000000 0.000000 10000 10000 0 1 10000 3466936891 0.000000 -nan
1.010000 1.006000 1.000000 0.990000 0.994000 1.000000 1.000000 1.000000 1.000000 1.000000 1.000000 1.000000 1.000000 1.000000 1.000000 1.000000 1.000000 1.000000 1.000000 1.000000 1.000000 1.000000 1.000000 1.000000 1.000000 1.000000 0.000000 0.000000 0.000000 0.000000 0.000000 10000 10000 0 1 10000 2270409418 0.000000 -nan
1.010000 1.006000 1.000000 0.990000 0.994000 1.000000 1.000000 1.000000 1.000000 1.000000 1.000000 1.000000 1.000000 1.000000 1.000000 1.000000 1.000000 1.000000 1.000000 1.000000 1.000000 1.000000 1.000000 1.000000 1.000000 1.000000 0.000000 0.000000 0.000000 0.000000 0.000000 10000 10000 0 1 10000 2365893477 0.000000 -nan
1.010000 1.006000 1.000000 0.990000 0.994000 1.000000 1.000000 1.000000 1.000000 1.000000 1.000000 1.000000 1.000000 1.000000 1.000000 1.000000 1.000000 1.000000 1.000000 1.000000 1.000000 1.000000 1.000000 1.000000 1.000000 1.000000 0.000000 0.000000 0.000000 0.000000 0.000000 10000 10000 0 1 10000 2823037100 0.000000 -nan
1.010000 1.006000 1.000000 0.990000 0.994000 1.000000 1.000000 1.000000 1.000000 1.000000 1.000000 1.000000 1.000000 1.000000 1.000000 1.000000 1.000000 1.000000 1.000000 1.000000 1.000000 1.000000 1.000000 1.000000 1.000000 1.000000 0.000000 0.000000 0.000000 0.000000 0.000000 10000 10000 0 1 10000 3241919712 0.000000 -nan
1.010000 1.006000 1.000000 0.990000 0.994000 1.000000 1.000000 1.000000 1.000000 1.000000 1.000000 1.000000 1.000000 1.000000 1.000000 1.000000 1.000000 1.000000 1.000000 1.000000 1.000000 1.000000 1.000000 1.000000 1.000000 1.000000 0.000000 0.000000 0.000000 0.000000 0.000000 10000 10000 0 1 10000 357097070 0.000000 -nan
1.010000 1.006000 1.000000 0.990000 0.994000 1.000000 1.000000 1.000000 1.000000 1.000000 1.000000 1.000000 1.000000 1.000000 1.000000 1.000000 1.000000 1.000000 1.000000 1.000000 1.000000 1.000000 1.000000 1.000000 1.000000 1.000000 0.000000 0.000000 0.000000 0.000000 0.000000 10000 10000 0 1 10000 887179662 0.000000 -nan
1.010000 1.006000 1.000000 0.990000 0.994000 1.000000 1.000000 1.000000 1.000000 1.000000 1.000000 1.000000 1.000000 1.000000 1.000000 1.000000 1.000000 1.000000 1.000000 1.000000 1.000000 1.000000 1.000000 1.000000 1.000000 1.000000 0.000000 0.000000 0.000000 0.000000 0.000000 10000 10000 0 1 10000 315600141 0.000000 -nan
1.010000 1.006000 1.000000 0.990000 0.994000 1.000000 1.000000 1.000000 1.000000 1.000000 1.000000 1.000000 1.000000 1.000000 1.000000 1.000000 1.000000 1.000000 1.000000 1.000000 1.000000 1.000000 1.000000 1.000000 1.000000 1.000000 0.000000 0.000000 0.000000 0.000000 0.000000 10000 10000 0 1 10000 2697523111 0.000000 -nan
1.010000 1.006000 1.000000 0.990000 0.994000 1.000000 1.000000 1.000000 1.000000 1.000000 1.000000 1.000000 1.000000 1.000000 1.000000 1.000000 1.000000 1.000000 1.000000 1.000000 1.000000 1.000000 1.000000 1.000000 1.000000 1.000000 0.000000 0.000000 0.000000 0.000000 0.000000 10000 10000 0 1 10000 2164572463 0.000000 -nan
1.010000 1.006000 1.000000 0.990000 0.994000 1.000000 1.000000 1.000000 1.000000 1.000000 1.000000 1.000000 1.000000 1.000000 1.000000 1.000000 1.000000 1.000000 1.000000 1.000000 1.000000 1.000000 1.000000 1.000000 1.000000 1.000000 0.000000 0.000000 0.000000 0.000000 0.000000 10000 10000 0 1 10000 2384291210 0.000000 -nan
1.010000 1.006000 1.000000 0.990000 0.994000 1.000000 1.000000 1.000000 1.000000 1.000000 1.000000 1.000000 1.000000 1.000000 1.000000 1.000000 1.000000 1.000000 1.000000 1.000000 1.000000 1.000000 1.000000 1.000000 1.000000 1.000000 0.000000 0.000000 0.000000 0.000000 0.000000 10000 10000 0 1 10000 1987079225 0.000000 -nan
1.010000 1.006000 1.000000 0.990000 0.994000 1.000000 1.000000 1.000000 1.000000 1.000000 1.000000 1.000000 1.000000 1.000000 1.000000 1.000000 1.000000 1.000000 1.000000 1.000000 1.000000 1.000000 1.000000 1.000000 1.000000 1.000000 0.000000 0.000000 0.000000 0.000000 0.000000 10000 10000 0 1 10000 1770210409 0.000000 -nan
1.010000 1.006000 1.000000 0.990000 0.994000 1.000000 1.000000 1.000000 1.000000 1.000000 1.000000 1.000000 1.000000 1.000000 1.000000 1.000000 1.000000 1.000000 1.000000 1.000000 1.000000 1.000000 1.000000 1.000000 1.000000 1.000000 0.000000 0.000000 0.000000 0.000000 0.000000 10000 10000 0 1 10000 1536485450 0.000000 -nan
1.010000 1.006000 1.000000 0.990000 0.994000 1.000000 1.000000 1.000000 1.000000 1.000000 1.000000 1.000000 1.000000 1.000000 1.000000 1.000000 1.000000 1.000000 1.000000 1.000000 1.000000 1.000000 1.000000 1.000000 1.000000 1.000000 0.000000 0.000000 0.000000 0.000000 0.000000 10000 10000 0 1 10000 1350050765 0.000000 -nan
1.010000 1.006000 1.000000 0.990000 0.994000 1.000000 1.000000 1.000000 1.000000 1.000000 1.000000 1.000000 1.000000 1.000000 1.000000 1.000000 1.000000 1.000000 1.000000 1.000000 1.000000 1.000000 1.000000 1.000000 1.000000 1.000000 0.000000 0.000000 0.000000 0.000000 0.000000 10000 10000 0 1 10000 4222741275 0.000000 -nan
1.010000 1.006000 1.000000 0.990000 0.994000 1.000000 1.000000 1.000000 1.000000 1.000000 1.000000 1.000000 1.000000 1.000000 1.000000 1.000000 1.000000 1.000000 1.000000 1.000000 1.000000 1.000000 1.000000 1.000000 1.000000 1.000000 0.000000 0.000000 0.000000 0.000000 0.000000 10000 10000 0 1 10000 2545308354 0.000000 -nan
1.010000 1.006000 1.000000 0.990000 0.994000 1.000000 1.000000 1.000000 1.000000 1.000000 1.000000 1.000000 1.000000 1.000000 1.000000 1.000000 1.000000 1.000000 1.000000 1.000000 1.000000 1.000000 1.000000 1.000000 1.000000 1.000000 0.000000 0.000000 0.000000 0.000000 0.000000 10000 10000 0 1 10000 221433563 0.000000 -nan
1.010000 1.006000 1.000000 0.990000 0.994000 1.000000 1.000000 1.000000 1.000000 1.000000 1.000000 1.000000 1.000000 1.000000 1.000000 1.000000 1.000000 1.000000 1.000000 1.000000 1.000000 1.000000 1.000000 1.000000 1.000000 1.000000 0.000000 0.000000 0.000000 0.000000 0.000000 10000 10000 0 1 10000 1611402648 0.000000 -nan
1.010000 1.006000 1.000000 0.990000 0.994000 1.000000 1.000000 1.000000 1.000000 1.000000 1.000000 1.000000 1.000000 1.000000 1.000000 1.000000 1.000000 1.000000 1.000000 1.000000 1.000000 1.000000 1.000000 1.000000 1.000000 1.000000 0.000000 0.000000 0.000000 0.000000 0.000000 10000 10000 0 1 10000 2913828301 0.000000 -nan
1.010000 1.006000 1.000000 0.990000 0.994000 1.000000 1.000000 1.000000 1.000000 1.000000 1.000000 1.000000 1.000000 1.000000 1.000000 1.000000 1.000000 1.000000 1.000000 1.000000 1.000000 1.000000 1.000000 1.000000 1.000000 1.000000 0.000000 0.000000 0.000000 0.000000 0.000000 10000 10000 0 1 10000 2148660676 0.000000 -nan
1.010000 1.006000 1.000000 0.990000 0.994000 1.000000 1.000000 1.000000 1.000000 1.000000 1.000000 1.000000 1.000000 1.000000 1.000000 1.000000 1.000000 1.000000 1.000000 1.000000 1.000000 1.000000 1.000000 1.000000 1.000000 1.000000 0.000000 0.000000 0.000000 0.000000 0.000000 10000 10000 0 1 10000 394088401 0.000000 -nan
1.010000 1.006000 1.000000 0.990000 0.994000 1.000000 1.000000 1.000000 1.000000 1.000000 1.000000 1.000000 1.000000 1.000000 1.000000 1.000000 1.000000 1.000000 1.000000 1.000000 1.000000 1.000000 1.000000 1.000000 1.000000 1.000000 0.000000 0.000000 0.000000 0.000000 0.000000 10000 10000 0 1 10000 237099403 0.000000 -nan
1.010000 1.006000 1.000000 0.990000 0.994000 1.000000 1.000000 1.000000 1.000000 1.000000 1.000000 1.000000 1.000000 1.000000 1.000000 1.000000 1.000000 1.000000 1.000000 1.000000 1.000000 1.000000 1.000000 1.000000 1.000000 1.000000 0.000000 0.000000 0.000000 0.000000 0.000000 10000 10000 0 1 10000 2157290938 0.000000 -nan
1.010000 1.006000 1.000000 0.990000 0.994000 1.000000 1.000000 1.000000 1.000000 1.000000 1.000000 1.000000 1.000000 1.000000 1.000000 1.000000 1.000000 1.000000 1.000000 1.000000 1.000000 1.000000 1.000000 1.000000 1.000000 1.000000 0.000000 0.000000 0.000000 0.000000 0.000000 10000 10000 0 1 10000 1848203037 0.000000 -nan
1.010000 1.006000 1.000000 0.990000 0.994000 1.000000 1.000000 1.000000 1.000000 1.000000 1.000000 1.000000 1.000000 1.000000 1.000000 1.000000 1.000000 1.000000 1.000000 1.000000 1.000000 1.000000 1.000000 1.000000 1.000000 1.000000 0.000000 0.000000 0.000000 0.000000 0.000000 10000 10000 0 1 10000 2825778314 0.000000 -nan
1.010000 1.006000 1.000000 0.990000 0.994000 1.000000 1.000000 1.000000 1.000000 1.000000 1.000000 1.000000 1.000000 1.000000 1.000000 1.000000 1.000000 1.000000 1.000000 1.000000 1.000000 1.000000 1.000000 1.000000 1.000000 1.000000 0.000000 0.000000 0.000000 0.000000 0.000000 10000 10000 0 1 10000 1595422606 0.000000 -nan
1.010000 1.006000 1.000000 0.990000 0.994000 1.000000 1.000000 1.000000 1.000000 1.000000 1.000000 1.000000 1.000000 1.000000 1.000000 1.000000 1.000000 1.000000 1.000000 1.000000 1.000000 1.000000 1.000000 1.000000 1.000000 1.000000 0.000000 0.000000 0.000000 0.000000 0.000000 10000 10000 0 1 10000 736909293 0.000000 -nan
1.010000 1.006000 1.000000 0.990000 0.994000 1.000000 1.000000 1.000000 1.000000 1.000000 1.000000 1.000000 1.000000 1.000000 1.000000 1.000000 1.000000 1.000000 1.000000 1.000000 1.000000 1.000000 1.000000 1.000000 1.000000 1.000000 0.000000 0.000000 0.000000 0.000000 0.000000 10000 10000 0 1 10000 1965045408 0.000000 -nan
1.010000 1.006000 1.000000 0.990000 0.994000 1.000000 1.000000 1.000000 1.000000 1.000000 1.000000 1.000000 1.000000 1.000000 1.000000 1.000000 1.000000 1.000000 1.000000 1.000000 1.000000 1.000000 1.000000 1.000000 1.000000 1.000000 0.000000 0.000000 0.000000 0.000000 0.000000 10000 10000 0 1 10000 643150588 0.000000 -nan
1.010000 1.006000 1.000000 0.990000 0.994000 1.000000 1.000000 1.000000 1.000000 1.000000 1.000000 1.000000 1.000000 1.000000 1.000000 1.000000 1.000000 1.000000 1.000000 1.000000 1.000000 1.000000 1.000000 1.000000 1.000000 1.000000 0.000000 0.000000 0.000000 0.000000 0.000000 10000 10000 0 1 10000 1367021421 0.000000 -nan
1.010000 1.006000 1.000000 0.990000 0.994000 1.000000 1.000000 1.000000 1.000000 1.000000 1.000000 1.000000 1.000000 1.000000 1.000000 1.000000 1.000000 1.000000 1.000000 1.000000 1.000000 1.000000 1.000000 1.000000 1.000000 1.000000 0.000000 0.000000 0.000000 0.000000 0.000000 10000 10000 0 1 10000 36787419 0.000000 -nan
1.010000 1.006000 1.000000 0.990000 0.994000 1.000000 1.000000 1.000000 1.000000 1.000000 1.000000 1.000000 1.000000 1.000000 1.000000 1.000000 1.000000 1.000000 1.000000 1.000000 1.000000 1.000000 1.000000 1.000000 1.000000 1.000000 0.000000 0.000000 0.000000 0.000000 0.000000 10000 10000 0 1 10000 3968754217 0.000000 -nan
1.010000 1.006000 1.000000 0.990000 0.994000 1.000000 1.000000 1.000000 1.000000 1.000000 1.000000 1.000000 1.000000 1.000000 1.000000 1.000000 1.000000 1.000000 1.000000 1.000000 1.000000 1.000000 1.000000 1.000000 1.000000 1.000000 0.000000 0.000000 0.000000 0.000000 0.000000 10000 10000 0 1 10000 554499742 0.000000 -nan
1.010000 1.006000 1.000000 0.990000 0.994000 1.000000 1.000000 1.000000 1.000000 1.000000 1.000000 1.000000 1.000000 1.000000 1.000000 1.000000 1.000000 1.000000 1.000000 1.000000 1.000000 1.000000 1.000000 1.000000 1.000000 1.000000 0.000000 0.000000 0.000000 0.000000 0.000000 10000 10000 0 1 10000 589111999 0.000000 -nan
1.010000 1.006000 1.000000 0.990000 0.994000 1.000000 1.000000 1.000000 1.000000 1.000000 1.000000 1.000000 1.000000 1.000000 1.000000 1.000000 1.000000 1.000000 1.000000 1.000000 1.000000 1.000000 1.000000 1.000000 1.000000 1.000000 0.000000 0.000000 0.000000 0.000000 0.000000 10000 10000 0 1 10000 207846157 0.000000 -nan
1.010000 1.006000 1.000000 0.990000 0.994000 1.000000 1.000000 1.000000 1.000000 1.000000 1.000000 1.000000 1.000000 1.000000 1.000000 1.000000 1.000000 1.000000 1.000000 1.000000 1.000000 1.000000 1.000000 1.000000 1.000000 1.000000 0.000000 0.000000 0.000000 0.000000 0.000000 10000 10000 0 1 10000 707234181 0.000000 -nan
1.010000 1.006000 1.000000 0.990000 0.994000 1.000000 1.000000 1.000000 1.000000 1.000000 1.000000 1.000000 1.000000 1.000000 1.000000 1.000000 1.000000 1.000000 1.000000 1.000000 1.000000 1.000000 1.000000 1.000000 1.000000 1.000000 0.000000 0.000000 0.000000 0.000000 0.000000 10000 10000 0 1 10000 531841318 0.000000 -nan
1.010000 1.006000 1.000000 0.990000 0.994000 1.000000 1.000000 1.000000 1.000000 1.000000 1.000000 1.000000 1.000000 1.000000 1.000000 1.000000 1.000000 1.000000 1.000000 1.000000 1.000000 1.000000 1.000000 1.000000 1.000000 1.000000 0.000000 0.000000 0.000000 0.000000 0.000000 10000 10000 0 1 10000 134193121 0.000000 -nan
1.010000 1.006000 1.000000 0.990000 0.994000 1.000000 1.000000 1.000000 1.000000 1.000000 1.000000 1.000000 1.000000 1.000000 1.000000 1.000000 1.000000 1.000000 1.000000 1.000000 1.000000 1.000000 1.000000 1.000000 1.000000 1.000000 0.000000 0.000000 0.000000 0.000000 0.000000 10000 10000 0 1 10000 959869248 0.000000 -nan
1.010000 1.006000 1.000000 0.990000 0.994000 1.000000 1.000000 1.000000 1.000000 1.000000 1.000000 1.000000 1.000000 1.000000 1.000000 1.000000 1.000000 1.000000 1.000000 1.000000 1.000000 1.000000 1.000000 1.000000 1.000000 1.000000 0.000000 0.000000 0.000000 0.000000 0.000000 10000 10000 0 1 10000 3052803540 0.000000 -nan
1.010000 1.006000 1.000000 0.990000 0.994000 1.000000 1.000000 1.000000 1.000000 1.000000 1.000000 1.000000 1.000000 1.000000 1.000000 1.000000 1.000000 1.000000 1.000000 1.000000 1.000000 1.000000 1.000000 1.000000 1.000000 1.000000 0.000000 0.000000 0.000000 0.000000 0.000000 10000 10000 0 1 10000 3236135350 0.000000 -nan
1.010000 1.006000 1.000000 0.990000 0.994000 1.000000 1.000000 1.000000 1.000000 1.000000 1.000000 1.000000 1.000000 1.000000 1.000000 1.000000 1.000000 1.000000 1.000000 1.000000 1.000000 1.000000 1.000000 1.000000 1.000000 1.000000 0.000000 0.000000 0.000000 0.000000 0.000000 10000 10000 0 1 10000 2442828323 0.000000 -nan
1.010000 1.006000 1.000000 0.990000 0.994000 1.000000 1.000000 1.000000 1.000000 1.000000 1.000000 1.000000 1.000000 1.000000 1.000000 1.000000 1.000000 1.000000 1.000000 1.000000 1.000000 1.000000 1.000000 1.000000 1.000000 1.000000 0.000000 0.000000 0.000000 0.000000 0.000000 10000 10000 0 1 10000 3087683060 0.000000 -nan
1.010000 1.006000 1.000000 0.990000 0.994000 1.000000 1.000000 1.000000 1.000000 1.000000 1.000000 1.000000 1.000000 1.000000 1.000000 1.000000 1.000000 1.000000 1.000000 1.000000 1.000000 1.000000 1.000000 1.000000 1.000000 1.000000 0.000000 0.000000 0.000000 0.000000 0.000000 10000 10000 0 1 10000 3946572946 0.000000 -nan
1.010000 1.006000 1.000000 0.990000 0.994000 1.000000 1.000000 1.000000 1.000000 1.000000 1.000000 1.000000 1.000000 1.000000 1.000000 1.000000 1.000000 1.000000 1.000000 1.000000 1.000000 1.000000 1.000000 1.000000 1.000000 1.000000 0.000000 0.000000 0.000000 0.000000 0.000000 10000 10000 0 1 10000 4155352397 0.000000 -nan
1.010000 1.006000 1.000000 0.990000 0.994000 1.000000 1.000000 1.000000 1.000000 1.000000 1.000000 1.000000 1.000000 1.000000 1.000000 1.000000 1.000000 1.000000 1.000000 1.000000 1.000000 1.000000 1.000000 1.000000 1.000000 1.000000 0.000000 0.000000 0.000000 0.000000 0.000000 10000 10000 0 1 10000 2029848438 0.000000 -nan
1.010000 1.006000 1.000000 0.990000 0.994000 1.000000 1.000000 1.000000 1.000000 1.000000 1.000000 1.000000 1.000000 1.000000 1.000000 1.000000 1.000000 1.000000 1.000000 1.000000 1.000000 1.000000 1.000000 1.000000 1.000000 1.000000 0.000000 0.000000 0.000000 0.000000 0.000000 10000 10000 0 1 10000 3862750418 0.000000 -nan
1.010000 1.006000 1.000000 0.990000 0.994000 1.000000 1.000000 1.000000 1.000000 1.000000 1.000000 1.000000 1.000000 1.000000 1.000000 1.000000 1.000000 1.000000 1.000000 1.000000 1.000000 1.000000 1.000000 1.000000 1.000000 1.000000 0.000000 0.000000 0.000000 0.000000 0.000000 10000 10000 0 1 10000 138146299 0.000000 -nan
1.010000 1.006000 1.000000 0.990000 0.994000 1.000000 1.000000 1.000000 1.000000 1.000000 1.000000 1.000000 1.000000 1.000000 1.000000 1.000000 1.000000 1.000000 1.000000 1.000000 1.000000 1.000000 1.000000 1.000000 1.000000 1.000000 0.000000 0.000000 0.000000 0.000000 0.000000 10000 10000 0 1 10000 1315290786 0.000000 -nan
1.010000 1.006000 1.000000 0.990000 0.994000 1.000000 1.000000 1.000000 1.000000 1.000000 1.000000 1.000000 1.000000 1.000000 1.000000 1.000000 1.000000 1.000000 1.000000 1.000000 1.000000 1.000000 1.000000 1.000000 1.000000 1.000000 0.000000 0.000000 0.000000 0.000000 0.000000 10000 10000 0 1 10000 3707310653 0.000000 -nan
1.010000 1.006000 1.000000 0.990000 0.994000 1.000000 1.000000 1.000000 1.000000 1.000000 1.000000 1.000000 1.000000 1.000000 1.000000 1.000000 1.000000 1.000000 1.000000 1.000000 1.000000 1.000000 1.000000 1.000000 1.000000 1.000000 0.000000 0.000000 0.000000 0.000000 0.000000 10000 10000 0 1 10000 2170576026 0.000000 -nan
1.010000 1.006000 1.000000 0.990000 0.994000 1.000000 1.000000 1.000000 1.000000 1.000000 1.000000 1.000000 1.000000 1.000000 1.000000 1.000000 1.000000 1.000000 1.000000 1.000000 1.000000 1.000000 1.000000 1.000000 1.000000 1.000000 0.000000 0.000000 0.000000 0.000000 0.000000 10000 10000 0 1 10000 2120210569 0.000000 -nan
1.010000 1.006000 1.000000 0.990000 0.994000 1.000000 1.000000 1.000000 1.000000 1.000000 1.000000 1.000000 1.000000 1.000000 1.000000 1.000000 1.000000 1.000000 1.000000 1.000000 1.000000 1.000000 1.000000 1.000000 1.000000 1.000000 0.000000 0.000000 0.000000 0.000000 0.000000 10000 10000 0 1 10000 407419475 0.000000 -nan
1.010000 1.006000 1.000000 0.990000 0.994000 1.000000 1.000000 1.000000 1.000000 1.000000 1.000000 1.000000 1.000000 1.000000 1.000000 1.000000 1.000000 1.000000 1.000000 1.000000 1.000000 1.000000 1.000000 1.000000 1.000000 1.000000 0.000000 0.000000 0.000000 0.000000 0.000000 10000 10000 0 1 10000 3053077074 0.000000 -nan
1.010000 1.006000 1.000000 0.990000 0.994000 1.000000 1.000000 1.000000 1.000000 1.000000 1.000000 1.000000 1.000000 1.000000 1.000000 1.000000 1.000000 1.000000 1.000000 1.000000 1.000000 1.000000 1.000000 1.000000 1.000000 1.000000 0.000000 0.000000 0.000000 0.000000 0.000000 10000 10000 0 1 10000 3041193850 0.000000 -nan
1.010000 1.006000 1.000000 0.990000 0.994000 1.000000 1.000000 1.000000 1.000000 1.000000 1.000000 1.000000 1.000000 1.000000 1.000000 1.000000 1.000000 1.000000 1.000000 1.000000 1.000000 1.000000 1.000000 1.000000 1.000000 1.000000 0.000000 0.000000 0.000000 0.000000 0.000000 10000 10000 0 1 10000 4204756538 0.000000 -nan
1.010000 1.006000 1.000000 0.990000 0.994000 1.000000 1.000000 1.000000 1.000000 1.000000 1.000000 1.000000 1.000000 1.000000 1.000000 1.000000 1.000000 1.000000 1.000000 1.000000 1.000000 1.000000 1.000000 1.000000 1.000000 1.000000 0.000000 0.000000 0.000000 0.000000 0.000000 10000 10000 0 1 10000 3045630306 0.000000 -nan
1.010000 1.006000 1.000000 0.990000 0.994000 1.000000 1.000000 1.000000 1.000000 1.000000 1.000000 1.000000 1.000000 1.000000 1.000000 1.000000 1.000000 1.000000 1.000000 1.000000 1.000000 1.000000 1.000000 1.000000 1.000000 1.000000 0.000000 0.000000 0.000000 0.000000 0.000000 10000 10000 0 1 10000 3258664368 0.000000 -nan
1.010000 1.006000 1.000000 0.990000 0.994000 1.000000 1.000000 1.000000 1.000000 1.000000 1.000000 1.000000 1.000000 1.000000 1.000000 1.000000 1.000000 1.000000 1.000000 1.000000 1.000000 1.000000 1.000000 1.000000 1.000000 1.000000 0.000000 0.000000 0.000000 0.000000 0.000000 10000 10000 0 1 10000 260645741 0.000000 -nan
1.010000 1.006000 1.000000 0.990000 0.994000 1.000000 1.000000 1.000000 1.000000 1.000000 1.000000 1.000000 1.000000 1.000000 1.000000 1.000000 1.000000 1.000000 1.000000 1.000000 1.000000 1.000000 1.000000 1.000000 1.000000 1.000000 0.000000 0.000000 0.000000 0.000000 0.000000 10000 10000 0 1 10000 2852377446 0.000000 -nan
1.010000 1.006000 1.000000 0.990000 0.994000 1.000000 1.000000 1.000000 1.000000 1.000000 1.000000 1.000000 1.000000 1.000000 1.000000 1.000000 1.000000 1.000000 1.000000 1.000000 1.000000 1.000000 1.000000 1.000000 1.000000 1.000000 0.000000 0.000000 0.000000 0.000000 0.000000 10000 10000 0 1 10000 444752614 0.000000 -nan
1.010000 1.006000 1.000000 0.990000 0.994000 1.000000 1.000000 1.000000 1.000000 1.000000 1.000000 1.000000 1.000000 1.000000 1.000000 1.000000 1.000000 1.000000 1.000000 1.000000 1.000000 1.000000 1.000000 1.000000 1.000000 1.000000 0.000000 0.000000 0.000000 0.000000 0.000000 10000 10000 0 1 10000 2247899824 0.000000 -nan
1.010000 1.006000 1.000000 0.990000 0.994000 1.000000 1.000000 1.000000 1.000000 1.000000 1.000000 1.000000 1.000000 1.000000 1.000000 1.000000 1.000000 1.000000 1.000000 1.000000 1.000000 1.000000 1.000000 1.000000 1.000000 1.000000 0.000000 0.000000 0.000000 0.000000 0.000000 10000 10000 0 1 10000 708291229 0.000000 -nan
1.010000 1.006000 1.000000 0.990000 0.994000 1.000000 1.000000 1.000000 1.000000 1.000000 1.000000 1.000000 1.000000 1.000000 1.000000 1.000000 1.000000 1.000000 1.000000 1.000000 1.000000 1.000000 1.000000 1.000000 1.000000 1.000000 0.000000 0.000000 0.000000 0.000000 0.000000 10000 10000 0 1 10000 3533629250 0.000000 -nan
1.010000 1.006000 1.000000 0.990000 0.994000 1.000000 1.000000 1.000000 1.000000 1.000000 1.000000 1.000000 1.000000 1.000000 1.000000 1.000000 1.000000 1.000000 1.000000 1.000000 1.000000 1.000000 1.000000 1.000000 1.000000 1.000000 0.000000 0.000000 0.000000 0.000000 0.000000 10000 10000 0 1 10000 1483625873 0.000000 -nan
1.010000 1.006000 1.000000 0.990000 0.994000 1.000000 1.000000 1.000000 1.000000 1.000000 1.000000 1.000000 1.000000 1.000000 1.000000 1.000000 1.000000 1.000000 1.000000 1.000000 1.000000 1.000000 1.000000 1.000000 1.000000 1.000000 0.000000 0.000000 0.000000 0.000000 0.000000 10000 10000 0 1 10000 2120447852 0.000000 -nan
1.010000 1.006000 1.000000 0.990000 0.994000 1.000000 1.000000 1.000000 1.000000 1.000000 1.000000 1.000000 1.000000 1.000000 1.000000 1.000000 1.000000 1.000000 1.000000 1.000000 1.000000 1.000000 1.000000 1.000000 1.000000 1.000000 0.000000 0.000000 0.000000 0.000000 0.000000 10000 10000 0 1 10000 632622178 0.000000 -nan
1.010000 1.006000 1.000000 0.990000 0.994000 1.000000 1.000000 1.000000 1.000000 1.000000 1.000000 1.000000 1.000000 1.000000 1.000000 1.000000 1.000000 1.000000 1.000000 1.000000 1.000000 1.000000 1.000000 1.000000 1.000000 1.000000 0.000000 0.000000 0.000000 0.000000 0.000000 10000 10000 0 1 10000 658558144 0.000000 -nan
1.010000 1.006000 1.000000 0.990000 0.994000 1.000000 1.000000 1.000000 1.000000 1.000000 1.000000 1.000000 1.000000 1.000000 1.000000 1.000000 1.000000 1.000000 1.000000 1.000000 1.000000 1.000000 1.000000 1.000000 1.000000 1.000000 0.000000 0.000000 0.000000 0.000000 0.000000 10000 10000 0 1 10000 2461609664 0.000000 -nan
1.010000 1.006000 1.000000 0.990000 0.994000 1.000000 1.000000 1.000000 1.000000 1.000000 1.000000 1.000000 1.000000 1.000000 1.000000 1.000000 1.000000 1.000000 1.000000 1.000000 1.000000 1.000000 1.000000 1.000000 1.000000 1.000000 0.000000 0.000000 0.000000 0.000000 0.000000 10000 10000 0 1 10000 2582818922 0.000000 -nan
1.010000 1.006000 1.000000 0.990000 0.994000 1.000000 1.000000 1.000000 1.000000 1.000000 1.000000 1.000000 1.000000 1.000000 1.000000 1.000000 1.000000 1.000000 1.000000 1.000000 1.000000 1.000000 1.000000 1.000000 1.000000 1.000000 0.000000 0.000000 0.000000 0.000000 0.000000 10000 10000 0 1 10000 2905631579 0.000000 -nan
1.010000 1.006000 1.000000 0.990000 0.994000 1.000000 1.000000 1.000000 1.000000 1.000000 1.000000 1.000000 1.000000 1.000000 1.000000 1.000000 1.000000 1.000000 1.000000 1.000000 1.000000 1.000000 1.000000 1.000000 1.000000 1.000000 0.000000 0.000000 0.000000 0.000000 0.000000 10000 10000 0 1 10000 809661489 0.000000 -nan
1.010000 1.006000 1.000000 0.990000 0.994000 1.000000 1.000000 1.000000 1.000000 1.000000 1.000000 1.000000 1.000000 1.000000 1.000000 1.000000 1.000000 1.000000 1.000000 1.000000 1.000000 1.000000 1.000000 1.000000 1.000000 1.000000 0.000000 0.000000 0.000000 0.000000 0.000000 10000 10000 0 1 10000 2388099531 0.000000 -nan
1.010000 1.006000 1.000000 0.990000 0.994000 1.000000 1.000000 1.000000 1.000000 1.000000 1.000000 1.000000 1.000000 1.000000 1.000000 1.000000 1.000000 1.000000 1.000000 1.000000 1.000000 1.000000 1.000000 1.000000 1.000000 1.000000 0.000000 0.000000 0.000000 0.000000 0.000000 10000 10000 0 1 10000 186912695 0.000000 -nan
1.010000 1.006000 1.000000 0.990000 0.994000 1.000000 1.000000 1.000000 1.000000 1.000000 1.000000 1.000000 1.000000 1.000000 1.000000 1.000000 1.000000 1.000000 1.000000 1.000000 1.000000 1.000000 1.000000 1.000000 1.000000 1.000000 0.000000 0.000000 0.000000 0.000000 0.000000 10000 10000 0 1 10000 3881183195 0.000000 -nan
1.010000 1.006000 1.000000 0.990000 0.994000 1.000000 1.000000 1.000000 1.000000 1.000000 1.000000 1.000000 1.000000 1.000000 1.000000 1.000000 1.000000 1.000000 1.000000 1.000000 1.000000 1.000000 1.000000 1.000000 1.000000 1.000000 0.000000 0.000000 0.000000 0.000000 0.000000 10000 10000 0 1 10000 2764426035 0.000000 -nan
1.010000 1.006000 1.000000 0.990000 0.994000 1.000000 1.000000 1.000000 1.000000 1.000000 1.000000 1.000000 1.000000 1.000000 1.000000 1.000000 1.000000 1.000000 1.000000 1.000000 1.000000 1.000000 1.000000 1.000000 1.000000 1.000000 0.000000 0.000000 0.000000 0.000000 0.000000 10000 10000 0 1 10000 872304697 0.000000 -nan
1.010000 1.006000 1.000000 0.990000 0.994000 1.000000 1.000000 1.000000 1.000000 1.000000 1.000000 1.000000 1.000000 1.000000 1.000000 1.000000 1.000000 1.000000 1.000000 1.000000 1.000000 1.000000 1.000000 1.000000 1.000000 1.000000 0.000000 0.000000 0.000000 0.000000 0.000000 10000 10000 0 1 10000 1445577450 0.000000 -nan
1.010000 1.006000 1.000000 0.990000 0.994000 1.000000 1.000000 1.000000 1.000000 1.000000 1.000000 1.000000 1.000000 1.000000 1.000000 1.000000 1.000000 1.000000 1.000000 1.000000 1.000000 1.000000 1.000000 1.000000 1.000000 1.000000 0.000000 0.000000 0.000000 0.000000 0.000000 10000 10000 0 1 10000 4124865605 0.000000 -nan
1.010000 1.006000 1.000000 0.990000 0.994000 1.000000 1.000000 1.000000 1.000000 1.000000 1.000000 1.000000 1.000000 1.000000 1.000000 1.000000 1.000000 1.000000 1.000000 1.000000 1.000000 1.000000 1.000000 1.000000 1.000000 1.000000 0.000000 0.000000 0.000000 0.000000 0.000000 10000 10000 0 1 10000 3102930927 0.000000 -nan
1.010000 1.006000 1.000000 0.990000 0.994000 1.000000 1.000000 1.000000 1.000000 1.000000 1.000000 1.000000 1.000000 1.000000 1.000000 1.000000 1.000000 1.000000 1.000000 1.000000 1.000000 1.000000 1.000000 1.000000 1.000000 1.000000 0.000000 0.000000 0.000000 0.000000 0.000000 10000 10000 0 1 10000 2883933098 0.000000 -nan
1.010000 1.006000 1.000000 0.990000 0.994000 1.000000 1.000000 1.000000 1.000000 1.000000 1.000000 1.000000 1.000000 1.000000 1.000000 1.000000 1.000000 1.000000 1.000000 1.000000 1.000000 1.000000 1.000000 1.000000 1.000000 1.000000 0.000000 0.000000 0.000000 0.000000 0.000000 10000 10000 0 1 10000 2069880225 0.000000 -nan
1.010000 1.006000 1.000000 0.990000 0.994000 1.000000 1.000000 1.000000 1.000000 1.000000 1.000000 1.000000 1.000000 1.000000 1.000000 1.000000 1.000000 1.000000 1.000000 1.000000 1.000000 1.000000 1.000000 1.000000 1.000000 1.000000 0.000000 0.000000 0.000000 0.000000 0.000000 10000 10000 0 1 10000 1494410004 0.000000 -nan
1.010000 1.006000 1.000000 0.990000 0.994000 1.000000 1.000000 1.000000 1.000000 1.000000 1.000000 1.000000 1.000000 1.000000 1.000000 1.000000 1.000000 1.000000 1.000000 1.000000 1.000000 1.000000 1.000000 1.000000 1.000000 1.000000 0.000000 0.000000 0.000000 0.000000 0.000000 10000 10000 0 1 10000 2243037766 0.000000 -nan
1.010000 1.006000 1.000000 0.990000 0.994000 1.000000 1.000000 1.000000 1.000000 1.000000 1.000000 1.000000 1.000000 1.000000 1.000000 1.000000 1.000000 1.000000 1.000000 1.000000 1.000000 1.000000 1.000000 1.000000 1.000000 1.000000 0.000000 0.000000 0.000000 0.000000 0.000000 10000 10000 0 1 10000 3969458639 0.000000 -nan
1.010000 1.006000 1.000000 0.990000 0.994000 1.000000 1.000000 1.000000 1.000000 1.000000 1.000000 1.000000 1.000000 1.000000 1.000000 1.000000 1.000000 1.000000 1.000000 1.000000 1.000000 1.000000 1.000000 1.000000 1.000000 1.000000 0.000000 0.000000 0.000000 0.000000 0.000000 10000 10000 0 1 10000 2352312024 0.000000 -nan
1.010000 1.006000 1.000000 0.990000 0.994000 1.000000 1.000000 1.000000 1.000000 1.000000 1.000000 1.000000 1.000000 1.000000 1.000000 1.000000 1.000000 1.000000 1.000000 1.000000 1.000000 1.000000 1.000000 1.000000 1.000000 1.000000 0.000000 0.000000 0.000000 0.000000 0.000000 10000 10000 0 1 10000 3731634196 0.000000 -nan
1.010000 1.006000 1.000000 0.990000 0.994000 1.000000 1.000000 1.000000 1.000000 1.000000 1.000000 1.000000 1.000000 1.000000 1.000000 1.000000 1.000000 1.000000 1.000000 1.000000 1.000000 1.000000 1.000000 1.000000 1.000000 1.000000 0.000000 0.000000 0.000000 0.000000 0.000000 10000 10000 0 1 10000 533659348 0.000000 -nan
1.010000 1.006000 1.000000 0.990000 0.994000 1.000000 1.000000 1.000000 1.000000 1.000000 1.000000 1.000000 1.000000 1.000000 1.000000 1.000000 1.000000 1.000000 1.000000 1.000000 1.000000 1.000000 1.000000 1.000000 1.000000 1.000000 0.000000 0.000000 0.000000 0.000000 0.000000 10000 10000 0 1 10000 4215193216 0.000000 -nan
1.010000 1.006000 1.000000 0.990000 0.994000 1.000000 1.000000 1.000000 1.000000 1.000000 1.000000 1.000000 1.000000 1.000000 1.000000 1.000000 1.000000 1.000000 1.000000 1.000000 1.000000 1.000000 1.000000 1.000000 1.000000 1.000000 0.000000 0.000000 0.000000 0.000000 0.000000 10000 10000 0 1 10000 992485484 0.000000 -nan
1.010000 1.006000 1.000000 0.990000 0.994000 1.000000 1.000000 1.000000 1.000000 1.000000 1.000000 1.000000 1.000000 1.000000 1.000000 1.000000 1.000000 1.000000 1.000000 1.000000 1.000000 1.000000 1.000000 1.000000 1.000000 1.000000 0.000000 0.000000 0.000000 0.000000 0.000000 10000 10000 0 1 10000 3869939753 0.000000 -nan
1.010000 1.006000 1.000000 0.990000 0.994000 1.000000 1.000000 1.000000 1.000000 1.000000 1.000000 1.000000 1.000000 1.000000 1.000000 1.000000 1.000000 1.000000 1.000000 1.000000 1.000000 1.000000 1.000000 1.000000 1.000000 1.000000 0.000000 0.000000 0.000000 0.000000 0.000000 10000 10000 0 1 10000 2620479697 0.000000 -nan
1.010000 1.006000 1.000000 0.990000 0.994000 1.000000 1.000000 1.000000 1.000000 1.000000 1.000000 1.000000 1.000000 1.000000 1.000000 1.000000 1.000000 1.000000 1.000000 1.000000 1.000000 1.000000 1.000000 1.000000 1.000000 1.000000 0.000000 0.000000 0.000000 0.000000 0.000000 10000 10000 0 1 10000 4126314394 0.000000 -nan
1.010000 1.006000 1.000000 0.990000 0.994000 1.000000 1.000000 1.000000 1.000000 1.000000 1.000000 1.000000 1.000000 1.000000 1.000000 1.000000 1.000000 1.000000 1.000000 1.000000 1.000000 1.000000 1.000000 1.000000 1.000000 1.000000 0.000000 0.000000 0.000000 0.000000 0.000000 10000 10000 0 1 10000 2238955055 0.000000 -nan
1.010000 1.006000 1.000000 0.990000 0.994000 1.000000 1.000000 1.000000 1.000000 1.000000 1.000000 1.000000 1.000000 1.000000 1.000000 1.000000 1.000000 1.000000 1.000000 1.000000 1.000000 1.000000 1.000000 1.000000 1.000000 1.000000 0.000000 0.000000 0.000000 0.000000 0.000000 10000 10000 0 1 10000 2355847369 0.000000 -nan
1.010000 1.006000 1.000000 0.990000 0.994000 1.000000 1.000000 1.000000 1.000000 1.000000 1.000000 1.000000 1.000000 1.000000 1.000000 1.000000 1.000000 1.000000 1.000000 1.000000 1.000000 1.000000 1.000000 1.000000 1.000000 1.000000 0.000000 0.000000 0.000000 0.000000 0.000000 10000 10000 0 1 10000 399912532 0.000000 -nan
1.010000 1.006000 1.000000 0.990000 0.994000 1.000000 1.000000 1.000000 1.000000 1.000000 1.000000 1.000000 1.000000 1.000000 1.000000 1.000000 1.000000 1.000000 1.000000 1.000000 1.000000 1.000000 1.000000 1.000000 1.000000 1.000000 0.000000 0.000000 0.000000 0.000000 0.000000 10000 10000 0 1 10000 3764817120 0.000000 -nan
1.010000 1.006000 1.000000 0.990000 0.994000 1.000000 1.000000 1.000000 1.000000 1.000000 1.000000 1.000000 1.000000 1.000000 1.000000 1.000000 1.000000 1.000000 1.000000 1.000000 1.000000 1.000000 1.000000 1.000000 1.000000 1.000000 0.000000 0.000000 0.000000 0.000000 0.000000 10000 10000 0 1 10000 1089070690 0.000000 -nan
1.010000 1.006000 1.000000 0.990000 0.994000 1.000000 1.000000 1.000000 1.000000 1.000000 1.000000 1.000000 1.000000 1.000000 1.000000 1.000000 1.000000 1.000000 1.000000 1.000000 1.000000 1.000000 1.000000 1.000000 1.000000 1.000000 0.000000 0.000000 0.000000 0.000000 0.000000 10000 10000 0 1 10000 283924723 0.000000 -nan
1.010000 1.006000 1.000000 0.990000 0.994000 1.000000 1.000000 1.000000 1.000000 1.000000 1.000000 1.000000 1.000000 1.000000 1.000000 1.000000 1.000000 1.000000 1.000000 1.000000 1.000000 1.000000 1.000000 1.000000 1.000000 1.000000 0.000000 0.000000 0.000000 0.000000 0.000000 10000 10000 0 1 10000 1769612200 0.000000 -nan
1.010000 1.006000 1.000000 0.990000 0.994000 1.000000 1.000000 1.000000 1.000000 1.000000 1.000000 1.000000 1.000000 1.000000 1.000000 1.000000 1.000000 1.000000 1.000000 1.000000 1.000000 1.000000 1.000000 1.000000 1.000000 1.000000 0.000000 0.000000 0.000000 0.000000 0.000000 10000 10000 0 1 10000 2609446976 0.000000 -nan
1.010000 1.006000 1.000000 0.990000 0.994000 1.000000 1.000000 1.000000 1.000000 1.000000 1.000000 1.000000 1.000000 1.000000 1.000000 1.000000 1.000000 1.000000 1.000000 1.000000 1.000000 1.000000 1.000000 1.000000 1.000000 1.000000 0.000000 0.000000 0.000000 0.000000 0.000000 10000 10000 0 1 10000 1548256109 0.000000 -nan
1.010000 1.006000 1.000000 0.990000 0.994000 1.000000 1.000000 1.000000 1.000000 1.000000 1.000000 1.000000 1.000000 1.000000 1.000000 1.000000 1.000000 1.000000 1.000000 1.000000 1.000000 1.000000 1.000000 1.000000 1.000000 1.000000 0.000000 0.000000 0.000000 0.000000 0.000000 10000 10000 0 1 10000 1060985897 0.000000 -nan
1.010000 1.006000 1.000000 0.990000 0.994000 1.000000 1.000000 1.000000 1.000000 1.000000 1.000000 1.000000 1.000000 1.000000 1.000000 1.000000 1.000000 1.000000 1.000000 1.000000 1.000000 1.000000 1.000000 1.000000 1.000000 1.000000 0.000000 0.000000 0.000000 0.000000 0.000000 10000 10000 0 1 10000 3197879915 0.000000 -nan
1.010000 1.006000 1.000000 0.990000 0.994000 1.000000 1.000000 1.000000 1.000000 1.000000 1.000000 1.000000 1.000000 1.000000 1.000000 1.000000 1.000000 1.000000 1.000000 1.000000 1.000000 1.000000 1.000000 1.000000 1.000000 1.000000 0.000000 0.000000 0.000000 0.000000 0.000000 10000 10000 0 1 10000 1388517900 0.000000 -nan
1.010000 1.006000 1.000000 0.990000 0.994000 1.000000 1.000000 1.000000 1.000000 1.000000 1.000000 1.000000 1.000000 1.000000 1.000000 1.000000 1.000000 1.000000 1.000000 1.000000 1.000000 1.000000 1.000000 1.000000 1.000000 1.000000 0.000000 0.000000 0.000000 0.000000 0.000000 10000 10000 0 1 10000 4094587970 0.000000 -nan
1.010000 1.006000 1.000000 0.990000 0.994000 1.000000 1.000000 1.000000 1.000000 1.000000 1.000000 1.000000 1.000000 1.000000 1.000000 1.000000 1.000000 1.000000 1.000000 1.000000 1.000000 1.000000 1.000000 1.000000 1.000000 1.000000 0.000000 0.000000 0.000000 0.000000 0.000000 10000 10000 0 1 10000 3490819118 0.000000 -nan
1.010000 1.006000 1.000000 0.990000 0.994000 1.000000 1.000000 1.000000 1.000000 1.000000 1.000000 1.000000 1.000000 1.000000 1.000000 1.000000 1.000000 1.000000 1.000000 1.000000 1.000000 1.000000 1.000000 1.000000 1.000000 1.000000 0.000000 0.000000 0.000000 0.000000 0.000000 10000 10000 0 1 10000 3245829233 0.000000 -nan
1.010000 1.006000 1.000000 0.990000 0.994000 1.000000 1.000000 1.000000 1.000000 1.000000 1.000000 1.000000 1.000000 1.000000 1.000000 1.000000 1.000000 1.000000 1.000000 1.000000 1.000000 1.000000 1.000000 1.000000 1.000000 1.000000 0.000000 0.000000 0.000000 0.000000 0.000000 10000 10000 0 1 10000 1092552564 0.000000 -nan
1.010000 1.006000 1.000000 0.990000 0.994000 1.000000 1.000000 1.000000 1.000000 1.000000 1.000000 1.000000 1.000000 1.000000 1.000000 1.000000 1.000000 1.000000 1.000000 1.000000 1.000000 1.000000 1.000000 1.000000 1.000000 1.000000 0.000000 0.000000 0.000000 0.000000 0.000000 10000 10000 0 1 10000 1103718885 0.000000 -nan
1.010000 1.006000 1.000000 0.990000 0.994000 1.000000 1.000000 1.000000 1.000000 1.000000 1.000000 1.000000 1.000000 1.000000 1.000000 1.000000 1.000000 1.000000 1.000000 1.000000 1.000000 1.000000 1.000000 1.000000 1.000000 1.000000 0.000000 0.000000 0.000000 0.000000 0.000000 10000 10000 0 1 10000 4220878650 0.000000 -nan
1.010000 1.006000 1.000000 0.990000 0.994000 1.000000 1.000000 1.000000 1.000000 1.000000 1.000000 1.000000 1.000000 1.000000 1.000000 1.000000 1.000000 1.000000 1.000000 1.000000 1.000000 1.000000 1.000000 1.000000 1.000000 1.000000 0.000000 0.000000 0.000000 0.000000 0.000000 10000 10000 0 1 10000 420745409 0.000000 -nan
1.010000 1.006000 1.000000 0.990000 0.994000 1.000000 1.000000 1.000000 1.000000 1.000000 1.000000 1.000000 1.000000 1.000000 1.000000 1.000000 1.000000 1.000000 1.000000 1.000000 1.000000 1.000000 1.000000 1.000000 1.000000 1.000000 0.000000 0.000000 0.000000 0.000000 0.000000 10000 10000 0 1 10000 2535878709 0.000000 -nan
1.010000 1.006000 1.000000 0.990000 0.994000 1.000000 1.000000 1.000000 1.000000 1.000000 1.000000 1.000000 1.000000 1.000000 1.000000 1.000000 1.000000 1.000000 1.000000 1.000000 1.000000 1.000000 1.000000 1.000000 1.000000 1.000000 0.000000 0.000000 0.000000 0.000000 0.000000 10000 10000 0 1 10000 1107799277 0.000000 -nan
1.010000 1.006000 1.000000 0.990000 0.994000 1.000000 1.000000 1.000000 1.000000 1.000000 1.000000 1.000000 1.000000 1.000000 1.000000 1.000000 1.000000 1.000000 1.000000 1.000000 1.000000 1.000000 1.000000 1.000000 1.000000 1.000000 0.000000 0.000000 0.000000 0.000000 0.000000 10000 10000 0 1 10000 4096695595 0.000000 -nan
1.010000 1.006000 1.000000 0.990000 0.994000 1.000000 1.000000 1.000000 1.000000 1.000000 1.000000 1.000000 1.000000 1.000000 1.000000 1.000000 1.000000 1.000000 1.000000 1.000000 1.000000 1.000000 1.000000 1.000000 1.000000 1.000000 0.000000 0.000000 0.000000 0.000000 0.000000 10000 10000 0 1 10000 1749333644 0.000000 -nan
1.010000 1.006000 1.000000 0.990000 0.994000 1.000000 1.000000 1.000000 1.000000 1.000000 1.000000 1.000000 1.000000 1.000000 1.000000 1.000000 1.000000 1.000000 1.000000 1.000000 1.000000 1.000000 1.000000 1.000000 1.000000 1.000000 0.000000 0.000000 0.000000 0.000000 0.000000 10000 10000 0 1 10000 3980083017 0.000000 -nan
1.010000 1.006000 1.000000 0.990000 0.994000 1.000000 1.000000 1.000000 1.000000 1.000000 1.000000 1.000000 1.000000 1.000000 1.000000 1.000000 1.000000 1.000000 1.000000 1.000000 1.000000 1.000000 1.000000 1.000000 1.000000 1.000000 0.000000 0.000000 0.000000 0.000000 0.000000 10000 10000 0 1 10000 3827675605 0.000000 -nan
1.010000 1.006000 1.000000 0.990000 0.994000 1.000000 1.000000 1.000000 1.000000 1.000000 1.000000 1.000000 1.000000 1.000000 1.000000 1.000000 1.000000 1.000000 1.000000 1.000000 1.000000 1.000000 1.000000 1.000000 1.000000 1.000000 0.000000 0.000000 0.000000 0.000000 0.000000 10000 10000 0 1 10000 3507252471 0.000000 -nan
1.010000 1.006000 1.000000 0.990000 0.994000 1.000000 1.000000 1.000000 1.000000 1.000000 1.000000 1.000000 1.000000 1.000000 1.000000 1.000000 1.000000 1.000000 1.000000 1.000000 1.000000 1.000000 1.000000 1.000000 1.000000 1.000000 0.000000 0.000000 0.000000 0.000000 0.000000 10000 10000 0 1 10000 313611386 0.000000 -nan
1.010000 1.006000 1.000000 0.990000 0.994000 1.000000 1.000000 1.000000 1.000000 1.000000 1.000000 1.000000 1.000000 1.000000 1.000000 1.000000 1.000000 1.000000 1.000000 1.000000 1.000000 1.000000 1.000000 1.000000 1.000000 1.000000 0.000000 0.000000 0.000000 0.000000 0.000000 10000 10000 0 1 10000 2842608941 0.000000 -nan
1.010000 1.006000 1.000000 0.990000 0.994000 1.000000 1.000000 1.000000 1.000000 1.000000 1.000000 1.000000 1.000000 1.000000 1.000000 1.000000 1.000000 1.000000 1.000000 1.000000 1.000000 1.000000 1.000000 1.000000 1.000000 1.000000 0.000000 0.000000 0.000000 0.000000 0.000000 10000 10000 0 1 10000 1705998521 0.000000 -nan
1.010000 1.006000 1.000000 0.990000 0.994000 1.000000 1.000000 1.000000 1.000000 1.000000 1.000000 1.000000 1.000000 1.000000 1.000000 1.000000 1.000000 1.000000 1.000000 1.000000 1.000000 1.000000 1.000000 1.000000 1.000000 1.000000 0.000000 0.000000 0.000000 0.000000 0.000000 10000 10000 0 1 10000 836288902 0.000000 -nan
1.010000 1.006000 1.000000 0.990000 0.994000 1.000000 1.000000 1.000000 1.000000 1.000000 1.000000 1.000000 1.000000 1.000000 1.000000 1.000000 1.000000 1.000000 1.000000 1.000000 1.000000 1.000000 1.000000 1.000000 1.000000 1.000000 0.000000 0.000000 0.000000 0.000000 0.000000 10000 10000 0 1 10000 3534199056 0.000000 -nan
1.010000 1.006000 1.000000 0.990000 0.994000 1.000000 1.000000 1.000000 1.000000 1.000000 1.000000 1.000000 1.000000 1.000000 1.000000 1.000000 1.000000 1.000000 1.000000 1.000000 1.000000 1.000000 1.000000 1.000000 1.000000 1.000000 0.000000 0.000000 0.000000 0.000000 0.000000 10000 10000 0 1 10000 719578090 0.000000 -nan
1.010000 1.006000 1.000000 0.990000 0.994000 1.000000 1.000000 1.000000 1.000000 1.000000 1.000000 1.000000 1.000000 1.000000 1.000000 1.000000 1.000000 1.000000 1.000000 1.000000 1.000000 1.000000 1.000000 1.000000 1.000000 1.000000 0.000000 0.000000 0.000000 0.000000 0.000000 10000 10000 0 1 10000 3702754017 0.000000 -nan
1.010000 1.006000 1.000000 0.990000 0.994000 1.000000 1.000000 1.000000 1.000000 1.000000 1.000000 1.000000 1.000000 1.000000 1.000000 1.000000 1.000000 1.000000 1.000000 1.000000 1.000000 1.000000 1.000000 1.000000 1.000000 1.000000 0.000000 0.000000 0.000000 0.000000 0.000000 10000 10000 0 1 10000 1963337718 0.000000 -nan
1.010000 1.006000 1.000000 0.990000 0.994000 1.000000 1.000000 1.000000 1.000000 1.000000 1.000000 1.000000 1.000000 1.000000 1.000000 1.000000 1.000000 1.000000 1.000000 1.000000 1.000000 1.000000 1.000000 1.000000 1.000000 1.000000 0.000000 0.000000 0.000000 0.000000 0.000000 10000 10000 0 1 10000 516532143 0.000000 -nan
1.010000 1.006000 1.000000 0.990000 0.994000 1.000000 1.000000 1.000000 1.000000 1.000000 1.000000 1.000000 1.000000 1.000000 1.000000 1.000000 1.000000 1.000000 1.000000 1.000000 1.000000 1.000000 1.000000 1.000000 1.000000 1.000000 0.000000 0.000000 0.000000 0.000000 0.000000 10000 10000 0 1 10000 151660905 0.000000 -nan
1.010000 1.006000 1.000000 0.990000 0.994000 1.000000 1.000000 1.000000 1.000000 1.000000 1.000000 1.000000 1.000000 1.000000 1.000000 1.000000 1.000000 1.000000 1.000000 1.000000 1.000000 1.000000 1.000000 1.000000 1.000000 1.000000 0.000000 0.000000 0.000000 0.000000 0.000000 10000 10000 0 1 10000 3437633288 0.000000 -nan
1.010000 1.006000 1.000000 0.990000 0.994000 1.000000 1.000000 1.000000 1.000000 1.000000 1.000000 1.000000 1.000000 1.000000 1.000000 1.000000 1.000000 1.000000 1.000000 1.000000 1.000000 1.000000 1.000000 1.000000 1.000000 1.000000 0.000000 0.000000 0.000000 0.000000 0.000000 10000 10000 0 1 10000 2824869853 0.000000 -nan
1.010000 1.006000 1.000000 0.990000 0.994000 1.000000 1.000000 1.000000 1.000000 1.000000 1.000000 1.000000 1.000000 1.000000 1.000000 1.000000 1.000000 1.000000 1.000000 1.000000 1.000000 1.000000 1.000000 1.000000 1.000000 1.000000 0.000000 0.000000 0.000000 0.000000 0.000000 10000 10000 0 1 10000 1076039444 0.000000 -nan
1.010000 1.006000 1.000000 0.990000 0.994000 1.000000 1.000000 1.000000 1.000000 1.000000 1.000000 1.000000 1.000000 1.000000 1.000000 1.000000 1.000000 1.000000 1.000000 1.000000 1.000000 1.000000 1.000000 1.000000 1.000000 1.000000 0.000000 0.000000 0.000000 0.000000 0.000000 10000 10000 0 1 10000 4279412222 0.000000 -nan
1.010000 1.006000 1.000000 0.990000 0.994000 1.000000 1.000000 1.000000 1.000000 1.000000 1.000000 1.000000 1.000000 1.000000 1.000000 1.000000 1.000000 1.000000 1.000000 1.000000 1.000000 1.000000 1.000000 1.000000 1.000000 1.000000 0.000000 0.000000 0.000000 0.000000 0.000000 10000 10000 0 1 10000 145547358 0.000000 -nan
1.010000 1.006000 1.000000 0.990000 0.994000 1.000000 1.000000 1.000000 1.000000 1.000000 1.000000 1.000000 1.000000 1.000000 1.000000 1.000000 1.000000 1.000000 1.000000 1.000000 1.000000 1.000000 1.000000 1.000000 1.000000 1.000000 0.000000 0.000000 0.000000 0.000000 0.000000 10000 10000 0 1 10000 2480941476 0.000000 -nan
1.010000 1.006000 1.000000 0.990000 0.994000 1.000000 1.000000 1.000000 1.000000 1.000000 1.000000 1.000000 1.000000 1.000000 1.000000 1.000000 1.000000 1.000000 1.000000 1.000000 1.000000 1.000000 1.000000 1.000000 1.000000 1.000000 0.000000 0.000000 0.000000 0.000000 0.000000 10000 10000 0 1 10000 3216969879 0.000000 -nan
1.010000 1.006000 1.000000 0.990000 0.994000 1.000000 1.000000 1.000000 1.000000 1.000000 1.000000 1.000000 1.000000 1.000000 1.000000 1.000000 1.000000 1.000000 1.000000 1.000000 1.000000 1.000000 1.000000 1.000000 1.000000 1.000000 0.000000 0.000000 0.000000 0.000000 0.000000 10000 10000 0 1 10000 3955973123 0.000000 -nan
1.010000 1.006000 1.000000 0.990000 0.994000 1.000000 1.000000 1.000000 1.000000 1.000000 1.000000 1.000000 1.000000 1.000000 1.000000 1.000000 1.000000 1.000000 1.000000 1.000000 1.000000 1.000000 1.000000 1.000000 1.000000 1.000000 0.000000 0.000000 0.000000 0.000000 0.000000 10000 10000 0 1 10000 76716655 0.000000 -nan
1.010000 1.006000 1.000000 0.990000 0.994000 1.000000 1.000000 1.000000 1.000000 1.000000 1.000000 1.000000 1.000000 1.000000 1.000000 1.000000 1.000000 1.000000 1.000000 1.000000 1.000000 1.000000 1.000000 1.000000 1.000000 1.000000 0.000000 0.000000 0.000000 0.000000 0.000000 10000 10000 0 1 10000 1360294184 0.000000 -nan
1.010000 1.006000 1.000000 0.990000 0.994000 1.000000 1.000000 1.000000 1.000000 1.000000 1.000000 1.000000 1.000000 1.000000 1.000000 1.000000 1.000000 1.000000 1.000000 1.000000 1.000000 1.000000 1.000000 1.000000 1.000000 1.000000 0.000000 0.000000 0.000000 0.000000 0.000000 10000 10000 0 1 10000 3841676792 0.000000 -nan
1.010000 1.006000 1.000000 0.990000 0.994000 1.000000 1.000000 1.000000 1.000000 1.000000 1.000000 1.000000 1.000000 1.000000 1.000000 1.000000 1.000000 1.000000 1.000000 1.000000 1.000000 1.000000 1.000000 1.000000 1.000000 1.000000 0.000000 0.000000 0.000000 0.000000 0.000000 10000 10000 0 1 10000 4028356799 0.000000 -nan
1.010000 1.006000 1.000000 0.990000 0.994000 1.000000 1.000000 1.000000 1.000000 1.000000 1.000000 1.000000 1.000000 1.000000 1.000000 1.000000 1.000000 1.000000 1.000000 1.000000 1.000000 1.000000 1.000000 1.000000 1.000000 1.000000 0.000000 0.000000 0.000000 0.000000 0.000000 10000 10000 0 1 10000 2942913910 0.000000 -nan
1.010000 1.006000 1.000000 0.990000 0.994000 1.000000 1.000000 1.000000 1.000000 1.000000 1.000000 1.000000 1.000000 1.000000 1.000000 1.000000 1.000000 1.000000 1.000000 1.000000 1.000000 1.000000 1.000000 1.000000 1.000000 1.000000 0.000000 0.000000 0.000000 0.000000 0.000000 10000 10000 0 1 10000 2036606237 0.000000 -nan
1.010000 1.006000 1.000000 0.990000 0.994000 1.000000 1.000000 1.000000 1.000000 1.000000 1.000000 1.000000 1.000000 1.000000 1.000000 1.000000 1.000000 1.000000 1.000000 1.000000 1.000000 1.000000 1.000000 1.000000 1.000000 1.000000 0.000000 0.000000 0.000000 0.000000 0.000000 10000 10000 0 1 10000 206169484 0.000000 -nan
1.010000 1.006000 1.000000 0.990000 0.994000 1.000000 1.000000 1.000000 1.000000 1.000000 1.000000 1.000000 1.000000 1.000000 1.000000 1.000000 1.000000 1.000000 1.000000 1.000000 1.000000 1.000000 1.000000 1.000000 1.000000 1.000000 0.000000 0.000000 0.000000 0.000000 0.000000 10000 10000 0 1 10000 968767243 0.000000 -nan
1.010000 1.006000 1.000000 0.990000 0.994000 1.000000 1.000000 1.000000 1.000000 1.000000 1.000000 1.000000 1.000000 1.000000 1.000000 1.000000 1.000000 1.000000 1.000000 1.000000 1.000000 1.000000 1.000000 1.000000 1.000000 1.000000 0.000000 0.000000 0.000000 0.000000 0.000000 10000 10000 0 1 10000 1917059744 0.000000 -nan
1.010000 1.006000 1.000000 0.990000 0.994000 1.000000 1.000000 1.000000 1.000000 1.000000 1.000000 1.000000 1.000000 1.000000 1.000000 1.000000 1.000000 1.000000 1.000000 1.000000 1.000000 1.000000 1.000000 1.000000 1.000000 1.000000 0.000000 0.000000 0.000000 0.000000 0.000000 10000 10000 0 1 10000 594919435 0.000000 -nan
1.010000 1.006000 1.000000 0.990000 0.994000 1.000000 1.000000 1.000000 1.000000 1.000000 1.000000 1.000000 1.000000 1.000000 1.000000 1.000000 1.000000 1.000000 1.000000 1.000000 1.000000 1.000000 1.000000 1.000000 1.000000 1.000000 0.000000 0.000000 0.000000 0.000000 0.000000 10000 10000 0 1 10000 3756809527 0.000000 -nan
1.010000 1.006000 1.000000 0.990000 0.994000 1.000000 1.000000 1.000000 1.000000 1.000000 1.000000 1.000000 1.000000 1.000000 1.000000 1.000000 1.000000 1.000000 1.000000 1.000000 1.000000 1.000000 1.000000 1.000000 1.000000 1.000000 0.000000 0.000000 0.000000 0.000000 0.000000 10000 10000 0 1 10000 1483856992 0.000000 -nan
1.010000 1.006000 1.000000 0.990000 0.994000 1.000000 1.000000 1.000000 1.000000 1.000000 1.000000 1.000000 1.000000 1.000000 1.000000 1.000000 1.000000 1.000000 1.000000 1.000000 1.000000 1.000000 1.000000 1.000000 1.000000 1.000000 0.000000 0.000000 0.000000 0.000000 0.000000 10000 10000 0 1 10000 1307657998 0.000000 -nan
1.010000 1.006000 1.000000 0.990000 0.994000 1.000000 1.000000 1.000000 1.000000 1.000000 1.000000 1.000000 1.000000 1.000000 1.000000 1.000000 1.000000 1.000000 1.000000 1.000000 1.000000 1.000000 1.000000 1.000000 1.000000 1.000000 0.000000 0.000000 0.000000 0.000000 0.000000 10000 10000 0 1 10000 1945951372 0.000000 -nan
1.010000 1.006000 1.000000 0.990000 0.994000 1.000000 1.000000 1.000000 1.000000 1.000000 1.000000 1.000000 1.000000 1.000000 1.000000 1.000000 1.000000 1.000000 1.000000 1.000000 1.000000 1.000000 1.000000 1.000000 1.000000 1.000000 0.000000 0.000000 0.000000 0.000000 0.000000 10000 10000 0 1 10000 3325508645 0.000000 -nan
1.010000 1.006000 1.000000 0.990000 0.994000 1.000000 1.000000 1.000000 1.000000 1.000000 1.000000 1.000000 1.000000 1.000000 1.000000 1.000000 1.000000 1.000000 1.000000 1.000000 1.000000 1.000000 1.000000 1.000000 1.000000 1.000000 0.000000 0.000000 0.000000 0.000000 0.000000 10000 10000 0 1 10000 84821865 0.000000 -nan
1.010000 1.006000 1.000000 0.990000 0.994000 1.000000 1.000000 1.000000 1.000000 1.000000 1.000000 1.000000 1.000000 1.000000 1.000000 1.000000 1.000000 1.000000 1.000000 1.000000 1.000000 1.000000 1.000000 1.000000 1.000000 1.000000 0.000000 0.000000 0.000000 0.000000 0.000000 10000 10000 0 1 10000 407170947 0.000000 -nan
1.010000 1.006000 1.000000 0.990000 0.994000 1.000000 1.000000 1.000000 1.000000 1.000000 1.000000 1.000000 1.000000 1.000000 1.000000 1.000000 1.000000 1.000000 1.000000 1.000000 1.000000 1.000000 1.000000 1.000000 1.000000 1.000000 0.000000 0.000000 0.000000 0.000000 0.000000 10000 10000 0 1 10000 4016874407 0.000000 -nan
1.010000 1.006000 1.000000 0.990000 0.994000 1.000000 1.000000 1.000000 1.000000 1.000000 1.000000 1.000000 1.000000 1.000000 1.000000 1.000000 1.000000 1.000000 1.000000 1.000000 1.000000 1.000000 1.000000 1.000000 1.000000 1.000000 0.000000 0.000000 0.000000 0.000000 0.000000 10000 10000 0 1 10000 1709874680 0.000000 -nan
1.010000 1.006000 1.000000 0.990000 0.994000 1.000000 1.000000 1.000000 1.000000 1.000000 1.000000 1.000000 1.000000 1.000000 1.000000 1.000000 1.000000 1.000000 1.000000 1.000000 1.000000 1.000000 1.000000 1.000000 1.000000 1.000000 0.000000 0.000000 0.000000 0.000000 0.000000 10000 10000 0 1 10000 798396711 0.000000 -nan
1.010000 1.006000 1.000000 0.990000 0.994000 1.000000 1.000000 1.000000 1.000000 1.000000 1.000000 1.000000 1.000000 1.000000 1.000000 1.000000 1.000000 1.000000 1.000000 1.000000 1.000000 1.000000 1.000000 1.000000 1.000000 1.000000 0.000000 0.000000 0.000000 0.000000 0.000000 10000 10000 0 1 10000 2264968097 0.000000 -nan
1.010000 1.006000 1.000000 0.990000 0.994000 1.000000 1.000000 1.000000 1.000000 1.000000 1.000000 1.000000 1.000000 1.000000 1.000000 1.000000 1.000000 1.000000 1.000000 1.000000 1.000000 1.000000 1.000000 1.000000 1.000000 1.000000 0.000000 0.000000 0.000000 0.000000 0.000000 10000 10000 0 1 10000 1732369424 0.000000 -nan
1.010000 1.006000 1.000000 0.990000 0.994000 1.000000 1.000000 1.000000 1.000000 1.000000 1.000000 1.000000 1.000000 1.000000 1.000000 1.000000 1.000000 1.000000 1.000000 1.000000 1.000000 1.000000 1.000000 1.000000 1.000000 1.000000 0.000000 0.000000 0.000000 0.000000 0.000000 10000 10000 0 1 10000 4908165 0.000000 -nan
1.010000 1.006000 1.000000 0.990000 0.994000 1.000000 1.000000 1.000000 1.000000 1.000000 1.000000 1.000000 1.000000 1.000000 1.000000 1.000000 1.000000 1.000000 1.000000 1.000000 1.000000 1.000000 1.000000 1.000000 1.000000 1.000000 0.000000 0.000000 0.000000 0.000000 0.000000 10000 10000 0 1 10000 1017054353 0.000000 -nan
1.010000 1.006000 1.000000 0.990000 0.994000 1.000000 1.000000 1.000000 1.000000 1.000000 1.000000 1.000000 1.000000 1.000000 1.000000 1.000000 1.000000 1.000000 1.000000 1.000000 1.000000 1.000000 1.000000 1.000000 1.000000 1.000000 0.000000 0.000000 0.000000 0.000000 0.000000 10000 10000 0 1 10000 3859373537 0.000000 -nan
1.010000 1.006000 1.000000 0.990000 0.994000 1.000000 1.000000 1.000000 1.000000 1.000000 1.000000 1.000000 1.000000 1.000000 1.000000 1.000000 1.000000 1.000000 1.000000 1.000000 1.000000 1.000000 1.000000 1.000000 1.000000 1.000000 0.000000 0.000000 0.000000 0.000000 0.000000 10000 10000 0 1 10000 242589003 0.000000 -nan
1.010000 1.006000 1.000000 0.990000 0.994000 1.000000 1.000000 1.000000 1.000000 1.000000 1.000000 1.000000 1.000000 1.000000 1.000000 1.000000 1.000000 1.000000 1.000000 1.000000 1.000000 1.000000 1.000000 1.000000 1.000000 1.000000 0.000000 0.000000 0.000000 0.000000 0.000000 10000 10000 0 1 10000 3335895279 0.000000 -nan
1.010000 1.006000 1.000000 0.990000 0.994000 1.000000 1.000000 1.000000 1.000000 1.000000 1.000000 1.000000 1.000000 1.000000 1.000000 1.000000 1.000000 1.000000 1.000000 1.000000 1.000000 1.000000 1.000000 1.000000 1.000000 1.000000 0.000000 0.000000 0.000000 0.000000 0.000000 10000 10000 0 1 10000 1903591890 0.000000 -nan
1.010000 1.006000 1.000000 0.990000 0.994000 1.000000 1.000000 1.000000 1.000000 1.000000 1.000000 1.000000 1.000000 1.000000 1.000000 1.000000 1.000000 1.000000 1.000000 1.000000 1.000000 1.000000 1.000000 1.000000 1.000000 1.000000 0.000000 0.000000 0.000000 0.000000 0.000000 10000 10000 0 1 10000 1037124211 0.000000 -nan
1.010000 1.006000 1.000000 0.990000 0.994000 1.000000 1.000000 1.000000 1.000000 1.000000 1.000000 1.000000 1.000000 1.000000 1.000000 1.000000 1.000000 1.000000 1.000000 1.000000 1.000000 1.000000 1.000000 1.000000 1.000000 1.000000 0.000000 0.000000 0.000000 0.000000 0.000000 10000 10000 0 1 10000 2530377633 0.000000 -nan
1.010000 1.006000 1.000000 0.990000 0.994000 1.000000 1.000000 1.000000 1.000000 1.000000 1.000000 1.000000 1.000000 1.000000 1.000000 1.000000 1.000000 1.000000 1.000000 1.000000 1.000000 1.000000 1.000000 1.000000 1.000000 1.000000 0.000000 0.000000 0.000000 0.000000 0.000000 10000 10000 0 1 10000 130985296 0.000000 -nan
1.010000 1.006000 1.000000 0.990000 0.994000 1.000000 1.000000 1.000000 1.000000 1.000000 1.000000 1.000000 1.000000 1.000000 1.000000 1.000000 1.000000 1.000000 1.000000 1.000000 1.000000 1.000000 1.000000 1.000000 1.000000 1.000000 0.000000 0.000000 0.000000 0.000000 0.000000 10000 10000 0 1 10000 98908650 0.000000 -nan
1.010000 1.006000 1.000000 0.990000 0.994000 1.000000 1.000000 1.000000 1.000000 1.000000 1.000000 1.000000 1.000000 1.000000 1.000000 1.000000 1.000000 1.000000 1.000000 1.000000 1.000000 1.000000 1.000000 1.000000 1.000000 1.000000 0.000000 0.000000 0.000000 0.000000 0.000000 10000 10000 0 1 10000 4182763632 0.000000 -nan
1.010000 1.006000 1.000000 0.990000 0.994000 1.000000 1.000000 1.000000 1.000000 1.000000 1.000000 1.000000 1.000000 1.000000 1.000000 1.000000 1.000000 1.000000 1.000000 1.000000 1.000000 1.000000 1.000000 1.000000 1.000000 1.000000 0.000000 0.000000 0.000000 0.000000 0.000000 10000 10000 0 1 10000 2984405920 0.000000 -nan
1.010000 1.006000 1.000000 0.990000 0.994000 1.000000 1.000000 1.000000 1.000000 1.000000 1.000000 1.000000 1.000000 1.000000 1.000000 1.000000 1.000000 1.000000 1.000000 1.000000 1.000000 1.000000 1.000000 1.000000 1.000000 1.000000 0.000000 0.000000 0.000000 0.000000 0.000000 10000 10000 0 1 10000 1557534843 0.000000 -nan
1.010000 1.006000 1.000000 0.990000 0.994000 1.000000 1.000000 1.000000 1.000000 1.000000 1.000000 1.000000 1.000000 1.000000 1.000000 1.000000 1.000000 1.000000 1.000000 1.000000 1.000000 1.000000 1.000000 1.000000 1.000000 1.000000 0.000000 0.000000 0.000000 0.000000 0.000000 10000 10000 0 1 10000 2523222192 0.000000 -nan
1.010000 1.006000 1.000000 0.990000 0.994000 1.000000 1.000000 1.000000 1.000000 1.000000 1.000000 1.000000 1.000000 1.000000 1.000000 1.000000 1.000000 1.000000 1.000000 1.000000 1.000000 1.000000 1.000000 1.000000 1.000000 1.000000 0.000000 0.000000 0.000000 0.000000 0.000000 10000 10000 0 1 10000 2070781233 0.000000 -nan
1.010000 1.006000 1.000000 0.990000 0.994000 1.000000 1.000000 1.000000 1.000000 1.000000 1.000000 1.000000 1.000000 1.000000 1.000000 1.000000 1.000000 1.000000 1.000000 1.000000 1.000000 1.000000 1.000000 1.000000 1.000000 1.000000 0.000000 0.000000 0.000000 0.000000 0.000000 10000 10000 0 1 10000 3531886590 0.000000 -nan
1.010000 1.006000 1.000000 0.990000 0.994000 1.000000 1.000000 1.000000 1.000000 1.000000 1.000000 1.000000 1.000000 1.000000 1.000000 1.000000 1.000000 1.000000 1.000000 1.000000 1.000000 1.000000 1.000000 1.000000 1.000000 1.000000 0.000000 0.000000 0.000000 0.000000 0.000000 10000 10000 0 1 10000 2495941273 0.000000 -nan
1.010000 1.006000 1.000000 0.990000 0.994000 1.000000 1.000000 1.000000 1.000000 1.000000 1.000000 1.000000 1.000000 1.000000 1.000000 1.000000 1.000000 1.000000 1.000000 1.000000 1.000000 1.000000 1.000000 1.000000 1.000000 1.000000 0.000000 0.000000 0.000000 0.000000 0.000000 10000 10000 0 1 10000 46172901 0.000000 -nan
1.010000 1.006000 1.000000 0.990000 0.994000 1.000000 1.000000 1.000000 1.000000 1.000000 1.000000 1.000000 1.000000 1.000000 1.000000 1.000000 1.000000 1.000000 1.000000 1.000000 1.000000 1.000000 1.000000 1.000000 1.000000 1.000000 0.000000 0.000000 0.000000 0.000000 0.000000 10000 10000 0 1 10000 1222217577 0.000000 -nan
1.010000 1.006000 1.000000 0.990000 0.994000 1.000000 1.000000 1.000000 1.000000 1.000000 1.000000 1.000000 1.000000 1.000000 1.000000 1.000000 1.000000 1.000000 1.000000 1.000000 1.000000 1.000000 1.000000 1.000000 1.000000 1.000000 0.000000 0.000000 0.000000 0.000000 0.000000 10000 10000 0 1 10000 3541316764 0.000000 -nan
1.010000 1.006000 1.000000 0.990000 0.994000 1.000000 1.000000 1.000000 1.000000 1.000000 1.000000 1.000000 1.000000 1.000000 1.000000 1.000000 1.000000 1.000000 1.000000 1.000000 1.000000 1.000000 1.000000 1.000000 1.000000 1.000000 0.000000 0.000000 0.000000 0.000000 0.000000 10000 10000 0 1 10000 2952950168 0.000000 -nan
1.010000 1.006000 1.000000 0.990000 0.994000 1.000000 1.000000 1.000000 1.000000 1.000000 1.000000 1.000000 1.000000 1.000000 1.000000 1.000000 1.000000 1.000000 1.000000 1.000000 1.000000 1.000000 1.000000 1.000000 1.000000 1.000000 0.000000 0.000000 0.000000 0.000000 0.000000 10000 10000 0 1 10000 1025162149 0.000000 -nan
1.010000 1.006000 1.000000 0.990000 0.994000 1.000000 1.000000 1.000000 1.000000 1.000000 1.000000 1.000000 1.000000 1.000000 1.000000 1.000000 1.000000 1.000000 1.000000 1.000000 1.000000 1.000000 1.000000 1.000000 1.000000 1.000000 0.000000 0.000000 0.000000 0.000000 0.000000 10000 10000 0 1 10000 3202036375 0.000000 -nan
1.010000 1.006000 1.000000 0.990000 0.994000 1.000000 1.000000 1.000000 1.000000 1.000000 1.000000 1.000000 1.000000 1.000000 1.000000 1.000000 1.000000 1.000000 1.000000 1.000000 1.000000 1.000000 1.000000 1.000000 1.000000 1.000000 0.000000 0.000000 0.000000 0.000000 0.000000 10000 10000 0 1 10000 3149516742 0.000000 -nan
1.010000 1.006000 1.000000 0.990000 0.994000 1.000000 1.000000 1.000000 1.000000 1.000000 1.000000 1.000000 1.000000 1.000000 1.000000 1.000000 1.000000 1.000000 1.000000 1.000000 1.000000 1.000000 1.000000 1.000000 1.000000 1.000000 0.000000 0.000000 0.000000 0.000000 0.000000 10000 10000 0 1 10000 2949332899 0.000000 -nan
1.010000 1.006000 1.000000 0.990000 0.994000 1.000000 1.000000 1.000000 1.000000 1.000000 1.000000 1.000000 1.000000 1.000000 1.000000 1.000000 1.000000 1.000000 1.000000 1.000000 1.000000 1.000000 1.000000 1.000000 1.000000 1.000000 0.000000 0.000000 0.000000 0.000000 0.000000 10000 10000 0 1 10000 2249892763 0.000000 -nan
1.010000 1.006000 1.000000 0.990000 0.994000 1.000000 1.000000 1.000000 1.000000 1.000000 1.000000 1.000000 1.000000 1.000000 1.000000 1.000000 1.000000 1.000000 1.000000 1.000000 1.000000 1.000000 1.000000 1.000000 1.000000 1.000000 0.000000 0.000000 0.000000 0.000000 0.000000 10000 10000 0 1 10000 3489445183 0.000000 -nan
1.010000 1.006000 1.000000 0.990000 0.994000 1.000000 1.000000 1.000000 1.000000 1.000000 1.000000 1.000000 1.000000 1.000000 1.000000 1.000000 1.000000 1.000000 1.000000 1.000000 1.000000 1.000000 1.000000 1.000000 1.000000 1.000000 0.000000 0.000000 0.000000 0.000000 0.000000 10000 10000 0 1 10000 1318716819 0.000000 -nan
1.010000 1.006000 1.000000 0.990000 0.994000 1.000000 1.000000 1.000000 1.000000 1.000000 1.000000 1.000000 1.000000 1.000000 1.000000 1.000000 1.000000 1.000000 1.000000 1.000000 1.000000 1.000000 1.000000 1.000000 1.000000 1.000000 0.000000 0.000000 0.000000 0.000000 0.000000 10000 10000 0 1 10000 1844460982 0.000000 -nan
1.010000 1.006000 1.000000 0.990000 0.994000 1.000000 1.000000 1.000000 1.000000 1.000000 1.000000 1.000000 1.000000 1.000000 1.000000 1.000000 1.000000 1.000000 1.000000 1.000000 1.000000 1.000000 1.000000 1.000000 1.000000 1.000000 0.000000 0.000000 0.000000 0.000000 0.000000 10000 10000 0 1 10000 3415255143 0.000000 -nan
1.010000 1.006000 1.000000 0.990000 0.994000 1.000000 1.000000 1.000000 1.000000 1.000000 1.000000 1.000000 1.000000 1.000000 1.000000 1.000000 1.000000 1.000000 1.000000 1.000000 1.000000 1.000000 1.000000 1.000000 1.000000 1.000000 0.000000 0.000000 0.000000 0.000000 0.000000 10000 10000 0 1 10000 2331354607 0.000000 -nan
1.010000 1.006000 1.000000 0.990000 0.994000 1.000000 1.000000 1.000000 1.000000 1.000000 1.000000 1.000000 1.000000 1.000000 1.000000 1.000000 1.000000 1.000000 1.000000 1.000000 1.000000 1.000000 1.000000 1.000000 1.000000 1.000000 0.000000 0.000000 0.000000 0.000000 0.000000 10000 10000 0 1 10000 3788629440 0.000000 -nan
1.010000 1.006000 1.000000 0.990000 0.994000 1.000000 1.000000 1.000000 1.000000 1.000000 1.000000 1.000000 1.000000 1.000000 1.000000 1.000000 1.000000 1.000000 1.000000 1.000000 1.000000 1.000000 1.000000 1.000000 1.000000 1.000000 0.000000 0.000000 0.000000 0.000000 0.000000 10000 10000 0 1 10000 2985522736 0.000000 -nan
1.010000 1.006000 1.000000 0.990000 0.994000 1.000000 1.000000 1.000000 1.000000 1.000000 1.000000 1.000000 1.000000 1.000000 1.000000 1.000000 1.000000 1.000000 1.000000 1.000000 1.000000 1.000000 1.000000 1.000000 1.000000 1.000000 0.000000 0.000000 0.000000 0.000000 0.000000 10000 10000 0 1 10000 588080690 0.000000 -nan
1.010000 1.006000 1.000000 0.990000 0.994000 1.000000 1.000000 1.000000 1.000000 1.000000 1.000000 1.000000 1.000000 1.000000 1.000000 1.000000 1.000000 1.000000 1.000000 1.000000 1.000000 1.000000 1.000000 1.000000 1.000000 1.000000 0.000000 0.000000 0.000000 0.000000 0.000000 10000 10000 0 1 10000 24894463 0.000000 -nan
1.010000 1.006000 1.000000 0.990000 0.994000 1.000000 1.000000 1.000000 1.000000 1.000000 1.000000 1.000000 1.000000 1.000000 1.000000 1.000000 1.000000 1.000000 1.000000 1.000000 1.000000 1.000000 1.000000 1.000000 1.000000 1.000000 0.000000 0.000000 0.000000 0.000000 0.000000 10000 10000 0 1 10000 1133064920 0.000000 -nan
1.010000 1.006000 1.000000 0.990000 0.994000 1.000000 1.000000 1.000000 1.000000 1.000000 1.000000 1.000000 1.000000 1.000000 1.000000 1.000000 1.000000 1.000000 1.000000 1.000000 1.000000 1.000000 1.000000 1.000000 1.000000 1.000000 0.000000 0.000000 0.000000 0.000000 0.000000 10000 10000 0 1 10000 2062292417 0.000000 -nan
1.010000 1.006000 1.000000 0.990000 0.994000 1.000000 1.000000 1.000000 1.000000 1.000000 1.000000 1.000000 1.000000 1.000000 1.000000 1.000000 1.000000 1.000000 1.000000 1.000000 1.000000 1.000000 1.000000 1.000000 1.000000 1.000000 0.000000 0.000000 0.000000 0.000000 0.000000 10000 10000 0 1 10000 2121619944 0.000000 -nan
1.010000 1.006000 1.000000 0.990000 0.994000 1.000000 1.000000 1.000000 1.000000 1.000000 1.000000 1.000000 1.000000 1.000000 1.000000 1.000000 1.000000 1.000000 1.000000 1.000000 1.000000 1.000000 1.000000 1.000000 1.000000 1.000000 0.000000 0.000000 0.000000 0.000000 0.000000 10000 10000 0 1 10000 3400534126 0.000000 -nan
1.010000 1.006000 1.000000 0.990000 0.994000 1.000000 1.000000 1.000000 1.000000 1.000000 1.000000 1.000000 1.000000 1.000000 1.000000 1.000000 1.000000 1.000000 1.000000 1.000000 1.000000 1.000000 1.000000 1.000000 1.000000 1.000000 0.000000 0.000000 0.000000 0.000000 0.000000 10000 10000 0 1 10000 2328551349 0.000000 -nan
1.010000 1.006000 1.000000 0.990000 0.994000 1.000000 1.000000 1.000000 1.000000 1.000000 1.000000 1.000000 1.000000 1.000000 1.000000 1.000000 1.000000 1.000000 1.000000 1.000000 1.000000 1.000000 1.000000 1.000000 1.000000 1.000000 0.000000 0.000000 0.000000 0.000000 0.000000 10000 10000 0 1 10000 3560712873 0.000000 -nan
1.010000 1.006000 1.000000 0.990000 0.994000 1.000000 1.000000 1.000000 1.000000 1.000000 1.000000 1.000000 1.000000 1.000000 1.000000 1.000000 1.000000 1.000000 1.000000 1.000000 1.000000 1.000000 1.000000 1.000000 1.000000 1.000000 0.000000 0.000000 0.000000 0.000000 0.000000 10000 10000 0 1 10000 3181988859 0.000000 -nan
1.010000 1.006000 1.000000 0.990000 0.994000 1.000000 1.000000 1.000000 1.000000 1.000000 1.000000 1.000000 1.000000 1.000000 1.000000 1.000000 1.000000 1.000000 1.000000 1.000000 1.000000 1.000000 1.000000 1.000000 1.000000 1.000000 0.000000 0.000000 0.000000 0.000000 0.000000 10000 10000 0 1 10000 837917195 0.000000 -nan
1.010000 1.006000 1.000000 0.990000 0.994000 1.000000 1.000000 1.000000 1.000000 1.000000 1.000000 1.000000 1.000000 1.000000 1.000000 1.000000 1.000000 1.000000 1.000000 1.000000 1.000000 1.000000 1.000000 1.000000 1.000000 1.000000 0.000000 0.000000 0.000000 0.000000 0.000000 10000 10000 0 1 10000 2725771024 0.000000 -nan
1.010000 1.006000 1.000000 0.990000 0.994000 1.000000 1.000000 1.000000 1.000000 1.000000 1.000000 1.000000 1.000000 1.000000 1.000000 1.000000 1.000000 1.000000 1.000000 1.000000 1.000000 1.000000 1.000000 1.000000 1.000000 1.000000 0.000000 0.000000 0.000000 0.000000 0.000000 10000 10000 0 1 10000 25596924 0.000000 -nan
1.010000 1.006000 1.000000 0.990000 0.994000 1.000000 1.000000 1.000000 1.000000 1.000000 1.000000 1.000000 1.000000 1.000000 1.000000 1.000000 1.000000 1.000000 1.000000 1.000000 1.000000 1.000000 1.000000 1.000000 1.000000 1.000000 0.000000 0.000000 0.000000 0.000000 0.000000 10000 10000 0 1 10000 2224251751 0.000000 -nan
1.010000 1.006000 1.000000 0.990000 0.994000 1.000000 1.000000 1.000000 1.000000 1.000000 1.000000 1.000000 1.000000 1.000000 1.000000 1.000000 1.000000 1.000000 1.000000 1.000000 1.000000 1.000000 1.000000 1.000000 1.000000 1.000000 0.000000 0.000000 0.000000 0.000000 0.000000 10000 10000 0 1 10000 1077115180 0.000000 -nan
1.010000 1.006000 1.000000 0.990000 0.994000 1.000000 1.000000 1.000000 1.000000 1.000000 1.000000 1.000000 1.000000 1.000000 1.000000 1.000000 1.000000 1.000000 1.000000 1.000000 1.000000 1.000000 1.000000 1.000000 1.000000 1.000000 0.000000 0.000000 0.000000 0.000000 0.000000 10000 10000 0 1 10000 3767935577 0.000000 -nan
1.010000 1.006000 1.000000 0.990000 0.994000 1.000000 1.000000 1.000000 1.000000 1.000000 1.000000 1.000000 1.000000 1.000000 1.000000 1.000000 1.000000 1.000000 1.000000 1.000000 1.000000 1.000000 1.000000 1.000000 1.000000 1.000000 0.000000 0.000000 0.000000 0.000000 0.000000 10000 10000 0 1 10000 864936014 0.000000 -nan
1.010000 1.006000 1.000000 0.990000 0.994000 1.000000 1.000000 1.000000 1.000000 1.000000 1.000000 1.000000 1.000000 1.000000 1.000000 1.000000 1.000000 1.000000 1.000000 1.000000 1.000000 1.000000 1.000000 1.000000 1.000000 1.000000 0.000000 0.000000 0.000000 0.000000 0.000000 10000 10000 0 1 10000 279511652 0.000000 -nan
1.010000 1.006000 1.000000 0.990000 0.994000 1.000000 1.000000 1.000000 1.000000 1.000000 1.000000 1.000000 1.000000 1.000000 1.000000 1.000000 1.000000 1.000000 1.000000 1.000000 1.000000 1.000000 1.000000 1.000000 1.000000 1.000000 0.000000 0.000000 0.000000 0.000000 0.000000 10000 10000 0 1 10000 3780147259 0.000000 -nan
1.010000 1.006000 1.000000 0.990000 0.994000 1.000000 1.000000 1.000000 1.000000 1.000000 1.000000 1.000000 1.000000 1.000000 1.000000 1.000000 1.000000 1.000000 1.000000 1.000000 1.000000 1.000000 1.000000 1.000000 1.000000 1.000000 0.000000 0.000000 0.000000 0.000000 0.000000 10000 10000 0 1 10000 3782874058 0.000000 -nan
1.010000 1.006000 1.000000 0.990000 0.994000 1.000000 1.000000 1.000000 1.000000 1.000000 1.000000 1.000000 1.000000 1.000000 1.000000 1.000000 1.000000 1.000000 1.000000 1.000000 1.000000 1.000000 1.000000 1.000000 1.000000 1.000000 0.000000 0.000000 0.000000 0.000000 0.000000 10000 10000 0 1 10000 3923949618 0.000000 -nan
1.010000 1.006000 1.000000 0.990000 0.994000 1.000000 1.000000 1.000000 1.000000 1.000000 1.000000 1.000000 1.000000 1.000000 1.000000 1.000000 1.000000 1.000000 1.000000 1.000000 1.000000 1.000000 1.000000 1.000000 1.000000 1.000000 0.000000 0.000000 0.000000 0.000000 0.000000 10000 10000 0 1 10000 593461973 0.000000 -nan
1.010000 1.006000 1.000000 0.990000 0.994000 1.000000 1.000000 1.000000 1.000000 1.000000 1.000000 1.000000 1.000000 1.000000 1.000000 1.000000 1.000000 1.000000 1.000000 1.000000 1.000000 1.000000 1.000000 1.000000 1.000000 1.000000 0.000000 0.000000 0.000000 0.000000 0.000000 10000 10000 0 1 10000 1858446396 0.000000 -nan
1.010000 1.006000 1.000000 0.990000 0.994000 1.000000 1.000000 1.000000 1.000000 1.000000 1.000000 1.000000 1.000000 1.000000 1.000000 1.000000 1.000000 1.000000 1.000000 1.000000 1.000000 1.000000 1.000000 1.000000 1.000000 1.000000 0.000000 0.000000 0.000000 0.000000 0.000000 10000 10000 0 1 10000 2962143584 0.000000 -nan
1.010000 1.006000 1.000000 0.990000 0.994000 1.000000 1.000000 1.000000 1.000000 1.000000 1.000000 1.000000 1.000000 1.000000 1.000000 1.000000 1.000000 1.000000 1.000000 1.000000 1.000000 1.000000 1.000000 1.000000 1.000000 1.000000 0.000000 0.000000 0.000000 0.000000 0.000000 10000 10000 0 1 10000 3840125428 0.000000 -nan
1.010000 1.006000 1.000000 0.990000 0.994000 1.000000 1.000000 1.000000 1.000000 1.000000 1.000000 1.000000 1.000000 1.000000 1.000000 1.000000 1.000000 1.000000 1.000000 1.000000 1.000000 1.000000 1.000000 1.000000 1.000000 1.000000 0.000000 0.000000 0.000000 0.000000 0.000000 10000 10000 0 1 10000 864431896 0.000000 -nan
1.010000 1.006000 1.000000 0.990000 0.994000 1.000000 1.000000 1.000000 1.000000 1.000000 1.000000 1.000000 1.000000 1.000000 1.000000 1.000000 1.000000 1.000000 1.000000 1.000000 1.000000 1.000000 1.000000 1.000000 1.000000 1.000000 0.000000 0.000000 0.000000 0.000000 0.000000 10000 10000 0 1 10000 3065175550 0.000000 -nan
1.010000 1.006000 1.000000 0.990000 0.994000 1.000000 1.000000 1.000000 1.000000 1.000000 1.000000 1.000000 1.000000 1.000000 1.000000 1.000000 1.000000 1.000000 1.000000 1.000000 1.000000 1.000000 1.000000 1.000000 1.000000 1.000000 0.000000 0.000000 0.000000 0.000000 0.000000 10000 10000 0 1 10000 2644090805 0.000000 -nan
1.010000 1.006000 1.000000 0.990000 0.994000 1.000000 1.000000 1.000000 1.000000 1.000000 1.000000 1.000000 1.000000 1.000000 1.000000 1.000000 1.000000 1.000000 1.000000 1.000000 1.000000 1.000000 1.000000 1.000000 1.000000 1.000000 0.000000 0.000000 0.000000 0.000000 0.000000 10000 10000 0 1 10000 360865900 0.000000 -nan
1.010000 1.006000 1.000000 0.990000 0.994000 1.000000 1.000000 1.000000 1.000000 1.000000 1.000000 1.000000 1.000000 1.000000 1.000000 1.000000 1.000000 1.000000 1.000000 1.000000 1.000000 1.000000 1.000000 1.000000 1.000000 1.000000 0.000000 0.000000 0.000000 0.000000 0.000000 10000 10000 0 1 10000 613662361 0.000000 -nan
1.010000 1.006000 1.000000 0.990000 0.994000 1.000000 1.000000 1.000000 1.000000 1.000000 1.000000 1.000000 1.000000 1.000000 1.000000 1.000000 1.000000 1.000000 1.000000 1.000000 1.000000 1.000000 1.000000 1.000000 1.000000 1.000000 0.000000 0.000000 0.000000 0.000000 0.000000 10000 10000 0 1 10000 3658618140 0.000000 -nan
1.010000 1.006000 1.000000 0.990000 0.994000 1.000000 1.000000 1.000000 1.000000 1.000000 1.000000 1.000000 1.000000 1.000000 1.000000 1.000000 1.000000 1.000000 1.000000 1.000000 1.000000 1.000000 1.000000 1.000000 1.000000 1.000000 0.000000 0.000000 0.000000 0.000000 0.000000 10000 10000 0 1 10000 947143695 0.000000 -nan
1.010000 1.006000 1.000000 0.990000 0.994000 1.000000 1.000000 1.000000 1.000000 1.000000 1.000000 1.000000 1.000000 1.000000 1.000000 1.000000 1.000000 1.000000 1.000000 1.000000 1.000000 1.000000 1.000000 1.000000 1.000000 1.000000 0.000000 0.000000 0.000000 0.000000 0.000000 10000 10000 0 1 10000 3935347862 0.000000 -nan
1.010000 1.006000 1.000000 0.990000 0.994000 1.000000 1.000000 1.000000 1.000000 1.000000 1.000000 1.000000 1.000000 1.000000 1.000000 1.000000 1.000000 1.000000 1.000000 1.000000 1.000000 1.000000 1.000000 1.000000 1.000000 1.000000 0.000000 0.000000 0.000000 0.000000 0.000000 10000 10000 0 1 10000 1291865821 0.000000 -nan
1.010000 1.006000 1.000000 0.990000 0.994000 1.000000 1.000000 1.000000 1.000000 1.000000 1.000000 1.000000 1.000000 1.000000 1.000000 1.000000 1.000000 1.000000 1.000000 1.000000 1.000000 1.000000 1.000000 1.000000 1.000000 1.000000 0.000000 0.000000 0.000000 0.000000 0.000000 10000 10000 0 1 10000 2034208528 0.000000 -nan
1.010000 1.006000 1.000000 0.990000 0.994000 1.000000 1.000000 1.000000 1.000000 1.000000 1.000000 1.000000 1.000000 1.000000 1.000000 1.000000 1.000000 1.000000 1.000000 1.000000 1.000000 1.000000 1.000000 1.000000 1.000000 1.000000 0.000000 0.000000 0.000000 0.000000 0.000000 10000 10000 0 1 10000 3940222075 0.000000 -nan
1.010000 1.006000 1.000000 0.990000 0.994000 1.000000 1.000000 1.000000 1.000000 1.000000 1.000000 1.000000 1.000000 1.000000 1.000000 1.000000 1.000000 1.000000 1.000000 1.000000 1.000000 1.000000 1.000000 1.000000 1.000000 1.000000 0.000000 0.000000 0.000000 0.000000 0.000000 10000 10000 0 1 10000 567951858 0.000000 -nan
1.010000 1.006000 1.000000 0.990000 0.994000 1.000000 1.000000 1.000000 1.000000 1.000000 1.000000 1.000000 1.000000 1.000000 1.000000 1.000000 1.000000 1.000000 1.000000 1.000000 1.000000 1.000000 1.000000 1.000000 1.000000 1.000000 0.000000 0.000000 0.000000 0.000000 0.000000 10000 10000 0 1 10000 995215129 0.000000 -nan
1.010000 1.006000 1.000000 0.990000 0.994000 1.000000 1.000000 1.000000 1.000000 1.000000 1.000000 1.000000 1.000000 1.000000 1.000000 1.000000 1.000000 1.000000 1.000000 1.000000 1.000000 1.000000 1.000000 1.000000 1.000000 1.000000 0.000000 0.000000 0.000000 0.000000 0.000000 10000 10000 0 1 10000 2209439585 0.000000 -nan
1.010000 1.006000 1.000000 0.990000 0.994000 1.000000 1.000000 1.000000 1.000000 1.000000 1.000000 1.000000 1.000000 1.000000 1.000000 1.000000 1.000000 1.000000 1.000000 1.000000 1.000000 1.000000 1.000000 1.000000 1.000000 1.000000 0.000000 0.000000 0.000000 0.000000 0.000000 10000 10000 0 1 10000 4031195174 0.000000 -nan
1.010000 1.006000 1.000000 0.990000 0.994000 1.000000 1.000000 1.000000 1.000000 1.000000 1.000000 1.000000 1.000000 1.000000 1.000000 1.000000 1.000000 1.000000 1.000000 1.000000 1.000000 1.000000 1.000000 1.000000 1.000000 1.000000 0.000000 0.000000 0.000000 0.000000 0.000000 10000 10000 0 1 10000 633860643 0.000000 -nan
1.010000 1.006000 1.000000 0.990000 0.994000 1.000000 1.000000 1.000000 1.000000 1.000000 1.000000 1.000000 1.000000 1.000000 1.000000 1.000000 1.000000 1.000000 1.000000 1.000000 1.000000 1.000000 1.000000 1.000000 1.000000 1.000000 0.000000 0.000000 0.000000 0.000000 0.000000 10000 10000 0 1 10000 1067996044 0.000000 -nan
1.010000 1.006000 1.000000 0.990000 0.994000 1.000000 1.000000 1.000000 1.000000 1.000000 1.000000 1.000000 1.000000 1.000000 1.000000 1.000000 1.000000 1.000000 1.000000 1.000000 1.000000 1.000000 1.000000 1.000000 1.000000 1.000000 0.000000 0.000000 0.000000 0.000000 0.000000 10000 10000 0 1 10000 592487970 0.000000 -nan
1.010000 1.006000 1.000000 0.990000 0.994000 1.000000 1.000000 1.000000 1.000000 1.000000 1.000000 1.000000 1.000000 1.000000 1.000000 1.000000 1.000000 1.000000 1.000000 1.000000 1.000000 1.000000 1.000000 1.000000 1.000000 1.000000 0.000000 0.000000 0.000000 0.000000 0.000000 10000 10000 0 1 10000 633008325 0.000000 -nan
1.010000 1.006000 1.000000 0.990000 0.994000 1.000000 1.000000 1.000000 1.000000 1.000000 1.000000 1.000000 1.000000 1.000000 1.000000 1.000000 1.000000 1.000000 1.000000 1.000000 1.000000 1.000000 1.000000 1.000000 1.000000 1.000000 0.000000 0.000000 0.000000 0.000000 0.000000 10000 10000 0 1 10000 933140362 0.000000 -nan
1.010000 1.006000 1.000000 0.990000 0.994000 1.000000 1.000000 1.000000 1.000000 1.000000 1.000000 1.000000 1.000000 1.000000 1.000000 1.000000 1.000000 1.000000 1.000000 1.000000 1.000000 1.000000 1.000000 1.000000 1.000000 1.000000 0.000000 0.000000 0.000000 0.000000 0.000000 10000 10000 0 1 10000 112757465 0.000000 -nan
1.010000 1.006000 1.000000 0.990000 0.994000 1.000000 1.000000 1.000000 1.000000 1.000000 1.000000 1.000000 1.000000 1.000000 1.000000 1.000000 1.000000 1.000000 1.000000 1.000000 1.000000 1.000000 1.000000 1.000000 1.000000 1.000000 0.000000 0.000000 0.000000 0.000000 0.000000 10000 10000 0 1 10000 3917664288 0.000000 -nan
1.010000 1.006000 1.000000 0.990000 0.994000 1.000000 1.000000 1.000000 1.000000 1.000000 1.000000 1.000000 1.000000 1.000000 1.000000 1.000000 1.000000 1.000000 1.000000 1.000000 1.000000 1.000000 1.000000 1.000000 1.000000 1.000000 0.000000 0.000000 0.000000 0.000000 0.000000 10000 10000 0 1 10000 1300231098 0.000000 -nan
1.010000 1.006000 1.000000 0.990000 0.994000 1.000000 1.000000 1.000000 1.000000 1.000000 1.000000 1.000000 1.000000 1.000000 1.000000 1.000000 1.000000 1.000000 1.000000 1.000000 1.000000 1.000000 1.000000 1.000000 1.000000 1.000000 0.000000 0.000000 0.000000 0.000000 0.000000 10000 10000 0 1 10000 1365137106 0.000000 -nan
1.010000 1.006000 1.000000 0.990000 0.994000 1.000000 1.000000 1.000000 1.000000 1.000000 1.000000 1.000000 1.000000 1.000000 1.000000 1.000000 1.000000 1.000000 1.000000 1.000000 1.000000 1.000000 1.000000 1.000000 1.000000 1.000000 0.000000 0.000000 0.000000 0.000000 0.000000 10000 10000 0 1 10000 2600561698 0.000000 -nan
1.010000 1.006000 1.000000 0.990000 0.994000 1.000000 1.000000 1.000000 1.000000 1.000000 1.000000 1.000000 1.000000 1.000000 1.000000 1.000000 1.000000 1.000000 1.000000 1.000000 1.000000 1.000000 1.000000 1.000000 1.000000 1.000000 0.000000 0.000000 0.000000 0.000000 0.000000 10000 10000 0 1 10000 2342718484 0.000000 -nan
1.010000 1.006000 1.000000 0.990000 0.994000 1.000000 1.000000 1.000000 1.000000 1.000000 1.000000 1.000000 1.000000 1.000000 1.000000 1.000000 1.000000 1.000000 1.000000 1.000000 1.000000 1.000000 1.000000 1.000000 1.000000 1.000000 0.000000 0.000000 0.000000 0.000000 0.000000 10000 10000 0 1 10000 1202296089 0.000000 -nan
1.010000 1.006000 1.000000 0.990000 0.994000 1.000000 1.000000 1.000000 1.000000 1.000000 1.000000 1.000000 1.000000 1.000000 1.000000 1.000000 1.000000 1.000000 1.000000 1.000000 1.000000 1.000000 1.000000 1.000000 1.000000 1.000000 0.000000 0.000000 0.000000 0.000000 0.000000 10000 10000 0 1 10000 3016394608 0.000000 -nan
1.010000 1.006000 1.000000 0.990000 0.994000 1.000000 1.000000 1.000000 1.000000 1.000000 1.000000 1.000000 1.000000 1.000000 1.000000 1.000000 1.000000 1.000000 1.000000 1.000000 1.000000 1.000000 1.000000 1.000000 1.000000 1.000000 0.000000 0.000000 0.000000 0.000000 0.000000 10000 10000 0 1 10000 1646542349 0.000000 -nan
1.010000 1.006000 1.000000 0.990000 0.994000 1.000000 1.000000 1.000000 1.000000 1.000000 1.000000 1.000000 1.000000 1.000000 1.000000 1.000000 1.000000 1.000000 1.000000 1.000000 1.000000 1.000000 1.000000 1.000000 1.000000 1.000000 0.000000 0.000000 0.000000 0.000000 0.000000 10000 10000 0 1 10000 2094546057 0.000000 -nan
1.010000 1.006000 1.000000 0.990000 0.994000 1.000000 1.000000 1.000000 1.000000 1.000000 1.000000 1.000000 1.000000 1.000000 1.000000 1.000000 1.000000 1.000000 1.000000 1.000000 1.000000 1.000000 1.000000 1.000000 1.000000 1.000000 0.000000 0.000000 0.000000 0.000000 0.000000 10000 10000 0 1 10000 175938457 0.000000 -nan
1.010000 1.006000 1.000000 0.990000 0.994000 1.000000 1.000000 1.000000 1.000000 1.000000 1.000000 1.000000 1.000000 1.000000 1.000000 1.000000 1.000000 1.000000 1.000000 1.000000 1.000000 1.000000 1.000000 1.000000 1.000000 1.000000 0.000000 0.000000 0.000000 0.000000 0.000000 10000 10000 0 1 10000 1600365171 0.000000 -nan
1.010000 1.006000 1.000000 0.990000 0.994000 1.000000 1.000000 1.000000 1.000000 1.000000 1.000000 1.000000 1.000000 1.000000 1.000000 1.000000 1.000000 1.000000 1.000000 1.000000 1.000000 1.000000 1.000000 1.000000 1.000000 1.000000 0.000000 0.000000 0.000000 0.000000 0.000000 10000 10000 0 1 10000 3979041447 0.000000 -nan
1.010000 1.006000 1.000000 0.990000 0.994000 1.000000 1.000000 1.000000 1.000000 1.000000 1.000000 1.000000 1.000000 1.000000 1.000000 1.000000 1.000000 1.000000 1.000000 1.000000 1.000000 1.000000 1.000000 1.000000 1.000000 1.000000 0.000000 0.000000 0.000000 0.000000 0.000000 10000 10000 0 1 10000 740247971 0.000000 -nan
1.010000 1.006000 1.000000 0.990000 0.994000 1.000000 1.000000 1.000000 1.000000 1.000000 1.000000 1.000000 1.000000 1.000000 1.000000 1.000000 1.000000 1.000000 1.000000 1.000000 1.000000 1.000000 1.000000 1.000000 1.000000 1.000000 0.000000 0.000000 0.000000 0.000000 0.000000 10000 10000 0 1 10000 2438017647 0.000000 -nan
1.010000 1.006000 1.000000 0.990000 0.994000 1.000000 1.000000 1.000000 1.000000 1.000000 1.000000 1.000000 1.000000 1.000000 1.000000 1.000000 1.000000 1.000000 1.000000 1.000000 1.000000 1.000000 1.000000 1.000000 1.000000 1.000000 0.000000 0.000000 0.000000 0.000000 0.000000 10000 10000 0 1 10000 421912370 0.000000 -nan
1.010000 1.006000 1.000000 0.990000 0.994000 1.000000 1.000000 1.000000 1.000000 1.000000 1.000000 1.000000 1.000000 1.000000 1.000000 1.000000 1.000000 1.000000 1.000000 1.000000 1.000000 1.000000 1.000000 1.000000 1.000000 1.000000 0.000000 0.000000 0.000000 0.000000 0.000000 10000 10000 0 1 10000 2629429833 0.000000 -nan
1.010000 1.006000 1.000000 0.990000 0.994000 1.000000 1.000000 1.000000 1.000000 1.000000 1.000000 1.000000 1.000000 1.000000 1.000000 1.000000 1.000000 1.000000 1.000000 1.000000 1.000000 1.000000 1.000000 1.000000 1.000000 1.000000 0.000000 0.000000 0.000000 0.000000 0.000000 10000 10000 0 1 10000 1439328730 0.000000 -nan
1.010000 1.006000 1.000000 0.990000 0.994000 1.000000 1.000000 1.000000 1.000000 1.000000 1.000000 1.000000 1.000000 1.000000 1.000000 1.000000 1.000000 1.000000 1.000000 1.000000 1.000000 1.000000 1.000000 1.000000 1.000000 1.000000 0.000000 0.000000 0.000000 0.000000 0.000000 10000 10000 0 1 10000 2335144563 0.000000 -nan
1.010000 1.006000 1.000000 0.990000 0.994000 1.000000 1.000000 1.000000 1.000000 1.000000 1.000000 1.000000 1.000000 1.000000 1.000000 1.000000 1.000000 1.000000 1.000000 1.000000 1.000000 1.000000 1.000000 1.000000 1.000000 1.000000 0.000000 0.000000 0.000000 0.000000 0.000000 10000 10000 0 1 10000 136948251 0.000000 -nan
1.010000 1.006000 1.000000 0.990000 0.994000 1.000000 1.000000 1.000000 1.000000 1.000000 1.000000 1.000000 1.000000 1.000000 1.000000 1.000000 1.000000 1.000000 1.000000 1.000000 1.000000 1.000000 1.000000 1.000000 1.000000 1.000000 0.000000 0.000000 0.000000 0.000000 0.000000 10000 10000 0 1 10000 1131140913 0.000000 -nan
1.010000 1.006000 1.000000 0.990000 0.994000 1.000000 1.000000 1.000000 1.000000 1.000000 1.000000 1.000000 1.000000 1.000000 1.000000 1.000000 1.000000 1.000000 1.000000 1.000000 1.000000 1.000000 1.000000 1.000000 1.000000 1.000000 0.000000 0.000000 0.000000 0.000000 0.000000 10000 10000 0 1 10000 745101313 0.000000 -nan
1.010000 1.006000 1.000000 0.990000 0.994000 1.000000 1.000000 1.000000 1.000000 1.000000 1.000000 1.000000 1.000000 1.000000 1.000000 1.000000 1.000000 1.000000 1.000000 1.000000 1.000000 1.000000 1.000000 1.000000 1.000000 1.000000 0.000000 0.000000 0.000000 0.000000 0.000000 10000 10000 0 1 10000 1086946220 0.000000 -nan
1.010000 1.006000 1.000000 0.990000 0.994000 1.000000 1.000000 1.000000 1.000000 1.000000 1.000000 1.000000 1.000000 1.000000 1.000000 1.000000 1.000000 1.000000 1.000000 1.000000 1.000000 1.000000 1.000000 1.000000 1.000000 1.000000 0.000000 0.000000 0.000000 0.000000 0.000000 10000 10000 0 1 10000 4045768657 0.000000 -nan
1.010000 1.006000 1.000000 0.990000 0.994000 1.000000 1.000000 1.000000 1.000000 1.000000 1.000000 1.000000 1.000000 1.000000 1.000000 1.000000 1.000000 1.000000 1.000000 1.000000 1.000000 1.000000 1.000000 1.000000 1.000000 1.000000 0.000000 0.000000 0.000000 0.000000 0.000000 10000 10000 0 1 10000 1717757206 0.000000 -nan
1.010000 1.006000 1.000000 0.990000 0.994000 1.000000 1.000000 1.000000 1.000000 1.000000 1.000000 1.000000 1.000000 1.000000 1.000000 1.000000 1.000000 1.000000 1.000000 1.000000 1.000000 1.000000 1.000000 1.000000 1.000000 1.000000 0.000000 0.000000 0.000000 0.000000 0.000000 10000 10000 0 1 10000 1705265607 0.000000 -nan
1.010000 1.006000 1.000000 0.990000 0.994000 1.000000 1.000000 1.000000 1.000000 1.000000 1.000000 1.000000 1.000000 1.000000 1.000000 1.000000 1.000000 1.000000 1.000000 1.000000 1.000000 1.000000 1.000000 1.000000 1.000000 1.000000 0.000000 0.000000 0.000000 0.000000 0.000000 10000 10000 0 1 10000 668484564 0.000000 -nan
1.010000 1.006000 1.000000 0.990000 0.994000 1.000000 1.000000 1.000000 1.000000 1.000000 1.000000 1.000000 1.000000 1.000000 1.000000 1.000000 1.000000 1.000000 1.000000 1.000000 1.000000 1.000000 1.000000 1.000000 1.000000 1.000000 0.000000 0.000000 0.000000 0.000000 0.000000 10000 10000 0 1 10000 3413461816 0.000000 -nan
1.010000 1.006000 1.000000 0.990000 0.994000 1.000000 1.000000 1.000000 1.000000 1.000000 1.000000 1.000000 1.000000 1.000000 1.000000 1.000000 1.000000 1.000000 1.000000 1.000000 1.000000 1.000000 1.000000 1.000000 1.000000 1.000000 0.000000 0.000000 0.000000 0.000000 0.000000 10000 10000 0 1 10000 195011392 0.000000 -nan
1.010000 1.006000 1.000000 0.990000 0.994000 1.000000 1.000000 1.000000 1.000000 1.000000 1.000000 1.000000 1.000000 1.000000 1.000000 1.000000 1.000000 1.000000 1.000000 1.000000 1.000000 1.000000 1.000000 1.000000 1.000000 1.000000 0.000000 0.000000 0.000000 0.000000 0.000000 10000 10000 0 1 10000 4008681717 0.000000 -nan
1.010000 1.006000 1.000000 0.990000 0.994000 1.000000 1.000000 1.000000 1.000000 1.000000 1.000000 1.000000 1.000000 1.000000 1.000000 1.000000 1.000000 1.000000 1.000000 1.000000 1.000000 1.000000 1.000000 1.000000 1.000000 1.000000 0.000000 0.000000 0.000000 0.000000 0.000000 10000 10000 0 1 10000 668324749 0.000000 -nan
1.010000 1.006000 1.000000 0.990000 0.994000 1.000000 1.000000 1.000000 1.000000 1.000000 1.000000 1.000000 1.000000 1.000000 1.000000 1.000000 1.000000 1.000000 1.000000 1.000000 1.000000 1.000000 1.000000 1.000000 1.000000 1.000000 0.000000 0.000000 0.000000 0.000000 0.000000 10000 10000 0 1 10000 4115019192 0.000000 -nan
1.010000 1.006000 1.000000 0.990000 0.994000 1.000000 1.000000 1.000000 1.000000 1.000000 1.000000 1.000000 1.000000 1.000000 1.000000 1.000000 1.000000 1.000000 1.000000 1.000000 1.000000 1.000000 1.000000 1.000000 1.000000 1.000000 0.000000 0.000000 0.000000 0.000000 0.000000 10000 10000 0 1 10000 1019841385 0.000000 -nan
1.010000 1.006000 1.000000 0.990000 0.994000 1.000000 1.000000 1.000000 1.000000 1.000000 1.000000 1.000000 1.000000 1.000000 1.000000 1.000000 1.000000 1.000000 1.000000 1.000000 1.000000 1.000000 1.000000 1.000000 1.000000 1.000000 0.000000 0.000000 0.000000 0.000000 0.000000 10000 10000 0 1 10000 419481599 0.000000 -nan
1.010000 1.006000 1.000000 0.990000 0.994000 1.000000 1.000000 1.000000 1.000000 1.000000 1.000000 1.000000 1.000000 1.000000 1.000000 1.000000 1.000000 1.000000 1.000000 1.000000 1.000000 1.000000 1.000000 1.000000 1.000000 1.000000 0.000000 0.000000 0.000000 0.000000 0.000000 10000 10000 0 1 10000 2155192878 0.000000 -nan
1.010000 1.006000 1.000000 0.990000 0.994000 1.000000 1.000000 1.000000 1.000000 1.000000 1.000000 1.000000 1.000000 1.000000 1.000000 1.000000 1.000000 1.000000 1.000000 1.000000 1.000000 1.000000 1.000000 1.000000 1.000000 1.000000 0.000000 0.000000 0.000000 0.000000 0.000000 10000 10000 0 1 10000 1092028705 0.000000 -nan
1.010000 1.006000 1.000000 0.990000 0.994000 1.000000 1.000000 1.000000 1.000000 1.000000 1.000000 1.000000 1.000000 1.000000 1.000000 1.000000 1.000000 1.000000 1.000000 1.000000 1.000000 1.000000 1.000000 1.000000 1.000000 1.000000 0.000000 0.000000 0.000000 0.000000 0.000000 10000 10000 0 1 10000 3735728125 0.000000 -nan
1.010000 1.006000 1.000000 0.990000 0.994000 1.000000 1.000000 1.000000 1.000000 1.000000 1.000000 1.000000 1.000000 1.000000 1.000000 1.000000 1.000000 1.000000 1.000000 1.000000 1.000000 1.000000 1.000000 1.000000 1.000000 1.000000 0.000000 0.000000 0.000000 0.000000 0.000000 10000 10000 0 1 10000 1393713768 0.000000 -nan
1.010000 1.006000 1.000000 0.990000 0.994000 1.000000 1.000000 1.000000 1.000000 1.000000 1.000000 1.000000 1.000000 1.000000 1.000000 1.000000 1.000000 1.000000 1.000000 1.000000 1.000000 1.000000 1.000000 1.000000 1.000000 1.000000 0.000000 0.000000 0.000000 0.000000 0.000000 10000 10000 0 1 10000 559728523 0.000000 -nan
1.010000 1.006000 1.000000 0.990000 0.994000 1.000000 1.000000 1.000000 1.000000 1.000000 1.000000 1.000000 1.000000 1.000000 1.000000 1.000000 1.000000 1.000000 1.000000 1.000000 1.000000 1.000000 1.000000 1.000000 1.000000 1.000000 0.000000 0.000000 0.000000 0.000000 0.000000 10000 10000 0 1 10000 443529128 0.000000 -nan
1.010000 1.006000 1.000000 0.990000 0.994000 1.000000 1.000000 1.000000 1.000000 1.000000 1.000000 1.000000 1.000000 1.000000 1.000000 1.000000 1.000000 1.000000 1.000000 1.000000 1.000000 1.000000 1.000000 1.000000 1.000000 1.000000 0.000000 0.000000 0.000000 0.000000 0.000000 10000 10000 0 1 10000 4197243237 0.000000 -nan
1.010000 1.006000 1.000000 0.990000 0.994000 1.000000 1.000000 1.000000 1.000000 1.000000 1.000000 1.000000 1.000000 1.000000 1.000000 1.000000 1.000000 1.000000 1.000000 1.000000 1.000000 1.000000 1.000000 1.000000 1.000000 1.000000 0.000000 0.000000 0.000000 0.000000 0.000000 10000 10000 0 1 10000 2543917832 0.000000 -nan
1.010000 1.006000 1.000000 0.990000 0.994000 1.000000 1.000000 1.000000 1.000000 1.000000 1.000000 1.000000 1.000000 1.000000 1.000000 1.000000 1.000000 1.000000 1.000000 1.000000 1.000000 1.000000 1.000000 1.000000 1.000000 1.000000 0.000000 0.000000 0.000000 0.000000 0.000000 10000 10000 0 1 10000 2900478141 0.000000 -nan
1.010000 1.006000 1.000000 0.990000 0.994000 1.000000 1.000000 1.000000 1.000000 1.000000 1.000000 1.000000 1.000000 1.000000 1.000000 1.000000 1.000000 1.000000 1.000000 1.000000 1.000000 1.000000 1.000000 1.000000 1.000000 1.000000 0.000000 0.000000 0.000000 0.000000 0.000000 10000 10000 0 1 10000 1319662616 0.000000 -nan
1.010000 1.006000 1.000000 0.990000 0.994000 1.000000 1.000000 1.000000 1.000000 1.000000 1.000000 1.000000 1.000000 1.000000 1.000000 1.000000 1.000000 1.000000 1.000000 1.000000 1.000000 1.000000 1.000000 1.000000 1.000000 1.000000 0.000000 0.000000 0.000000 0.000000 0.000000 10000 10000 0 1 10000 3009988152 0.000000 -nan
1.010000 1.006000 1.000000 0.990000 0.994000 1.000000 1.000000 1.000000 1.000000 1.000000 1.000000 1.000000 1.000000 1.000000 1.000000 1.000000 1.000000 1.000000 1.000000 1.000000 1.000000 1.000000 1.000000 1.000000 1.000000 1.000000 0.000000 0.000000 0.000000 0.000000 0.000000 10000 10000 0 1 10000 1075830527 0.000000 -nan
1.010000 1.006000 1.000000 0.990000 0.994000 1.000000 1.000000 1.000000 1.000000 1.000000 1.000000 1.000000 1.000000 1.000000 1.000000 1.000000 1.000000 1.000000 1.000000 1.000000 1.000000 1.000000 1.000000 1.000000 1.000000 1.000000 0.000000 0.000000 0.000000 0.000000 0.000000 10000 10000 0 1 10000 4184505460 0.000000 -nan
1.010000 1.006000 1.000000 0.990000 0.994000 1.000000 1.000000 1.000000 1.000000 1.000000 1.000000 1.000000 1.000000 1.000000 1.000000 1.000000 1.000000 1.000000 1.000000 1.000000 1.000000 1.000000 1.000000 1.000000 1.000000 1.000000 0.000000 0.000000 0.000000 0.000000 0.000000 10000 10000 0 1 10000 4215237255 0.000000 -nan
1.010000 1.006000 1.000000 0.990000 0.994000 1.000000 1.000000 1.000000 1.000000 1.000000 1.000000 1.000000 1.000000 1.000000 1.000000 1.000000 1.000000 1.000000 1.000000 1.000000 1.000000 1.000000 1.000000 1.000000 1.000000 1.000000 0.000000 0.000000 0.000000 0.000000 0.000000 10000 10000 0 1 10000 2417282942 0.000000 -nan
1.010000 1.006000 1.000000 0.990000 0.994000 1.000000 1.000000 1.000000 1.000000 1.000000 1.000000 1.000000 1.000000 1.000000 1.000000 1.000000 1.000000 1.000000 1.000000 1.000000 1.000000 1.000000 1.000000 1.000000 1.000000 1.000000 0.000000 0.000000 0.000000 0.000000 0.000000 10000 10000 0 1 10000 2070276877 0.000000 -nan
1.010000 1.006000 1.000000 0.990000 0.994000 1.000000 1.000000 1.000000 1.000000 1.000000 1.000000 1.000000 1.000000 1.000000 1.000000 1.000000 1.000000 1.000000 1.000000 1.000000 1.000000 1.000000 1.000000 1.000000 1.000000 1.000000 0.000000 0.000000 0.000000 0.000000 0.000000 10000 10000 0 1 10000 240161048 0.000000 -nan
1.010000 1.006000 1.000000 0.990000 0.994000 1.000000 1.000000 1.000000 1.000000 1.000000 1.000000 1.000000 1.000000 1.000000 1.000000 1.000000 1.000000 1.000000 1.000000 1.000000 1.000000 1.000000 1.000000 1.000000 1.000000 1.000000 0.000000 0.000000 0.000000 0.000000 0.000000 10000 10000 0 1 10000 285509389 0.000000 -nan
1.010000 1.006000 1.000000 0.990000 0.994000 1.000000 1.000000 1.000000 1.000000 1.000000 1.000000 1.000000 1.000000 1.000000 1.000000 1.000000 1.000000 1.000000 1.000000 1.000000 1.000000 1.000000 1.000000 1.000000 1.000000 1.000000 0.000000 0.000000 0.000000 0.000000 0.000000 10000 10000 0 1 10000 2193788481 0.000000 -nan
1.010000 1.006000 1.000000 0.990000 0.994000 1.000000 1.000000 1.000000 1.000000 1.000000 1.000000 1.000000 1.000000 1.000000 1.000000 1.000000 1.000000 1.000000 1.000000 1.000000 1.000000 1.000000 1.000000 1.000000 1.000000 1.000000 0.000000 0.000000 0.000000 0.000000 0.000000 10000 10000 0 1 10000 4182583422 0.000000 -nan
1.010000 1.006000 1.000000 0.990000 0.994000 1.000000 1.000000 1.000000 1.000000 1.000000 1.000000 1.000000 1.000000 1.000000 1.000000 1.000000 1.000000 1.000000 1.000000 1.000000 1.000000 1.000000 1.000000 1.000000 1.000000 1.000000 0.000000 0.000000 0.000000 0.000000 0.000000 10000 10000 0 1 10000 4190097264 0.000000 -nan
1.010000 1.006000 1.000000 0.990000 0.994000 1.000000 1.000000 1.000000 1.000000 1.000000 1.000000 1.000000 1.000000 1.000000 1.000000 1.000000 1.000000 1.000000 1.000000 1.000000 1.000000 1.000000 1.000000 1.000000 1.000000 1.000000 0.000000 0.000000 0.000000 0.000000 0.000000 10000 10000 0 1 10000 1468893481 0.000000 -nan
1.010000 1.006000 1.000000 0.990000 0.994000 1.000000 1.000000 1.000000 1.000000 1.000000 1.000000 1.000000 1.000000 1.000000 1.000000 1.000000 1.000000 1.000000 1.000000 1.000000 1.000000 1.000000 1.000000 1.000000 1.000000 1.000000 0.000000 0.000000 0.000000 0.000000 0.000000 10000 10000 0 1 10000 1870584998 0.000000 -nan
1.010000 1.006000 1.000000 0.990000 0.994000 1.000000 1.000000 1.000000 1.000000 1.000000 1.000000 1.000000 1.000000 1.000000 1.000000 1.000000 1.000000 1.000000 1.000000 1.000000 1.000000 1.000000 1.000000 1.000000 1.000000 1.000000 0.000000 0.000000 0.000000 0.000000 0.000000 10000 10000 0 1 10000 86641425 0.000000 -nan
1.010000 1.006000 1.000000 0.990000 0.994000 1.000000 1.000000 1.000000 1.000000 1.000000 1.000000 1.000000 1.000000 1.000000 1.000000 1.000000 1.000000 1.000000 1.000000 1.000000 1.000000 1.000000 1.000000 1.000000 1.000000 1.000000 0.000000 0.000000 0.000000 0.000000 0.000000 10000 10000 0 1 10000 781922189 0.000000 -nan
1.010000 1.006000 1.000000 0.990000 0.994000 1.000000 1.000000 1.000000 1.000000 1.000000 1.000000 1.000000 1.000000 1.000000 1.000000 1.000000 1.000000 1.000000 1.000000 1.000000 1.000000 1.000000 1.000000 1.000000 1.000000 1.000000 0.000000 0.000000 0.000000 0.000000 0.000000 10000 10000 0 1 10000 2316883610 0.000000 -nan
1.010000 1.006000 1.000000 0.990000 0.994000 1.000000 1.000000 1.000000 1.000000 1.000000 1.000000 1.000000 1.000000 1.000000 1.000000 1.000000 1.000000 1.000000 1.000000 1.000000 1.000000 1.000000 1.000000 1.000000 1.000000 1.000000 0.000000 0.000000 0.000000 0.000000 0.000000 10000 10000 0 1 10000 2142033686 0.000000 -nan
1.010000 1.006000 1.000000 0.990000 0.994000 1.000000 1.000000 1.000000 1.000000 1.000000 1.000000 1.000000 1.000000 1.000000 1.000000 1.000000 1.000000 1.000000 1.000000 1.000000 1.000000 1.000000 1.000000 1.000000 1.000000 1.000000 0.000000 0.000000 0.000000 0.000000 0.000000 10000 10000 0 1 10000 2225599878 0.000000 -nan
1.010000 1.006000 1.000000 0.990000 0.994000 1.000000 1.000000 1.000000 1.000000 1.000000 1.000000 1.000000 1.000000 1.000000 1.000000 1.000000 1.000000 1.000000 1.000000 1.000000 1.000000 1.000000 1.000000 1.000000 1.000000 1.000000 0.000000 0.000000 0.000000 0.000000 0.000000 10000 10000 0 1 10000 3684526699 0.000000 -nan
1.010000 1.006000 1.000000 0.990000 0.994000 1.000000 1.000000 1.000000 1.000000 1.000000 1.000000 1.000000 1.000000 1.000000 1.000000 1.000000 1.000000 1.000000 1.000000 1.000000 1.000000 1.000000 1.000000 1.000000 1.000000 1.000000 0.000000 0.000000 0.000000 0.000000 0.000000 10000 10000 0 1 10000 4270631998 0.000000 -nan
1.010000 1.006000 1.000000 0.990000 0.994000 1.000000 1.000000 1.000000 1.000000 1.000000 1.000000 1.000000 1.000000 1.000000 1.000000 1.000000 1.000000 1.000000 1.000000 1.000000 1.000000 1.000000 1.000000 1.000000 1.000000 1.000000 0.000000 0.000000 0.000000 0.000000 0.000000 10000 10000 0 1 10000 3387355906 0.000000 -nan
1.010000 1.006000 1.000000 0.990000 0.994000 1.000000 1.000000 1.000000 1.000000 1.000000 1.000000 1.000000 1.000000 1.000000 1.000000 1.000000 1.000000 1.000000 1.000000 1.000000 1.000000 1.000000 1.000000 1.000000 1.000000 1.000000 0.000000 0.000000 0.000000 0.000000 0.000000 10000 10000 0 1 10000 2935589251 0.000000 -nan
1.010000 1.006000 1.000000 0.990000 0.994000 1.000000 1.000000 1.000000 1.000000 1.000000 1.000000 1.000000 1.000000 1.000000 1.000000 1.000000 1.000000 1.000000 1.000000 1.000000 1.000000 1.000000 1.000000 1.000000 1.000000 1.000000 0.000000 0.000000 0.000000 0.000000 0.000000 10000 10000 0 1 10000 2013986347 0.000000 -nan
1.010000 1.006000 1.000000 0.990000 0.994000 1.000000 1.000000 1.000000 1.000000 1.000000 1.000000 1.000000 1.000000 1.000000 1.000000 1.000000 1.000000 1.000000 1.000000 1.000000 1.000000 1.000000 1.000000 1.000000 1.000000 1.000000 0.000000 0.000000 0.000000 0.000000 0.000000 10000 10000 0 1 10000 294416587 0.000000 -nan
1.010000 1.008000 1.000000 0.990000 0.992000 1.000000 1.000000 1.000000 1.000000 1.000000 1.000000 1.000000 1.000000 1.000000 1.000000 1.000000 1.000000 1.000000 1.000000 1.000000 1.000000 1.000000 1.000000 1.000000 1.000000 1.000000 0.000000 0.000000 0.000000 0.000000 0.000000 10000 10000 0 1 10000 1599367462 0.000000 -nan
1.010000 1.008000 1.000000 0.990000 0.992000 1.000000 1.000000 1.000000 1.000000 1.000000 1.000000 1.000000 1.000000 1.000000 1.000000 1.000000 1.000000 1.000000 1.000000 1.000000 1.000000 1.000000 1.000000 1.000000 1.000000 1.000000 0.000000 0.000000 0.000000 0.000000 0.000000 10000 10000 0 1 10000 3858355102 0.000000 -nan
1.010000 1.008000 1.000000 0.990000 0.992000 1.000000 1.000000 1.000000 1.000000 1.000000 1.000000 1.000000 1.000000 1.000000 1.000000 1.000000 1.000000 1.000000 1.000000 1.000000 1.000000 1.000000 1.000000 1.000000 1.000000 1.000000 0.000000 0.000000 0.000000 0.000000 0.000000 10000 10000 0 1 10000 1464275592 0.000000 -nan
1.010000 1.008000 1.000000 0.990000 0.992000 1.000000 1.000000 1.000000 1.000000 1.000000 1.000000 1.000000 1.000000 1.000000 1.000000 1.000000 1.000000 1.000000 1.000000 1.000000 1.000000 1.000000 1.000000 1.000000 1.000000 1.000000 0.000000 0.000000 0.000000 0.000000 0.000000 10000 10000 0 1 10000 996521735 0.000000 -nan
1.010000 1.008000 1.000000 0.990000 0.992000 1.000000 1.000000 1.000000 1.000000 1.000000 1.000000 1.000000 1.000000 1.000000 1.000000 1.000000 1.000000 1.000000 1.000000 1.000000 1.000000 1.000000 1.000000 1.000000 1.000000 1.000000 0.000000 0.000000 0.000000 0.000000 0.000000 10000 10000 0 1 10000 2304868731 0.000000 -nan
1.010000 1.008000 1.000000 0.990000 0.992000 1.000000 1.000000 1.000000 1.000000 1.000000 1.000000 1.000000 1.000000 1.000000 1.000000 1.000000 1.000000 1.000000 1.000000 1.000000 1.000000 1.000000 1.000000 1.000000 1.000000 1.000000 0.000000 0.000000 0.000000 0.000000 0.000000 10000 10000 0 1 10000 782007584 0.000000 -nan
1.010000 1.008000 1.000000 0.990000 0.992000 1.000000 1.000000 1.000000 1.000000 1.000000 1.000000 1.000000 1.000000 1.000000 1.000000 1.000000 1.000000 1.000000 1.000000 1.000000 1.000000 1.000000 1.000000 1.000000 1.000000 1.000000 0.000000 0.000000 0.000000 0.000000 0.000000 10000 10000 0 1 10000 894878949 0.000000 -nan
1.010000 1.008000 1.000000 0.990000 0.992000 1.000000 1.000000 1.000000 1.000000 1.000000 1.000000 1.000000 1.000000 1.000000 1.000000 1.000000 1.000000 1.000000 1.000000 1.000000 1.000000 1.000000 1.000000 1.000000 1.000000 1.000000 0.000000 0.000000 0.000000 0.000000 0.000000 10000 10000 0 1 10000 3157323039 0.000000 -nan
1.010000 1.008000 1.000000 0.990000 0.992000 1.000000 1.000000 1.000000 1.000000 1.000000 1.000000 1.000000 1.000000 1.000000 1.000000 1.000000 1.000000 1.000000 1.000000 1.000000 1.000000 1.000000 1.000000 1.000000 1.000000 1.000000 0.000000 0.000000 0.000000 0.000000 0.000000 10000 10000 0 1 10000 49177404 0.000000 -nan
1.010000 1.008000 1.000000 0.990000 0.992000 1.000000 1.000000 1.000000 1.000000 1.000000 1.000000 1.000000 1.000000 1.000000 1.000000 1.000000 1.000000 1.000000 1.000000 1.000000 1.000000 1.000000 1.000000 1.000000 1.000000 1.000000 0.000000 0.000000 0.000000 0.000000 0.000000 10000 10000 0 1 10000 3716035473 0.000000 -nan
1.010000 1.008000 1.000000 0.990000 0.992000 1.000000 1.000000 1.000000 1.000000 1.000000 1.000000 1.000000 1.000000 1.000000 1.000000 1.000000 1.000000 1.000000 1.000000 1.000000 1.000000 1.000000 1.000000 1.000000 1.000000 1.000000 0.000000 0.000000 0.000000 0.000000 0.000000 10000 10000 0 1 10000 1950812467 0.000000 -nan
1.010000 1.008000 1.000000 0.990000 0.992000 1.000000 1.000000 1.000000 1.000000 1.000000 1.000000 1.000000 1.000000 1.000000 1.000000 1.000000 1.000000 1.000000 1.000000 1.000000 1.000000 1.000000 1.000000 1.000000 1.000000 1.000000 0.000000 0.000000 0.000000 0.000000 0.000000 10000 10000 0 1 10000 4115110715 0.000000 -nan
1.010000 1.008000 1.000000 0.990000 0.992000 1.000000 1.000000 1.000000 1.000000 1.000000 1.000000 1.000000 1.000000 1.000000 1.000000 1.000000 1.000000 1.000000 1.000000 1.000000 1.000000 1.000000 1.000000 1.000000 1.000000 1.000000 0.000000 0.000000 0.000000 0.000000 0.000000 10000 10000 0 1 10000 3055148528 0.000000 -nan
1.010000 1.008000 1.000000 0.990000 0.992000 1.000000 1.000000 1.000000 1.000000 1.000000 1.000000 1.000000 1.000000 1.000000 1.000000 1.000000 1.000000 1.000000 1.000000 1.000000 1.000000 1.000000 1.000000 1.000000 1.000000 1.000000 0.000000 0.000000 0.000000 0.000000 0.000000 10000 10000 0 1 10000 4140279301 0.000000 -nan
1.010000 1.008000 1.000000 0.990000 0.992000 1.000000 1.000000 1.000000 1.000000 1.000000 1.000000 1.000000 1.000000 1.000000 1.000000 1.000000 1.000000 1.000000 1.000000 1.000000 1.000000 1.000000 1.000000 1.000000 1.000000 1.000000 0.000000 0.000000 0.000000 0.000000 0.000000 10000 10000 0 1 10000 886405394 0.000000 -nan
1.010000 1.008000 1.000000 0.990000 0.992000 1.000000 1.000000 1.000000 1.000000 1.000000 1.000000 1.000000 1.000000 1.000000 1.000000 1.000000 1.000000 1.000000 1.000000 1.000000 1.000000 1.000000 1.000000 1.000000 1.000000 1.000000 0.000000 0.000000 0.000000 0.000000 0.000000 10000 10000 0 1 10000 597707141 0.000000 -nan
1.010000 1.008000 1.000000 0.990000 0.992000 1.000000 1.000000 1.000000 1.000000 1.000000 1.000000 1.000000 1.000000 1.000000 1.000000 1.000000 1.000000 1.000000 1.000000 1.000000 1.000000 1.000000 1.000000 1.000000 1.000000 1.000000 0.000000 0.000000 0.000000 0.000000 0.000000 10000 10000 0 1 10000 3518238743 0.000000 -nan
1.010000 1.008000 1.000000 0.990000 0.992000 1.000000 1.000000 1.000000 1.000000 1.000000 1.000000 1.000000 1.000000 1.000000 1.000000 1.000000 1.000000 1.000000 1.000000 1.000000 1.000000 1.000000 1.000000 1.000000 1.000000 1.000000 0.000000 0.000000 0.000000 0.000000 0.000000 10000 10000 0 1 10000 3296374379 0.000000 -nan
1.010000 1.008000 1.000000 0.990000 0.992000 1.000000 1.000000 1.000000 1.000000 1.000000 1.000000 1.000000 1.000000 1.000000 1.000000 1.000000 1.000000 1.000000 1.000000 1.000000 1.000000 1.000000 1.000000 1.000000 1.000000 1.000000 0.000000 0.000000 0.000000 0.000000 0.000000 10000 10000 0 1 10000 2399364253 0.000000 -nan
1.010000 1.008000 1.000000 0.990000 0.992000 1.000000 1.000000 1.000000 1.000000 1.000000 1.000000 1.000000 1.000000 1.000000 1.000000 1.000000 1.000000 1.000000 1.000000 1.000000 1.000000 1.000000 1.000000 1.000000 1.000000 1.000000 0.000000 0.000000 0.000000 0.000000 0.000000 10000 10000 0 1 10000 1454830860 0.000000 -nan
1.010000 1.008000 1.000000 0.990000 0.992000 1.000000 1.000000 1.000000 1.000000 1.000000 1.000000 1.000000 1.000000 1.000000 1.000000 1.000000 1.000000 1.000000 1.000000 1.000000 1.000000 1.000000 1.000000 1.000000 1.000000 1.000000 0.000000 0.000000 0.000000 0.000000 0.000000 10000 10000 0 1 10000 298022761 0.000000 -nan
1.010000 1.008000 1.000000 0.990000 0.992000 1.000000 1.000000 1.000000 1.000000 1.000000 1.000000 1.000000 1.000000 1.000000 1.000000 1.000000 1.000000 1.000000 1.000000 1.000000 1.000000 1.000000 1.000000 1.000000 1.000000 1.000000 0.000000 0.000000 0.000000 0.000000 0.000000 10000 10000 0 1 10000 3819661519 0.000000 -nan
1.010000 1.008000 1.000000 0.990000 0.992000 1.000000 1.000000 1.000000 1.000000 1.000000 1.000000 1.000000 1.000000 1.000000 1.000000 1.000000 1.000000 1.000000 1.000000 1.000000 1.000000 1.000000 1.000000 1.000000 1.000000 1.000000 0.000000 0.000000 0.000000 0.000000 0.000000 10000 10000 0 1 10000 3066605071 0.000000 -nan
1.010000 1.008000 1.000000 0.990000 0.992000 1.000000 1.000000 1.000000 1.000000 1.000000 1.000000 1.000000 1.000000 1.000000 1.000000 1.000000 1.000000 1.000000 1.000000 1.000000 1.000000 1.000000 1.000000 1.000000 1.000000 1.000000 0.000000 0.000000 0.000000 0.000000 0.000000 10000 10000 0 1 10000 4250666122 0.000000 -nan
1.010000 1.008000 1.000000 0.990000 0.992000 1.000000 1.000000 1.000000 1.000000 1.000000 1.000000 1.000000 1.000000 1.000000 1.000000 1.000000 1.000000 1.000000 1.000000 1.000000 1.000000 1.000000 1.000000 1.000000 1.000000 1.000000 0.000000 0.000000 0.000000 0.000000 0.000000 10000 10000 0 1 10000 1108437910 0.000000 -nan
1.010000 1.008000 1.000000 0.990000 0.992000 1.000000 1.000000 1.000000 1.000000 1.000000 1.000000 1.000000 1.000000 1.000000 1.000000 1.000000 1.000000 1.000000 1.000000 1.000000 1.000000 1.000000 1.000000 1.000000 1.000000 1.000000 0.000000 0.000000 0.000000 0.000000 0.000000 10000 10000 0 1 10000 2866536583 0.000000 -nan
1.010000 1.008000 1.000000 0.990000 0.992000 1.000000 1.000000 1.000000 1.000000 1.000000 1.000000 1.000000 1.000000 1.000000 1.000000 1.000000 1.000000 1.000000 1.000000 1.000000 1.000000 1.000000 1.000000 1.000000 1.000000 1.000000 0.000000 0.000000 0.000000 0.000000 0.000000 10000 10000 0 1 10000 1751622270 0.000000 -nan
1.010000 1.008000 1.000000 0.990000 0.992000 1.000000 1.000000 1.000000 1.000000 1.000000 1.000000 1.000000 1.000000 1.000000 1.000000 1.000000 1.000000 1.000000 1.000000 1.000000 1.000000 1.000000 1.000000 1.000000 1.000000 1.000000 0.000000 0.000000 0.000000 0.000000 0.000000 10000 10000 0 1 10000 4013758301 0.000000 -nan
1.010000 1.008000 1.000000 0.990000 0.992000 1.000000 1.000000 1.000000 1.000000 1.000000 1.000000 1.000000 1.000000 1.000000 1.000000 1.000000 1.000000 1.000000 1.000000 1.000000 1.000000 1.000000 1.000000 1.000000 1.000000 1.000000 0.000000 0.000000 0.000000 0.000000 0.000000 10000 10000 0 1 10000 1744507963 0.000000 -nan
1.010000 1.008000 1.000000 0.990000 0.992000 1.000000 1.000000 1.000000 1.000000 1.000000 1.000000 1.000000 1.000000 1.000000 1.000000 1.000000 1.000000 1.000000 1.000000 1.000000 1.000000 1.000000 1.000000 1.000000 1.000000 1.000000 0.000000 0.000000 0.000000 0.000000 0.000000 10000 10000 0 1 10000 2756682997 0.000000 -nan
1.010000 1.008000 1.000000 0.990000 0.992000 1.000000 1.000000 1.000000 1.000000 1.000000 1.000000 1.000000 1.000000 1.000000 1.000000 1.000000 1.000000 1.000000 1.000000 1.000000 1.000000 1.000000 1.000000 1.000000 1.000000 1.000000 0.000000 0.000000 0.000000 0.000000 0.000000 10000 10000 0 1 10000 3469818734 0.000000 -nan
1.010000 1.008000 1.000000 0.990000 0.992000 1.000000 1.000000 1.000000 1.000000 1.000000 1.000000 1.000000 1.000000 1.000000 1.000000 1.000000 1.000000 1.000000 1.000000 1.000000 1.000000 1.000000 1.000000 1.000000 1.000000 1.000000 0.000000 0.000000 0.000000 0.000000 0.000000 10000 10000 0 1 10000 3417505598 0.000000 -nan
1.010000 1.008000 1.000000 0.990000 0.992000 1.000000 1.000000 1.000000 1.000000 1.000000 1.000000 1.000000 1.000000 1.000000 1.000000 1.000000 1.000000 1.000000 1.000000 1.000000 1.000000 1.000000 1.000000 1.000000 1.000000 1.000000 0.000000 0.000000 0.000000 0.000000 0.000000 10000 10000 0 1 10000 599355777 0.000000 -nan
1.010000 1.008000 1.000000 0.990000 0.992000 1.000000 1.000000 1.000000 1.000000 1.000000 1.000000 1.000000 1.000000 1.000000 1.000000 1.000000 1.000000 1.000000 1.000000 1.000000 1.000000 1.000000 1.000000 1.000000 1.000000 1.000000 0.000000 0.000000 0.000000 0.000000 0.000000 10000 10000 0 1 10000 3482410761 0.000000 -nan
1.010000 1.008000 1.000000 0.990000 0.992000 1.000000 1.000000 1.000000 1.000000 1.000000 1.000000 1.000000 1.000000 1.000000 1.000000 1.000000 1.000000 1.000000 1.000000 1.000000 1.000000 1.000000 1.000000 1.000000 1.000000 1.000000 0.000000 0.000000 0.000000 0.000000 0.000000 10000 10000 0 1 10000 1687548139 0.000000 -nan
1.010000 1.008000 1.000000 0.990000 0.992000 1.000000 1.000000 1.000000 1.000000 1.000000 1.000000 1.000000 1.000000 1.000000 1.000000 1.000000 1.000000 1.000000 1.000000 1.000000 1.000000 1.000000 1.000000 1.000000 1.000000 1.000000 0.000000 0.000000 0.000000 0.000000 0.000000 10000 10000 0 1 10000 1912544296 0.000000 -nan
1.010000 1.008000 1.000000 0.990000 0.992000 1.000000 1.000000 1.000000 1.000000 1.000000 1.000000 1.000000 1.000000 1.000000 1.000000 1.000000 1.000000 1.000000 1.000000 1.000000 1.000000 1.000000 1.000000 1.000000 1.000000 1.000000 0.000000 0.000000 0.000000 0.000000 0.000000 10000 10000 0 1 10000 883084645 0.000000 -nan
1.010000 1.008000 1.000000 0.990000 0.992000 1.000000 1.000000 1.000000 1.000000 1.000000 1.000000 1.000000 1.000000 1.000000 1.000000 1.000000 1.000000 1.000000 1.000000 1.000000 1.000000 1.000000 1.000000 1.000000 1.000000 1.000000 0.000000 0.000000 0.000000 0.000000 0.000000 10000 10000 0 1 10000 3525876114 0.000000 -nan
1.010000 1.008000 1.000000 0.990000 0.992000 1.000000 1.000000 1.000000 1.000000 1.000000 1.000000 1.000000 1.000000 1.000000 1.000000 1.000000 1.000000 1.000000 1.000000 1.000000 1.000000 1.000000 1.000000 1.000000 1.000000 1.000000 0.000000 0.000000 0.000000 0.000000 0.000000 10000 10000 0 1 10000 4121938478 0.000000 -nan
1.010000 1.008000 1.000000 0.990000 0.992000 1.000000 1.000000 1.000000 1.000000 1.000000 1.000000 1.000000 1.000000 1.000000 1.000000 1.000000 1.000000 1.000000 1.000000 1.000000 1.000000 1.000000 1.000000 1.000000 1.000000 1.000000 0.000000 0.000000 0.000000 0.000000 0.000000 10000 10000 0 1 10000 499529414 0.000000 -nan
1.010000 1.008000 1.000000 0.990000 0.992000 1.000000 1.000000 1.000000 1.000000 1.000000 1.000000 1.000000 1.000000 1.000000 1.000000 1.000000 1.000000 1.000000 1.000000 1.000000 1.000000 1.000000 1.000000 1.000000 1.000000 1.000000 0.000000 0.000000 0.000000 0.000000 0.000000 10000 10000 0 1 10000 3708196280 0.000000 -nan
1.010000 1.008000 1.000000 0.990000 0.992000 1.000000 1.000000 1.000000 1.000000 1.000000 1.000000 1.000000 1.000000 1.000000 1.000000 1.000000 1.000000 1.000000 1.000000 1.000000 1.000000 1.000000 1.000000 1.000000 1.000000 1.000000 0.000000 0.000000 0.000000 0.000000 0.000000 10000 10000 0 1 10000 472807932 0.000000 -nan
1.010000 1.008000 1.000000 0.990000 0.992000 1.000000 1.000000 1.000000 1.000000 1.000000 1.000000 1.000000 1.000000 1.000000 1.000000 1.000000 1.000000 1.000000 1.000000 1.000000 1.000000 1.000000 1.000000 1.000000 1.000000 1.000000 0.000000 0.000000 0.000000 0.000000 0.000000 10000 10000 0 1 10000 1970761591 0.000000 -nan
1.010000 1.008000 1.000000 0.990000 0.992000 1.000000 1.000000 1.000000 1.000000 1.000000 1.000000 1.000000 1.000000 1.000000 1.000000 1.000000 1.000000 1.000000 1.000000 1.000000 1.000000 1.000000 1.000000 1.000000 1.000000 1.000000 0.000000 0.000000 0.000000 0.000000 0.000000 10000 10000 0 1 10000 843497763 0.000000 -nan
1.010000 1.008000 1.000000 0.990000 0.992000 1.000000 1.000000 1.000000 1.000000 1.000000 1.000000 1.000000 1.000000 1.000000 1.000000 1.000000 1.000000 1.000000 1.000000 1.000000 1.000000 1.000000 1.000000 1.000000 1.000000 1.000000 0.000000 0.000000 0.000000 0.000000 0.000000 10000 10000 0 1 10000 3570133591 0.000000 -nan
1.010000 1.008000 1.000000 0.990000 0.992000 1.000000 1.000000 1.000000 1.000000 1.000000 1.000000 1.000000 1.000000 1.000000 1.000000 1.000000 1.000000 1.000000 1.000000 1.000000 1.000000 1.000000 1.000000 1.000000 1.000000 1.000000 0.000000 0.000000 0.000000 0.000000 0.000000 10000 10000 0 1 10000 4078475059 0.000000 -nan
1.010000 1.008000 1.000000 0.990000 0.992000 1.000000 1.000000 1.000000 1.000000 1.000000 1.000000 1.000000 1.000000 1.000000 1.000000 1.000000 1.000000 1.000000 1.000000 1.000000 1.000000 1.000000 1.000000 1.000000 1.000000 1.000000 0.000000 0.000000 0.000000 0.000000 0.000000 10000 10000 0 1 10000 2434127354 0.000000 -nan
1.010000 1.008000 1.000000 0.990000 0.992000 1.000000 1.000000 1.000000 1.000000 1.000000 1.000000 1.000000 1.000000 1.000000 1.000000 1.000000 1.000000 1.000000 1.000000 1.000000 1.000000 1.000000 1.000000 1.000000 1.000000 1.000000 0.000000 0.000000 0.000000 0.000000 0.000000 10000 10000 0 1 10000 270180912 0.000000 -nan
1.010000 1.008000 1.000000 0.990000 0.992000 1.000000 1.000000 1.000000 1.000000 1.000000 1.000000 1.000000 1.000000 1.000000 1.000000 1.000000 1.000000 1.000000 1.000000 1.000000 1.000000 1.000000 1.000000 1.000000 1.000000 1.000000 0.000000 0.000000 0.000000 0.000000 0.000000 10000 10000 0 1 10000 1211504423 0.000000 -nan
1.010000 1.008000 1.000000 0.990000 0.992000 1.000000 1.000000 1.000000 1.000000 1.000000 1.000000 1.000000 1.000000 1.000000 1.000000 1.000000 1.000000 1.000000 1.000000 1.000000 1.000000 1.000000 1.000000 1.000000 1.000000 1.000000 0.000000 0.000000 0.000000 0.000000 0.000000 10000 10000 0 1 10000 2362693751 0.000000 -nan
1.010000 1.008000 1.000000 0.990000 0.992000 1.000000 1.000000 1.000000 1.000000 1.000000 1.000000 1.000000 1.000000 1.000000 1.000000 1.000000 1.000000 1.000000 1.000000 1.000000 1.000000 1.000000 1.000000 1.000000 1.000000 1.000000 0.000000 0.000000 0.000000 0.000000 0.000000 10000 10000 0 1 10000 3705923232 0.000000 -nan
1.010000 1.008000 1.000000 0.990000 0.992000 1.000000 1.000000 1.000000 1.000000 1.000000 1.000000 1.000000 1.000000 1.000000 1.000000 1.000000 1.000000 1.000000 1.000000 1.000000 1.000000 1.000000 1.000000 1.000000 1.000000 1.000000 0.000000 0.000000 0.000000 0.000000 0.000000 10000 10000 0 1 10000 1000966884 0.000000 -nan
1.010000 1.008000 1.000000 0.990000 0.992000 1.000000 1.000000 1.000000 1.000000 1.000000 1.000000 1.000000 1.000000 1.000000 1.000000 1.000000 1.000000 1.000000 1.000000 1.000000 1.000000 1.000000 1.000000 1.000000 1.000000 1.000000 0.000000 0.000000 0.000000 0.000000 0.000000 10000 10000 0 1 10000 1699969232 0.000000 -nan
1.010000 1.008000 1.000000 0.990000 0.992000 1.000000 1.000000 1.000000 1.000000 1.000000 1.000000 1.000000 1.000000 1.000000 1.000000 1.000000 1.000000 1.000000 1.000000 1.000000 1.000000 1.000000 1.000000 1.000000 1.000000 1.000000 0.000000 0.000000 0.000000 0.000000 0.000000 10000 10000 0 1 10000 587577798 0.000000 -nan
1.010000 1.008000 1.000000 0.990000 0.992000 1.000000 1.000000 1.000000 1.000000 1.000000 1.000000 1.000000 1.000000 1.000000 1.000000 1.000000 1.000000 1.000000 1.000000 1.000000 1.000000 1.000000 1.000000 1.000000 1.000000 1.000000 0.000000 0.000000 0.000000 0.000000 0.000000 10000 10000 0 1 10000 3809380032 0.000000 -nan
1.010000 1.008000 1.000000 0.990000 0.992000 1.000000 1.000000 1.000000 1.000000 1.000000 1.000000 1.000000 1.000000 1.000000 1.000000 1.000000 1.000000 1.000000 1.000000 1.000000 1.000000 1.000000 1.000000 1.000000 1.000000 1.000000 0.000000 0.000000 0.000000 0.000000 0.000000 10000 10000 0 1 10000 3433482085 0.000000 -nan
1.010000 1.008000 1.000000 0.990000 0.992000 1.000000 1.000000 1.000000 1.000000 1.000000 1.000000 1.000000 1.000000 1.000000 1.000000 1.000000 1.000000 1.000000 1.000000 1.000000 1.000000 1.000000 1.000000 1.000000 1.000000 1.000000 0.000000 0.000000 0.000000 0.000000 0.000000 10000 10000 0 1 10000 2742080793 0.000000 -nan
1.010000 1.008000 1.000000 0.990000 0.992000 1.000000 1.000000 1.000000 1.000000 1.000000 1.000000 1.000000 1.000000 1.000000 1.000000 1.000000 1.000000 1.000000 1.000000 1.000000 1.000000 1.000000 1.000000 1.000000 1.000000 1.000000 0.000000 0.000000 0.000000 0.000000 0.000000 10000 10000 0 1 10000 70389499 0.000000 -nan
1.010000 1.008000 1.000000 0.990000 0.992000 1.000000 1.000000 1.000000 1.000000 1.000000 1.000000 1.000000 1.000000 1.000000 1.000000 1.000000 1.000000 1.000000 1.000000 1.000000 1.000000 1.000000 1.000000 1.000000 1.000000 1.000000 0.000000 0.000000 0.000000 0.000000 0.000000 10000 10000 0 1 10000 2472719664 0.000000 -nan
1.010000 1.008000 1.000000 0.990000 0.992000 1.000000 1.000000 1.000000 1.000000 1.000000 1.000000 1.000000 1.000000 1.000000 1.000000 1.000000 1.000000 1.000000 1.000000 1.000000 1.000000 1.000000 1.000000 1.000000 1.000000 1.000000 0.000000 0.000000 0.000000 0.000000 0.000000 10000 10000 0 1 10000 249776328 0.000000 -nan
1.010000 1.008000 1.000000 0.990000 0.992000 1.000000 1.000000 1.000000 1.000000 1.000000 1.000000 1.000000 1.000000 1.000000 1.000000 1.000000 1.000000 1.000000 1.000000 1.000000 1.000000 1.000000 1.000000 1.000000 1.000000 1.000000 0.000000 0.000000 0.000000 0.000000 0.000000 10000 10000 0 1 10000 3039791896 0.000000 -nan
1.010000 1.008000 1.000000 0.990000 0.992000 1.000000 1.000000 1.000000 1.000000 1.000000 1.000000 1.000000 1.000000 1.000000 1.000000 1.000000 1.000000 1.000000 1.000000 1.000000 1.000000 1.000000 1.000000 1.000000 1.000000 1.000000 0.000000 0.000000 0.000000 0.000000 0.000000 10000 10000 0 1 10000 2156335017 0.000000 -nan
1.010000 1.008000 1.000000 0.990000 0.992000 1.000000 1.000000 1.000000 1.000000 1.000000 1.000000 1.000000 1.000000 1.000000 1.000000 1.000000 1.000000 1.000000 1.000000 1.000000 1.000000 1.000000 1.000000 1.000000 1.000000 1.000000 0.000000 0.000000 0.000000 0.000000 0.000000 10000 10000 0 1 10000 3884193496 0.000000 -nan
1.010000 1.008000 1.000000 0.990000 0.992000 1.000000 1.000000 1.000000 1.000000 1.000000 1.000000 1.000000 1.000000 1.000000 1.000000 1.000000 1.000000 1.000000 1.000000 1.000000 1.000000 1.000000 1.000000 1.000000 1.000000 1.000000 0.000000 0.000000 0.000000 0.000000 0.000000 10000 10000 0 1 10000 1134716820 0.000000 -nan
1.010000 1.008000 1.000000 0.990000 0.992000 1.000000 1.000000 1.000000 1.000000 1.000000 1.000000 1.000000 1.000000 1.000000 1.000000 1.000000 1.000000 1.000000 1.000000 1.000000 1.000000 1.000000 1.000000 1.000000 1.000000 1.000000 0.000000 0.000000 0.000000 0.000000 0.000000 10000 10000 0 1 10000 3109334176 0.000000 -nan
1.010000 1.008000 1.000000 0.990000 0.992000 1.000000 1.000000 1.000000 1.000000 1.000000 1.000000 1.000000 1.000000 1.000000 1.000000 1.000000 1.000000 1.000000 1.000000 1.000000 1.000000 1.000000 1.000000 1.000000 1.000000 1.000000 0.000000 0.000000 0.000000 0.000000 0.000000 10000 10000 0 1 10000 2041933090 0.000000 -nan
1.010000 1.008000 1.000000 0.990000 0.992000 1.000000 1.000000 1.000000 1.000000 1.000000 1.000000 1.000000 1.000000 1.000000 1.000000 1.000000 1.000000 1.000000 1.000000 1.000000 1.000000 1.000000 1.000000 1.000000 1.000000 1.000000 0.000000 0.000000 0.000000 0.000000 0.000000 10000 10000 0 1 10000 2478197848 0.000000 -nan
1.010000 1.008000 1.000000 0.990000 0.992000 1.000000 1.000000 1.000000 1.000000 1.000000 1.000000 1.000000 1.000000 1.000000 1.000000 1.000000 1.000000 1.000000 1.000000 1.000000 1.000000 1.000000 1.000000 1.000000 1.000000 1.000000 0.000000 0.000000 0.000000 0.000000 0.000000 10000 10000 0 1 10000 1743582394 0.000000 -nan
1.010000 1.008000 1.000000 0.990000 0.992000 1.000000 1.000000 1.000000 1.000000 1.000000 1.000000 1.000000 1.000000 1.000000 1.000000 1.000000 1.000000 1.000000 1.000000 1.000000 1.000000 1.000000 1.000000 1.000000 1.000000 1.000000 0.000000 0.000000 0.000000 0.000000 0.000000 10000 10000 0 1 10000 1028303988 0.000000 -nan
1.010000 1.008000 1.000000 0.990000 0.992000 1.000000 1.000000 1.000000 1.000000 1.000000 1.000000 1.000000 1.000000 1.000000 1.000000 1.000000 1.000000 1.000000 1.000000 1.000000 1.000000 1.000000 1.000000 1.000000 1.000000 1.000000 0.000000 0.000000 0.000000 0.000000 0.000000 10000 10000 0 1 10000 1598166188 0.000000 -nan
```
